## Supplementary material for "Tertiary-interaction characters enable fast, model-based structural phylogenetics beyond the twilight zone": partitions_v1.raxml.ufboot (part 1 of 3)

```
(1ji5_A.pdb:0.2341300000	((1jig_A.pdb:0.2389070000	(((1qgh_A.pdb:0.2419650000	2ux1_A.pdb:0.2938600000):0.2146630000	(1ji4_A.pdb:0.4052540000	2fjc_A.pdb:0.3883870000):0.1974250000):0.0928786000	(((((1dps_A.pdb:0.0490980000	1jts_A.pdb:0.0436560000):0.1618690000	1o9r_A.pdb:0.1932530000):0.4175290000	1uvh_A.pdb:0.5185050000):0.2471020000	(1tjo_A.pdb:0.0136490000	1tk6_A.pdb:0.0478350000):0.4844320000):0.1917140000	((((2fzf_A.pdb:0.9807900000	((1lko_A.pdb:0.4129590000	1yuz_A.pdb:0.8488110000):0.3782450000	3qhb_A.pdb:0.5106660000):0.2501290000):0.4044230000	(((((1bcf_A.pdb:0.1464760000	3e1q_A.pdb:0.0989220000):0.0915456000	2fkz_A.pdb:0.1620440000):0.1066930000	1jgc_A.pdb:0.2302300000):0.3864300000	1nfv_A.pdb:0.4232110000):0.1966970000	(((((1lb3_A.pdb:0.0533950000	2za7_A.pdb:0.0382410000):0.1125080000	(1bg7_A.pdb:0.1564580000	1r03_A.pdb:0.1673250000):0.0562782000):0.1222980000	(1z6o_A.pdb:0.8492080000	1z6o_M.pdb:0.5383550000):0.2429540000):0.1625590000	3e6s_A.pdb:0.4486980000):0.0931481000	(((1eum_A.pdb:0.2984600000	1krq_A.pdb:0.2174190000):0.2564820000	2jd7_A.pdb:0.1547740000):0.0378879000	1vlg_A.pdb:0.1880380000):0.1715120000):0.3130720000):0.0702137000):0.1227230000	2vzb_A.pdb:0.6214530000):0.0799938000	(1otk_A.pdb:1.1941720000	(((((((1oqu_A.pdb:0.1274880000	1r2f_A.pdb:0.1597490000):0.0253674000	1uzr_A.pdb:0.0671320000):0.4113990000	1mxr_A.pdb:0.7718580000):0.5568600000	(1jk0_A.pdb:0.2946350000	(2uw2_A.pdb:0.1499590000	1w68_A.pdb:0.1284780000):0.1183540000):0.5721450000):0.2993700000	3ee4_A.pdb:0.7813530000):0.2731580000	(((2uw1_A.pdb:0.0276470000	2uw1_B.pdb:0.0400990000):0.0861099000	1afr_A.pdb:0.1330060000):0.4875600000	1za0_A.pdb:0.8714660000):0.5331800000):0.0212075000	((2inc_B.pdb:0.6265290000	(2inp_C.pdb:0.6335690000	1mty_B.pdb:1.1769290000):0.4344960000):0.1351940000	(1mty_D.pdb:0.7548900000	3dhg_A.pdb:0.8298050000):0.4689650000):0.6699560000):0.6422920000):0.6011240000):0.1469210000):0.0914746000):0.0747066000):0.0289759000	1n1q_A.pdb:0.1999170000):0.1085550000	2chp_A.pdb:0.4059890000);
(1ji5_A.pdb:0.2309200000	((1jig_A.pdb:0.1590310000	(((1qgh_A.pdb:0.1713970000	2ux1_A.pdb:0.4291420000):0.2473530000	(1ji4_A.pdb:0.5433950000	2fjc_A.pdb:0.3074590000):0.2025640000):0.0676891000	(((((1dps_A.pdb:0.0707320000	1jts_A.pdb:0.0777600000):0.2125020000	1o9r_A.pdb:0.1905850000):0.4276490000	1uvh_A.pdb:0.6046420000):0.1737930000	(1tjo_A.pdb:0.0440050000	1tk6_A.pdb:0.0083200000):0.3361850000):0.2373430000	((((2fzf_A.pdb:1.0068050000	((1lko_A.pdb:0.4298700000	1yuz_A.pdb:0.5995500000):0.2286010000	3qhb_A.pdb:0.5422220000):0.1730030000):0.4397880000	1nfv_A.pdb:0.4543410000):0.0881481000	(((2vzb_A.pdb:0.5150380000	(((((((1oqu_A.pdb:0.1614240000	1uzr_A.pdb:0.0624400000):0.0307139000	1r2f_A.pdb:0.1321240000):0.2496190000	1mxr_A.pdb:0.9291110000):0.3232760000	((1jk0_A.pdb:0.5186510000	2uw2_A.pdb:0.1384030000):0.0454159000	1w68_A.pdb:0.1068950000):0.8224990000):0.2355430000	3ee4_A.pdb:0.7401950000):0.3559360000	(((2uw1_A.pdb:0.0291500000	2uw1_B.pdb:0.0490070000):0.0644137000	1afr_A.pdb:0.1773240000):0.6455840000	1za0_A.pdb:0.9833780000):0.5245420000):0.0626654000	((2inc_B.pdb:0.8938800000	(2inp_C.pdb:0.9585870000	1mty_B.pdb:1.0413260000):0.2699600000):0.1628990000	(1mty_D.pdb:0.7685690000	3dhg_A.pdb:0.8898420000):0.3592940000):0.2548340000):0.7757810000):0.1631780000	((((((((1lb3_A.pdb:0.0549590000	2za7_A.pdb:0.0439760000):0.1293430000	1bg7_A.pdb:0.0478760000):0.1111940000	1r03_A.pdb:0.1254860000):0.1078870000	(1z6o_A.pdb:0.7736780000	1z6o_M.pdb:0.5734750000):0.2129650000):0.2967150000	3e6s_A.pdb:0.4514530000):0.2400710000	2jd7_A.pdb:0.1173700000):0.0758080000	1vlg_A.pdb:0.2325430000):0.1028300000	(1eum_A.pdb:0.3213020000	1krq_A.pdb:0.2675100000):0.2130000000):0.5671420000):0.1592400000	(((1bcf_A.pdb:0.0858640000	3e1q_A.pdb:0.0943280000):0.1681460000	2fkz_A.pdb:0.1554110000):0.1592910000	1jgc_A.pdb:0.2996150000):0.2572500000):0.1371870000):0.1126880000	1otk_A.pdb:1.4050990000):0.0940500000):0.2108430000):0.0363002000):0.0719242000	1n1q_A.pdb:0.1633580000):0.0895189000	2chp_A.pdb:0.4271300000);
(1ji5_A.pdb:0.2017810000	((1jig_A.pdb:0.2014100000	1n1q_A.pdb:0.1979970000):0.0471658000	(((1qgh_A.pdb:0.2764060000	2ux1_A.pdb:0.2911020000):0.1922780000	(1ji4_A.pdb:0.3077080000	2fjc_A.pdb:0.4942710000):0.1428150000):0.1077160000	(((((1dps_A.pdb:0.0743480000	1jts_A.pdb:0.0639900000):0.2388950000	1o9r_A.pdb:0.0744560000):0.3530050000	1uvh_A.pdb:0.6520040000):0.1461520000	(1tjo_A.pdb:0.0028330000	1tk6_A.pdb:0.0355670000):0.5476920000):0.1694440000	(((((2fzf_A.pdb:1.0318180000	(1otk_A.pdb:1.3653440000	(((((((1oqu_A.pdb:0.1345900000	1r2f_A.pdb:0.1815810000):0.0204220000	1uzr_A.pdb:0.0638350000):0.3616880000	1mxr_A.pdb:0.5621150000):0.3865550000	((1jk0_A.pdb:0.3237150000	2uw2_A.pdb:0.1473960000):0.0635422000	1w68_A.pdb:0.1103410000):0.5166600000):0.3529890000	3ee4_A.pdb:0.7433040000):0.3538890000	(((2uw1_A.pdb:0.0291500000	2uw1_B.pdb:0.0505280000):0.0546285000	1afr_A.pdb:0.1713990000):0.3336400000	1za0_A.pdb:1.3046360000):0.7206740000):0.1825580000	((2inc_B.pdb:0.7690960000	(2inp_C.pdb:0.9858610000	1mty_B.pdb:0.8376200000):0.1648350000):0.2433060000	(1mty_D.pdb:0.6821260000	3dhg_A.pdb:0.8495410000):0.3088580000):0.2671480000):0.6462630000):0.1851310000):0.3001320000	((1lko_A.pdb:0.2856630000	1yuz_A.pdb:0.8242950000):0.4312150000	3qhb_A.pdb:0.6192100000):0.1787450000):0.2616620000	(((((1lb3_A.pdb:0.0478000000	2za7_A.pdb:0.0841880000):0.1836130000	1bg7_A.pdb:0.1157480000):0.0398673000	1r03_A.pdb:0.1420630000):0.1367260000	(1z6o_A.pdb:0.9005300000	1z6o_M.pdb:0.5747080000):0.1676380000):0.2198500000	((((1eum_A.pdb:0.2404490000	1krq_A.pdb:0.3902170000):0.3599180000	1vlg_A.pdb:0.2686330000):0.0279108000	2jd7_A.pdb:0.1472940000):0.1756280000	3e6s_A.pdb:0.4677140000):0.2251010000):0.4279340000):0.1324350000	((((1bcf_A.pdb:0.0815760000	3e1q_A.pdb:0.1144230000):0.1131930000	2fkz_A.pdb:0.1033210000):0.0580960000	1jgc_A.pdb:0.2646020000):0.2531470000	1nfv_A.pdb:0.4587190000):0.1561810000):0.1036870000	2vzb_A.pdb:0.6364440000):0.1932830000):0.1055390000):0.0671140000):0.0992565000	2chp_A.pdb:0.3165930000);
(1ji5_A.pdb:0.1803400000	((1jig_A.pdb:0.1084640000	((1qgh_A.pdb:0.1225650000	2ux1_A.pdb:0.5005540000):0.2917580000	((1ji4_A.pdb:0.3469180000	2fjc_A.pdb:0.3349630000):0.1548510000	((((1dps_A.pdb:0.0445300000	1jts_A.pdb:0.0217360000):0.2390930000	1o9r_A.pdb:0.1934990000):0.1987400000	1uvh_A.pdb:0.5786490000):0.2552670000	((1tjo_A.pdb:0.0309130000	1tk6_A.pdb:0.0211930000):0.3751270000	(((((2fzf_A.pdb:1.1631800000	((1lko_A.pdb:0.3913360000	1yuz_A.pdb:0.5735500000):0.1501930000	3qhb_A.pdb:0.6650620000):0.2269910000):0.2044720000	(((((((((1lb3_A.pdb:0.0646760000	2za7_A.pdb:0.0532760000):0.1857690000	1bg7_A.pdb:0.1742300000):0.0583297000	1r03_A.pdb:0.1537720000):0.0672642000	1z6o_A.pdb:0.9449060000):0.1390110000	1z6o_M.pdb:0.6195680000):0.2437910000	3e6s_A.pdb:0.5615550000):0.1637510000	(1eum_A.pdb:0.2611780000	1krq_A.pdb:0.3444930000):0.1644150000):0.0804449000	2jd7_A.pdb:0.1627390000):0.0685366000	1vlg_A.pdb:0.1529930000):0.4615740000):0.2202720000	((((1bcf_A.pdb:0.0989720000	3e1q_A.pdb:0.1489530000):0.1042410000	2fkz_A.pdb:0.1265550000):0.1818260000	1jgc_A.pdb:0.1934320000):0.3414190000	1nfv_A.pdb:0.3748660000):0.0952628000):0.2665420000	2vzb_A.pdb:0.6249250000):0.0658354000	(1otk_A.pdb:0.9294780000	(((((((1oqu_A.pdb:0.1160150000	1uzr_A.pdb:0.1014850000):0.0187666000	1r2f_A.pdb:0.1172840000):0.6330900000	1mxr_A.pdb:0.5354710000):0.4984320000	3ee4_A.pdb:1.1227170000):0.1347130000	((1jk0_A.pdb:0.3744610000	2uw2_A.pdb:0.2035340000):0.0385564000	1w68_A.pdb:0.0998850000):0.3327380000):0.6153390000	(((2uw1_A.pdb:0.0402820000	2uw1_B.pdb:0.0312210000):0.0488201000	1afr_A.pdb:0.1626130000):0.5342330000	1za0_A.pdb:1.0284140000):0.3926770000):0.2732570000	(((2inc_B.pdb:0.6343760000	(2inp_C.pdb:0.8799960000	1mty_B.pdb:0.8809080000):0.1868720000):0.2269120000	3dhg_A.pdb:0.8029330000):0.1243800000	1mty_D.pdb:0.5912090000):0.2432960000):0.6440200000):0.6452400000):0.0903742000):0.2408490000):0.0659350000):0.0866176000):0.0320352000):0.0428190000	1n1q_A.pdb:0.2259300000):0.1045450000	2chp_A.pdb:0.2975890000);
(1ji5_A.pdb:0.2082300000	(1jig_A.pdb:0.1784340000	1n1q_A.pdb:0.1629570000):0.0422840000	((2chp_A.pdb:0.2557450000	(((((1dps_A.pdb:0.0768130000	1jts_A.pdb:0.0382860000):0.2036310000	1o9r_A.pdb:0.1310810000):0.3502810000	1uvh_A.pdb:0.7110450000):0.2003730000	(1tjo_A.pdb:0.0242370000	1tk6_A.pdb:0.0215310000):0.5136970000):0.2319910000	((((((2fzf_A.pdb:1.1657190000	3qhb_A.pdb:0.4086270000):0.3949490000	(1lko_A.pdb:0.5498730000	1yuz_A.pdb:0.6148740000):0.1823870000):0.3537330000	1nfv_A.pdb:0.3753660000):0.1838990000	(((1bcf_A.pdb:0.1380800000	3e1q_A.pdb:0.0435840000):0.0799323000	(2fkz_A.pdb:0.1746360000	1jgc_A.pdb:0.3314000000):0.0463753000):0.4264770000	(((((((1lb3_A.pdb:0.0757460000	(1bg7_A.pdb:0.1244490000	1r03_A.pdb:0.1608020000):0.1908120000):0.0505296000	2za7_A.pdb:0.0258790000):0.2078310000	(1z6o_A.pdb:1.0548040000	1z6o_M.pdb:0.4085630000):0.2367260000):0.1989490000	3e6s_A.pdb:0.3285060000):0.2903120000	2jd7_A.pdb:0.1490150000):0.0494945000	(1eum_A.pdb:0.3089080000	1krq_A.pdb:0.2460970000):0.2718510000):0.0682664000	1vlg_A.pdb:0.1492610000):0.5940580000):0.0804894000):0.2023830000	2vzb_A.pdb:0.5427460000):0.0664620000	(1otk_A.pdb:1.4277210000	(((((((1oqu_A.pdb:0.2021400000	1r2f_A.pdb:0.1958940000):0.0446305000	1uzr_A.pdb:0.0323260000):0.4216180000	1mxr_A.pdb:0.5759510000):0.4244860000	((1jk0_A.pdb:0.4078400000	2uw2_A.pdb:0.1300900000):0.0507496000	1w68_A.pdb:0.1028290000):0.7500370000):0.2884240000	3ee4_A.pdb:1.0166160000):0.2449060000	((2inc_B.pdb:0.6866340000	(2inp_C.pdb:0.8367260000	1mty_B.pdb:1.1639720000):0.3150830000):0.3412770000	(1mty_D.pdb:0.6948150000	3dhg_A.pdb:0.8969750000):0.4670930000):0.5076780000):0.2866700000	(((2uw1_A.pdb:0.0360220000	2uw1_B.pdb:0.0303010000):0.0801493000	1afr_A.pdb:0.1358820000):0.4333720000	1za0_A.pdb:0.9601780000):0.4560030000):0.6841770000):0.4624490000):0.1010830000):0.1073040000):0.0834047000	((1qgh_A.pdb:0.2184000000	2ux1_A.pdb:0.3254270000):0.1045290000	(1ji4_A.pdb:0.3415770000	2fjc_A.pdb:0.4240220000):0.1448560000):0.0912916000):0.0416278000);
(1ji5_A.pdb:0.2189930000	1jig_A.pdb:0.1357790000	((((1n1q_A.pdb:0.1890550000	2chp_A.pdb:0.4667890000):0.0366404000	(((((1dps_A.pdb:0.0621590000	1jts_A.pdb:0.0542150000):0.3083710000	1o9r_A.pdb:0.0808250000):0.4199480000	1uvh_A.pdb:0.6570180000):0.1849730000	(1tjo_A.pdb:0.0477210000	1tk6_A.pdb:0.0061510000):0.5298740000):0.1905950000	(((((2fzf_A.pdb:1.0669970000	(1lko_A.pdb:0.7002000000	(1yuz_A.pdb:0.8034290000	3qhb_A.pdb:0.5571920000):0.1652840000):0.2385420000):0.3839610000	((((((1lb3_A.pdb:0.0610410000	2za7_A.pdb:0.0332700000):0.1521410000	(1bg7_A.pdb:0.1148670000	1r03_A.pdb:0.1496440000):0.0558778000):0.1260740000	(1z6o_A.pdb:1.0206310000	1z6o_M.pdb:0.4912790000):0.1561390000):0.2754140000	3e6s_A.pdb:0.4226930000):0.1477860000	(2jd7_A.pdb:0.2039410000	1vlg_A.pdb:0.1860040000):0.1342550000):0.0785779000	(1eum_A.pdb:0.3231270000	1krq_A.pdb:0.3488000000):0.1814110000):0.3166430000):0.3980970000	1nfv_A.pdb:0.4144420000):0.2012960000	(((1bcf_A.pdb:0.0843130000	3e1q_A.pdb:0.1082420000):0.1123400000	2fkz_A.pdb:0.1404630000):0.1800680000	1jgc_A.pdb:0.2837490000):0.2130700000):0.3258270000	(2vzb_A.pdb:0.4480480000	(1otk_A.pdb:1.4334180000	(((((((1oqu_A.pdb:0.1644560000	1uzr_A.pdb:0.0958630000):0.0268991000	1r2f_A.pdb:0.1543000000):0.2356580000	1mxr_A.pdb:0.8380250000):0.4322490000	((1jk0_A.pdb:0.3454070000	2uw2_A.pdb:0.1052420000):0.0900496000	1w68_A.pdb:0.0943810000):0.6021940000):0.4451150000	3ee4_A.pdb:0.7868230000):0.3615050000	((2inc_B.pdb:0.7262390000	(2inp_C.pdb:0.9998210000	1mty_B.pdb:1.0202100000):0.3121370000):0.3388760000	(1mty_D.pdb:0.5001640000	3dhg_A.pdb:0.8350450000):0.5348470000):0.2382500000):0.2614990000	(((2uw1_A.pdb:0.0038730000	2uw1_B.pdb:0.0392560000):0.0891823000	1afr_A.pdb:0.1367970000):0.5552740000	1za0_A.pdb:1.1285250000):0.4518950000):0.4217430000):0.6502410000):0.1315950000):0.2087750000):0.1331500000):0.0434414000	(1ji4_A.pdb:0.3362420000	2fjc_A.pdb:0.3617470000):0.1174040000):0.0399139000	(1qgh_A.pdb:0.2690780000	2ux1_A.pdb:0.3481060000):0.2555270000):0.0704672000);
(1ji5_A.pdb:0.1945710000	((1jig_A.pdb:0.1963770000	1n1q_A.pdb:0.1850800000):0.0514192000	((((1qgh_A.pdb:0.2473970000	2ux1_A.pdb:0.3055450000):0.2162700000	(((1dps_A.pdb:0.0523250000	1jts_A.pdb:0.0278940000):0.1804210000	1o9r_A.pdb:0.1855630000):0.2944990000	1uvh_A.pdb:0.6132430000):0.3923070000):0.0800555000	((1tjo_A.pdb:0.0020630000	1tk6_A.pdb:0.0260510000):0.4020250000	((((2fzf_A.pdb:1.0584540000	((1lko_A.pdb:0.3395750000	1yuz_A.pdb:0.5273420000):0.2424250000	3qhb_A.pdb:0.4846240000):0.1941890000):0.2955050000	((((((1lb3_A.pdb:0.0304080000	2za7_A.pdb:0.0622610000):0.1905320000	1bg7_A.pdb:0.1688360000):0.0618030000	1r03_A.pdb:0.1562990000):0.0786450000	(1z6o_A.pdb:0.9990100000	1z6o_M.pdb:0.5105800000):0.2099930000):0.2161840000	3e6s_A.pdb:0.4727600000):0.0745249000	(((1eum_A.pdb:0.2523390000	1krq_A.pdb:0.2944430000):0.3054820000	1vlg_A.pdb:0.1497610000):0.0363808000	2jd7_A.pdb:0.1138280000):0.0987589000):0.5089260000):0.1762080000	((((1bcf_A.pdb:0.1272820000	3e1q_A.pdb:0.0752140000):0.1208290000	2fkz_A.pdb:0.1873570000):0.1511180000	1jgc_A.pdb:0.2426660000):0.3798330000	1nfv_A.pdb:0.3868080000):0.1416610000):0.2723960000	(2vzb_A.pdb:0.4589940000	(1otk_A.pdb:1.7767540000	((((((1oqu_A.pdb:0.1258900000	1uzr_A.pdb:0.1096730000):0.0659993000	1r2f_A.pdb:0.1604170000):0.5123710000	1mxr_A.pdb:0.5904650000):0.3703860000	((1jk0_A.pdb:0.3936450000	2uw2_A.pdb:0.0883900000):0.0715392000	1w68_A.pdb:0.0580080000):0.4930270000):0.3735200000	3ee4_A.pdb:1.1512990000):0.3968820000	(((2inc_B.pdb:0.8063170000	(2inp_C.pdb:0.8815240000	1mty_B.pdb:1.5142330000):0.3272260000):0.1826910000	(1mty_D.pdb:0.7850830000	3dhg_A.pdb:0.7131660000):0.4744870000):0.3707450000	(((2uw1_A.pdb:0.0388340000	2uw1_B.pdb:0.0650660000):0.0772453000	1afr_A.pdb:0.0961740000):0.4815080000	1za0_A.pdb:0.8471480000):0.5985710000):0.0925342000):0.4696390000):0.7673990000):0.0507991000):0.1277190000):0.1933260000):0.0409004000	(1ji4_A.pdb:0.4076080000	2fjc_A.pdb:0.4011060000):0.1383960000):0.0936444000):0.0947160000	2chp_A.pdb:0.3301390000);
(1ji5_A.pdb:0.2972680000	(1jig_A.pdb:0.1528560000	((((1qgh_A.pdb:0.2024880000	2ux1_A.pdb:0.3232320000):0.1520170000	1ji4_A.pdb:0.4602560000):0.0790668000	2fjc_A.pdb:0.3993690000):0.0887585000	(((((1dps_A.pdb:0.0750750000	1jts_A.pdb:0.0347600000):0.1752780000	1o9r_A.pdb:0.1977500000):0.2986600000	1uvh_A.pdb:0.4158110000):0.2799140000	(1tjo_A.pdb:0.0373600000	1tk6_A.pdb:0.0359220000):0.3951750000):0.1142070000	(((2fzf_A.pdb:1.1654800000	(1otk_A.pdb:1.6790030000	(((((((1oqu_A.pdb:0.0751780000	1uzr_A.pdb:0.0933080000):0.0531346000	1r2f_A.pdb:0.1447810000):0.4562910000	1mxr_A.pdb:0.5354830000):0.4700980000	3ee4_A.pdb:1.0673780000):0.2702450000	((1jk0_A.pdb:0.3482210000	2uw2_A.pdb:0.1133070000):0.0652190000	1w68_A.pdb:0.0642330000):0.5488690000):0.7346850000	((2inc_B.pdb:0.7249670000	(2inp_C.pdb:0.7243050000	1mty_B.pdb:1.1386960000):0.0853802000):0.2823580000	(1mty_D.pdb:0.9082920000	3dhg_A.pdb:0.7282050000):0.2951920000):0.1819310000):0.0920581000	(((2uw1_A.pdb:0.0226410000	2uw1_B.pdb:0.0535670000):0.0453884000	1afr_A.pdb:0.1426680000):0.4647230000	1za0_A.pdb:1.2774820000):0.4759070000):0.3701910000):0.3496720000):0.2376970000	2vzb_A.pdb:0.6307390000):0.0094511200	((((((1bcf_A.pdb:0.0822330000	3e1q_A.pdb:0.0831570000):0.1644600000	2fkz_A.pdb:0.1327520000):0.1061860000	1jgc_A.pdb:0.2914180000):0.1681160000	(((((1lb3_A.pdb:0.0608710000	2za7_A.pdb:0.0690120000):0.1999440000	1bg7_A.pdb:0.1129820000):0.0238035000	1r03_A.pdb:0.1192900000):0.0836664000	(1z6o_A.pdb:0.7537110000	1z6o_M.pdb:0.3227060000):0.2112400000):0.1389360000	(((1eum_A.pdb:0.1536690000	1krq_A.pdb:0.3452450000):0.2217590000	(2jd7_A.pdb:0.1416720000	1vlg_A.pdb:0.2247140000):0.0705709000):0.1303390000	3e6s_A.pdb:0.4677290000):0.0792460000):0.6049930000):0.0797138000	1nfv_A.pdb:0.4709470000):0.0868292000	((1lko_A.pdb:0.3043770000	1yuz_A.pdb:0.6160620000):0.4268830000	3qhb_A.pdb:0.3104060000):0.6632770000):0.2406550000):0.2587760000):0.1645140000):0.0901620000):0.0493449000	(1n1q_A.pdb:0.1719150000	2chp_A.pdb:0.3407170000):0.0476936000);
(1ji5_A.pdb:0.1874360000	(1jig_A.pdb:0.1341230000	((1n1q_A.pdb:0.1731340000	((((1dps_A.pdb:0.0460620000	1jts_A.pdb:0.0414750000):0.1915860000	1o9r_A.pdb:0.2219420000):0.2524940000	1uvh_A.pdb:0.5864410000):0.3331580000	((1tjo_A.pdb:0.0410410000	1tk6_A.pdb:0.0389710000):0.5340470000	(((2fzf_A.pdb:1.3302050000	(1nfv_A.pdb:0.2488920000	(1lko_A.pdb:0.5195250000	(1yuz_A.pdb:0.4622460000	3qhb_A.pdb:0.7471610000):0.1881730000):0.5621380000):0.1450790000):0.1770410000	((((1bcf_A.pdb:0.1083020000	3e1q_A.pdb:0.0820050000):0.0899961000	2fkz_A.pdb:0.1746190000):0.0805308000	1jgc_A.pdb:0.2551680000):0.2370550000	(((((1lb3_A.pdb:0.0509380000	2za7_A.pdb:0.0558510000):0.1673990000	(1bg7_A.pdb:0.1161740000	1r03_A.pdb:0.1299580000):0.0953316000):0.0836369000	(1z6o_A.pdb:0.8305740000	1z6o_M.pdb:0.6100750000):0.2063880000):0.2231660000	3e6s_A.pdb:0.4394180000):0.0880036000	(((1eum_A.pdb:0.2512210000	1krq_A.pdb:0.2531380000):0.2931390000	2jd7_A.pdb:0.1107330000):0.0465416000	1vlg_A.pdb:0.1963580000):0.1759810000):0.4111430000):0.0606390000):0.2365650000	(2vzb_A.pdb:0.3936340000	(1otk_A.pdb:1.5656850000	(((((((1oqu_A.pdb:0.2074100000	1uzr_A.pdb:0.0800680000):0.0529796000	1r2f_A.pdb:0.1554450000):0.4623830000	1mxr_A.pdb:0.6774930000):0.1204850000	(1jk0_A.pdb:0.2637990000	(2uw2_A.pdb:0.1573000000	1w68_A.pdb:0.1404940000):0.0772697000):0.7384850000):0.4631680000	3ee4_A.pdb:1.1849130000):0.2109850000	(((2uw1_A.pdb:0.0246060000	2uw1_B.pdb:0.0421860000):0.0380589000	1afr_A.pdb:0.1737680000):0.5338960000	1za0_A.pdb:1.0542240000):0.4889290000):0.1841030000	((2inc_B.pdb:0.6876850000	(2inp_C.pdb:0.9682840000	1mty_B.pdb:1.0246370000):0.2323240000):0.2020880000	(1mty_D.pdb:0.6771770000	3dhg_A.pdb:0.8401570000):0.1713880000):0.3493050000):0.5969210000):0.3626640000):0.1694420000):0.1739210000):0.2655160000):0.0723268000):0.0568265000	((1qgh_A.pdb:0.2258210000	2ux1_A.pdb:0.3729580000):0.1188410000	(1ji4_A.pdb:0.3987500000	2fjc_A.pdb:0.4146820000):0.1978090000):0.0739246000):0.0560373000):0.0744911000	2chp_A.pdb:0.4342900000);
(1ji5_A.pdb:0.2568470000	((1jig_A.pdb:0.1394270000	(((1qgh_A.pdb:0.2687040000	2ux1_A.pdb:0.3926030000):0.1038240000	1ji4_A.pdb:0.3848680000):0.0977590000	(2fjc_A.pdb:0.4179940000	(((((1dps_A.pdb:0.0413210000	1jts_A.pdb:0.0309700000):0.3414750000	1o9r_A.pdb:0.1398500000):0.2557520000	1uvh_A.pdb:0.6130690000):0.1780910000	(1tjo_A.pdb:0.0143540000	1tk6_A.pdb:0.0404150000):0.5565400000):0.1882910000	((((((2fzf_A.pdb:1.0482220000	(1lko_A.pdb:0.5356030000	1yuz_A.pdb:0.5153450000):0.1946750000):0.1887280000	3qhb_A.pdb:0.5603140000):0.5087770000	1nfv_A.pdb:0.3421690000):0.1506610000	(((((((1lb3_A.pdb:0.0560210000	2za7_A.pdb:0.0464080000):0.1460290000	(1bg7_A.pdb:0.1291890000	1r03_A.pdb:0.1459860000):0.0605692000):0.1320660000	(1z6o_A.pdb:0.8995120000	1z6o_M.pdb:0.4445120000):0.2504290000):0.2391820000	3e6s_A.pdb:0.3543310000):0.2028350000	1vlg_A.pdb:0.1138020000):0.1426490000	2jd7_A.pdb:0.1410800000):0.0906568000	(1eum_A.pdb:0.3339530000	1krq_A.pdb:0.2635940000):0.1310960000):0.4987750000):0.1718510000	(((1bcf_A.pdb:0.1133710000	3e1q_A.pdb:0.1275710000):0.1472540000	2fkz_A.pdb:0.0784910000):0.1636590000	1jgc_A.pdb:0.2522910000):0.1472890000):0.2543100000	(2vzb_A.pdb:0.4234620000	(1otk_A.pdb:1.6491290000	(((((((1oqu_A.pdb:0.1590950000	1uzr_A.pdb:0.0759780000):0.0346838000	1r2f_A.pdb:0.1648200000):0.3445950000	1mxr_A.pdb:0.7865850000):0.5523980000	3ee4_A.pdb:0.7806430000):0.2133880000	((1jk0_A.pdb:0.4909550000	2uw2_A.pdb:0.1437280000):0.0486789000	1w68_A.pdb:0.0578770000):0.8585580000):0.1935780000	(((2uw1_A.pdb:0.0195750000	2uw1_B.pdb:0.0391240000):0.1146400000	1afr_A.pdb:0.0873540000):0.4205220000	1za0_A.pdb:0.9856170000):0.6011310000):0.1954740000	((2inc_B.pdb:0.6531890000	(2inp_C.pdb:0.5159690000	1mty_B.pdb:1.1118170000):0.2863690000):0.4134770000	(1mty_D.pdb:0.6652260000	3dhg_A.pdb:0.7616310000):0.4028650000):0.2391460000):0.4997650000):0.4399830000):0.2086260000):0.1957970000):0.1263740000):0.0531543000):0.0548375000):0.0372617000	1n1q_A.pdb:0.1782160000):0.0663665000	2chp_A.pdb:0.3684890000);
(1ji5_A.pdb:0.1449860000	((1jig_A.pdb:0.1299060000	1n1q_A.pdb:0.1636660000):0.0533391000	((1qgh_A.pdb:0.2416140000	2ux1_A.pdb:0.4570410000):0.1952890000	((1ji4_A.pdb:0.4834330000	2fjc_A.pdb:0.4024910000):0.0971640000	((((1dps_A.pdb:0.0594060000	1jts_A.pdb:0.0415310000):0.2479680000	1o9r_A.pdb:0.2049440000):0.2019380000	1uvh_A.pdb:0.6010920000):0.2702090000	(((1tjo_A.pdb:0.0275960000	1tk6_A.pdb:0.0200900000):0.3258760000	1otk_A.pdb:1.5717410000):0.0507469000	((((2fzf_A.pdb:1.0571980000	((1lko_A.pdb:0.4416900000	1yuz_A.pdb:0.5511020000):0.2381890000	3qhb_A.pdb:0.5508500000):0.3079230000):0.1545050000	(((((((1lb3_A.pdb:0.0503020000	2za7_A.pdb:0.0654320000):0.2321800000	1bg7_A.pdb:0.1788810000):0.0651571000	1r03_A.pdb:0.2170470000):0.0552329000	(1z6o_A.pdb:1.0761140000	1z6o_M.pdb:0.5863420000):0.1642590000):0.3408970000	3e6s_A.pdb:0.4154790000):0.1422250000	(2jd7_A.pdb:0.1549360000	1vlg_A.pdb:0.1656360000):0.0514184000):0.1195820000	(1eum_A.pdb:0.2450580000	1krq_A.pdb:0.2955280000):0.1625660000):0.4409960000):0.1628120000	((((1bcf_A.pdb:0.0924500000	3e1q_A.pdb:0.0986920000):0.1704900000	2fkz_A.pdb:0.1775240000):0.1531050000	1jgc_A.pdb:0.1657680000):0.3887290000	1nfv_A.pdb:0.4069830000):0.1645320000):0.2343320000	(2vzb_A.pdb:0.4110190000	(((((((1oqu_A.pdb:0.1407320000	1uzr_A.pdb:0.0898940000):0.0459542000	1r2f_A.pdb:0.1481700000):0.4079860000	1mxr_A.pdb:0.5927710000):0.3256170000	((1jk0_A.pdb:0.3016190000	2uw2_A.pdb:0.1660260000):0.0552973000	1w68_A.pdb:0.0638470000):0.4314740000):0.2521570000	3ee4_A.pdb:1.0713170000):0.3520450000	((2inc_B.pdb:0.8906110000	(2inp_C.pdb:0.7819790000	1mty_B.pdb:1.0654690000):0.2206210000):0.2460780000	(1mty_D.pdb:0.5199550000	3dhg_A.pdb:0.9642380000):0.3785430000):0.1694370000):0.0745890000	(((2uw1_A.pdb:0.0391830000	2uw1_B.pdb:0.0283590000):0.0667598000	1afr_A.pdb:0.1338520000):0.3814040000	1za0_A.pdb:0.9562240000):0.5331270000):1.2852100000):0.1259790000):0.2351070000):0.1964020000):0.1373200000):0.1074970000):0.1208190000):0.1316600000	2chp_A.pdb:0.2708130000);
(1ji5_A.pdb:0.2168540000	(1jig_A.pdb:0.1148600000	((((1qgh_A.pdb:0.2153470000	2ux1_A.pdb:0.3391500000):0.2143610000	1ji4_A.pdb:0.4576880000):0.0758663000	2fjc_A.pdb:0.4678370000):0.0677490000	((((1dps_A.pdb:0.0411610000	1jts_A.pdb:0.0402290000):0.1629910000	1o9r_A.pdb:0.2380370000):0.2695040000	1uvh_A.pdb:0.5205290000):0.2409600000	((1tjo_A.pdb:0.0183340000	1tk6_A.pdb:0.0256720000):0.4227320000	(((((2fzf_A.pdb:1.5840440000	(1lko_A.pdb:0.4939740000	1yuz_A.pdb:0.4175700000):0.2033060000):0.2150310000	3qhb_A.pdb:0.6365410000):0.5596710000	(((((1lb3_A.pdb:0.0761440000	2za7_A.pdb:0.0471420000):0.2689250000	1bg7_A.pdb:0.1090160000):0.0577280000	1r03_A.pdb:0.1357870000):0.1478460000	(1z6o_A.pdb:1.0770000000	1z6o_M.pdb:0.2950520000):0.1147240000):0.1441560000	(((1eum_A.pdb:0.3821780000	1krq_A.pdb:0.2707890000):0.1356700000	3e6s_A.pdb:0.4499360000):0.0769332000	(2jd7_A.pdb:0.1379190000	1vlg_A.pdb:0.2146810000):0.1260850000):0.1909680000):0.3125330000):0.2161680000	((((1bcf_A.pdb:0.0487270000	3e1q_A.pdb:0.0779870000):0.1632460000	2fkz_A.pdb:0.1690230000):0.1544310000	1jgc_A.pdb:0.3195470000):0.2640760000	1nfv_A.pdb:0.4150900000):0.1689200000):0.2333450000	(2vzb_A.pdb:0.5258830000	(1otk_A.pdb:1.3191550000	(((((((1oqu_A.pdb:0.0983350000	1r2f_A.pdb:0.1238930000):0.0573745000	1uzr_A.pdb:0.0613990000):0.2700290000	1mxr_A.pdb:0.7646900000):0.4231490000	(1jk0_A.pdb:0.3030160000	(2uw2_A.pdb:0.1405900000	1w68_A.pdb:0.1010700000):0.1467510000):0.5374850000):0.3211070000	3ee4_A.pdb:0.8515680000):0.3026500000	(((2uw1_A.pdb:0.0119690000	2uw1_B.pdb:0.0598870000):0.0360592000	1afr_A.pdb:0.1643190000):0.7610380000	1za0_A.pdb:0.8729210000):0.5809360000):0.1184490000	(((2inc_B.pdb:0.7062210000	(2inp_C.pdb:0.6911570000	1mty_B.pdb:0.8351020000):0.3983260000):0.4310070000	3dhg_A.pdb:0.8445640000):0.1071520000	1mty_D.pdb:0.7572330000):0.4866820000):0.3630730000):0.7824450000):0.0654646000):0.1684250000):0.1769550000):0.1527860000):0.0943571000):0.0803924000	(1n1q_A.pdb:0.1423130000	2chp_A.pdb:0.3348570000):0.0637258000);
(1ji5_A.pdb:0.1910670000	((1jig_A.pdb:0.1582570000	(((1qgh_A.pdb:0.2187140000	2ux1_A.pdb:0.4351970000):0.1308010000	((((1dps_A.pdb:0.0760810000	1jts_A.pdb:0.0221040000):0.2091870000	1o9r_A.pdb:0.1864250000):0.3228330000	1uvh_A.pdb:0.4875030000):0.2317130000	((1tjo_A.pdb:0.0182340000	1tk6_A.pdb:0.0431200000):0.4927990000	((((((2fzf_A.pdb:1.3925580000	((1lko_A.pdb:0.3768630000	1yuz_A.pdb:0.6852470000):0.3933860000	3qhb_A.pdb:0.5019920000):0.1296980000):0.2633560000	((((1lb3_A.pdb:0.0276830000	2za7_A.pdb:0.0459450000):0.2128530000	1bg7_A.pdb:0.1804850000):0.0310695000	(1r03_A.pdb:0.0972240000	(1z6o_A.pdb:0.7245400000	1z6o_M.pdb:0.4405210000):0.1649670000):0.0752027000):0.1511170000	((((1eum_A.pdb:0.2081560000	1krq_A.pdb:0.2152210000):0.2728710000	2jd7_A.pdb:0.0646760000):0.0505627000	1vlg_A.pdb:0.2356730000):0.1008500000	3e6s_A.pdb:0.5204160000):0.1729260000):0.4374540000):0.0898586000	1nfv_A.pdb:0.5344930000):0.0957010000	(((1bcf_A.pdb:0.0535020000	2fkz_A.pdb:0.3203200000):0.1000300000	3e1q_A.pdb:0.0302820000):0.2917050000	1jgc_A.pdb:0.2869490000):0.1868350000):0.2149870000	2vzb_A.pdb:0.5866440000):0.0893111000	(1otk_A.pdb:1.3254960000	(((((((1oqu_A.pdb:0.1193300000	1uzr_A.pdb:0.1060790000):0.0330266000	1r2f_A.pdb:0.1636260000):0.3976170000	1mxr_A.pdb:0.5897170000):0.5896220000	((1jk0_A.pdb:0.3878380000	2uw2_A.pdb:0.1389100000):0.0538616000	1w68_A.pdb:0.0691710000):0.4823910000):0.3951220000	3ee4_A.pdb:0.7544570000):0.4281380000	((2inc_B.pdb:0.7236210000	(2inp_C.pdb:0.9203950000	1mty_B.pdb:1.0492920000):0.2583880000):0.2379980000	(1mty_D.pdb:0.6454650000	3dhg_A.pdb:0.8210920000):0.3484140000):0.2376670000):0.3293050000	(((2uw1_A.pdb:0.0171290000	2uw1_B.pdb:0.0500560000):0.1050210000	1afr_A.pdb:0.1032560000):0.5416270000	1za0_A.pdb:0.9950980000):0.5124240000):0.5178850000):0.6608780000):0.0739246000):0.1991710000):0.1251590000):0.0243016000	2fjc_A.pdb:0.4225060000):0.0983141000):0.0442445000	1n1q_A.pdb:0.1679610000):0.1810330000	(2chp_A.pdb:0.3512580000	1ji4_A.pdb:0.5349430000):0.0837412000);
(1ji5_A.pdb:0.2320680000	(1jig_A.pdb:0.1983040000	1n1q_A.pdb:0.1264980000):0.0421682000	(2chp_A.pdb:0.3107920000	(((1qgh_A.pdb:0.1702000000	2ux1_A.pdb:0.3680530000):0.2318880000	(1ji4_A.pdb:0.4303740000	2fjc_A.pdb:0.4362270000):0.1740510000):0.0589916000	(((((1dps_A.pdb:0.0689310000	1jts_A.pdb:0.0401520000):0.2508610000	1o9r_A.pdb:0.1668000000):0.3539060000	1uvh_A.pdb:0.6226840000):0.2029900000	(1tjo_A.pdb:0.0000030000	1tk6_A.pdb:0.0377900000):0.5023250000):0.1829270000	((((2fzf_A.pdb:1.0998960000	(1otk_A.pdb:1.4922480000	(((((((1oqu_A.pdb:0.1085330000	1uzr_A.pdb:0.1022040000):0.0465819000	1r2f_A.pdb:0.1178300000):0.5609230000	1mxr_A.pdb:0.6485140000):0.6676560000	3ee4_A.pdb:0.7739860000):0.1818990000	((1jk0_A.pdb:0.3610210000	2uw2_A.pdb:0.1656090000):0.0779980000	1w68_A.pdb:0.0914370000):0.6747630000):0.0609358000	(((2uw1_A.pdb:0.0000030000	2uw1_B.pdb:0.0758940000):0.1587470000	1afr_A.pdb:0.0743120000):0.3089300000	1za0_A.pdb:1.2748130000):0.8911310000):0.0982798000	(((2inc_B.pdb:0.8182830000	2inp_C.pdb:0.8707020000):0.1238120000	1mty_B.pdb:0.9152820000):0.2798770000	(1mty_D.pdb:0.6192500000	3dhg_A.pdb:1.0580680000):0.5283130000):0.3190410000):0.9761880000):0.1653450000):0.1526710000	((1lko_A.pdb:0.4597550000	1yuz_A.pdb:0.4412080000):0.4133120000	3qhb_A.pdb:0.5344780000):0.5212610000):0.2902650000	(((((1bcf_A.pdb:0.1174380000	3e1q_A.pdb:0.0582680000):0.1116810000	2fkz_A.pdb:0.1923990000):0.0603336000	1jgc_A.pdb:0.2742970000):0.1847360000	((((((1lb3_A.pdb:0.0419600000	2za7_A.pdb:0.1113870000):0.2462370000	1bg7_A.pdb:0.1425180000):0.0898321000	1r03_A.pdb:0.1193380000):0.0887864000	1z6o_A.pdb:0.8980230000):0.0981355000	1z6o_M.pdb:0.5908840000):0.1027030000	((((1eum_A.pdb:0.2715440000	1krq_A.pdb:0.2254720000):0.3219960000	1vlg_A.pdb:0.2708960000):0.0560791000	2jd7_A.pdb:0.0849130000):0.1309940000	3e6s_A.pdb:0.5445280000):0.1881290000):0.4367200000):0.1875930000	1nfv_A.pdb:0.4796860000):0.1607940000):0.0416227000	2vzb_A.pdb:0.8644890000):0.1250150000):0.1351450000):0.0718895000):0.0393008000);
(1ji5_A.pdb:0.2104160000	(1jig_A.pdb:0.1443940000	((((1qgh_A.pdb:0.2114180000	2ux1_A.pdb:0.3757290000):0.2249400000	1ji4_A.pdb:0.4229960000):0.1211620000	2fjc_A.pdb:0.4040120000):0.0614258000	(((((1dps_A.pdb:0.0493570000	1jts_A.pdb:0.0514810000):0.2494640000	1o9r_A.pdb:0.1139980000):0.2480710000	1uvh_A.pdb:0.5269480000):0.1774400000	(1tjo_A.pdb:0.0009940000	1tk6_A.pdb:0.0282620000):0.5573190000):0.1723340000	(((((((2fzf_A.pdb:1.0540130000	(1lko_A.pdb:0.5415620000	1yuz_A.pdb:0.5976350000):0.1266360000):0.1610450000	3qhb_A.pdb:0.5768150000):0.5653030000	((((((((1lb3_A.pdb:0.0979470000	2za7_A.pdb:0.0302860000):0.1874240000	1bg7_A.pdb:0.1128550000):0.0663159000	1r03_A.pdb:0.1323320000):0.0347429000	1z6o_A.pdb:1.0728370000):0.1551550000	1z6o_M.pdb:0.5631180000):0.1835860000	3e6s_A.pdb:0.4851770000):0.0912413000	(2jd7_A.pdb:0.1588690000	1vlg_A.pdb:0.2067810000):0.1226690000):0.0342439000	(1eum_A.pdb:0.3031410000	1krq_A.pdb:0.2496950000):0.1372940000):0.3279750000):0.2970100000	1nfv_A.pdb:0.3765890000):0.1870400000	(((1bcf_A.pdb:0.0931560000	3e1q_A.pdb:0.0575020000):0.1429840000	2fkz_A.pdb:0.1611780000):0.0898362000	1jgc_A.pdb:0.1968620000):0.2469990000):0.2805890000	2vzb_A.pdb:0.6683060000):0.1729560000	(1otk_A.pdb:1.1085620000	(((((((1oqu_A.pdb:0.1429990000	1uzr_A.pdb:0.0825780000):0.0629958000	1r2f_A.pdb:0.1308110000):0.3653490000	1mxr_A.pdb:0.7967010000):0.4847610000	((1jk0_A.pdb:0.3794430000	2uw2_A.pdb:0.1235380000):0.0394664000	1w68_A.pdb:0.0906810000):0.5937610000):0.1787530000	3ee4_A.pdb:0.8156270000):0.5437170000	(((2uw1_A.pdb:0.0105700000	2uw1_B.pdb:0.0521270000):0.0980454000	1afr_A.pdb:0.0939700000):0.6130240000	1za0_A.pdb:0.9257750000):0.5334140000):0.0650506000	((2inc_B.pdb:0.7352530000	(2inp_C.pdb:0.5809570000	1mty_B.pdb:1.2237040000):0.2637150000):0.2071730000	(1mty_D.pdb:0.5702930000	3dhg_A.pdb:0.9102810000):0.3713800000):0.4626850000):0.3661660000):0.6437500000):0.1693170000):0.1284420000):0.0639132000):0.0550595000	(1n1q_A.pdb:0.1654180000	2chp_A.pdb:0.3291250000):0.0555995000);
(1ji5_A.pdb:0.2205270000	((1jig_A.pdb:0.1721900000	1n1q_A.pdb:0.1700830000):0.0502616000	((1qgh_A.pdb:0.2430260000	2ux1_A.pdb:0.3493310000):0.2143580000	((1ji4_A.pdb:0.4576760000	((((1dps_A.pdb:0.0485420000	1jts_A.pdb:0.0106640000):0.2288070000	1o9r_A.pdb:0.2351310000):0.2115950000	1uvh_A.pdb:0.7347210000):0.2634080000	((1tjo_A.pdb:0.0271770000	1tk6_A.pdb:0.0335090000):0.5102410000	(((((2fzf_A.pdb:1.2399680000	((1lko_A.pdb:0.7078930000	1yuz_A.pdb:0.3489830000):0.2274790000	3qhb_A.pdb:0.5305880000):0.3089270000):0.1599070000	(((((1lb3_A.pdb:0.0423960000	2za7_A.pdb:0.0639800000):0.1577290000	(1bg7_A.pdb:0.1501670000	(1r03_A.pdb:0.1248170000	(1z6o_A.pdb:0.9035240000	1z6o_M.pdb:0.6217140000):0.1705860000):0.0741301000):0.0278707000):0.5783040000	3e6s_A.pdb:0.2673240000):0.1480210000	(2jd7_A.pdb:0.1891110000	1vlg_A.pdb:0.2354760000):0.0943109000):0.1368560000	(1eum_A.pdb:0.3164300000	1krq_A.pdb:0.3264340000):0.0251720000):0.3025870000):0.3188690000	1nfv_A.pdb:0.5059030000):0.3227990000	(((1bcf_A.pdb:0.0661200000	3e1q_A.pdb:0.1105040000):0.1290900000	2fkz_A.pdb:0.1091160000):0.1393160000	1jgc_A.pdb:0.2223100000):0.2540720000):0.1978380000	(2vzb_A.pdb:0.4122340000	(1otk_A.pdb:0.8614310000	(((((((1oqu_A.pdb:0.1392740000	1r2f_A.pdb:0.1877820000):0.0335968000	1uzr_A.pdb:0.0593580000):0.5040350000	1mxr_A.pdb:0.6064150000):0.3186620000	((1jk0_A.pdb:0.3754350000	2uw2_A.pdb:0.1608270000):0.0527825000	1w68_A.pdb:0.1064170000):0.5140600000):0.2920780000	3ee4_A.pdb:0.6977000000):0.2575860000	(((2uw1_A.pdb:0.0136520000	2uw1_B.pdb:0.0288400000):0.1373800000	1afr_A.pdb:0.1009950000):0.6768480000	1za0_A.pdb:0.7090450000):0.4833620000):0.2522150000	((2inc_B.pdb:0.7307560000	(2inp_C.pdb:0.9307870000	1mty_B.pdb:0.9102590000):0.2174880000):0.2002800000	(1mty_D.pdb:0.4880210000	3dhg_A.pdb:0.9730670000):0.3091680000):0.2411930000):0.5132950000):0.7880450000):0.1417330000):0.1410340000):0.2063030000):0.0736980000):0.0386149000	2fjc_A.pdb:0.3831820000):0.0945815000):0.0847250000):0.0934028000	2chp_A.pdb:0.3460090000);
(1ji5_A.pdb:0.2473000000	((1jig_A.pdb:0.1312550000	1n1q_A.pdb:0.1906710000):0.0422836000	(((1qgh_A.pdb:0.2429860000	2ux1_A.pdb:0.3171490000):0.1649830000	(1ji4_A.pdb:0.4304560000	2fjc_A.pdb:0.4242140000):0.1254650000):0.0974179000	(((((1dps_A.pdb:0.0717340000	1jts_A.pdb:0.0344870000):0.2124120000	1o9r_A.pdb:0.2092970000):0.1876900000	1uvh_A.pdb:0.6842810000):0.2067950000	(1tjo_A.pdb:0.0181180000	1tk6_A.pdb:0.0499640000):0.5400850000):0.2001630000	(((((2fzf_A.pdb:0.9919410000	((1lko_A.pdb:0.2339860000	1yuz_A.pdb:0.8269700000):0.2758520000	3qhb_A.pdb:0.6569750000):0.3400810000):0.3963100000	((((1lb3_A.pdb:0.0639100000	2za7_A.pdb:0.0582610000):0.1230910000	(1bg7_A.pdb:0.1282500000	1r03_A.pdb:0.1374220000):0.0537932000):0.1357350000	(1z6o_A.pdb:0.7889940000	1z6o_M.pdb:0.4471870000):0.2471640000):0.1743970000	(((1eum_A.pdb:0.2710400000	1krq_A.pdb:0.3060650000):0.1708460000	(2jd7_A.pdb:0.1803190000	1vlg_A.pdb:0.1832020000):0.1143500000):0.1610360000	3e6s_A.pdb:0.4289380000):0.1946760000):0.2007840000):0.2647120000	((((1bcf_A.pdb:0.0733470000	2fkz_A.pdb:0.2219140000):0.0606839000	3e1q_A.pdb:0.0369540000):0.1887020000	1jgc_A.pdb:0.1866020000):0.2885910000	1nfv_A.pdb:0.5483940000):0.1399670000):0.2162550000	2vzb_A.pdb:0.7456230000):0.1301920000	(1otk_A.pdb:1.2101390000	(((((((1oqu_A.pdb:0.1538130000	1uzr_A.pdb:0.0926430000):0.1010600000	1r2f_A.pdb:0.0907530000):0.4094890000	1mxr_A.pdb:0.9846590000):0.2784660000	((1jk0_A.pdb:0.4182340000	2uw2_A.pdb:0.1166420000):0.0789765000	1w68_A.pdb:0.1140110000):0.5068340000):0.3618390000	(((2uw1_A.pdb:0.0441590000	2uw1_B.pdb:0.0324480000):0.0788352000	1afr_A.pdb:0.1197240000):0.5879960000	1za0_A.pdb:0.8330230000):0.5017200000):0.1885030000	3ee4_A.pdb:1.1814710000):0.3102220000	((2inc_B.pdb:0.8157450000	(2inp_C.pdb:0.8991290000	1mty_B.pdb:1.3489390000):0.2077310000):0.3327800000	(1mty_D.pdb:0.5594090000	3dhg_A.pdb:1.1172900000):0.5497760000):0.2593890000):0.5759110000):0.7381040000):0.1295820000):0.0421035000):0.0617600000):0.0844113000	2chp_A.pdb:0.3980130000);
(1ji5_A.pdb:0.2030660000	(1jig_A.pdb:0.1657270000	(((1qgh_A.pdb:0.2572910000	2ux1_A.pdb:0.3035870000):0.2844330000	(1ji4_A.pdb:0.3579300000	2fjc_A.pdb:0.4253480000):0.1791050000):0.0225365000	(((((1dps_A.pdb:0.0626400000	1jts_A.pdb:0.0161310000):0.2802660000	1o9r_A.pdb:0.1702350000):0.3158490000	1uvh_A.pdb:0.4972220000):0.1482120000	(1tjo_A.pdb:0.0138680000	1tk6_A.pdb:0.0411530000):0.3484400000):0.1350350000	((((2fzf_A.pdb:0.7203120000	((1lko_A.pdb:0.4591690000	1yuz_A.pdb:0.6004080000):0.2600740000	3qhb_A.pdb:0.5473710000):0.3575800000):0.5194660000	((((((1lb3_A.pdb:0.0466440000	2za7_A.pdb:0.0474780000):0.1458800000	1bg7_A.pdb:0.1353400000):0.0358060000	1r03_A.pdb:0.1549420000):0.0762237000	1z6o_A.pdb:0.7962160000):0.0666430000	1z6o_M.pdb:0.5997110000):0.2207940000	((((1eum_A.pdb:0.2728390000	1krq_A.pdb:0.3301460000):0.2119640000	1vlg_A.pdb:0.1733010000):0.0564696000	2jd7_A.pdb:0.1976480000):0.1212680000	3e6s_A.pdb:0.5370700000):0.1868320000):0.2923640000):0.0672746000	((((1bcf_A.pdb:0.1188670000	3e1q_A.pdb:0.1027040000):0.0722166000	2fkz_A.pdb:0.1533190000):0.2097000000	1jgc_A.pdb:0.1755800000):0.1924370000	1nfv_A.pdb:0.5495190000):0.2132020000):0.2673900000	(2vzb_A.pdb:0.3938090000	(1otk_A.pdb:1.2412210000	((((((((1oqu_A.pdb:0.1836190000	1r2f_A.pdb:0.1424240000):0.0710667000	1uzr_A.pdb:0.0642180000):0.6439950000	1mxr_A.pdb:0.4740690000):0.4276180000	((1jk0_A.pdb:0.3749490000	2uw2_A.pdb:0.1479930000):0.0647065000	1w68_A.pdb:0.0909740000):0.4279490000):0.3757090000	3ee4_A.pdb:0.9945110000):0.3269320000	(2inc_B.pdb:0.9682860000	((2inp_C.pdb:0.8082800000	1mty_B.pdb:0.9953470000):0.1770550000	(1mty_D.pdb:0.8633750000	3dhg_A.pdb:0.9208000000):0.3903140000):0.0699633000):0.4201000000):0.3673190000	((2uw1_A.pdb:0.0430470000	2uw1_B.pdb:0.0231080000):0.0589917000	1afr_A.pdb:0.1329080000):0.6211930000):0.1254340000	1za0_A.pdb:0.8533560000):0.7095270000):0.6635390000):0.2150830000):0.1259640000):0.0955950000):0.0820073000):0.0390407000	(1n1q_A.pdb:0.1235930000	2chp_A.pdb:0.3880460000):0.0601136000);
(1ji5_A.pdb:0.3660380000	1jig_A.pdb:0.1579560000	(1n1q_A.pdb:0.1496130000	(2chp_A.pdb:0.3586610000	(((1qgh_A.pdb:0.1658220000	2ux1_A.pdb:0.4867380000):0.2363180000	(1ji4_A.pdb:0.4242760000	2fjc_A.pdb:0.4471220000):0.1988100000):0.1059550000	((((1dps_A.pdb:0.0479980000	1jts_A.pdb:0.0790110000):0.1526330000	1o9r_A.pdb:0.2083190000):0.4523630000	1uvh_A.pdb:0.4706620000):0.3429220000	((1tjo_A.pdb:0.0141310000	1tk6_A.pdb:0.0255580000):0.5558890000	(((((2fzf_A.pdb:0.8980680000	3qhb_A.pdb:0.5224820000):0.1597490000	(1lko_A.pdb:0.5030030000	1yuz_A.pdb:0.5406260000):0.2381600000):0.5473370000	((((1bcf_A.pdb:0.0956580000	3e1q_A.pdb:0.1180600000):0.1287410000	2fkz_A.pdb:0.1598300000):0.0897824000	1jgc_A.pdb:0.3403700000):0.2154930000	(1nfv_A.pdb:0.3946980000	((((((1lb3_A.pdb:0.0250970000	2za7_A.pdb:0.0447080000):0.1925940000	(1bg7_A.pdb:0.1546240000	1r03_A.pdb:0.1834420000):0.0421585000):0.0216257000	(1z6o_A.pdb:0.8139590000	1z6o_M.pdb:0.6272340000):0.2677700000):0.4174040000	3e6s_A.pdb:0.4828330000):0.2205720000	(2jd7_A.pdb:0.1590720000	1vlg_A.pdb:0.1834790000):0.1094360000):0.0445193000	(1eum_A.pdb:0.3394010000	1krq_A.pdb:0.2129080000):0.1805880000):0.4563120000):0.1685700000):0.1263780000):0.0607831000	2vzb_A.pdb:0.6277070000):0.0936576000	(1otk_A.pdb:1.0285710000	(((((((1oqu_A.pdb:0.1209930000	1uzr_A.pdb:0.0883780000):0.0485975000	1r2f_A.pdb:0.1030820000):0.6398400000	1mxr_A.pdb:0.7199770000):0.4095360000	(1jk0_A.pdb:0.2555860000	(2uw2_A.pdb:0.0822050000	1w68_A.pdb:0.1634830000):0.1256320000):0.6316430000):0.1651000000	3ee4_A.pdb:0.8443430000):0.4605850000	(((2uw1_A.pdb:0.0277440000	2uw1_B.pdb:0.0580060000):0.1029060000	1afr_A.pdb:0.1257380000):0.4850320000	1za0_A.pdb:1.0045060000):0.3731620000):0.0853877000	(2inc_B.pdb:0.6718750000	((2inp_C.pdb:0.6958980000	1mty_B.pdb:1.3216700000):0.8228550000	(1mty_D.pdb:0.8795300000	3dhg_A.pdb:0.8327070000):0.2911070000):0.1415240000):0.6447520000):0.5019810000):0.5917150000):0.0645679000):0.1111460000):0.1020760000):0.0482720000):0.0886630000):0.0807559000);
(1ji5_A.pdb:0.1489550000	(((1jig_A.pdb:0.1343490000	(((1qgh_A.pdb:0.1997820000	2ux1_A.pdb:0.4099470000):0.1783290000	((((((1dps_A.pdb:0.1004320000	1jts_A.pdb:0.0430860000):0.3011100000	1o9r_A.pdb:0.0665950000):0.4228870000	1uvh_A.pdb:0.5027800000):0.1060410000	(1tjo_A.pdb:0.0391060000	1tk6_A.pdb:0.0260070000):0.5094420000):0.1181930000	1otk_A.pdb:1.4688850000):0.0800370000	((((((2fzf_A.pdb:0.9112750000	((1lko_A.pdb:0.4230270000	1yuz_A.pdb:0.5484590000):0.1902900000	3qhb_A.pdb:0.4365080000):0.2862870000):0.2760900000	((((((1lb3_A.pdb:0.0654270000	2za7_A.pdb:0.0181110000):0.1947610000	1bg7_A.pdb:0.0843240000):0.0482532000	(1r03_A.pdb:0.0587730000	1z6o_M.pdb:0.6993670000):0.0785253000):0.0579762000	1z6o_A.pdb:1.0650820000):0.1655180000	3e6s_A.pdb:0.4605930000):0.0682859000	((1eum_A.pdb:0.2529780000	1krq_A.pdb:0.2249950000):0.2312290000	(2jd7_A.pdb:0.2166440000	1vlg_A.pdb:0.1667260000):0.0671294000):0.1284820000):0.3705140000):0.1563090000	1nfv_A.pdb:0.3554000000):0.1469350000	(((1bcf_A.pdb:0.0999950000	3e1q_A.pdb:0.0559600000):0.1061930000	2fkz_A.pdb:0.1394760000):0.1529690000	1jgc_A.pdb:0.1365780000):0.2782350000):0.2132580000	2vzb_A.pdb:0.6382570000):0.1249030000	(((((((1oqu_A.pdb:0.1456350000	1uzr_A.pdb:0.0557350000):0.0299019000	1r2f_A.pdb:0.1514300000):0.4588880000	1mxr_A.pdb:0.7763620000):0.3731230000	((1jk0_A.pdb:0.3296720000	2uw2_A.pdb:0.1102140000):0.0474021000	1w68_A.pdb:0.1058190000):0.4698030000):0.1583570000	(((2uw1_A.pdb:0.0221650000	2uw1_B.pdb:0.0504380000):0.0935422000	1afr_A.pdb:0.1091410000):0.2098860000	1za0_A.pdb:1.4294360000):1.2102800000):0.2127020000	3ee4_A.pdb:0.7481380000):0.3184470000	((2inc_B.pdb:0.7290880000	(2inp_C.pdb:0.8798990000	1mty_B.pdb:1.3273200000):0.3812410000):0.1938210000	(1mty_D.pdb:0.6759920000	3dhg_A.pdb:0.7321600000):0.2891430000):0.5192300000):0.8303040000):0.2138610000):0.1649670000):0.0393187000	2fjc_A.pdb:0.4276430000):0.0751778000):0.0403815000	1n1q_A.pdb:0.1894040000):0.1122450000	2chp_A.pdb:0.3851540000):0.0365517000	1ji4_A.pdb:0.5621460000);
(1ji5_A.pdb:0.2819230000	((1jig_A.pdb:0.1062690000	((1qgh_A.pdb:0.2147390000	2ux1_A.pdb:0.5021310000):0.2301570000	(1ji4_A.pdb:0.4349430000	2fjc_A.pdb:0.4899180000):0.1950040000):0.1024920000):0.0632207000	((((1dps_A.pdb:0.0675890000	1jts_A.pdb:0.0587420000):0.2802270000	1o9r_A.pdb:0.2059530000):0.3123650000	1uvh_A.pdb:0.6051480000):0.2446310000	((1tjo_A.pdb:0.0232930000	1tk6_A.pdb:0.0230270000):0.4488460000	((((((2fzf_A.pdb:0.8899030000	((1lko_A.pdb:0.5965990000	1yuz_A.pdb:0.4351200000):0.1527620000	3qhb_A.pdb:0.5630940000):0.1729280000):0.3594520000	(((((((((1lb3_A.pdb:0.0504700000	2za7_A.pdb:0.0759250000):0.1409920000	1z6o_A.pdb:1.1840090000):0.0700326000	(1bg7_A.pdb:0.1681880000	1r03_A.pdb:0.1887380000):0.0382178000):0.1636280000	1z6o_M.pdb:0.6111220000):0.1989990000	3e6s_A.pdb:0.3809260000):0.2022970000	2jd7_A.pdb:0.0761460000):0.0605764000	1vlg_A.pdb:0.1823130000):0.1711570000	1eum_A.pdb:0.2149380000):0.0491650000	1krq_A.pdb:0.2069390000):0.5513000000):0.2659500000	1nfv_A.pdb:0.3607740000):0.0781381000	(((1bcf_A.pdb:0.0901740000	3e1q_A.pdb:0.0570760000):0.1449370000	2fkz_A.pdb:0.1034900000):0.1839440000	1jgc_A.pdb:0.1475850000):0.1591670000):0.2220440000	2vzb_A.pdb:0.5097290000):0.0766461000	(1otk_A.pdb:0.9830380000	((((((1oqu_A.pdb:0.1326300000	1uzr_A.pdb:0.0782010000):0.0779693000	1r2f_A.pdb:0.1232930000):0.3477850000	1mxr_A.pdb:0.8689190000):0.4729010000	((1jk0_A.pdb:0.3778110000	1w68_A.pdb:0.1355850000):0.0487621000	2uw2_A.pdb:0.1004360000):0.6749910000):0.4401940000	3ee4_A.pdb:0.6466920000):0.3753360000	(((2inc_B.pdb:0.5414410000	(2inp_C.pdb:0.7553970000	1mty_B.pdb:1.0985430000):0.3509950000):0.3144850000	(1mty_D.pdb:0.7869160000	3dhg_A.pdb:0.8766780000):0.3403950000):0.5732900000	(((2uw1_A.pdb:0.0259740000	2uw1_B.pdb:0.0649060000):0.0542679000	1afr_A.pdb:0.0917290000):0.7632730000	1za0_A.pdb:0.6036810000):0.4354390000):0.0698803000):0.3298560000):0.6085280000):0.1534550000):0.1570740000):0.1370220000):0.0300973000	(1n1q_A.pdb:0.1536060000	2chp_A.pdb:0.5094040000):0.0501559000);
(1ji5_A.pdb:0.2785940000	((1jig_A.pdb:0.1519610000	((1qgh_A.pdb:0.2299850000	2ux1_A.pdb:0.4044110000):0.1553580000	((1ji4_A.pdb:0.4648340000	2fjc_A.pdb:0.3589640000):0.1302820000	(((((1dps_A.pdb:0.0758000000	1jts_A.pdb:0.0490680000):0.2732590000	1o9r_A.pdb:0.1396250000):0.2840160000	1uvh_A.pdb:0.6966300000):0.1742910000	(1tjo_A.pdb:0.0123920000	1tk6_A.pdb:0.0562950000):0.5235460000):0.1963570000	(((((2fzf_A.pdb:1.1142030000	(1lko_A.pdb:0.5802650000	(1yuz_A.pdb:0.6771840000	3qhb_A.pdb:1.0377720000):0.2095730000):0.0783142000):0.6412710000	1nfv_A.pdb:0.2871890000):0.3822230000	(((((((1lb3_A.pdb:0.0722920000	2za7_A.pdb:0.0441860000):0.1748310000	1bg7_A.pdb:0.1238660000):0.0650041000	1r03_A.pdb:0.1143960000):0.0941670000	1z6o_A.pdb:1.1549720000):0.1327270000	1z6o_M.pdb:0.6342480000):0.1580370000	3e6s_A.pdb:0.5816990000):0.1309340000	((1eum_A.pdb:0.3253820000	1krq_A.pdb:0.2504600000):0.2423020000	(2jd7_A.pdb:0.2015280000	1vlg_A.pdb:0.2277970000):0.0216641000):0.1617100000):0.4545040000):0.0817156000	(((1bcf_A.pdb:0.1025610000	3e1q_A.pdb:0.1100620000):0.1588040000	2fkz_A.pdb:0.1558770000):0.0934368000	1jgc_A.pdb:0.3147910000):0.3236880000):0.2114140000	(2vzb_A.pdb:0.3923710000	(1otk_A.pdb:0.9716490000	((((((1oqu_A.pdb:0.0914300000	1r2f_A.pdb:0.1630850000):0.0496352000	1uzr_A.pdb:0.0833000000):0.5459400000	1mxr_A.pdb:0.6831290000):0.3674700000	(3ee4_A.pdb:1.1107190000	(1jk0_A.pdb:0.3870260000	(2uw2_A.pdb:0.1657230000	1w68_A.pdb:0.1246150000):0.0769507000):0.6399540000):0.0375415000):0.4560580000	(((2uw1_A.pdb:0.0281020000	2uw1_B.pdb:0.0471810000):0.1510290000	1afr_A.pdb:0.1232220000):0.3349200000	1za0_A.pdb:1.0171420000):0.4649620000):0.1982610000	((2inc_B.pdb:0.5716040000	(2inp_C.pdb:0.9557530000	1mty_B.pdb:1.0175120000):0.3800110000):0.3065270000	(1mty_D.pdb:0.8248790000	3dhg_A.pdb:0.8746930000):0.1887010000):0.5268160000):0.3114640000):0.7899700000):0.3087170000):0.1215890000):0.0480661000):0.0929453000):0.1229920000):0.0656658000	1n1q_A.pdb:0.2016940000):0.1203570000	2chp_A.pdb:0.3782540000);
(1ji5_A.pdb:0.2111150000	((1jig_A.pdb:0.1260410000	(((1qgh_A.pdb:0.1806660000	2ux1_A.pdb:0.3459640000):0.2628780000	(((((1dps_A.pdb:0.0508070000	1jts_A.pdb:0.0303420000):0.2280300000	1o9r_A.pdb:0.2341710000):0.3535210000	1uvh_A.pdb:0.4833470000):0.2529540000	((1tjo_A.pdb:0.0102550000	1tk6_A.pdb:0.0301010000):0.4289400000	((((2fzf_A.pdb:1.0585360000	((1lko_A.pdb:0.4749760000	1yuz_A.pdb:0.5276620000):0.1085380000	3qhb_A.pdb:0.5986030000):0.3813970000):0.2549970000	(((((((1lb3_A.pdb:0.0577600000	2za7_A.pdb:0.0400270000):0.1870610000	1bg7_A.pdb:0.0907750000):0.0871348000	1r03_A.pdb:0.0703550000):0.1222540000	1z6o_A.pdb:0.7919620000):0.0854469000	1z6o_M.pdb:0.4314740000):0.1635700000	3e6s_A.pdb:0.4772260000):0.0798679000	(((1eum_A.pdb:0.2090250000	1krq_A.pdb:0.2808930000):0.1696770000	1vlg_A.pdb:0.1862770000):0.0306877000	2jd7_A.pdb:0.1319380000):0.0506181000):0.4950760000):0.1637850000	((((1bcf_A.pdb:0.1221650000	3e1q_A.pdb:0.0441700000):0.0866883000	2fkz_A.pdb:0.1223710000):0.2111970000	1jgc_A.pdb:0.2385460000):0.3070300000	1nfv_A.pdb:0.3823750000):0.1590940000):0.1893860000	2vzb_A.pdb:0.6006980000):0.1534730000):0.1323570000):0.0900765000	(1otk_A.pdb:1.3236310000	(((((((1oqu_A.pdb:0.1168630000	1uzr_A.pdb:0.0875470000):0.0185885000	1r2f_A.pdb:0.1402750000):0.4576860000	1mxr_A.pdb:0.7779140000):0.4694710000	((1jk0_A.pdb:0.4032250000	1w68_A.pdb:0.0966390000):0.0437192000	2uw2_A.pdb:0.0726030000):0.8076410000):0.2158490000	3ee4_A.pdb:0.6799560000):0.8235930000	(((2uw1_A.pdb:0.0165060000	2uw1_B.pdb:0.0706710000):0.0979432000	1afr_A.pdb:0.0755010000):0.7415990000	1za0_A.pdb:0.8252180000):0.5666290000):0.2582120000	((2inc_B.pdb:0.8214740000	(2inp_C.pdb:1.0813790000	1mty_B.pdb:1.0003200000):0.1563320000):0.1056180000	(1mty_D.pdb:0.6337070000	3dhg_A.pdb:0.8348470000):0.2998390000):0.6487230000):0.3786810000):0.5607360000):0.0719798000):0.0236888000	(1ji4_A.pdb:0.4288980000	2fjc_A.pdb:0.2876630000):0.1669510000):0.1116610000):0.0880917000	1n1q_A.pdb:0.1117390000):0.0594541000	2chp_A.pdb:0.3750030000);
(1ji5_A.pdb:0.2475260000	((1jig_A.pdb:0.1364970000	(((1qgh_A.pdb:0.2015410000	2ux1_A.pdb:0.3651990000):0.1973630000	(1ji4_A.pdb:0.4657250000	2fjc_A.pdb:0.3820930000):0.1624180000):0.1109030000	(((((2fzf_A.pdb:1.0523230000	((1lko_A.pdb:0.4340080000	1yuz_A.pdb:0.5384180000):0.2254010000	3qhb_A.pdb:0.6893170000):0.3387740000):0.3374450000	((((((1lb3_A.pdb:0.0297560000	2za7_A.pdb:0.0540590000):0.2097930000	1bg7_A.pdb:0.0932030000):0.0349086000	1r03_A.pdb:0.1458880000):0.1979310000	(1z6o_A.pdb:0.8388960000	1z6o_M.pdb:0.4922730000):0.1933780000):0.2364420000	3e6s_A.pdb:0.4380640000):0.0875802000	(((1eum_A.pdb:0.3126310000	1krq_A.pdb:0.2971140000):0.1850530000	2jd7_A.pdb:0.2177470000):0.0589528000	1vlg_A.pdb:0.1314330000):0.0892925000):0.5179910000):0.2310390000	((((1bcf_A.pdb:0.1282870000	3e1q_A.pdb:0.0457860000):0.1195770000	2fkz_A.pdb:0.1711370000):0.0933521000	1jgc_A.pdb:0.2799940000):0.3266200000	1nfv_A.pdb:0.4060260000):0.1332020000):0.1062920000	2vzb_A.pdb:0.6056990000):0.0604186000	(1otk_A.pdb:1.0694910000	(((((((1oqu_A.pdb:0.1588230000	1r2f_A.pdb:0.1934080000):0.0508421000	1uzr_A.pdb:0.0909790000):0.3944430000	1mxr_A.pdb:1.0067540000):0.2830610000	((1jk0_A.pdb:0.3630840000	2uw2_A.pdb:0.1842880000):0.0367938000	1w68_A.pdb:0.0897550000):0.4413510000):0.4098100000	3ee4_A.pdb:0.8714870000):0.1509550000	(((2uw1_A.pdb:0.0383830000	2uw1_B.pdb:0.0233960000):0.0587331000	1afr_A.pdb:0.1209060000):0.5903070000	1za0_A.pdb:1.1629320000):0.5247800000):0.0617277000	((2inc_B.pdb:0.6323760000	(2inp_C.pdb:0.9087090000	1mty_B.pdb:1.0151280000):0.2144730000):0.2167200000	(1mty_D.pdb:0.7205320000	3dhg_A.pdb:0.7572420000):0.3726870000):0.3699100000):0.5972590000):0.4983990000):0.2571580000):0.0266309000):0.0564412000	(1n1q_A.pdb:0.0941080000	((((1dps_A.pdb:0.0437440000	1jts_A.pdb:0.0339800000):0.2112420000	1o9r_A.pdb:0.1178450000):0.2681520000	1uvh_A.pdb:0.5938840000):0.3280880000	(1tjo_A.pdb:0.0251430000	1tk6_A.pdb:0.0347060000):0.5378510000):0.2246350000):0.1019630000):0.0844912000	2chp_A.pdb:0.3291420000);
(1ji5_A.pdb:0.2349760000	(1jig_A.pdb:0.1663860000	((((1qgh_A.pdb:0.2110130000	2ux1_A.pdb:0.3938360000):0.2076060000	(1ji4_A.pdb:0.4338490000	2fjc_A.pdb:0.3608900000):0.1886070000):0.1013260000	1otk_A.pdb:1.9812130000):0.0203554000	(((((1dps_A.pdb:0.0470720000	1jts_A.pdb:0.0408570000):0.2541600000	1o9r_A.pdb:0.1830290000):0.3056140000	1uvh_A.pdb:0.5572510000):0.2641410000	(1tjo_A.pdb:0.0076720000	1tk6_A.pdb:0.0201390000):0.4928110000):0.1602080000	(((((((2fzf_A.pdb:1.2747760000	1yuz_A.pdb:0.4373300000):0.1423860000	1lko_A.pdb:0.4799910000):0.3526960000	3qhb_A.pdb:0.5335260000):0.4670650000	(((((1lb3_A.pdb:0.0517560000	2za7_A.pdb:0.0458610000):0.1923500000	1bg7_A.pdb:0.0951280000):0.0851091000	1r03_A.pdb:0.1098010000):0.0517222000	(1z6o_A.pdb:1.0144380000	1z6o_M.pdb:0.4786560000):0.2482810000):0.2561240000	(((1eum_A.pdb:0.2152740000	1krq_A.pdb:0.2241510000):0.1515810000	3e6s_A.pdb:0.5535020000):0.0702986000	(2jd7_A.pdb:0.1735470000	1vlg_A.pdb:0.2081360000):0.0404318000):0.1353800000):0.3003570000):0.2470400000	(((1bcf_A.pdb:0.0848590000	3e1q_A.pdb:0.0682360000):0.1515420000	2fkz_A.pdb:0.1212370000):0.1338030000	1jgc_A.pdb:0.2012380000):0.3515320000):0.0650331000	1nfv_A.pdb:0.3942800000):0.2635660000	(2vzb_A.pdb:0.5097090000	(((((((1oqu_A.pdb:0.1090270000	1uzr_A.pdb:0.0944480000):0.0388615000	1r2f_A.pdb:0.0953580000):0.5270780000	1mxr_A.pdb:0.6013840000):0.2797970000	((1jk0_A.pdb:0.3526830000	2uw2_A.pdb:0.0986690000):0.0776102000	1w68_A.pdb:0.0521510000):0.5555250000):0.2533980000	3ee4_A.pdb:0.9118070000):0.4453970000	(((2uw1_A.pdb:0.0487020000	2uw1_B.pdb:0.0409920000):0.1402350000	1afr_A.pdb:0.0952310000):0.6093190000	1za0_A.pdb:0.9165590000):0.4863220000):0.1466710000	((2inc_B.pdb:0.9834150000	(2inp_C.pdb:1.0031910000	1mty_B.pdb:1.0298650000):0.4061630000):0.3381860000	(1mty_D.pdb:0.7977270000	3dhg_A.pdb:0.9326810000):0.1531790000):0.4601640000):1.0956800000):0.1461870000):0.2256790000):0.1964450000):0.0729824000):0.0524609000	(1n1q_A.pdb:0.2316760000	2chp_A.pdb:0.3991450000):0.0461975000);
(1ji5_A.pdb:0.2285960000	(1jig_A.pdb:0.1761730000	(((1qgh_A.pdb:0.2851150000	2ux1_A.pdb:0.4047180000):0.1813130000	(1ji4_A.pdb:0.4216960000	2fjc_A.pdb:0.2870030000):0.1482620000):0.0546623000	(((((1dps_A.pdb:0.0505630000	1jts_A.pdb:0.0443810000):0.1683000000	1o9r_A.pdb:0.1692850000):0.3261640000	1uvh_A.pdb:0.4565110000):0.1315560000	(1tjo_A.pdb:0.0122080000	1tk6_A.pdb:0.0412280000):0.3486070000):0.1831690000	((((2fzf_A.pdb:1.3193310000	((1lko_A.pdb:0.4159440000	1yuz_A.pdb:0.5456700000):0.1827670000	3qhb_A.pdb:0.4793900000):0.3700900000):0.2321780000	1nfv_A.pdb:0.2855050000):0.2454020000	((((1bcf_A.pdb:0.1342160000	3e1q_A.pdb:0.0733060000):0.0873486000	2fkz_A.pdb:0.1822480000):0.0920057000	1jgc_A.pdb:0.2440150000):0.1389360000	(((((1lb3_A.pdb:0.0346400000	2za7_A.pdb:0.0374180000):0.2334900000	1bg7_A.pdb:0.1216620000):0.0608257000	1r03_A.pdb:0.0764180000):0.1192080000	(1z6o_A.pdb:0.8091800000	1z6o_M.pdb:0.4295610000):0.1912350000):0.1366750000	(((1eum_A.pdb:0.2355590000	1krq_A.pdb:0.2165230000):0.2666650000	(2jd7_A.pdb:0.1447470000	1vlg_A.pdb:0.1976670000):0.0389889000):0.1616370000	3e6s_A.pdb:0.5775330000):0.1040750000):0.4919540000):0.0646135000):0.2086670000	(2vzb_A.pdb:0.4629440000	(1otk_A.pdb:1.4308640000	((((((1oqu_A.pdb:0.1019900000	1r2f_A.pdb:0.1759530000):0.0594763000	1uzr_A.pdb:0.0681130000):0.3759390000	1mxr_A.pdb:0.6172530000):0.3677890000	(3ee4_A.pdb:1.1009000000	((1jk0_A.pdb:0.3513470000	2uw2_A.pdb:0.1323030000):0.0633952000	1w68_A.pdb:0.0801770000):0.7288930000):0.2061360000):0.2424540000	(((2uw1_A.pdb:0.0344740000	2uw1_B.pdb:0.0208150000):0.1271540000	1afr_A.pdb:0.0954920000):0.6360880000	1za0_A.pdb:1.0699950000):0.5735790000):0.1880320000	(2inc_B.pdb:0.9527070000	((2inp_C.pdb:0.9143160000	1mty_B.pdb:1.1329640000):0.2699970000	(1mty_D.pdb:0.8396330000	3dhg_A.pdb:0.7376920000):0.4061190000):0.1061960000):0.2366470000):0.4533230000):0.4894560000):0.1985770000):0.1300900000):0.1483810000):0.0811686000):0.0532929000	(1n1q_A.pdb:0.1685120000	2chp_A.pdb:0.3468300000):0.0538233000);
(1ji5_A.pdb:0.2330970000	((1jig_A.pdb:0.1658730000	((1qgh_A.pdb:0.1259130000	2ux1_A.pdb:0.3409620000):0.2030380000	(1ji4_A.pdb:0.3875260000	2fjc_A.pdb:0.2819260000):0.2468510000):0.0874900000):0.0038209900	((((((1dps_A.pdb:0.0484380000	1jts_A.pdb:0.0549230000):0.1978920000	1o9r_A.pdb:0.2151180000):0.2491420000	1uvh_A.pdb:0.5688730000):0.1984820000	(1tjo_A.pdb:0.0305770000	1tk6_A.pdb:0.0253090000):0.5699790000):0.1830330000	(2fzf_A.pdb:1.7319410000	(1otk_A.pdb:1.1089660000	(((((((1oqu_A.pdb:0.1317820000	1uzr_A.pdb:0.0696560000):0.0837715000	1r2f_A.pdb:0.0760220000):0.4923330000	1mxr_A.pdb:0.7568530000):0.4401560000	((1jk0_A.pdb:0.3936260000	2uw2_A.pdb:0.1370500000):0.0552386000	1w68_A.pdb:0.0727700000):0.5514750000):0.2737790000	3ee4_A.pdb:1.0193780000):0.3177420000	(((2uw1_A.pdb:0.0330660000	2uw1_B.pdb:0.0249540000):0.0219500000	1afr_A.pdb:0.1558710000):0.6895310000	1za0_A.pdb:0.9497890000):0.3509780000):0.0749384000	((2inc_B.pdb:0.7007910000	(2inp_C.pdb:0.7199130000	1mty_B.pdb:0.9686240000):0.2719110000):0.1689980000	(1mty_D.pdb:0.7327650000	3dhg_A.pdb:0.8679320000):0.3068880000):0.6660530000):0.6717900000):0.2040430000):0.2729340000):0.0820133000	(2vzb_A.pdb:0.7550550000	(((((1bcf_A.pdb:0.1247290000	3e1q_A.pdb:0.0751840000):0.1683950000	2fkz_A.pdb:0.1604800000):0.0746858000	1jgc_A.pdb:0.2740200000):0.3257950000	(((((1lb3_A.pdb:0.0000020000	1z6o_A.pdb:1.3062210000):0.0232326000	2za7_A.pdb:0.0755770000):0.1470510000	(1bg7_A.pdb:0.1641480000	1r03_A.pdb:0.1725140000):0.0663988000):0.1715830000	1z6o_M.pdb:0.5658090000):0.1394350000	(((1eum_A.pdb:0.2940010000	1krq_A.pdb:0.2399460000):0.2155130000	3e6s_A.pdb:0.4937660000):0.0656952000	(2jd7_A.pdb:0.1629260000	1vlg_A.pdb:0.1807960000):0.0803542000):0.2322320000):0.3425620000):0.0943943000	(1nfv_A.pdb:0.3476420000	((1lko_A.pdb:0.5288290000	1yuz_A.pdb:0.7883710000):0.1365710000	3qhb_A.pdb:0.6438820000):0.6443260000):0.2748120000):0.3306210000):0.1441160000):0.1650650000):0.0387412000	(1n1q_A.pdb:0.1571750000	2chp_A.pdb:0.3714170000):0.0471723000);
(1ji5_A.pdb:0.2243030000	(1jig_A.pdb:0.1078230000	(((1qgh_A.pdb:0.2224650000	2ux1_A.pdb:0.2610680000):0.2559370000	(1ji4_A.pdb:0.4260560000	2fjc_A.pdb:0.2770990000):0.1210970000):0.0588885000	(((((1dps_A.pdb:0.0648960000	1jts_A.pdb:0.0146220000):0.2235940000	1o9r_A.pdb:0.1520500000):0.2278690000	1uvh_A.pdb:0.4875210000):0.2865380000	(1tjo_A.pdb:0.0334420000	1tk6_A.pdb:0.0041570000):0.4763840000):0.1567810000	(((((((2fzf_A.pdb:1.0565230000	(1lko_A.pdb:0.3575260000	1yuz_A.pdb:0.6393560000):0.3207310000):0.2462580000	3qhb_A.pdb:0.4715540000):0.5323080000	(((((1lb3_A.pdb:0.0690520000	2za7_A.pdb:0.0493960000):0.1575200000	1bg7_A.pdb:0.1374650000):0.0413083000	1r03_A.pdb:0.1316830000):0.1081850000	(1z6o_A.pdb:0.8220830000	1z6o_M.pdb:0.6171830000):0.1763550000):0.1182650000	((((1eum_A.pdb:0.2008560000	1krq_A.pdb:0.3548090000):0.2979800000	1vlg_A.pdb:0.1895550000):0.0403468000	2jd7_A.pdb:0.1620800000):0.1941730000	3e6s_A.pdb:0.4331990000):0.2178360000):0.4849610000):0.2278420000	(((1bcf_A.pdb:0.0865430000	3e1q_A.pdb:0.0660040000):0.0667877000	2fkz_A.pdb:0.1320030000):0.1144110000	1jgc_A.pdb:0.2394610000):0.3014650000):0.0187805000	1nfv_A.pdb:0.4624980000):0.2471420000	2vzb_A.pdb:0.4969030000):0.1086050000	(1otk_A.pdb:0.9961440000	(((((((1oqu_A.pdb:0.1330860000	1r2f_A.pdb:0.1661540000):0.0744923000	1uzr_A.pdb:0.0567420000):0.3934930000	1mxr_A.pdb:0.8873680000):0.4320620000	((1jk0_A.pdb:0.3552400000	2uw2_A.pdb:0.1266390000):0.0495610000	1w68_A.pdb:0.0882490000):0.4956870000):0.3217850000	3ee4_A.pdb:0.9914300000):0.2410330000	(((2uw1_A.pdb:0.0318510000	2uw1_B.pdb:0.0307150000):0.0737641000	1afr_A.pdb:0.1155620000):0.6524420000	1za0_A.pdb:0.9705260000):0.6203090000):0.1496040000	((2inc_B.pdb:0.6946410000	(2inp_C.pdb:0.8131790000	1mty_B.pdb:1.2269090000):0.2856160000):0.3401690000	(1mty_D.pdb:0.6232680000	3dhg_A.pdb:0.8707070000):0.4813250000):0.4081430000):0.6005500000):0.4147990000):0.1306900000):0.1280100000):0.0929873000):0.0287417000	(1n1q_A.pdb:0.1739310000	2chp_A.pdb:0.2986410000):0.0340885000);
(1ji5_A.pdb:0.2119380000	((1jig_A.pdb:0.1615240000	((((1qgh_A.pdb:0.2550190000	2ux1_A.pdb:0.4126160000):0.1883730000	1ji4_A.pdb:0.5542360000):0.0795756000	2fjc_A.pdb:0.5028140000):0.0480049000	((((1dps_A.pdb:0.0721910000	1jts_A.pdb:0.0348670000):0.2094930000	1o9r_A.pdb:0.2272820000):0.2585600000	1uvh_A.pdb:0.5532310000):0.2610180000	((1tjo_A.pdb:0.0398850000	1tk6_A.pdb:0.0153790000):0.4886900000	(((((2fzf_A.pdb:1.1327250000	((1lko_A.pdb:0.3932940000	1yuz_A.pdb:0.6265380000):0.2755470000	3qhb_A.pdb:0.6706680000):0.3122730000):0.1030430000	((((((1lb3_A.pdb:0.0000030000	1z6o_A.pdb:1.1394570000):0.0476427000	2za7_A.pdb:0.0797290000):0.1766660000	1bg7_A.pdb:0.1228060000):0.0510357000	1r03_A.pdb:0.1056210000):0.2201160000	1z6o_M.pdb:0.7222400000):0.1610060000	(((1eum_A.pdb:0.2862110000	1krq_A.pdb:0.3250620000):0.1903180000	(2jd7_A.pdb:0.1620540000	1vlg_A.pdb:0.2701520000):0.0635491000):0.1122250000	3e6s_A.pdb:0.5692270000):0.0711798000):0.5068650000):0.1976840000	1nfv_A.pdb:0.4787000000):0.1136610000	(((1bcf_A.pdb:0.0886320000	3e1q_A.pdb:0.1234440000):0.0976348000	2fkz_A.pdb:0.1647490000):0.1281270000	1jgc_A.pdb:0.2632110000):0.4290940000):0.1411600000	(2vzb_A.pdb:0.6129170000	(1otk_A.pdb:1.1772250000	(((((((1oqu_A.pdb:0.1263950000	1uzr_A.pdb:0.0724200000):0.0187684000	1r2f_A.pdb:0.1364380000):0.4543520000	1mxr_A.pdb:0.9328420000):0.4151100000	((1jk0_A.pdb:0.2807290000	1w68_A.pdb:0.0992730000):0.0211111000	2uw2_A.pdb:0.1588930000):0.5892580000):0.2739350000	3ee4_A.pdb:0.9510810000):0.4164950000	(((2uw1_A.pdb:0.0118920000	2uw1_B.pdb:0.0312430000):0.0807919000	1afr_A.pdb:0.0974330000):0.5949640000	1za0_A.pdb:0.9571060000):0.4674000000):0.2619750000	((2inc_B.pdb:0.5620230000	(2inp_C.pdb:0.7398120000	1mty_B.pdb:1.2197130000):0.3688150000):0.2066770000	(1mty_D.pdb:0.7357460000	3dhg_A.pdb:0.7245980000):0.1819070000):0.2194980000):0.6535750000):0.5100170000):0.1679810000):0.1248550000):0.2213390000):0.1379050000):0.1113720000):0.0518091000	1n1q_A.pdb:0.2599250000):0.1312310000	2chp_A.pdb:0.3857360000);
(1ji5_A.pdb:0.2194450000	(((1jig_A.pdb:0.1597440000	((1qgh_A.pdb:0.2075550000	2ux1_A.pdb:0.4239780000):0.1886920000	(1ji4_A.pdb:0.4042700000	2fjc_A.pdb:0.4295740000):0.1717910000):0.0395438000):0.0514280000	(((((1dps_A.pdb:0.0493640000	1jts_A.pdb:0.0421130000):0.1979920000	1o9r_A.pdb:0.1976410000):0.4149720000	1uvh_A.pdb:0.5424560000):0.2088880000	(1tjo_A.pdb:0.0161560000	1tk6_A.pdb:0.0247390000):0.4501550000):0.1473700000	((((((2fzf_A.pdb:0.9760090000	((1lko_A.pdb:0.3513650000	1yuz_A.pdb:0.4719880000):0.2812070000	3qhb_A.pdb:0.5958460000):0.0834572000):0.3564010000	1nfv_A.pdb:0.4065150000):0.1311640000	(((((1lb3_A.pdb:0.0505600000	2za7_A.pdb:0.0702020000):0.1941570000	1bg7_A.pdb:0.1727360000):0.0500033000	1r03_A.pdb:0.1759200000):0.1165540000	(1z6o_A.pdb:0.8778630000	1z6o_M.pdb:0.5420020000):0.2205210000):0.1041940000	((((1eum_A.pdb:0.2397530000	1krq_A.pdb:0.2614730000):0.2616060000	2jd7_A.pdb:0.0927960000):0.0424042000	1vlg_A.pdb:0.1791500000):0.1390220000	3e6s_A.pdb:0.5351040000):0.1140180000):0.4465100000):0.0757202000	(((1bcf_A.pdb:0.0801180000	3e1q_A.pdb:0.0841340000):0.1108860000	2fkz_A.pdb:0.1617700000):0.0961737000	1jgc_A.pdb:0.2936570000):0.3143780000):0.0941470000	2vzb_A.pdb:0.6397350000):0.0932221000	(1otk_A.pdb:0.9711750000	(((((((1oqu_A.pdb:0.1354960000	1r2f_A.pdb:0.1617760000):0.0415805000	1uzr_A.pdb:0.0490660000):0.2671650000	1mxr_A.pdb:0.8979050000):0.5552270000	((1jk0_A.pdb:0.4135220000	2uw2_A.pdb:0.1478680000):0.0750194000	1w68_A.pdb:0.0596650000):0.5312680000):0.2391960000	3ee4_A.pdb:0.9528580000):0.2853210000	(((2uw1_A.pdb:0.0278450000	2uw1_B.pdb:0.0240090000):0.1443510000	1afr_A.pdb:0.0856700000):0.5321180000	1za0_A.pdb:0.8216580000):0.5173860000):0.0855598000	((2inc_B.pdb:0.7517480000	(2inp_C.pdb:0.7823030000	1mty_B.pdb:1.0156640000):0.3725120000):0.1749060000	(1mty_D.pdb:0.6226260000	3dhg_A.pdb:0.9093700000):0.3387830000):0.2947770000):0.3594170000):0.7287880000):0.1224740000):0.2376190000):0.0446179000	1n1q_A.pdb:0.2064460000):0.0400784000	2chp_A.pdb:0.3778270000);
(1ji5_A.pdb:0.2652450000	(((1jig_A.pdb:0.1696760000	((1qgh_A.pdb:0.1748640000	2ux1_A.pdb:0.4210570000):0.2730930000	(1ji4_A.pdb:0.4439140000	2fjc_A.pdb:0.3819760000):0.1851980000):0.0739676000):0.0533344000	((((1dps_A.pdb:0.0526190000	1jts_A.pdb:0.0441940000):0.1704120000	1o9r_A.pdb:0.1988540000):0.3715450000	1uvh_A.pdb:0.5120470000):0.2668360000	((1tjo_A.pdb:0.0345780000	1tk6_A.pdb:0.0326020000):0.3667000000	((((((2fzf_A.pdb:1.2014370000	(1lko_A.pdb:0.4115120000	1yuz_A.pdb:0.6618030000):0.1504100000):0.0931240000	3qhb_A.pdb:0.5893670000):0.6328070000	1nfv_A.pdb:0.3675090000):0.1914250000	(((1bcf_A.pdb:0.1033700000	3e1q_A.pdb:0.0690630000):0.0992436000	2fkz_A.pdb:0.1660060000):0.0728910000	1jgc_A.pdb:0.2836910000):0.2605300000):0.0690857000	(((((1lb3_A.pdb:0.0570300000	2za7_A.pdb:0.0733030000):0.1399740000	1z6o_A.pdb:0.8412140000):0.0541075000	(1bg7_A.pdb:0.1333700000	1r03_A.pdb:0.1246820000):0.0413689000):0.1640830000	1z6o_M.pdb:0.4996650000):0.0696365000	(((1eum_A.pdb:0.2333630000	1krq_A.pdb:0.2724560000):0.2027020000	(2jd7_A.pdb:0.1414100000	1vlg_A.pdb:0.1516900000):0.1001500000):0.1019730000	3e6s_A.pdb:0.4442930000):0.2120220000):0.4158030000):0.2387270000	(2vzb_A.pdb:0.4218080000	(1otk_A.pdb:1.9699590000	((((((((1oqu_A.pdb:0.1558090000	1uzr_A.pdb:0.0737960000):0.0507634000	1r2f_A.pdb:0.1360560000):0.5867970000	1mxr_A.pdb:0.5123420000):0.3970670000	((1jk0_A.pdb:0.4524800000	2uw2_A.pdb:0.0963480000):0.1179920000	1w68_A.pdb:0.0771610000):0.5260550000):0.5341080000	3ee4_A.pdb:0.6687180000):0.5108890000	((2inc_B.pdb:0.6957100000	(2inp_C.pdb:0.8447230000	1mty_B.pdb:1.1269080000):0.3295530000):0.3358360000	(1mty_D.pdb:0.6216980000	3dhg_A.pdb:0.9153250000):0.4203460000):0.3507820000):0.2709870000	((2uw1_A.pdb:0.0386230000	2uw1_B.pdb:0.0504010000):0.1457550000	1afr_A.pdb:0.0743530000):0.6878640000):0.2534290000	1za0_A.pdb:0.8692520000):0.4955620000):0.3931040000):0.1778390000):0.1824010000):0.1142410000):0.2148200000):0.0652789000	1n1q_A.pdb:0.1451630000):0.1011610000	2chp_A.pdb:0.3176420000);
(1ji5_A.pdb:0.2541720000	(1jig_A.pdb:0.0986640000	(1qgh_A.pdb:0.1490190000	2ux1_A.pdb:0.5264050000):0.3254970000):0.0266116000	((1n1q_A.pdb:0.1610250000	(2chp_A.pdb:0.3964930000	(1ji4_A.pdb:0.4476810000	2fjc_A.pdb:0.2647860000):0.1854220000):0.0660895000):0.0505937000	((((1dps_A.pdb:0.0681400000	1jts_A.pdb:0.0555350000):0.1928520000	1o9r_A.pdb:0.2037030000):0.2909680000	1uvh_A.pdb:0.5166840000):0.2849890000	((1tjo_A.pdb:0.0155140000	1tk6_A.pdb:0.0326260000):0.3203380000	((((((2fzf_A.pdb:1.3060110000	(1lko_A.pdb:0.2344740000	1yuz_A.pdb:0.6785180000):0.1767290000):0.1823680000	3qhb_A.pdb:0.6889550000):0.2855930000	(((((1lb3_A.pdb:0.0429200000	2za7_A.pdb:0.0845540000):0.1738830000	1bg7_A.pdb:0.1551190000):0.0791367000	1r03_A.pdb:0.1069740000):0.1933910000	(1z6o_A.pdb:0.9606040000	1z6o_M.pdb:0.3350240000):0.2657130000):0.1852900000	(((1eum_A.pdb:0.3383860000	1krq_A.pdb:0.1867470000):0.2996980000	(2jd7_A.pdb:0.1388660000	1vlg_A.pdb:0.2165270000):0.0584696000):0.0766506000	3e6s_A.pdb:0.4982700000):0.1398900000):0.5084700000):0.1417640000	(((1bcf_A.pdb:0.0905220000	2fkz_A.pdb:0.2277920000):0.0939015000	3e1q_A.pdb:0.0243920000):0.2160330000	1jgc_A.pdb:0.2770430000):0.2407360000):0.1175130000	1nfv_A.pdb:0.4191060000):0.2511630000	(2vzb_A.pdb:0.4894000000	(1otk_A.pdb:1.5260060000	((((((1oqu_A.pdb:0.1234000000	1uzr_A.pdb:0.1043100000):0.0557985000	1r2f_A.pdb:0.1617150000):0.3764110000	1mxr_A.pdb:0.7631630000):0.4337920000	(3ee4_A.pdb:0.9023750000	(1jk0_A.pdb:0.2594940000	(2uw2_A.pdb:0.1039970000	1w68_A.pdb:0.1050910000):0.1289310000):0.6974080000):0.2050030000):0.2721880000	(((2uw1_A.pdb:0.0324280000	2uw1_B.pdb:0.0277970000):0.0498541000	1afr_A.pdb:0.1273720000):0.6826750000	1za0_A.pdb:0.5756150000):0.3320310000):0.1393380000	((2inc_B.pdb:0.6484210000	(2inp_C.pdb:0.9760730000	1mty_B.pdb:1.2885010000):0.2674580000):0.5050820000	(1mty_D.pdb:0.7711720000	3dhg_A.pdb:0.6182600000):0.3929870000):0.4336620000):1.0101100000):0.1962290000):0.0709623000):0.1701960000):0.2077950000):0.1502770000):0.0549009000);
(1ji5_A.pdb:0.2090340000	((1jig_A.pdb:0.1868740000	(((1qgh_A.pdb:0.2033470000	2ux1_A.pdb:0.4872620000):0.1440980000	(1ji4_A.pdb:0.3968590000	2fjc_A.pdb:0.5059850000):0.1298600000):0.0955569000	((((1dps_A.pdb:0.0407520000	1jts_A.pdb:0.0384760000):0.2686300000	1o9r_A.pdb:0.1353970000):0.3907240000	1uvh_A.pdb:0.5591830000):0.3362000000	((1tjo_A.pdb:0.0526150000	1tk6_A.pdb:0.0076250000):0.4818480000	((2fzf_A.pdb:1.4749100000	(2vzb_A.pdb:0.5435650000	(1otk_A.pdb:1.9973350000	(((((((1oqu_A.pdb:0.1358940000	1uzr_A.pdb:0.1005950000):0.0927871000	1r2f_A.pdb:0.1009450000):0.6461130000	1mxr_A.pdb:0.5190830000):0.2376570000	((1jk0_A.pdb:0.4524770000	2uw2_A.pdb:0.1184480000):0.0781911000	1w68_A.pdb:0.0346030000):0.5677690000):0.3271150000	3ee4_A.pdb:1.0437920000):0.4324500000	(((2uw1_A.pdb:0.0340310000	2uw1_B.pdb:0.0364620000):0.0397745000	1afr_A.pdb:0.2120830000):0.5376510000	1za0_A.pdb:1.0735500000):0.3946810000):0.1632230000	((2inc_B.pdb:0.6732360000	(2inp_C.pdb:1.0567930000	1mty_B.pdb:1.0208330000):0.2981690000):0.1792640000	(1mty_D.pdb:0.6534830000	3dhg_A.pdb:0.8588240000):0.3914960000):0.3043030000):0.5453990000):0.4790830000):0.1371340000):0.0572109000	((((1bcf_A.pdb:0.0914410000	3e1q_A.pdb:0.0856010000):0.0903420000	2fkz_A.pdb:0.2260640000):0.1737520000	1jgc_A.pdb:0.2745840000):0.2823520000	((1nfv_A.pdb:0.3264980000	((1lko_A.pdb:0.4167270000	1yuz_A.pdb:0.6524170000):0.2761270000	3qhb_A.pdb:0.4197220000):0.6844590000):0.1586160000	((((((1lb3_A.pdb:0.0469770000	2za7_A.pdb:0.0559990000):0.0747941000	1z6o_A.pdb:0.9817800000):0.1141470000	(1bg7_A.pdb:0.1519020000	1r03_A.pdb:0.1726250000):0.0579450000):0.1999800000	1z6o_M.pdb:0.6318400000):0.1130310000	3e6s_A.pdb:0.5067680000):0.0813704000	(((1eum_A.pdb:0.2954390000	1krq_A.pdb:0.3168550000):0.2090250000	2jd7_A.pdb:0.1332630000):0.0548941000	1vlg_A.pdb:0.1532310000):0.0715633000):0.4839630000):0.1779470000):0.1242940000):0.1836240000):0.2106310000):0.2213660000):0.0718410000):0.0399332000	1n1q_A.pdb:0.1835780000):0.0776517000	2chp_A.pdb:0.4099800000);
(1ji5_A.pdb:0.2621070000	(1jig_A.pdb:0.1423790000	(((1qgh_A.pdb:0.2304840000	2ux1_A.pdb:0.2999680000):0.1900840000	(1ji4_A.pdb:0.3719390000	2fjc_A.pdb:0.3501440000):0.1486030000):0.0963915000	(((((1dps_A.pdb:0.0418700000	1jts_A.pdb:0.0840770000):0.2634800000	1o9r_A.pdb:0.1867340000):0.3281290000	1uvh_A.pdb:0.6444220000):0.2160510000	(1tjo_A.pdb:0.0083250000	1tk6_A.pdb:0.0319810000):0.4154360000):0.1667750000	(((((2fzf_A.pdb:1.4480200000	(1lko_A.pdb:0.3536810000	(1yuz_A.pdb:0.7253990000	3qhb_A.pdb:0.5381150000):0.1966660000):0.3259760000):0.3395740000	1nfv_A.pdb:0.3536480000):0.1212330000	(((1bcf_A.pdb:0.0863410000	3e1q_A.pdb:0.0749160000):0.1459300000	2fkz_A.pdb:0.1650860000):0.1448130000	1jgc_A.pdb:0.2430760000):0.1942280000):0.0683803000	((((((1lb3_A.pdb:0.0432760000	2za7_A.pdb:0.0600040000):0.2039220000	1bg7_A.pdb:0.1337540000):0.0396769000	1r03_A.pdb:0.1280730000):0.0924783000	(1z6o_A.pdb:0.9265610000	1z6o_M.pdb:0.4476670000):0.1872700000):0.1615280000	3e6s_A.pdb:0.4618950000):0.0901988000	((1eum_A.pdb:0.3535890000	1krq_A.pdb:0.2117960000):0.1953620000	(2jd7_A.pdb:0.1842660000	1vlg_A.pdb:0.1537680000):0.0418842000):0.0993979000):0.5351780000):0.2113900000	(2vzb_A.pdb:0.4590980000	(1otk_A.pdb:1.2980850000	((((((((1oqu_A.pdb:0.1539220000	1uzr_A.pdb:0.1194960000):0.0615674000	1r2f_A.pdb:0.1255090000):0.4364680000	1mxr_A.pdb:0.7486590000):0.3304150000	3ee4_A.pdb:1.0743290000):0.3341340000	((1jk0_A.pdb:0.3878140000	2uw2_A.pdb:0.1334010000):0.0472214000	1w68_A.pdb:0.1175660000):0.4710470000):0.5426160000	(1mty_D.pdb:0.6747450000	3dhg_A.pdb:1.0969650000):0.2984590000):0.2370930000	(2inc_B.pdb:0.5798870000	(2inp_C.pdb:1.0288690000	1mty_B.pdb:0.7244100000):0.5552350000):0.5168010000):0.1431420000	(((2uw1_A.pdb:0.0273380000	2uw1_B.pdb:0.0620530000):0.1030240000	1afr_A.pdb:0.1024000000):0.6963530000	1za0_A.pdb:0.8943140000):0.3356410000):0.1983340000):0.7909410000):0.1966200000):0.2113110000):0.1740710000):0.1283980000):0.0426026000	(1n1q_A.pdb:0.1456000000	2chp_A.pdb:0.3924080000):0.0564158000);
(1ji5_A.pdb:0.2677830000	(1jig_A.pdb:0.1419560000	(1qgh_A.pdb:0.1244010000	2ux1_A.pdb:0.3643070000):0.2906340000):0.0397668000	((1n1q_A.pdb:0.1681340000	(2chp_A.pdb:0.2871530000	(1ji4_A.pdb:0.4858700000	2fjc_A.pdb:0.4039460000):0.2122160000):0.0463980000):0.0526189000	(((((1dps_A.pdb:0.0788990000	1jts_A.pdb:0.0229640000):0.2065430000	1o9r_A.pdb:0.1867520000):0.3018480000	1uvh_A.pdb:0.5780560000):0.2439120000	(1tjo_A.pdb:0.0150730000	1tk6_A.pdb:0.0262430000):0.4884200000):0.1548060000	((((((2fzf_A.pdb:1.0706390000	((1lko_A.pdb:0.3764020000	1yuz_A.pdb:0.4732280000):0.3767040000	3qhb_A.pdb:0.4623480000):0.1815300000):0.3234240000	1nfv_A.pdb:0.5121110000):0.1113320000	(((((1lb3_A.pdb:0.0505280000	2za7_A.pdb:0.0306220000):0.1787070000	1bg7_A.pdb:0.1238270000):0.0357628000	1r03_A.pdb:0.0947820000):0.0706504000	(1z6o_A.pdb:0.8322010000	1z6o_M.pdb:0.5241240000):0.2460440000):0.2327960000	(((1eum_A.pdb:0.2567780000	1krq_A.pdb:0.2248010000):0.2005410000	(2jd7_A.pdb:0.2102380000	1vlg_A.pdb:0.1858100000):0.1104880000):0.0961886000	3e6s_A.pdb:0.4438400000):0.2268480000):0.5601620000):0.0979767000	(((1bcf_A.pdb:0.1189690000	3e1q_A.pdb:0.1353990000):0.1241290000	2fkz_A.pdb:0.1894380000):0.1578860000	1jgc_A.pdb:0.2107450000):0.3153500000):0.2175930000	2vzb_A.pdb:0.5408770000):0.0895013000	(1otk_A.pdb:1.1537530000	(((((((1oqu_A.pdb:0.1443370000	1uzr_A.pdb:0.0692860000):0.0617320000	1r2f_A.pdb:0.0848630000):0.5695100000	1mxr_A.pdb:0.6270780000):0.2143710000	((1jk0_A.pdb:0.3876680000	2uw2_A.pdb:0.0923030000):0.0625160000	1w68_A.pdb:0.0542250000):0.6584390000):0.5218540000	(((2uw1_A.pdb:0.0440560000	2uw1_B.pdb:0.0230620000):0.1501420000	1afr_A.pdb:0.0691170000):0.5972560000	1za0_A.pdb:0.7555840000):0.4897420000):0.1514960000	3ee4_A.pdb:1.0271890000):0.2251640000	(2inc_B.pdb:0.8254710000	((2inp_C.pdb:0.7882000000	1mty_B.pdb:1.3529500000):0.2386540000	(1mty_D.pdb:0.7370260000	3dhg_A.pdb:0.8904330000):0.4103790000):0.0882992000):0.3878820000):0.4421900000):0.5934260000):0.1909710000):0.2105100000):0.0175354000);
(1ji5_A.pdb:0.2100820000	(((1jig_A.pdb:0.1245210000	(((1qgh_A.pdb:0.2218010000	2ux1_A.pdb:0.3475950000):0.2333960000	2fjc_A.pdb:0.4721000000):0.0829456000	(((((1dps_A.pdb:0.0756420000	1jts_A.pdb:0.0276560000):0.1949850000	1o9r_A.pdb:0.1795500000):0.2929550000	1uvh_A.pdb:0.4695920000):0.3949040000	(1tjo_A.pdb:0.0282290000	1tk6_A.pdb:0.0383140000):0.4851140000):0.1696130000	(((((2fzf_A.pdb:1.0037570000	((1lko_A.pdb:0.4624890000	1yuz_A.pdb:0.3951030000):0.2625040000	3qhb_A.pdb:0.4348870000):0.1674290000):0.3863580000	(((((1lb3_A.pdb:0.0287200000	2za7_A.pdb:0.0498210000):0.2280770000	1bg7_A.pdb:0.1655830000):0.0598608000	1r03_A.pdb:0.1430120000):0.1174670000	(1z6o_A.pdb:0.7365620000	1z6o_M.pdb:0.5072320000):0.1590970000):0.0660359000	((((1eum_A.pdb:0.2340040000	1krq_A.pdb:0.3026530000):0.2264430000	2jd7_A.pdb:0.1327060000):0.0704675000	1vlg_A.pdb:0.1183150000):0.1319650000	3e6s_A.pdb:0.5530600000):0.1220050000):0.3503720000):0.1294820000	((((1bcf_A.pdb:0.0927900000	2fkz_A.pdb:0.2405660000):0.0671604000	3e1q_A.pdb:0.0309770000):0.1777510000	1jgc_A.pdb:0.3346740000):0.2175720000	1nfv_A.pdb:0.5419050000):0.0520235000):0.1503980000	2vzb_A.pdb:0.5493670000):0.0636463000	(1otk_A.pdb:1.2817220000	(((((((1oqu_A.pdb:0.1095900000	1uzr_A.pdb:0.0978280000):0.0245809000	1r2f_A.pdb:0.1851140000):0.4874270000	1mxr_A.pdb:0.6067000000):0.5792030000	(1jk0_A.pdb:0.3362260000	(2uw2_A.pdb:0.1110740000	1w68_A.pdb:0.1016470000):0.1146120000):0.4926430000):0.3509890000	3ee4_A.pdb:1.0404030000):0.1384570000	(((2inc_B.pdb:0.8638030000	(2inp_C.pdb:0.8499220000	1mty_B.pdb:1.1416030000):0.2894620000):0.2621370000	3dhg_A.pdb:0.9123440000):0.2326530000	1mty_D.pdb:0.7551740000):0.5212980000):0.2440830000	(((2uw1_A.pdb:0.0309390000	2uw1_B.pdb:0.0527980000):0.1451300000	1afr_A.pdb:0.0891910000):0.5288310000	1za0_A.pdb:0.7312490000):0.4074740000):0.4311340000):0.5163810000):0.1939580000):0.0522097000):0.0357498000):0.0566466000	1n1q_A.pdb:0.1506440000):0.0801045000	2chp_A.pdb:0.3609200000):0.0810734000	1ji4_A.pdb:0.5065170000);
(1ji5_A.pdb:0.1853120000	((1jig_A.pdb:0.1185350000	(((1qgh_A.pdb:0.2113860000	2ux1_A.pdb:0.3136340000):0.1620260000	(1ji4_A.pdb:0.4048010000	2fjc_A.pdb:0.5148440000):0.1122610000):0.1348800000	((((1dps_A.pdb:0.0960660000	1jts_A.pdb:0.0232340000):0.1966620000	1o9r_A.pdb:0.2497440000):0.2523830000	1uvh_A.pdb:0.5459830000):0.2348330000	((1tjo_A.pdb:0.0000020000	1tk6_A.pdb:0.0870710000):0.4535200000	(((2fzf_A.pdb:1.4915610000	(1otk_A.pdb:0.9656600000	(((((((1oqu_A.pdb:0.1304430000	1uzr_A.pdb:0.1022960000):0.0234713000	1r2f_A.pdb:0.1722120000):0.5399590000	1mxr_A.pdb:0.9023220000):0.4615760000	(1jk0_A.pdb:0.2907800000	(2uw2_A.pdb:0.1536800000	1w68_A.pdb:0.1929710000):0.1051980000):0.7240580000):0.2028490000	3ee4_A.pdb:0.6979780000):0.4410870000	(((2uw1_A.pdb:0.0216520000	2uw1_B.pdb:0.0510310000):0.0914499000	1afr_A.pdb:0.0998400000):0.5839260000	1za0_A.pdb:0.9048560000):0.4164100000):0.1313900000	((2inc_B.pdb:0.6271040000	(2inp_C.pdb:1.0016520000	1mty_B.pdb:0.8752450000):0.2445290000):0.1925160000	(1mty_D.pdb:0.8047590000	3dhg_A.pdb:0.9072240000):0.3565320000):0.2619710000):0.3423310000):0.7109460000):0.3449960000	2vzb_A.pdb:0.6247950000):0.0758023000	((((((1bcf_A.pdb:0.0866980000	3e1q_A.pdb:0.1092650000):0.0946054000	2fkz_A.pdb:0.1896920000):0.1339640000	1jgc_A.pdb:0.2579520000):0.1768560000	(((((((1lb3_A.pdb:0.0485160000	1z6o_A.pdb:1.2213180000):0.0267843000	2za7_A.pdb:0.0530120000):0.1451040000	1bg7_A.pdb:0.1253360000):0.0796610000	1r03_A.pdb:0.0967970000):0.2072690000	1z6o_M.pdb:0.5805390000):0.2323750000	3e6s_A.pdb:0.5495650000):0.1034410000	((1eum_A.pdb:0.2689260000	1krq_A.pdb:0.2090670000):0.2289580000	(2jd7_A.pdb:0.1175140000	1vlg_A.pdb:0.2153120000):0.0845975000):0.0441338000):0.5949940000):0.0482142000	((1lko_A.pdb:0.5148890000	1yuz_A.pdb:0.6206310000):0.2383450000	3qhb_A.pdb:0.6879740000):0.7239570000):0.0652307000	1nfv_A.pdb:0.4537480000):0.2459910000):0.0706727000):0.2222470000):0.1438360000):0.0853851000):0.0383920000	1n1q_A.pdb:0.2055020000):0.0548864000	2chp_A.pdb:0.3602510000);
(1ji5_A.pdb:0.1765120000	(1jig_A.pdb:0.1450170000	(1n1q_A.pdb:0.1673580000	(((1qgh_A.pdb:0.1951060000	2ux1_A.pdb:0.3730210000):0.1870970000	(1ji4_A.pdb:0.4870300000	2fjc_A.pdb:0.4483800000):0.1297850000):0.1254910000	(((((1dps_A.pdb:0.0433300000	1jts_A.pdb:0.0441340000):0.1506240000	1o9r_A.pdb:0.2078470000):0.3095950000	1uvh_A.pdb:0.5155300000):0.1251710000	(1tjo_A.pdb:0.0090000000	1tk6_A.pdb:0.0325680000):0.5336100000):0.1893130000	((((2fzf_A.pdb:1.2238550000	((1lko_A.pdb:0.3081810000	1yuz_A.pdb:0.8737780000):0.2255840000	3qhb_A.pdb:0.6304060000):0.3285950000):0.2425990000	1nfv_A.pdb:0.3037660000):0.2722190000	((((1bcf_A.pdb:0.0668950000	3e1q_A.pdb:0.0840760000):0.1192480000	2fkz_A.pdb:0.2010570000):0.0850710000	1jgc_A.pdb:0.2710340000):0.2503000000	(((((1lb3_A.pdb:0.0320510000	2za7_A.pdb:0.0663530000):0.1804950000	1bg7_A.pdb:0.1690620000):0.0358959000	1r03_A.pdb:0.1655130000):0.1250090000	(1z6o_A.pdb:0.8247240000	1z6o_M.pdb:0.5242750000):0.2704210000):0.1647960000	(((1eum_A.pdb:0.2905470000	1krq_A.pdb:0.2285910000):0.1316550000	(2jd7_A.pdb:0.1607820000	1vlg_A.pdb:0.1961790000):0.1577850000):0.1175620000	3e6s_A.pdb:0.4728650000):0.1383940000):0.4353390000):0.0621850000):0.1378790000	(2vzb_A.pdb:0.4769000000	(1otk_A.pdb:1.5321500000	((((((((1oqu_A.pdb:0.1202600000	1uzr_A.pdb:0.1192470000):0.0518186000	1r2f_A.pdb:0.1096800000):0.5699590000	1mxr_A.pdb:0.7068930000):0.5035600000	((1jk0_A.pdb:0.4013360000	2uw2_A.pdb:0.1193010000):0.1027620000	1w68_A.pdb:0.1011570000):0.4947230000):0.3415930000	3ee4_A.pdb:1.0760410000):0.3355700000	((2inc_B.pdb:0.6259380000	(2inp_C.pdb:0.9216160000	1mty_B.pdb:1.1952490000):0.3428150000):0.3718760000	(1mty_D.pdb:0.7079720000	3dhg_A.pdb:0.8379210000):0.1801400000):0.4417740000):0.2902620000	((2uw1_A.pdb:0.0206000000	2uw1_B.pdb:0.0216870000):0.1330980000	1afr_A.pdb:0.0481400000):0.8085780000):0.0689217000	1za0_A.pdb:0.7933080000):0.3614800000):0.5659030000):0.3905250000):0.1173280000):0.1390840000):0.0659389000):0.0642689000):0.1105880000	2chp_A.pdb:0.3643330000);
(1ji5_A.pdb:0.2358620000	1jig_A.pdb:0.1515200000	(1n1q_A.pdb:0.1319530000	((2chp_A.pdb:0.4088150000	((1qgh_A.pdb:0.2358760000	2ux1_A.pdb:0.3558640000):0.2260610000	(1ji4_A.pdb:0.3767130000	2fjc_A.pdb:0.3999460000):0.1427080000):0.0638833000):0.0302303000	(((((1dps_A.pdb:0.0401130000	1jts_A.pdb:0.0401940000):0.1757510000	1o9r_A.pdb:0.1551950000):0.3504680000	1uvh_A.pdb:0.6684080000):0.1855360000	(1tjo_A.pdb:0.0158000000	1tk6_A.pdb:0.0348350000):0.5715380000):0.1448240000	(((((2fzf_A.pdb:1.1203540000	(((((((1lb3_A.pdb:0.0725880000	2za7_A.pdb:0.0281820000):0.1948210000	(1bg7_A.pdb:0.1435790000	1r03_A.pdb:0.1474230000):0.0894982000):0.0099829300	(1z6o_A.pdb:0.8295980000	1z6o_M.pdb:0.5370260000):0.3147710000):0.4293260000	3e6s_A.pdb:0.2698620000):0.2292470000	(1eum_A.pdb:0.2734600000	1krq_A.pdb:0.2993740000):0.1518650000):0.1098420000	2jd7_A.pdb:0.2307720000):0.1416780000	1vlg_A.pdb:0.0477980000):0.5331150000):0.0925168000	((1lko_A.pdb:0.5049450000	1yuz_A.pdb:0.4093260000):0.3433280000	3qhb_A.pdb:0.5349790000):0.3909110000):0.2666030000	1nfv_A.pdb:0.4238540000):0.1611470000	(((1bcf_A.pdb:0.1205160000	3e1q_A.pdb:0.0959700000):0.0840097000	2fkz_A.pdb:0.2578970000):0.1458050000	1jgc_A.pdb:0.2734460000):0.4178000000):0.1083710000	(2vzb_A.pdb:0.4062270000	(1otk_A.pdb:1.5551540000	(((((((1oqu_A.pdb:0.1304880000	1uzr_A.pdb:0.0996570000):0.0655772000	1r2f_A.pdb:0.1092120000):0.4287820000	1mxr_A.pdb:0.8044050000):0.3180500000	((1jk0_A.pdb:0.4403360000	2uw2_A.pdb:0.1238250000):0.0330682000	1w68_A.pdb:0.1132870000):0.6182410000):0.2207370000	(((2uw1_A.pdb:0.0392140000	2uw1_B.pdb:0.0679440000):0.1036820000	1afr_A.pdb:0.1173680000):0.6581590000	1za0_A.pdb:0.6766320000):0.5495730000):0.1769780000	3ee4_A.pdb:0.9495060000):0.1436050000	((2inc_B.pdb:0.6375440000	(2inp_C.pdb:0.8102890000	1mty_B.pdb:0.9868410000):0.4812980000):0.4771160000	(1mty_D.pdb:0.5395480000	3dhg_A.pdb:1.1501690000):0.3186470000):0.3978900000):0.7019170000):0.5239350000):0.2891240000):0.1597910000):0.1110690000):0.0702918000):0.1089440000);
(1ji5_A.pdb:0.2490640000	1jig_A.pdb:0.1161800000	(1n1q_A.pdb:0.1796970000	(((2chp_A.pdb:0.3497280000	(1ji4_A.pdb:0.4914420000	2fjc_A.pdb:0.3127100000):0.1655940000):0.0471553000	(((((1dps_A.pdb:0.0559360000	1jts_A.pdb:0.0405100000):0.2373980000	1o9r_A.pdb:0.2244880000):0.1689150000	1uvh_A.pdb:0.5819660000):0.2010170000	(1otk_A.pdb:0.6872710000	(((((((1oqu_A.pdb:0.1137390000	1r2f_A.pdb:0.1792580000):0.0251800000	1uzr_A.pdb:0.0587280000):0.5272150000	1mxr_A.pdb:0.7134260000):0.4294480000	3ee4_A.pdb:1.2937010000):0.2321140000	((1jk0_A.pdb:0.4064080000	2uw2_A.pdb:0.1816050000):0.0422910000	1w68_A.pdb:0.1396960000):0.3820070000):0.8921160000	(((2uw1_A.pdb:0.0404730000	2uw1_B.pdb:0.0605360000):0.0684559000	1afr_A.pdb:0.1451430000):0.5491570000	1za0_A.pdb:0.6516990000):0.2491980000):0.3587220000	(((2inc_B.pdb:0.5818590000	(2inp_C.pdb:1.2059010000	1mty_B.pdb:0.9606420000):0.2102640000):0.5109090000	3dhg_A.pdb:0.6544510000):0.2215510000	1mty_D.pdb:0.5763860000):0.8088390000):0.9346140000):0.7119230000):0.0979324000	((1tjo_A.pdb:0.0292280000	1tk6_A.pdb:0.0380530000):0.3725760000	(((((2fzf_A.pdb:1.1258730000	((1lko_A.pdb:0.3807820000	1yuz_A.pdb:0.6965160000):0.1308920000	3qhb_A.pdb:0.8453630000):0.1400100000):0.3671130000	((((((1lb3_A.pdb:0.0115660000	1z6o_A.pdb:0.9600300000):0.0268438000	(1bg7_A.pdb:0.1556400000	1r03_A.pdb:0.1784010000):0.1526620000):0.0536809000	2za7_A.pdb:0.0152750000):0.2425230000	1z6o_M.pdb:0.7606210000):0.1620390000	3e6s_A.pdb:0.4507150000):0.2598490000	((1eum_A.pdb:0.2709230000	1krq_A.pdb:0.3287440000):0.1489190000	(2jd7_A.pdb:0.1875260000	1vlg_A.pdb:0.2726110000):0.1167110000):0.0854778000):0.4812570000):0.2256580000	1nfv_A.pdb:0.5056960000):0.1734410000	((1bcf_A.pdb:0.0820180000	3e1q_A.pdb:0.0681960000):0.0766427000	(2fkz_A.pdb:0.2131110000	1jgc_A.pdb:0.3360450000):0.0406926000):0.3331310000):0.1638900000	2vzb_A.pdb:0.8227810000):0.1103050000):0.2313760000):0.0631303000):0.0406796000	(1qgh_A.pdb:0.1781140000	2ux1_A.pdb:0.3486380000):0.2761010000):0.0662946000):0.0614653000);
(1ji5_A.pdb:0.2229940000	(1jig_A.pdb:0.1811180000	((((1qgh_A.pdb:0.2171370000	2ux1_A.pdb:0.3200390000):0.1586700000	1ji4_A.pdb:0.4207350000):0.0652405000	2fjc_A.pdb:0.4100130000):0.1110460000	(((((1dps_A.pdb:0.0328290000	1jts_A.pdb:0.0662410000):0.2640560000	1o9r_A.pdb:0.1645270000):0.2941340000	1uvh_A.pdb:0.5599090000):0.3071380000	(1tjo_A.pdb:0.0058360000	1tk6_A.pdb:0.0290580000):0.5177530000):0.1917910000	(((((2fzf_A.pdb:1.1310940000	((1lko_A.pdb:0.5243630000	1yuz_A.pdb:0.6097610000):0.1477820000	3qhb_A.pdb:0.5318310000):0.1718360000):0.4625170000	((((1lb3_A.pdb:0.0456560000	2za7_A.pdb:0.0453600000):0.1873280000	(1bg7_A.pdb:0.0927000000	1r03_A.pdb:0.1639790000):0.0548876000):0.0913534000	(1z6o_A.pdb:0.7220430000	1z6o_M.pdb:0.6568020000):0.2576360000):0.2160250000	(((1eum_A.pdb:0.2732670000	1krq_A.pdb:0.2817150000):0.1565250000	(2jd7_A.pdb:0.1854500000	1vlg_A.pdb:0.1852080000):0.1764930000):0.1687040000	3e6s_A.pdb:0.4093770000):0.1345720000):0.3208590000):0.2165290000	((((1bcf_A.pdb:0.0954570000	3e1q_A.pdb:0.0753120000):0.1053740000	2fkz_A.pdb:0.1615620000):0.1102980000	1jgc_A.pdb:0.3561550000):0.1997000000	1nfv_A.pdb:0.4725080000):0.0679823000):0.1093000000	2vzb_A.pdb:0.5632960000):0.1913520000	(1otk_A.pdb:1.2233310000	(((((((1oqu_A.pdb:0.1700230000	1uzr_A.pdb:0.1109140000):0.0461574000	1r2f_A.pdb:0.1884130000):0.3987710000	1mxr_A.pdb:0.7907050000):0.3261190000	((1jk0_A.pdb:0.3798290000	2uw2_A.pdb:0.0745740000):0.0634277000	1w68_A.pdb:0.0835170000):0.6502110000):0.2129150000	3ee4_A.pdb:0.8902210000):0.6400220000	(((2uw1_A.pdb:0.0266970000	2uw1_B.pdb:0.0443410000):0.1139790000	1afr_A.pdb:0.1280870000):0.4264030000	1za0_A.pdb:0.9104420000):0.4086330000):0.2454460000	((2inc_B.pdb:0.6133680000	(2inp_C.pdb:1.1301680000	1mty_B.pdb:1.3249530000):0.5398620000):0.3385500000	(1mty_D.pdb:0.8425540000	3dhg_A.pdb:1.0575040000):0.1991750000):0.4098220000):0.2428490000):0.6632150000):0.0805525000):0.0611683000):0.0432349000):0.0312087000	(1n1q_A.pdb:0.1589770000	2chp_A.pdb:0.3900920000):0.0433425000);
(1ji5_A.pdb:0.2156400000	((1jig_A.pdb:0.1415690000	((1qgh_A.pdb:0.1937510000	2ux1_A.pdb:0.3591210000):0.2921850000	((1ji4_A.pdb:0.4680860000	((((1dps_A.pdb:0.0876470000	1jts_A.pdb:0.0138280000):0.2658000000	1o9r_A.pdb:0.1489160000):0.2821680000	1uvh_A.pdb:0.6174050000):0.2422280000	((1tjo_A.pdb:0.0167230000	1tk6_A.pdb:0.0437920000):0.3523440000	((((((2fzf_A.pdb:1.5420820000	3qhb_A.pdb:0.4933730000):0.1643790000	(1lko_A.pdb:0.5574550000	1yuz_A.pdb:0.3240450000):0.3563670000):0.6780720000	(((((1lb3_A.pdb:0.0722430000	2za7_A.pdb:0.0662140000):0.1626700000	(1bg7_A.pdb:0.1903060000	1r03_A.pdb:0.1738630000):0.0739420000):0.0813908000	(1z6o_A.pdb:0.9004910000	1z6o_M.pdb:0.5174410000):0.2251590000):0.1621300000	3e6s_A.pdb:0.4524380000):0.1075690000	(((1eum_A.pdb:0.3053960000	1krq_A.pdb:0.3232610000):0.2012930000	2jd7_A.pdb:0.1634290000):0.0651789000	1vlg_A.pdb:0.1829160000):0.0931823000):0.3810070000):0.1302370000	((((1bcf_A.pdb:0.1211950000	3e1q_A.pdb:0.0872230000):0.0962027000	2fkz_A.pdb:0.1862230000):0.1330200000	1jgc_A.pdb:0.2368780000):0.4257820000	1nfv_A.pdb:0.5255150000):0.1595900000):0.2187140000	2vzb_A.pdb:0.5339170000):0.0686990000	(1otk_A.pdb:1.2783020000	(((((((1oqu_A.pdb:0.1422390000	1uzr_A.pdb:0.0814660000):0.0425311000	1r2f_A.pdb:0.1490640000):0.4843390000	1mxr_A.pdb:0.8335640000):0.3269750000	((1jk0_A.pdb:0.4021560000	2uw2_A.pdb:0.1158020000):0.0814885000	1w68_A.pdb:0.0759480000):0.7207240000):0.1979510000	3ee4_A.pdb:1.0716240000):0.1134620000	(((2uw1_A.pdb:0.0322040000	2uw1_B.pdb:0.0225100000):0.0727050000	1afr_A.pdb:0.1213910000):0.6968330000	1za0_A.pdb:0.8121710000):0.4044020000):0.2280120000	(2inc_B.pdb:0.5454340000	((2inp_C.pdb:0.8223040000	1mty_B.pdb:0.9403630000):0.4182740000	(1mty_D.pdb:0.6520850000	3dhg_A.pdb:0.9128800000):0.3418600000):0.1796740000):0.4814410000):0.4636170000):0.5214840000):0.1007620000):0.2246970000):0.0612234000):0.0320365000	2fjc_A.pdb:0.4086260000):0.1176480000):0.1097150000):0.0586032000	1n1q_A.pdb:0.2013960000):0.0742505000	2chp_A.pdb:0.2904000000);
(1ji5_A.pdb:0.2050440000	(1jig_A.pdb:0.1135910000	(((1qgh_A.pdb:0.2221810000	2ux1_A.pdb:0.3903340000):0.2131900000	(((((1dps_A.pdb:0.0688150000	1jts_A.pdb:0.0122330000):0.2541500000	1o9r_A.pdb:0.0425900000):0.4353690000	1uvh_A.pdb:0.5854060000):0.2511460000	(1tjo_A.pdb:0.0184220000	1tk6_A.pdb:0.0362240000):0.4283630000):0.2049870000	(((2fzf_A.pdb:1.2788350000	(1otk_A.pdb:1.6751600000	(((((((1oqu_A.pdb:0.1496980000	1uzr_A.pdb:0.0747700000):0.0620792000	1r2f_A.pdb:0.1189800000):0.4317470000	1mxr_A.pdb:0.6255740000):0.4546370000	((1jk0_A.pdb:0.4735000000	2uw2_A.pdb:0.1404420000):0.0598428000	1w68_A.pdb:0.0485020000):0.7325350000):0.1703510000	3ee4_A.pdb:0.8800590000):0.5132790000	(((2uw1_A.pdb:0.0600550000	2uw1_B.pdb:0.0295860000):0.1449540000	1afr_A.pdb:0.1055500000):0.2556590000	1za0_A.pdb:1.4781460000):0.6358390000):0.1305700000	((2inc_B.pdb:0.7292620000	(2inp_C.pdb:0.8649560000	1mty_B.pdb:1.2498250000):0.3614980000):0.2208090000	(1mty_D.pdb:0.8034610000	3dhg_A.pdb:0.8245810000):0.3458640000):0.1883810000):0.4521550000):0.2979570000):0.3363120000	2vzb_A.pdb:0.6861460000):0.0342935000	((((1bcf_A.pdb:0.1068200000	3e1q_A.pdb:0.0681570000):0.0861029000	2fkz_A.pdb:0.1852400000):0.0811044000	1jgc_A.pdb:0.3379940000):0.3246450000	((1nfv_A.pdb:0.2813890000	((1lko_A.pdb:0.4585280000	1yuz_A.pdb:0.6508870000):0.2569930000	3qhb_A.pdb:0.6101690000):0.4845950000):0.2342750000	(((((1lb3_A.pdb:0.0586170000	2za7_A.pdb:0.0427960000):0.1826200000	1bg7_A.pdb:0.0872620000):0.0957749000	1r03_A.pdb:0.0998490000):0.1338760000	(1z6o_A.pdb:0.9169370000	1z6o_M.pdb:0.4436590000):0.2009150000):0.1735460000	(((1eum_A.pdb:0.3168200000	1krq_A.pdb:0.3108090000):0.2611480000	(2jd7_A.pdb:0.2334900000	1vlg_A.pdb:0.1758330000):0.0409167000):0.1123420000	3e6s_A.pdb:0.5458920000):0.1403350000):0.5834970000):0.0537033000):0.2879050000):0.1995410000):0.1784870000):0.0034337600	(1ji4_A.pdb:0.4026430000	2fjc_A.pdb:0.3270580000):0.1997450000):0.0693098000):0.0734684000	(1n1q_A.pdb:0.1668440000	2chp_A.pdb:0.3464820000):0.0333944000);
(1ji5_A.pdb:0.2007720000	((1jig_A.pdb:0.2243970000	1n1q_A.pdb:0.1906180000):0.0834160000	((1qgh_A.pdb:0.2448370000	2ux1_A.pdb:0.3831270000):0.2955350000	(((1ji4_A.pdb:0.4335080000	2fjc_A.pdb:0.4375870000):0.1204480000	((((1dps_A.pdb:0.0617130000	1jts_A.pdb:0.0256550000):0.2748030000	1o9r_A.pdb:0.1583430000):0.1135990000	1uvh_A.pdb:0.7777970000):0.1911300000	(1tjo_A.pdb:0.0028450000	1tk6_A.pdb:0.0542880000):0.6039870000):0.2275420000):0.0612348000	(((((2fzf_A.pdb:1.3308630000	((1lko_A.pdb:0.3736970000	1yuz_A.pdb:0.6489760000):0.2259050000	3qhb_A.pdb:0.7270990000):0.1537640000):0.4818990000	(((((1lb3_A.pdb:0.0552010000	2za7_A.pdb:0.0684430000):0.1780660000	1bg7_A.pdb:0.1688500000):0.0374819000	1r03_A.pdb:0.1827880000):0.1011820000	(1z6o_A.pdb:1.0638700000	1z6o_M.pdb:0.3512100000):0.2485050000):0.1707610000	((((1eum_A.pdb:0.2172080000	1krq_A.pdb:0.3682280000):0.3149140000	1vlg_A.pdb:0.1392230000):0.0126093000	2jd7_A.pdb:0.1665900000):0.1768870000	3e6s_A.pdb:0.4175190000):0.1960940000):0.4487440000):0.0729148000	((((1bcf_A.pdb:0.1230010000	3e1q_A.pdb:0.0903740000):0.1763140000	2fkz_A.pdb:0.1289250000):0.1165240000	1jgc_A.pdb:0.3088430000):0.2746860000	1nfv_A.pdb:0.4695120000):0.1184640000):0.2180090000	(2vzb_A.pdb:0.6128230000	(((((((1oqu_A.pdb:0.0768340000	1uzr_A.pdb:0.1036290000):0.0385494000	1r2f_A.pdb:0.1413070000):0.3862650000	1mxr_A.pdb:0.7127300000):0.3622200000	((1jk0_A.pdb:0.4314650000	2uw2_A.pdb:0.2205310000):0.0544300000	1w68_A.pdb:0.0610030000):0.5417340000):0.2270980000	(((2uw1_A.pdb:0.0470080000	2uw1_B.pdb:0.0433030000):0.1861190000	1afr_A.pdb:0.0689450000):0.3753090000	1za0_A.pdb:0.6646370000):0.8994600000):0.1174860000	3ee4_A.pdb:1.0571240000):0.1510170000	((2inc_B.pdb:0.8117670000	(2inp_C.pdb:0.9384320000	1mty_B.pdb:1.1700460000):0.2048680000):0.4282310000	(1mty_D.pdb:0.3680370000	3dhg_A.pdb:1.0451510000):0.4868120000):0.5246190000):1.1142700000):0.0693099000):0.0651138000	1otk_A.pdb:2.1835080000):0.1772950000):0.0235723000):0.0598994000):0.1017380000	2chp_A.pdb:0.3250770000);
(1ji5_A.pdb:0.2316800000	(1jig_A.pdb:0.1518290000	((1qgh_A.pdb:0.2419320000	2ux1_A.pdb:0.3819430000):0.2123360000	((1ji4_A.pdb:0.5607390000	2fjc_A.pdb:0.4094020000):0.1223580000	(((((1dps_A.pdb:0.0446970000	1jts_A.pdb:0.0311770000):0.2425700000	1o9r_A.pdb:0.1499420000):0.3815610000	1uvh_A.pdb:0.5746210000):0.2670680000	(1tjo_A.pdb:0.0163270000	1tk6_A.pdb:0.0316290000):0.3511480000):0.1991990000	((((((2fzf_A.pdb:0.8872120000	((1lko_A.pdb:0.4842050000	1yuz_A.pdb:0.5739360000):0.2489490000	3qhb_A.pdb:0.5021910000):0.2738520000):0.4384430000	1nfv_A.pdb:0.3968300000):0.1943540000	(((1bcf_A.pdb:0.1326180000	3e1q_A.pdb:0.1064480000):0.1140700000	2fkz_A.pdb:0.1311640000):0.1757220000	1jgc_A.pdb:0.2939390000):0.2988510000):0.0588928000	(((((1lb3_A.pdb:0.0421060000	2za7_A.pdb:0.0529370000):0.2179250000	1bg7_A.pdb:0.1164680000):0.0844820000	1r03_A.pdb:0.1325350000):0.1137520000	(1z6o_A.pdb:0.8576840000	1z6o_M.pdb:0.6084710000):0.1574770000):0.1666540000	((((1eum_A.pdb:0.2147420000	1krq_A.pdb:0.3139880000):0.3553190000	1vlg_A.pdb:0.1382260000):0.0350551000	2jd7_A.pdb:0.1417100000):0.1255040000	3e6s_A.pdb:0.5866220000):0.1810090000):0.4962370000):0.2399390000	2vzb_A.pdb:0.6483450000):0.1027510000	(1otk_A.pdb:1.2373900000	(((((((1oqu_A.pdb:0.1162600000	1r2f_A.pdb:0.2146730000):0.0383705000	1uzr_A.pdb:0.0707060000):0.5430970000	1mxr_A.pdb:0.6305880000):0.3783040000	((1jk0_A.pdb:0.4428130000	2uw2_A.pdb:0.1175600000):0.0570474000	1w68_A.pdb:0.0960460000):0.6146780000):0.3998660000	(((2uw1_A.pdb:0.0233560000	2uw1_B.pdb:0.0261980000):0.1141940000	1afr_A.pdb:0.1217350000):0.4602720000	1za0_A.pdb:1.1397730000):0.5449200000):0.1137110000	((2inc_B.pdb:0.6838570000	(2inp_C.pdb:0.8208360000	1mty_B.pdb:1.0962650000):0.1518390000):0.2554510000	(1mty_D.pdb:0.9536500000	3dhg_A.pdb:0.9983910000):0.4850900000):0.3794490000):0.0378387000	3ee4_A.pdb:1.3516930000):0.5519470000):0.5715280000):0.1101010000):0.1972200000):0.0731882000):0.1156740000):0.0531962000	(1n1q_A.pdb:0.1286760000	2chp_A.pdb:0.3912720000):0.0855153000);
(1ji5_A.pdb:0.2905030000	(1jig_A.pdb:0.1417740000	(((1qgh_A.pdb:0.2839090000	2ux1_A.pdb:0.3390280000):0.1157940000	(1ji4_A.pdb:0.3970610000	2fjc_A.pdb:0.4147610000):0.1812720000):0.1480890000	(((((1dps_A.pdb:0.0533650000	1jts_A.pdb:0.0362170000):0.2892820000	1o9r_A.pdb:0.1541040000):0.3794830000	1uvh_A.pdb:0.7335940000):0.2021600000	((1tjo_A.pdb:0.0398220000	1tk6_A.pdb:0.0195100000):0.3901780000	1otk_A.pdb:1.5071200000):0.0934599000):0.1817180000	(((2fzf_A.pdb:1.1365040000	((1lko_A.pdb:0.3738540000	1yuz_A.pdb:0.5876300000):0.2634250000	3qhb_A.pdb:0.5141990000):0.3560250000):0.3370110000	(((((1bcf_A.pdb:0.1006060000	3e1q_A.pdb:0.0949590000):0.1506150000	2fkz_A.pdb:0.1799200000):0.1723830000	1jgc_A.pdb:0.2709690000):0.3307890000	1nfv_A.pdb:0.5878230000):0.0727654000	(((((1lb3_A.pdb:0.0451220000	2za7_A.pdb:0.1089340000):0.0818056000	1z6o_A.pdb:1.1538240000):0.1059620000	(1bg7_A.pdb:0.1390960000	1r03_A.pdb:0.1456420000):0.0477061000):0.1422780000	(1z6o_M.pdb:0.6016100000	3e6s_A.pdb:0.4845790000):0.0872703000):0.0974347000	((1eum_A.pdb:0.3075390000	1krq_A.pdb:0.2886540000):0.2141170000	(2jd7_A.pdb:0.1938290000	1vlg_A.pdb:0.1347150000):0.1076660000):0.2520100000):0.4310530000):0.1018010000):0.2268990000	(2vzb_A.pdb:0.5533490000	(((((((1oqu_A.pdb:0.1149650000	1uzr_A.pdb:0.0694580000):0.0448930000	1r2f_A.pdb:0.1128580000):0.5397970000	1mxr_A.pdb:0.6248290000):0.4407400000	((1jk0_A.pdb:0.3852280000	2uw2_A.pdb:0.0947510000):0.1055900000	1w68_A.pdb:0.0947030000):0.5009180000):0.3103560000	3ee4_A.pdb:1.1028820000):0.3051230000	((2inc_B.pdb:0.8830490000	(2inp_C.pdb:0.8504360000	1mty_B.pdb:0.8027080000):0.2168670000):0.2209610000	(1mty_D.pdb:0.5676080000	3dhg_A.pdb:0.8011130000):0.5568520000):0.2587280000):0.2062740000	(((2uw1_A.pdb:0.0406460000	2uw1_B.pdb:0.0363450000):0.0678613000	1afr_A.pdb:0.1000540000):0.5835350000	1za0_A.pdb:1.3411190000):0.2239710000):1.0845600000):0.0980067000):0.2164900000):0.0775522000):0.0730376000):0.0388843000	(1n1q_A.pdb:0.2147980000	2chp_A.pdb:0.4064880000):0.0533663000);
(1ji5_A.pdb:0.2470160000	((1jig_A.pdb:0.1519440000	(((1qgh_A.pdb:0.1612880000	2ux1_A.pdb:0.3511370000):0.3056520000	(1ji4_A.pdb:0.4046560000	2fjc_A.pdb:0.4015980000):0.1168700000):0.0849983000	(((((1dps_A.pdb:0.0391640000	1jts_A.pdb:0.0499460000):0.2426910000	1o9r_A.pdb:0.1685760000):0.2937940000	1uvh_A.pdb:0.5767330000):0.1234900000	(1tjo_A.pdb:0.0469150000	1tk6_A.pdb:0.0000020000):0.5555580000):0.3410440000	(((2fzf_A.pdb:1.2995390000	(1otk_A.pdb:1.0775240000	(((((((1oqu_A.pdb:0.1767480000	1uzr_A.pdb:0.1076990000):0.0571417000	1r2f_A.pdb:0.0879630000):0.4703790000	1mxr_A.pdb:0.7271530000):0.5740480000	((1jk0_A.pdb:0.4258240000	2uw2_A.pdb:0.1383600000):0.0576724000	1w68_A.pdb:0.0887150000):0.3614470000):0.5653690000	3ee4_A.pdb:0.6608230000):0.3890710000	(((2uw1_A.pdb:0.0218970000	2uw1_B.pdb:0.0365840000):0.0945330000	1afr_A.pdb:0.1661660000):0.3535230000	1za0_A.pdb:1.3807300000):0.5045950000):0.0367168000	((2inc_B.pdb:0.8367540000	(2inp_C.pdb:0.9262530000	1mty_B.pdb:0.9974090000):0.3149620000):0.3300370000	(1mty_D.pdb:0.6028030000	3dhg_A.pdb:0.9975810000):0.1601760000):0.4584990000):0.5296890000):0.3667610000):0.3003190000	2vzb_A.pdb:0.7369380000):0.1363450000	(((((1bcf_A.pdb:0.1080020000	3e1q_A.pdb:0.0901040000):0.0957810000	2fkz_A.pdb:0.1503710000):0.1594840000	1jgc_A.pdb:0.1727790000):0.3083670000	(((((1lb3_A.pdb:0.0356510000	2za7_A.pdb:0.0444610000):0.1682330000	1bg7_A.pdb:0.1186450000):0.0541567000	1r03_A.pdb:0.1258590000):0.1428020000	(1z6o_A.pdb:0.8883010000	1z6o_M.pdb:0.5222470000):0.1946090000):0.2370520000	((1eum_A.pdb:0.3561940000	1krq_A.pdb:0.2223250000):0.1360110000	(3e6s_A.pdb:0.4953800000	(2jd7_A.pdb:0.1288010000	1vlg_A.pdb:0.2559120000):0.0897108000):0.0648907000):0.2311250000):0.4672710000):0.1124990000	(1nfv_A.pdb:0.2669880000	((1lko_A.pdb:0.4848880000	1yuz_A.pdb:0.4562940000):0.2295080000	3qhb_A.pdb:0.5849150000):0.5193320000):0.1205540000):0.1717280000):0.2832880000):0.0835635000):0.0621770000):0.0516623000	1n1q_A.pdb:0.1671420000):0.0717702000	2chp_A.pdb:0.2910710000);
(1ji5_A.pdb:0.1927570000	((1jig_A.pdb:0.1045010000	(((1qgh_A.pdb:0.2230710000	2ux1_A.pdb:0.3494890000):0.2459800000	(1ji4_A.pdb:0.6032820000	2fjc_A.pdb:0.3905910000):0.1682090000):0.0362407000	(((((1dps_A.pdb:0.0794630000	1jts_A.pdb:0.0196980000):0.2786570000	1o9r_A.pdb:0.2387890000):0.2210590000	1uvh_A.pdb:0.6569220000):0.1905380000	(1tjo_A.pdb:0.0235270000	1tk6_A.pdb:0.0343950000):0.5838460000):0.2397980000	((2fzf_A.pdb:1.1059480000	(1otk_A.pdb:1.2961650000	(((((((1oqu_A.pdb:0.1946790000	1uzr_A.pdb:0.0748550000):0.0813518000	1r2f_A.pdb:0.1322740000):0.6939110000	1mxr_A.pdb:0.9157660000):0.5178060000	((1jk0_A.pdb:0.3899080000	2uw2_A.pdb:0.1610030000):0.1085140000	1w68_A.pdb:0.0651600000):0.3916750000):0.1337470000	3ee4_A.pdb:1.0922680000):0.3808580000	((2inc_B.pdb:0.9429580000	(2inp_C.pdb:0.8623830000	1mty_B.pdb:1.0466700000):0.2531480000):0.2446650000	(1mty_D.pdb:0.5927630000	3dhg_A.pdb:0.9977750000):0.4024640000):0.4217350000):0.0555422000	(((2uw1_A.pdb:0.0331990000	2uw1_B.pdb:0.0337730000):0.0787479000	1afr_A.pdb:0.1337150000):0.5914110000	1za0_A.pdb:1.3517920000):0.2245520000):0.4353530000):0.3642650000):0.3051800000	(2vzb_A.pdb:0.6788300000	((((((1bcf_A.pdb:0.0940520000	3e1q_A.pdb:0.0665590000):0.1277790000	2fkz_A.pdb:0.1300270000):0.1901120000	1jgc_A.pdb:0.1879880000):0.2107060000	((((((1lb3_A.pdb:0.0566340000	2za7_A.pdb:0.0858800000):0.1964520000	1bg7_A.pdb:0.1428530000):0.0441559000	1r03_A.pdb:0.1267700000):0.0579446000	(1z6o_A.pdb:0.9861190000	1z6o_M.pdb:0.5149020000):0.1813430000):0.3035370000	3e6s_A.pdb:0.3611860000):0.0725743000	((1eum_A.pdb:0.2355220000	1krq_A.pdb:0.2328650000):0.1688480000	(2jd7_A.pdb:0.1458630000	1vlg_A.pdb:0.2260550000):0.0685111000):0.0803920000):0.6437730000):0.0874471000	((1lko_A.pdb:0.5137890000	1yuz_A.pdb:0.5660240000):0.1184210000	3qhb_A.pdb:0.5938030000):0.6706250000):0.1397970000	1nfv_A.pdb:0.3693570000):0.3363980000):0.0748894000):0.2327270000):0.0944492000):0.0854296000):0.0485984000	1n1q_A.pdb:0.1698540000):0.0399223000	2chp_A.pdb:0.4098490000);
(1ji5_A.pdb:0.2124690000	(((1jig_A.pdb:0.1114240000	((1qgh_A.pdb:0.2704730000	2ux1_A.pdb:0.4066390000):0.1322280000	1ji4_A.pdb:0.5021510000):0.1787130000):0.0614403000	(2fjc_A.pdb:0.5760400000	((((1dps_A.pdb:0.0440310000	1jts_A.pdb:0.0448550000):0.2524570000	1o9r_A.pdb:0.1982370000):0.3781720000	1uvh_A.pdb:0.5730400000):0.2546210000	((1tjo_A.pdb:0.0048070000	1tk6_A.pdb:0.0437850000):0.4227420000	(((((((2fzf_A.pdb:1.4397120000	(1lko_A.pdb:0.4407540000	1yuz_A.pdb:0.4853800000):0.1367070000):0.1626780000	3qhb_A.pdb:0.6984280000):0.5645160000	1nfv_A.pdb:0.3544230000):0.1566690000	((((1lb3_A.pdb:0.0897070000	2za7_A.pdb:0.0306070000):0.1566960000	(1bg7_A.pdb:0.1515360000	(1r03_A.pdb:0.1147470000	(1z6o_A.pdb:1.0396530000	1z6o_M.pdb:0.5764550000):0.3104220000):0.0346135000):0.0450267000):0.2950900000	3e6s_A.pdb:0.4805440000):0.1129480000	((1eum_A.pdb:0.2581950000	1krq_A.pdb:0.3406090000):0.1533540000	(2jd7_A.pdb:0.1556680000	1vlg_A.pdb:0.2079160000):0.0654666000):0.1385130000):0.5957570000):0.0554093000	(((1bcf_A.pdb:0.0816380000	3e1q_A.pdb:0.0775960000):0.0884228000	2fkz_A.pdb:0.2037940000):0.1205270000	1jgc_A.pdb:0.2088040000):0.2219890000):0.2922440000	(1otk_A.pdb:1.4900660000	(((((((1oqu_A.pdb:0.0853090000	1r2f_A.pdb:0.1854420000):0.0215882000	1uzr_A.pdb:0.0959660000):0.3717200000	1mxr_A.pdb:0.7812270000):0.2854990000	(1jk0_A.pdb:0.2944980000	(2uw2_A.pdb:0.1449060000	1w68_A.pdb:0.1146060000):0.1656540000):0.6511180000):0.2945020000	3ee4_A.pdb:0.9591200000):0.3381730000	(((2uw1_A.pdb:0.0120870000	2uw1_B.pdb:0.0309340000):0.1103190000	1afr_A.pdb:0.0589080000):0.6123120000	1za0_A.pdb:0.9415210000):0.5467090000):0.2191940000	((2inc_B.pdb:0.7725960000	(2inp_C.pdb:1.0976170000	1mty_B.pdb:0.9161950000):0.3475390000):0.3140400000	(1mty_D.pdb:0.7849800000	3dhg_A.pdb:0.8096240000):0.3266980000):0.1962440000):0.5452630000):0.5321720000):0.0471422000	2vzb_A.pdb:0.6679280000):0.1375670000):0.1940690000):0.1812360000):0.0628991000):0.0446748000	1n1q_A.pdb:0.2726110000):0.1231730000	2chp_A.pdb:0.4644170000);
(1ji5_A.pdb:0.1932350000	((1jig_A.pdb:0.1857690000	1n1q_A.pdb:0.1335620000):0.0370943000	(((1qgh_A.pdb:0.1309690000	2ux1_A.pdb:0.4111660000):0.2009150000	(1ji4_A.pdb:0.3758670000	2fjc_A.pdb:0.3992900000):0.1673140000):0.0781807000	((((((1dps_A.pdb:0.0495110000	1jts_A.pdb:0.0577470000):0.1940900000	1o9r_A.pdb:0.1581330000):0.3418640000	1uvh_A.pdb:0.5431860000):0.2958860000	(1tjo_A.pdb:0.0227020000	1tk6_A.pdb:0.0355860000):0.3254180000):0.1422600000	((((((2fzf_A.pdb:1.1480760000	(1lko_A.pdb:0.5147180000	1yuz_A.pdb:0.6356690000):0.1504470000):0.1684090000	3qhb_A.pdb:0.6226870000):0.6218740000	(((((1lb3_A.pdb:0.0263860000	2za7_A.pdb:0.0521060000):0.1930680000	1bg7_A.pdb:0.1178300000):0.0673349000	1r03_A.pdb:0.1356930000):0.1428370000	(1z6o_A.pdb:0.9322550000	1z6o_M.pdb:0.4673490000):0.3188780000):0.1359430000	(((1eum_A.pdb:0.3326920000	1krq_A.pdb:0.2258360000):0.1788900000	(2jd7_A.pdb:0.0795020000	1vlg_A.pdb:0.2179610000):0.0841749000):0.1519670000	3e6s_A.pdb:0.4243030000):0.1777450000):0.2702410000):0.2088090000	1nfv_A.pdb:0.3790120000):0.0991961000	(((1bcf_A.pdb:0.0783750000	3e1q_A.pdb:0.0807550000):0.1419310000	2fkz_A.pdb:0.1177530000):0.1359250000	1jgc_A.pdb:0.1687170000):0.2871120000):0.2413070000	2vzb_A.pdb:0.5139520000):0.1755100000):0.1114740000	(1otk_A.pdb:0.8955900000	(((((((1oqu_A.pdb:0.1197740000	1r2f_A.pdb:0.1839450000):0.0444663000	1uzr_A.pdb:0.0820130000):0.4983100000	1mxr_A.pdb:0.6623890000):0.7159060000	(1jk0_A.pdb:0.2604870000	(2uw2_A.pdb:0.1506980000	1w68_A.pdb:0.1520400000):0.0980424000):0.3837310000):0.1828000000	3ee4_A.pdb:1.0707880000):0.3020040000	((2inc_B.pdb:0.7696430000	(2inp_C.pdb:1.1708700000	1mty_B.pdb:0.9229540000):0.2188000000):0.2983970000	(1mty_D.pdb:0.7820780000	3dhg_A.pdb:0.8182530000):0.2300020000):0.4130490000):0.3529280000	(((2uw1_A.pdb:0.0184590000	2uw1_B.pdb:0.0275600000):0.0894228000	1afr_A.pdb:0.1315880000):0.4881500000	1za0_A.pdb:1.2115630000):0.3127000000):0.8934170000):0.8233150000):0.0624005000):0.0430784000):0.0781564000	2chp_A.pdb:0.2807890000);
(1ji5_A.pdb:0.2987240000	(1jig_A.pdb:0.1292360000	((1qgh_A.pdb:0.1797510000	2ux1_A.pdb:0.3508650000):0.2531120000	((1ji4_A.pdb:0.4358940000	2fjc_A.pdb:0.4030620000):0.1680240000	(((((1dps_A.pdb:0.0787330000	1jts_A.pdb:0.0140320000):0.1586940000	1o9r_A.pdb:0.2189140000):0.2822110000	1uvh_A.pdb:0.4327760000):0.1895170000	(1tjo_A.pdb:0.0231440000	1tk6_A.pdb:0.0503320000):0.5602520000):0.2688750000	((((2fzf_A.pdb:1.0136790000	((1lko_A.pdb:0.3930230000	1yuz_A.pdb:0.5351120000):0.2223920000	3qhb_A.pdb:0.5017500000):0.2088010000):0.4979190000	(((1bcf_A.pdb:0.0701060000	2fkz_A.pdb:0.2061080000):0.0489473000	3e1q_A.pdb:0.0467220000):0.2272810000	1jgc_A.pdb:0.2583550000):0.1583860000):0.0263315000	(1nfv_A.pdb:0.3798470000	((((((1lb3_A.pdb:0.0732910000	2za7_A.pdb:0.0305810000):0.1634610000	1z6o_A.pdb:1.0223950000):0.0896069000	(1bg7_A.pdb:0.1316090000	1r03_A.pdb:0.1337130000):0.0505282000):0.1666950000	1z6o_M.pdb:0.5087000000):0.1517690000	3e6s_A.pdb:0.4170530000):0.1279310000	(((1eum_A.pdb:0.2847790000	1krq_A.pdb:0.1480210000):0.3270050000	2jd7_A.pdb:0.1411600000):0.0655771000	1vlg_A.pdb:0.1092140000):0.0799094000):0.6665930000):0.1495020000):0.3087510000	(2vzb_A.pdb:0.4522450000	(1otk_A.pdb:1.6012240000	(((((((1oqu_A.pdb:0.1510880000	1r2f_A.pdb:0.1672460000):0.0228134000	1uzr_A.pdb:0.0620110000):0.6004560000	1mxr_A.pdb:0.6100750000):0.3146820000	((1jk0_A.pdb:0.3871640000	2uw2_A.pdb:0.1331080000):0.0646907000	1w68_A.pdb:0.0697860000):0.5352170000):0.2514100000	(((2uw1_A.pdb:0.0156350000	2uw1_B.pdb:0.0407280000):0.1108690000	1afr_A.pdb:0.0996120000):0.5555980000	1za0_A.pdb:0.8164510000):0.5524470000):0.1726270000	3ee4_A.pdb:0.8394380000):0.2982550000	((2inc_B.pdb:0.7260450000	(2inp_C.pdb:0.9960210000	1mty_B.pdb:1.0254900000):0.5249350000):0.5729410000	(1mty_D.pdb:0.5814850000	3dhg_A.pdb:0.8731930000):0.1868730000):0.5109830000):0.7611110000):0.4730610000):0.1070160000):0.2586240000):0.0785588000):0.0509203000):0.0592605000):0.0365567000	(1n1q_A.pdb:0.1199260000	2chp_A.pdb:0.3981030000):0.0436723000);
(1ji5_A.pdb:0.2220860000	((1jig_A.pdb:0.1432550000	(((1qgh_A.pdb:0.2323630000	2ux1_A.pdb:0.4493860000):0.1962590000	((((1dps_A.pdb:0.0599930000	1jts_A.pdb:0.0347630000):0.1806460000	1o9r_A.pdb:0.1383100000):0.4243210000	1uvh_A.pdb:0.6799940000):0.2594370000	((1tjo_A.pdb:0.0162800000	1tk6_A.pdb:0.0201820000):0.4490570000	(((((2fzf_A.pdb:1.2915970000	((1lko_A.pdb:0.5014240000	1yuz_A.pdb:0.6351470000):0.3325840000	3qhb_A.pdb:0.4662870000):0.3180300000):0.2615530000	1nfv_A.pdb:0.3321400000):0.2617690000	((((1lb3_A.pdb:0.0373310000	2za7_A.pdb:0.0676710000):0.2131610000	(1bg7_A.pdb:0.1196170000	1r03_A.pdb:0.1983810000):0.0587571000):0.1533380000	(1z6o_A.pdb:0.8336420000	1z6o_M.pdb:0.6200590000):0.1897470000):0.1590410000	(((1eum_A.pdb:0.3093190000	1krq_A.pdb:0.2535080000):0.2658410000	(2jd7_A.pdb:0.2031550000	1vlg_A.pdb:0.2482820000):0.0747222000):0.0550033000	3e6s_A.pdb:0.5947470000):0.0968147000):0.4562980000):0.0437500000	(((1bcf_A.pdb:0.1047280000	3e1q_A.pdb:0.1059650000):0.1896710000	2fkz_A.pdb:0.1258810000):0.1539980000	1jgc_A.pdb:0.2840120000):0.4207960000):0.2434560000	(2vzb_A.pdb:0.5378720000	(1otk_A.pdb:1.5001680000	((((((1oqu_A.pdb:0.1515170000	1uzr_A.pdb:0.0535100000):0.0270361000	1r2f_A.pdb:0.1457150000):0.4434980000	1mxr_A.pdb:0.5332910000):0.2661590000	((1jk0_A.pdb:0.3508390000	(2uw2_A.pdb:0.1221710000	1w68_A.pdb:0.1172130000):0.1138220000):0.4733560000	(((2uw1_A.pdb:0.0342380000	2uw1_B.pdb:0.0204820000):0.1060050000	1afr_A.pdb:0.1496620000):0.6505390000	1za0_A.pdb:0.8912680000):0.7398540000):0.1720880000):0.2704790000	3ee4_A.pdb:0.9743400000):0.2433730000	((2inc_B.pdb:0.8744670000	(2inp_C.pdb:0.5915110000	1mty_B.pdb:1.4776630000):0.1630740000):0.3629230000	(1mty_D.pdb:0.7523640000	3dhg_A.pdb:0.7220280000):0.2382470000):0.3922940000):0.5474190000):0.6205660000):0.1140650000):0.1912980000):0.1795820000):0.1685840000):0.0403128000	(1ji4_A.pdb:0.4745710000	2fjc_A.pdb:0.3986650000):0.1631250000):0.1172330000):0.0512965000	1n1q_A.pdb:0.1904890000):0.1127830000	2chp_A.pdb:0.4169630000);
(1ji5_A.pdb:0.2011160000	((1jig_A.pdb:0.1996820000	1n1q_A.pdb:0.1758630000):0.0519098000	(((1qgh_A.pdb:0.2120260000	2ux1_A.pdb:0.3723550000):0.2645100000	(1ji4_A.pdb:0.3424560000	2fjc_A.pdb:0.4637510000):0.1044580000):0.0805323000	(((((1dps_A.pdb:0.0590190000	1jts_A.pdb:0.0383320000):0.2345360000	1o9r_A.pdb:0.2004570000):0.3000850000	1uvh_A.pdb:0.5293550000):0.2193390000	(1tjo_A.pdb:0.0060480000	1tk6_A.pdb:0.0313200000):0.4098660000):0.1519090000	(((((2fzf_A.pdb:0.9978980000	(1otk_A.pdb:1.2989410000	((((((1oqu_A.pdb:0.1502430000	1uzr_A.pdb:0.0527380000):0.0271600000	1r2f_A.pdb:0.1791500000):0.5224810000	1mxr_A.pdb:0.5000050000):0.2893060000	(3ee4_A.pdb:1.0563860000	((1jk0_A.pdb:0.4339490000	2uw2_A.pdb:0.1109740000):0.0352425000	1w68_A.pdb:0.1000940000):0.3851630000):0.2589710000):0.3717570000	((2inc_B.pdb:0.9709550000	(2inp_C.pdb:0.6414410000	1mty_B.pdb:0.9985520000):0.1327300000):0.1960420000	(1mty_D.pdb:0.9317260000	3dhg_A.pdb:1.0387310000):0.2921030000):0.4394960000):0.2023720000	(((2uw1_A.pdb:0.0165640000	2uw1_B.pdb:0.0669110000):0.0371091000	1afr_A.pdb:0.1634020000):0.4301170000	1za0_A.pdb:0.9065190000):0.3605180000):0.2262460000):0.3449000000):0.2425750000	((1lko_A.pdb:0.3533330000	1yuz_A.pdb:0.8408870000):0.4203260000	3qhb_A.pdb:0.5373090000):0.1050370000):0.3270320000	(((((1lb3_A.pdb:0.0674790000	2za7_A.pdb:0.0484420000):0.1396750000	1bg7_A.pdb:0.1489490000):0.0721073000	1r03_A.pdb:0.1293080000):0.0829798000	(1z6o_A.pdb:1.0435520000	1z6o_M.pdb:0.4296220000):0.1976590000):0.2184490000	((((1eum_A.pdb:0.2967310000	1krq_A.pdb:0.2524640000):0.2457140000	1vlg_A.pdb:0.1742710000):0.0592442000	2jd7_A.pdb:0.1961040000):0.2189600000	3e6s_A.pdb:0.3861840000):0.1600660000):0.4166020000):0.1003260000	2vzb_A.pdb:0.7147530000):0.0737741000	((((1bcf_A.pdb:0.1011200000	3e1q_A.pdb:0.0905210000):0.1666770000	2fkz_A.pdb:0.1367610000):0.0918580000	1jgc_A.pdb:0.2793350000):0.3846220000	1nfv_A.pdb:0.5167630000):0.1593100000):0.2178270000):0.1293580000):0.0546336000):0.0989466000	2chp_A.pdb:0.3117240000);
(1ji5_A.pdb:0.1700070000	(1jig_A.pdb:0.1628900000	(1n1q_A.pdb:0.2352150000	(((1qgh_A.pdb:0.2459620000	2ux1_A.pdb:0.3891940000):0.1535410000	(1ji4_A.pdb:0.3998600000	2fjc_A.pdb:0.4677290000):0.1717980000):0.1024770000	(((((1dps_A.pdb:0.0475670000	1jts_A.pdb:0.0204930000):0.2375420000	1o9r_A.pdb:0.1796650000):0.2916720000	1uvh_A.pdb:0.7427630000):0.1560520000	(1tjo_A.pdb:0.0047380000	1tk6_A.pdb:0.0384740000):0.5513830000):0.2598580000	(((2fzf_A.pdb:1.2499200000	(1otk_A.pdb:1.1743410000	(((((((1oqu_A.pdb:0.1453330000	1uzr_A.pdb:0.0804570000):0.0000023918	1r2f_A.pdb:0.1554280000):0.4533460000	1mxr_A.pdb:0.6806730000):0.3042410000	((1jk0_A.pdb:0.4162850000	2uw2_A.pdb:0.1110690000):0.0758918000	1w68_A.pdb:0.0925390000):0.5492140000):0.2960140000	3ee4_A.pdb:0.9733140000):0.3594230000	(((2uw1_A.pdb:0.0376730000	2uw1_B.pdb:0.0370940000):0.0821054000	1afr_A.pdb:0.1170240000):0.3204070000	1za0_A.pdb:1.0730210000):0.6373290000):0.1032140000	(2inc_B.pdb:0.6323610000	((2inp_C.pdb:0.9413970000	1mty_B.pdb:1.0580780000):0.3356640000	(1mty_D.pdb:0.6990080000	3dhg_A.pdb:0.9154450000):0.4767360000):0.1379720000):0.2715640000):0.6007640000):0.3101030000):0.2214150000	2vzb_A.pdb:0.6232570000):0.0384488000	(((((1bcf_A.pdb:0.1050050000	3e1q_A.pdb:0.1298280000):0.1011780000	2fkz_A.pdb:0.1577960000):0.1266060000	1jgc_A.pdb:0.2929680000):0.3481860000	(((((((1lb3_A.pdb:0.0651240000	2za7_A.pdb:0.0438670000):0.1125570000	1z6o_A.pdb:1.1408180000):0.1378660000	1bg7_A.pdb:0.1090630000):0.0389516000	1r03_A.pdb:0.1138970000):0.2412690000	1z6o_M.pdb:0.6815530000):0.1951890000	3e6s_A.pdb:0.4601360000):0.0844492000	((1eum_A.pdb:0.2815180000	1krq_A.pdb:0.2044350000):0.2222730000	(2jd7_A.pdb:0.2024000000	1vlg_A.pdb:0.1669170000):0.1228250000):0.0972028000):0.5107400000):0.1300900000	(1nfv_A.pdb:0.4151270000	((1lko_A.pdb:0.4411920000	1yuz_A.pdb:0.5530060000):0.2291210000	3qhb_A.pdb:0.5514740000):0.4709620000):0.1703560000):0.1378970000):0.1963720000):0.0848746000):0.0680088000):0.0381710000):0.0926615000	2chp_A.pdb:0.3920400000);
(1ji5_A.pdb:0.2207040000	((1jig_A.pdb:0.1310500000	((((1qgh_A.pdb:0.2153640000	2ux1_A.pdb:0.2378380000):0.2113170000	1ji4_A.pdb:0.5024650000):0.0631596000	2fjc_A.pdb:0.3692140000):0.1166460000	(((((1dps_A.pdb:0.0459490000	1jts_A.pdb:0.0568160000):0.1658900000	1o9r_A.pdb:0.1809090000):0.3712070000	1uvh_A.pdb:0.5352020000):0.1205820000	(1tjo_A.pdb:0.0033600000	1tk6_A.pdb:0.0409220000):0.3856910000):0.1808090000	(((((2fzf_A.pdb:1.1153710000	((1lko_A.pdb:0.5953470000	1yuz_A.pdb:0.3115780000):0.1892720000	3qhb_A.pdb:0.6059310000):0.2186830000):0.3577730000	((((((((1lb3_A.pdb:0.0827470000	2za7_A.pdb:0.0476810000):0.0638181000	1z6o_A.pdb:1.0210460000):0.0851407000	(1bg7_A.pdb:0.1338210000	1r03_A.pdb:0.1220050000):0.0582396000):0.2144190000	1z6o_M.pdb:0.5006080000):0.2085990000	3e6s_A.pdb:0.4776520000):0.1734430000	2jd7_A.pdb:0.1452530000):0.0329670000	1vlg_A.pdb:0.1575350000):0.0840609000	(1eum_A.pdb:0.2160200000	1krq_A.pdb:0.3090310000):0.1734750000):0.4236850000):0.3123690000	((((1bcf_A.pdb:0.0549320000	3e1q_A.pdb:0.0732430000):0.1377100000	2fkz_A.pdb:0.1729620000):0.2197540000	1jgc_A.pdb:0.1006940000):0.3362390000	1nfv_A.pdb:0.4331680000):0.0658713000):0.2306850000	2vzb_A.pdb:0.4704180000):0.1628210000	(1otk_A.pdb:0.8551940000	(((((((1oqu_A.pdb:0.1557250000	1uzr_A.pdb:0.1013170000):0.0216340000	1r2f_A.pdb:0.1587650000):0.3464610000	1mxr_A.pdb:0.7593290000):0.2314980000	((1jk0_A.pdb:0.3825310000	2uw2_A.pdb:0.1359740000):0.0540959000	1w68_A.pdb:0.0995290000):0.8177420000):0.1398250000	3ee4_A.pdb:0.8787020000):0.5749280000	(((2uw1_A.pdb:0.0244100000	2uw1_B.pdb:0.0364710000):0.0743059000	1afr_A.pdb:0.0989990000):0.7145080000	1za0_A.pdb:0.9525210000):0.4039650000):0.0428634000	((2inc_B.pdb:0.7871840000	(2inp_C.pdb:0.8824790000	1mty_B.pdb:1.0602980000):0.2436020000):0.1387750000	(1mty_D.pdb:0.5714070000	3dhg_A.pdb:1.2735020000):0.4100540000):0.4730310000):0.5874860000):0.5765150000):0.1424390000):0.1088900000):0.1372100000):0.0484624000	1n1q_A.pdb:0.1815640000):0.0705666000	2chp_A.pdb:0.3689600000);
(1ji5_A.pdb:0.1840110000	((1jig_A.pdb:0.1717790000	(((1qgh_A.pdb:0.1779110000	2ux1_A.pdb:0.4698560000):0.1571770000	(1ji4_A.pdb:0.4071920000	2fjc_A.pdb:0.3632520000):0.1825250000):0.0616787000	((((1dps_A.pdb:0.0669670000	1jts_A.pdb:0.0502770000):0.1472720000	1o9r_A.pdb:0.1429820000):0.3574370000	1uvh_A.pdb:0.5662520000):0.2129000000	((1tjo_A.pdb:0.0471270000	1tk6_A.pdb:0.0188420000):0.3741120000	(((((2fzf_A.pdb:1.4567870000	(1lko_A.pdb:0.4147600000	(1yuz_A.pdb:0.4135940000	3qhb_A.pdb:0.9315710000):0.1491410000):0.2440220000):0.4677910000	1nfv_A.pdb:0.2793800000):0.2054880000	(((((1lb3_A.pdb:0.0546450000	2za7_A.pdb:0.0505480000):0.1787950000	1bg7_A.pdb:0.1325860000):0.1032650000	1r03_A.pdb:0.1419210000):0.1047350000	(1z6o_A.pdb:0.8459250000	1z6o_M.pdb:0.5306810000):0.1423810000):0.1832930000	(((1eum_A.pdb:0.3125570000	1krq_A.pdb:0.2220140000):0.1567460000	(2jd7_A.pdb:0.1244900000	1vlg_A.pdb:0.2579800000):0.0934781000):0.1004370000	3e6s_A.pdb:0.4273130000):0.1566720000):0.4803370000):0.1101380000	(((1bcf_A.pdb:0.1337710000	3e1q_A.pdb:0.0784540000):0.1265960000	2fkz_A.pdb:0.1552900000):0.1480260000	1jgc_A.pdb:0.2355890000):0.3363760000):0.2102050000	(2vzb_A.pdb:0.3510040000	(1otk_A.pdb:1.5695980000	(((((((1oqu_A.pdb:0.1169900000	1r2f_A.pdb:0.1549670000):0.0641405000	1uzr_A.pdb:0.0575450000):0.2866790000	1mxr_A.pdb:0.7067600000):0.5422860000	(1jk0_A.pdb:0.3679590000	(2uw2_A.pdb:0.1873790000	1w68_A.pdb:0.1408510000):0.0938751000):0.5387960000):0.1508770000	((2inc_B.pdb:0.8071330000	(2inp_C.pdb:0.8220180000	1mty_B.pdb:0.9335690000):0.2301550000):0.3097010000	(1mty_D.pdb:0.4955700000	3dhg_A.pdb:0.7897440000):0.2943770000):0.4196290000):0.0960719000	3ee4_A.pdb:1.0035970000):0.6278440000	(((2uw1_A.pdb:0.0266550000	2uw1_B.pdb:0.0399620000):0.1264630000	1afr_A.pdb:0.1097480000):0.7393240000	1za0_A.pdb:1.0033780000):0.3702380000):0.1765990000):0.6804040000):0.3667030000):0.2631160000):0.2237780000):0.2348390000):0.0553223000):0.0440652000	1n1q_A.pdb:0.1402040000):0.1446110000	2chp_A.pdb:0.3613340000);
(1ji5_A.pdb:0.3048690000	((1jig_A.pdb:0.1427530000	((1qgh_A.pdb:0.1738050000	2ux1_A.pdb:0.2888680000):0.1714430000	(1ji4_A.pdb:0.3827580000	2fjc_A.pdb:0.3887840000):0.1613720000):0.1026170000):0.0624423000	(((((1dps_A.pdb:0.0642770000	1jts_A.pdb:0.0278460000):0.2015470000	1o9r_A.pdb:0.1894670000):0.2843060000	1uvh_A.pdb:0.5510710000):0.2107570000	(1tjo_A.pdb:0.0270200000	1tk6_A.pdb:0.0201040000):0.4471340000):0.1056140000	((2fzf_A.pdb:1.2705730000	(1otk_A.pdb:1.1083550000	(((((((1oqu_A.pdb:0.1206350000	1uzr_A.pdb:0.0843220000):0.0727908000	1r2f_A.pdb:0.0788690000):0.5091890000	1mxr_A.pdb:0.7708240000):0.3677380000	((1jk0_A.pdb:0.4361630000	2uw2_A.pdb:0.1612510000):0.0363560000	1w68_A.pdb:0.0753760000):0.5740250000):0.4860430000	3ee4_A.pdb:0.6102070000):0.5295430000	(((2uw1_A.pdb:0.0351620000	2uw1_B.pdb:0.0319500000):0.0416039000	1afr_A.pdb:0.1473030000):0.5490690000	1za0_A.pdb:1.0254210000):0.3853000000):0.1032530000	((2inc_B.pdb:0.7257830000	(2inp_C.pdb:1.0452630000	1mty_B.pdb:0.8752800000):0.2737500000):0.1811840000	(1mty_D.pdb:0.5968480000	3dhg_A.pdb:0.8419120000):0.4417060000):0.3774490000):0.3243340000):0.4146050000):0.1705070000	(2vzb_A.pdb:0.6043320000	(((((1bcf_A.pdb:0.0788080000	3e1q_A.pdb:0.0853440000):0.1056950000	2fkz_A.pdb:0.2052100000):0.2146790000	1jgc_A.pdb:0.2717560000):0.2248630000	(((((((1lb3_A.pdb:0.0447120000	2za7_A.pdb:0.0469650000):0.1067800000	1z6o_A.pdb:1.2488100000):0.1178040000	1bg7_A.pdb:0.1038670000):0.0522294000	1r03_A.pdb:0.1484790000):0.2476370000	1z6o_M.pdb:0.5926580000):0.2993940000	3e6s_A.pdb:0.4962630000):0.1148080000	(((1eum_A.pdb:0.2953080000	1krq_A.pdb:0.3550200000):0.2115060000	2jd7_A.pdb:0.1654100000):0.0300345000	1vlg_A.pdb:0.1611540000):0.0893128000):0.6201260000):0.0678868000	(1nfv_A.pdb:0.5110080000	((1lko_A.pdb:0.5768070000	1yuz_A.pdb:0.5065500000):0.2149540000	3qhb_A.pdb:0.7640790000):0.4230040000):0.2093360000):0.1637800000):0.0732699000):0.1720080000):0.1593340000):0.0315141000	(1n1q_A.pdb:0.1067080000	2chp_A.pdb:0.4170940000):0.0370449000);
(1ji5_A.pdb:0.2022720000	((1jig_A.pdb:0.1542020000	(((1qgh_A.pdb:0.2843210000	2ux1_A.pdb:0.3225060000):0.1462070000	(1ji4_A.pdb:0.3956750000	2fjc_A.pdb:0.3130930000):0.1623330000):0.0760249000	(((((1dps_A.pdb:0.0566190000	1jts_A.pdb:0.0306210000):0.2734390000	1o9r_A.pdb:0.1023180000):0.4310660000	1uvh_A.pdb:0.7403860000):0.1592880000	(1tjo_A.pdb:0.0171180000	1tk6_A.pdb:0.0317400000):0.3771160000):0.1690930000	(((((2fzf_A.pdb:1.2652610000	(1otk_A.pdb:1.4684220000	(((((((1oqu_A.pdb:0.1313650000	1r2f_A.pdb:0.1694920000):0.0488943000	1uzr_A.pdb:0.0383730000):0.4118460000	1mxr_A.pdb:0.7765330000):0.4723750000	(1jk0_A.pdb:0.3264450000	(2uw2_A.pdb:0.1841660000	1w68_A.pdb:0.1254550000):0.1329340000):0.5391820000):0.2236230000	(3ee4_A.pdb:1.0529390000	1za0_A.pdb:1.3314260000):0.1347890000):0.3332310000	((2uw1_A.pdb:0.0183090000	2uw1_B.pdb:0.0341510000):0.1099280000	1afr_A.pdb:0.1168370000):0.9826270000):0.1588900000	((2inc_B.pdb:0.9326870000	(2inp_C.pdb:0.6229940000	1mty_B.pdb:0.9586500000):0.2596350000):0.2876760000	(1mty_D.pdb:0.6973480000	3dhg_A.pdb:0.7074890000):0.4625650000):0.3677170000):0.2556690000):0.4599420000):0.1923140000	((1lko_A.pdb:0.3835170000	1yuz_A.pdb:0.5298670000):0.3424990000	3qhb_A.pdb:0.5771110000):0.1428190000):0.2774920000	(((((1lb3_A.pdb:0.0390030000	2za7_A.pdb:0.0831430000):0.2033050000	1bg7_A.pdb:0.1100160000):0.0415104000	1r03_A.pdb:0.1718930000):0.1480290000	(1z6o_A.pdb:0.9838310000	1z6o_M.pdb:0.4849120000):0.1424990000):0.2375070000	(((1eum_A.pdb:0.3030150000	1krq_A.pdb:0.2889990000):0.2536330000	(2jd7_A.pdb:0.1859900000	1vlg_A.pdb:0.1781870000):0.0305355000):0.1792440000	3e6s_A.pdb:0.5527880000):0.1397460000):0.3960380000):0.1804200000	2vzb_A.pdb:0.6447600000):0.0853796000	((((1bcf_A.pdb:0.0931200000	3e1q_A.pdb:0.1068700000):0.1124250000	2fkz_A.pdb:0.1727050000):0.1133400000	1jgc_A.pdb:0.2437940000):0.1894340000	1nfv_A.pdb:0.4130520000):0.1320630000):0.2951960000):0.1247450000):0.1004540000):0.0521209000	1n1q_A.pdb:0.1665390000):0.0632501000	2chp_A.pdb:0.3857580000);
(1ji5_A.pdb:0.2471160000	(1jig_A.pdb:0.2167140000	1n1q_A.pdb:0.1413390000):0.0443922000	(2chp_A.pdb:0.2843970000	(((1qgh_A.pdb:0.1536230000	2ux1_A.pdb:0.4146170000):0.2205030000	(1ji4_A.pdb:0.4117330000	2fjc_A.pdb:0.4629360000):0.1047840000):0.1508420000	(((((1dps_A.pdb:0.0489830000	1jts_A.pdb:0.0525210000):0.2083070000	1o9r_A.pdb:0.1866930000):0.3965720000	1uvh_A.pdb:0.6208120000):0.2291420000	(1tjo_A.pdb:0.0064060000	1tk6_A.pdb:0.0215760000):0.4639140000):0.1734060000	((((((2fzf_A.pdb:1.2703530000	(1lko_A.pdb:0.2931950000	1yuz_A.pdb:0.6781260000):0.3992460000):0.1801260000	3qhb_A.pdb:0.6421020000):0.4771550000	(1nfv_A.pdb:0.4179970000	((((((1lb3_A.pdb:0.0507540000	2za7_A.pdb:0.0737140000):0.1929870000	(1bg7_A.pdb:0.0928740000	1r03_A.pdb:0.1776020000):0.0414947000):0.0886448000	(1z6o_A.pdb:0.8730180000	1z6o_M.pdb:0.4563420000):0.1786930000):0.3028840000	3e6s_A.pdb:0.4340840000):0.2312090000	(2jd7_A.pdb:0.2055680000	1vlg_A.pdb:0.1591980000):0.0694665000):0.1169020000	(1eum_A.pdb:0.3292590000	1krq_A.pdb:0.2755770000):0.1294610000):0.5849800000):0.2013740000):0.0897554000	2vzb_A.pdb:0.6770370000):0.0329645000	((1bcf_A.pdb:0.0806490000	3e1q_A.pdb:0.0903560000):0.0570043000	(2fkz_A.pdb:0.1606520000	1jgc_A.pdb:0.3030590000):0.0741756000):0.5154170000):0.0393774000	(1otk_A.pdb:1.2078640000	(((((((1oqu_A.pdb:0.1223620000	1uzr_A.pdb:0.1392480000):0.0927189000	1r2f_A.pdb:0.0715040000):0.3676820000	1mxr_A.pdb:0.6987290000):0.5408960000	((1jk0_A.pdb:0.4555410000	2uw2_A.pdb:0.1013960000):0.0836676000	1w68_A.pdb:0.0625190000):0.4087220000):0.2836420000	3ee4_A.pdb:0.9934190000):0.2590480000	(((2uw1_A.pdb:0.0256140000	2uw1_B.pdb:0.0472330000):0.0954640000	1afr_A.pdb:0.1522630000):0.6252830000	1za0_A.pdb:1.0149930000):0.2616590000):0.1574330000	((2inc_B.pdb:0.9776220000	(2inp_C.pdb:0.8653190000	1mty_B.pdb:1.0555970000):0.1688030000):0.2734540000	(1mty_D.pdb:0.9719750000	3dhg_A.pdb:0.9531790000):0.3126280000):0.2008760000):0.5811850000):0.6956200000):0.1900520000):0.2074180000):0.0568551000):0.0473707000);
(1ji5_A.pdb:0.1416290000	((1jig_A.pdb:0.1348260000	(((1qgh_A.pdb:0.1529140000	2ux1_A.pdb:0.4417560000):0.2597850000	(1ji4_A.pdb:0.5558810000	2fjc_A.pdb:0.3793470000):0.0889273000):0.0244462000	((((1dps_A.pdb:0.0517930000	1jts_A.pdb:0.0287290000):0.2227960000	1o9r_A.pdb:0.1300880000):0.3090080000	1uvh_A.pdb:0.3871450000):0.2267970000	((1tjo_A.pdb:0.0391790000	1tk6_A.pdb:0.0098450000):0.3663170000	(((((2fzf_A.pdb:1.0572110000	((1lko_A.pdb:0.5029780000	1yuz_A.pdb:0.5315160000):0.1838740000	3qhb_A.pdb:0.7464110000):0.1846170000):0.3377370000	1nfv_A.pdb:0.4262060000):0.2126770000	((((1bcf_A.pdb:0.1002790000	3e1q_A.pdb:0.0610200000):0.1260930000	2fkz_A.pdb:0.1253280000):0.0390818000	1jgc_A.pdb:0.2565780000):0.3239600000	((((((1lb3_A.pdb:0.0580150000	2za7_A.pdb:0.0331270000):0.2454750000	1bg7_A.pdb:0.1231700000):0.0559089000	1r03_A.pdb:0.1438990000):0.1259920000	1z6o_A.pdb:1.1330000000):0.1332030000	1z6o_M.pdb:0.6408850000):0.0388008000	(((1eum_A.pdb:0.2847980000	1krq_A.pdb:0.2343020000):0.2351300000	(2jd7_A.pdb:0.1560190000	1vlg_A.pdb:0.2330180000):0.0979147000):0.0977729000	3e6s_A.pdb:0.3706400000):0.1370530000):0.5496360000):0.0464194000):0.1414150000	(2vzb_A.pdb:0.4703950000	((((((1oqu_A.pdb:0.1341510000	1uzr_A.pdb:0.0945120000):0.0408507000	1r2f_A.pdb:0.1455110000):0.4383560000	1mxr_A.pdb:0.7577690000):0.3453870000	(3ee4_A.pdb:0.8689510000	((1jk0_A.pdb:0.3802770000	2uw2_A.pdb:0.1355870000):0.0540039000	1w68_A.pdb:0.0802370000):0.7037690000):0.1638150000):0.4292010000	(((2uw1_A.pdb:0.0435060000	2uw1_B.pdb:0.0420350000):0.1320650000	1afr_A.pdb:0.0638800000):0.6894360000	1za0_A.pdb:0.8827830000):0.5968040000):0.1109560000	((2inc_B.pdb:0.7526050000	(2inp_C.pdb:0.7213220000	1mty_B.pdb:1.2259190000):0.6786520000):0.2491610000	(1mty_D.pdb:0.6119310000	3dhg_A.pdb:0.8737050000):0.1916610000):0.5278200000):0.7577430000):0.0000026276):0.1262370000	1otk_A.pdb:1.9156010000):0.1150520000):0.1990140000):0.1674420000):0.0725493000):0.0725874000	1n1q_A.pdb:0.1459160000):0.1324710000	2chp_A.pdb:0.3541600000);
(1ji5_A.pdb:0.1915250000	(1jig_A.pdb:0.1361100000	(1n1q_A.pdb:0.1583550000	((((1qgh_A.pdb:0.2174410000	2ux1_A.pdb:0.3926160000):0.1643240000	1ji4_A.pdb:0.5026400000):0.0946814000	2fjc_A.pdb:0.4867480000):0.0319417000	(((((1dps_A.pdb:0.0679360000	1jts_A.pdb:0.0316570000):0.1815560000	1o9r_A.pdb:0.2349050000):0.2657960000	1uvh_A.pdb:0.5786690000):0.3398090000	(1tjo_A.pdb:0.0000030000	1tk6_A.pdb:0.0609300000):0.5413820000):0.1333470000	(((2fzf_A.pdb:1.3600220000	(((((1bcf_A.pdb:0.0860860000	3e1q_A.pdb:0.0913610000):0.1090570000	2fkz_A.pdb:0.1944980000):0.1238860000	1jgc_A.pdb:0.2549080000):0.2476150000	(((1lko_A.pdb:0.3314710000	1yuz_A.pdb:0.7455420000):0.3751080000	3qhb_A.pdb:0.6915330000):0.4278880000	(((((1lb3_A.pdb:0.0400240000	2za7_A.pdb:0.0311040000):0.1109720000	1z6o_A.pdb:0.8895840000):0.1041790000	(1bg7_A.pdb:0.0943910000	1r03_A.pdb:0.1193480000):0.0557111000):0.1459770000	1z6o_M.pdb:0.6406470000):0.0973200000	((((1eum_A.pdb:0.2804290000	1krq_A.pdb:0.2404980000):0.2476750000	1vlg_A.pdb:0.2299580000):0.0338451000	2jd7_A.pdb:0.1354800000):0.1314250000	3e6s_A.pdb:0.3989340000):0.1435640000):0.5736910000):0.1870010000):0.1699640000	1nfv_A.pdb:0.4203080000):0.2425300000):0.0000028414	2vzb_A.pdb:0.6993580000):0.1272650000	(1otk_A.pdb:1.1605400000	(((((((1oqu_A.pdb:0.1354650000	1uzr_A.pdb:0.1085270000):0.0252404000	1r2f_A.pdb:0.1473860000):0.4184160000	1mxr_A.pdb:0.7910180000):0.2781400000	((1jk0_A.pdb:0.3995590000	2uw2_A.pdb:0.1219530000):0.0788113000	1w68_A.pdb:0.0958870000):0.6695270000):0.4012690000	3ee4_A.pdb:0.7951010000):0.2576110000	(((2uw1_A.pdb:0.0113650000	2uw1_B.pdb:0.0318740000):0.0500702000	1afr_A.pdb:0.1461750000):0.7399260000	1za0_A.pdb:0.5604180000):0.2370260000):0.1939810000	((2inc_B.pdb:0.5236070000	(2inp_C.pdb:0.8034580000	1mty_B.pdb:0.9229350000):0.3625870000):0.3554160000	(1mty_D.pdb:0.6095600000	3dhg_A.pdb:0.8571180000):0.3172530000):0.4938740000):0.8889880000):0.4606120000):0.1069690000):0.0536791000):0.1018770000):0.0805980000):0.0885740000	2chp_A.pdb:0.3470470000);
(1ji5_A.pdb:0.2313490000	(1jig_A.pdb:0.1192410000	((1qgh_A.pdb:0.2881630000	2ux1_A.pdb:0.3702650000):0.2097820000	((1ji4_A.pdb:0.5098370000	2fjc_A.pdb:0.2511930000):0.1320030000	((((1dps_A.pdb:0.0432090000	1jts_A.pdb:0.0161840000):0.2542760000	1o9r_A.pdb:0.2583160000):0.2103840000	1uvh_A.pdb:0.6908250000):0.3079190000	((1tjo_A.pdb:0.0093970000	1tk6_A.pdb:0.0378970000):0.4808930000	((((((2fzf_A.pdb:1.0637930000	(1lko_A.pdb:0.5337960000	1yuz_A.pdb:0.5705410000):0.1394050000):0.1079560000	3qhb_A.pdb:0.8142340000):0.3670260000	1nfv_A.pdb:0.3927280000):0.2372220000	((((1bcf_A.pdb:0.0918340000	3e1q_A.pdb:0.0756750000):0.0972459000	2fkz_A.pdb:0.1860640000):0.0964332000	1jgc_A.pdb:0.3095280000):0.2534350000	(((((1lb3_A.pdb:0.0741490000	2za7_A.pdb:0.0735310000):0.1649820000	1bg7_A.pdb:0.1627730000):0.0960952000	1r03_A.pdb:0.1043760000):0.1008340000	(1z6o_A.pdb:0.8150360000	1z6o_M.pdb:0.4964100000):0.1619350000):0.2361470000	(((1eum_A.pdb:0.2283120000	1krq_A.pdb:0.2509780000):0.1650670000	(2jd7_A.pdb:0.1219850000	1vlg_A.pdb:0.2092270000):0.0381542000):0.1345290000	3e6s_A.pdb:0.3969880000):0.1538140000):0.3579920000):0.0318842000):0.1659160000	2vzb_A.pdb:0.6858330000):0.1230300000	(1otk_A.pdb:1.1883610000	((((((1oqu_A.pdb:0.1088700000	1uzr_A.pdb:0.1031250000):0.0254134000	1r2f_A.pdb:0.1189300000):0.5139420000	1mxr_A.pdb:0.8744920000):0.5866250000	(3ee4_A.pdb:1.2413090000	((1jk0_A.pdb:0.3893200000	2uw2_A.pdb:0.1381400000):0.0380293000	1w68_A.pdb:0.1028350000):0.3260290000):0.1989680000):0.2574590000	((2inc_B.pdb:0.7662050000	(2inp_C.pdb:0.9542150000	1mty_B.pdb:1.0546490000):0.2518290000):0.4371930000	(1mty_D.pdb:0.5304730000	3dhg_A.pdb:1.3242320000):0.2997720000):0.5699820000):0.2102500000	(((2uw1_A.pdb:0.0266860000	2uw1_B.pdb:0.0650190000):0.0657126000	1afr_A.pdb:0.1444530000):0.6615990000	1za0_A.pdb:0.7065590000):0.5247800000):0.3445400000):0.7626020000):0.0838678000):0.1445700000):0.1109190000):0.0647652000):0.1028120000):0.0390736000	(1n1q_A.pdb:0.1717810000	2chp_A.pdb:0.4300410000):0.0479193000);
(1ji5_A.pdb:0.3038470000	1jig_A.pdb:0.1502020000	(1n1q_A.pdb:0.2222790000	(((2chp_A.pdb:0.3319290000	(1ji4_A.pdb:0.4119180000	2fjc_A.pdb:0.2812900000):0.1780670000):0.0711481000	(1qgh_A.pdb:0.2492840000	2ux1_A.pdb:0.3881170000):0.2278650000):0.0519103000	(((((1dps_A.pdb:0.0394100000	1jts_A.pdb:0.0299760000):0.2448230000	1o9r_A.pdb:0.1622800000):0.4144100000	1uvh_A.pdb:0.5392760000):0.2052180000	(1tjo_A.pdb:0.0212450000	1tk6_A.pdb:0.0636780000):0.3353200000):0.1550690000	(((((((2fzf_A.pdb:1.1277260000	(1lko_A.pdb:0.5621660000	1yuz_A.pdb:0.7357990000):0.1535560000):0.2350410000	3qhb_A.pdb:0.5286320000):0.5794350000	((((1lb3_A.pdb:0.0587740000	2za7_A.pdb:0.0342600000):0.1524770000	(1bg7_A.pdb:0.1541340000	1r03_A.pdb:0.1480220000):0.0807614000):0.1936480000	(1z6o_A.pdb:0.9140630000	1z6o_M.pdb:0.3961040000):0.1304220000):0.0808122000	((((1eum_A.pdb:0.3003020000	1krq_A.pdb:0.2791070000):0.1924560000	2jd7_A.pdb:0.2645830000):0.0403818000	1vlg_A.pdb:0.1690020000):0.1328220000	3e6s_A.pdb:0.4686610000):0.0589321000):0.4436240000):0.1475080000	(((1bcf_A.pdb:0.1089000000	3e1q_A.pdb:0.0979550000):0.1387560000	2fkz_A.pdb:0.1677710000):0.1265930000	1jgc_A.pdb:0.2595100000):0.3416940000):0.0779326000	1nfv_A.pdb:0.4625620000):0.1885680000	(1otk_A.pdb:1.1185730000	(((((((1oqu_A.pdb:0.1210580000	1r2f_A.pdb:0.1541380000):0.0327194000	1uzr_A.pdb:0.0695750000):0.5426000000	1mxr_A.pdb:0.6362650000):0.2667510000	((1jk0_A.pdb:0.4969410000	2uw2_A.pdb:0.1250600000):0.0763634000	1w68_A.pdb:0.0836380000):0.6523950000):0.3801100000	3ee4_A.pdb:1.0518000000):0.4778520000	(((2uw1_A.pdb:0.0421780000	2uw1_B.pdb:0.0395890000):0.0620473000	1afr_A.pdb:0.1573650000):0.5536900000	1za0_A.pdb:0.7725090000):0.6677750000):0.1182310000	((2inc_B.pdb:0.4972210000	(2inp_C.pdb:0.7571050000	1mty_B.pdb:1.1772580000):0.4664660000):0.2257970000	(1mty_D.pdb:1.0547170000	3dhg_A.pdb:0.8545390000):0.3241100000):0.5201460000):0.5302790000):0.4719720000):0.0847403000	2vzb_A.pdb:0.5945110000):0.1741680000):0.1078460000):0.0736958000):0.0431780000);
(1ji5_A.pdb:0.2499700000	(1jig_A.pdb:0.2026880000	(((1qgh_A.pdb:0.1821130000	2ux1_A.pdb:0.3291350000):0.3014580000	(1ji4_A.pdb:0.4513850000	2fjc_A.pdb:0.4509750000):0.1129610000):0.0703063000	(((((1dps_A.pdb:0.0213000000	1jts_A.pdb:0.0512850000):0.1509640000	1o9r_A.pdb:0.1773400000):0.3775860000	1uvh_A.pdb:0.5315430000):0.1547620000	(1tjo_A.pdb:0.0151320000	1tk6_A.pdb:0.0384210000):0.5291150000):0.1903950000	(((((((2fzf_A.pdb:1.0634510000	(1lko_A.pdb:0.5107700000	1yuz_A.pdb:0.4757400000):0.1675470000):0.1543550000	3qhb_A.pdb:0.5803260000):0.5621400000	(((((1lb3_A.pdb:0.0299520000	2za7_A.pdb:0.0515860000):0.2368960000	1bg7_A.pdb:0.1720840000):0.0439840000	1r03_A.pdb:0.1814790000):0.1944160000	(1z6o_A.pdb:0.9770280000	1z6o_M.pdb:0.3910510000):0.1351350000):0.1870290000	(((1eum_A.pdb:0.2833770000	1krq_A.pdb:0.3303530000):0.1023860000	3e6s_A.pdb:0.5326780000):0.0816677000	(2jd7_A.pdb:0.1813150000	1vlg_A.pdb:0.2078500000):0.0757047000):0.2103490000):0.2910600000):0.2456710000	1nfv_A.pdb:0.4519980000):0.1297320000	(((1bcf_A.pdb:0.0979410000	3e1q_A.pdb:0.0723090000):0.1497480000	2fkz_A.pdb:0.1056650000):0.1338630000	1jgc_A.pdb:0.2740250000):0.2472660000):0.2771590000	2vzb_A.pdb:0.5195690000):0.0945512000	(1otk_A.pdb:1.1875100000	(((((((1oqu_A.pdb:0.1211680000	1r2f_A.pdb:0.1369700000):0.0396017000	1uzr_A.pdb:0.0283860000):0.4140420000	1mxr_A.pdb:0.6622370000):0.2529490000	(1jk0_A.pdb:0.2772400000	(2uw2_A.pdb:0.2033880000	1w68_A.pdb:0.1206240000):0.2166490000):0.7966400000):0.2427960000	3ee4_A.pdb:0.9412650000):0.4379400000	(((2uw1_A.pdb:0.0475490000	2uw1_B.pdb:0.0334230000):0.1457210000	1afr_A.pdb:0.1502490000):0.5907650000	1za0_A.pdb:0.8745440000):0.4160880000):0.0940139000	((2inc_B.pdb:1.0845380000	(2inp_C.pdb:1.2193920000	1mty_B.pdb:0.9040440000):0.1531830000):0.2509690000	(1mty_D.pdb:0.6337250000	3dhg_A.pdb:0.8793700000):0.3603430000):0.4419000000):0.3513220000):0.6269630000):0.1300150000):0.0941744000):0.1418940000):0.0653419000	(1n1q_A.pdb:0.1841990000	2chp_A.pdb:0.4254880000):0.0500605000);
(1ji5_A.pdb:0.2047220000	((1jig_A.pdb:0.1302010000	1n1q_A.pdb:0.1681110000):0.0733539000	(((1qgh_A.pdb:0.1506680000	2ux1_A.pdb:0.3660190000):0.2221110000	(((((1dps_A.pdb:0.0442040000	1jts_A.pdb:0.0322450000):0.2491520000	1o9r_A.pdb:0.1737070000):0.3181080000	1uvh_A.pdb:0.4546270000):0.1729460000	(1tjo_A.pdb:0.0054190000	1tk6_A.pdb:0.0401690000):0.3799460000):0.1310010000	((2fzf_A.pdb:1.6261750000	(1otk_A.pdb:1.2405820000	(((((((1oqu_A.pdb:0.1625360000	1uzr_A.pdb:0.0801730000):0.0580266000	1r2f_A.pdb:0.0888600000):0.3274690000	1mxr_A.pdb:0.8065360000):0.2966230000	((1jk0_A.pdb:0.4054810000	2uw2_A.pdb:0.1007250000):0.0439751000	1w68_A.pdb:0.1052970000):0.7195840000):0.1412660000	3ee4_A.pdb:1.1668140000):0.3037280000	(((2uw1_A.pdb:0.0528670000	2uw1_B.pdb:0.0235150000):0.0842134000	1afr_A.pdb:0.1857590000):0.5939560000	1za0_A.pdb:0.7235780000):0.3473570000):0.2368590000	((2inc_B.pdb:0.5206710000	(2inp_C.pdb:0.8259580000	1mty_B.pdb:1.1822260000):0.2479730000):0.2966460000	(1mty_D.pdb:0.9918910000	3dhg_A.pdb:0.6661030000):0.3201250000):0.1406500000):0.5249550000):0.5294650000):0.2200150000	(2vzb_A.pdb:0.6182350000	(((((1bcf_A.pdb:0.1095500000	3e1q_A.pdb:0.0880800000):0.1139840000	2fkz_A.pdb:0.1858360000):0.1394710000	1jgc_A.pdb:0.2957090000):0.3633710000	(1nfv_A.pdb:0.2359770000	((1lko_A.pdb:0.5209620000	1yuz_A.pdb:0.4030000000):0.2586670000	3qhb_A.pdb:0.8793070000):0.4880760000):0.2022890000):0.0586230000	(((((1lb3_A.pdb:0.0411450000	2za7_A.pdb:0.0457230000):0.1814610000	1bg7_A.pdb:0.1343640000):0.0553992000	1r03_A.pdb:0.1473060000):0.1986170000	(1z6o_A.pdb:0.7614080000	1z6o_M.pdb:0.4750290000):0.2891120000):0.2110710000	(((1eum_A.pdb:0.3880910000	1krq_A.pdb:0.2942190000):0.1393570000	3e6s_A.pdb:0.4287130000):0.0817357000	(2jd7_A.pdb:0.2184800000	1vlg_A.pdb:0.1944220000):0.0633542000):0.0732753000):0.4575080000):0.1411360000):0.0003676230):0.1464190000):0.1126910000):0.0213933000	(1ji4_A.pdb:0.3583970000	2fjc_A.pdb:0.3831190000):0.2233790000):0.0849955000):0.0780178000	2chp_A.pdb:0.3139020000);
(1ji5_A.pdb:0.1751610000	((1jig_A.pdb:0.1485070000	(((1qgh_A.pdb:0.1713360000	2ux1_A.pdb:0.3640860000):0.2362560000	(1ji4_A.pdb:0.3813470000	2fjc_A.pdb:0.2973070000):0.1265100000):0.0536102000	(((((1dps_A.pdb:0.0508920000	1jts_A.pdb:0.0329860000):0.2311340000	1o9r_A.pdb:0.1579800000):0.3043670000	1uvh_A.pdb:0.6209600000):0.2043080000	(1tjo_A.pdb:0.0084140000	1tk6_A.pdb:0.0450780000):0.3844120000):0.1070170000	(((((2fzf_A.pdb:1.4247730000	(1otk_A.pdb:1.3598170000	(((((((1oqu_A.pdb:0.1508720000	1uzr_A.pdb:0.0782070000):0.0264442000	1r2f_A.pdb:0.1428380000):0.5608720000	1mxr_A.pdb:0.5027430000):0.4952010000	((1jk0_A.pdb:0.3368560000	2uw2_A.pdb:0.1208700000):0.0277905000	1w68_A.pdb:0.1361210000):0.4822390000):0.4222920000	3ee4_A.pdb:1.0255930000):0.2939090000	(((2uw1_A.pdb:0.0272000000	2uw1_B.pdb:0.0413200000):0.1015480000	1afr_A.pdb:0.1110380000):0.4024440000	1za0_A.pdb:0.7991680000):0.6517370000):0.3082450000	(((2inc_B.pdb:0.9235420000	2inp_C.pdb:0.7184360000):0.3284120000	1mty_B.pdb:1.0095010000):0.3449880000	(1mty_D.pdb:0.8096520000	3dhg_A.pdb:0.9767080000):0.2369840000):0.2762440000):0.1764210000):0.2577630000):0.2415380000	((1lko_A.pdb:0.5206930000	1yuz_A.pdb:0.5015790000):0.1933990000	3qhb_A.pdb:0.7449290000):0.2607820000):0.3731810000	((((((1lb3_A.pdb:0.0646840000	2za7_A.pdb:0.0504970000):0.1794100000	1bg7_A.pdb:0.1944690000):0.0371976000	1r03_A.pdb:0.1251850000):0.0529052000	(1z6o_A.pdb:0.8670880000	1z6o_M.pdb:0.4052910000):0.2272350000):0.3482560000	(((1eum_A.pdb:0.2643410000	1krq_A.pdb:0.2664940000):0.2808830000	1vlg_A.pdb:0.1698930000):0.0176231000	2jd7_A.pdb:0.1321080000):0.1676110000):0.0886689000	3e6s_A.pdb:0.4575230000):0.3248980000):0.1554570000	((((1bcf_A.pdb:0.1101310000	3e1q_A.pdb:0.1321600000):0.1049760000	2fkz_A.pdb:0.1003610000):0.1645670000	1jgc_A.pdb:0.2358590000):0.2789880000	1nfv_A.pdb:0.5734750000):0.0419347000):0.1738610000	2vzb_A.pdb:0.6355900000):0.2059070000):0.1297300000):0.0518678000):0.0365154000	1n1q_A.pdb:0.2103570000):0.1067160000	2chp_A.pdb:0.3818840000);
(1ji5_A.pdb:0.2326950000	((1jig_A.pdb:0.1563510000	((((1qgh_A.pdb:0.2644400000	2ux1_A.pdb:0.3886390000):0.2507800000	1ji4_A.pdb:0.3908160000):0.0891930000	2fjc_A.pdb:0.4144620000):0.1040930000	(((((1dps_A.pdb:0.0219650000	1jts_A.pdb:0.0589560000):0.1682780000	1o9r_A.pdb:0.1810620000):0.3321360000	1uvh_A.pdb:0.5853860000):0.1984390000	(1tjo_A.pdb:0.0295100000	1tk6_A.pdb:0.0284470000):0.5146750000):0.1550650000	((((((2fzf_A.pdb:1.2650050000	((1lko_A.pdb:0.4781260000	1yuz_A.pdb:0.6350760000):0.1201760000	3qhb_A.pdb:0.6778940000):0.2647030000):0.5133180000	1nfv_A.pdb:0.2740580000):0.2364260000	(((1bcf_A.pdb:0.0899390000	3e1q_A.pdb:0.1095120000):0.0975017000	2fkz_A.pdb:0.1925840000):0.1764820000	1jgc_A.pdb:0.3021700000):0.2961150000):0.1417450000	(((((1lb3_A.pdb:0.0574840000	2za7_A.pdb:0.0358080000):0.1839970000	1bg7_A.pdb:0.1211850000):0.0450237000	1r03_A.pdb:0.0936520000):0.1506800000	(1z6o_A.pdb:0.8409430000	1z6o_M.pdb:0.4932390000):0.1385810000):0.0965992000	((((1eum_A.pdb:0.1850990000	1krq_A.pdb:0.2920760000):0.2611130000	1vlg_A.pdb:0.1124630000):0.0815872000	2jd7_A.pdb:0.1661780000):0.1587490000	3e6s_A.pdb:0.5242930000):0.1900520000):0.5181770000):0.1780480000	2vzb_A.pdb:0.6991050000):0.1137740000	(1otk_A.pdb:1.4106360000	((((((1oqu_A.pdb:0.1689170000	1uzr_A.pdb:0.1009940000):0.0465792000	1r2f_A.pdb:0.0607400000):0.4246500000	1mxr_A.pdb:0.7598870000):0.5232190000	(3ee4_A.pdb:1.0556320000	(1jk0_A.pdb:0.3255830000	(2uw2_A.pdb:0.1494470000	1w68_A.pdb:0.1264510000):0.1052370000):0.6101090000):0.1486700000):0.1370690000	(((2uw1_A.pdb:0.0289420000	2uw1_B.pdb:0.0377480000):0.1236340000	1afr_A.pdb:0.0923980000):0.6578490000	1za0_A.pdb:1.0177120000):0.4343140000):0.1000460000	(((2inc_B.pdb:0.7645400000	2inp_C.pdb:0.8975360000):0.2493440000	1mty_B.pdb:1.1393380000):0.3702240000	(1mty_D.pdb:0.5145390000	3dhg_A.pdb:0.9069000000):0.5402870000):0.1847610000):0.5922360000):0.6746890000):0.0785798000):0.1380800000):0.0776525000):0.0828701000	1n1q_A.pdb:0.1401350000):0.1028910000	2chp_A.pdb:0.5023540000);
(1ji5_A.pdb:0.2088440000	(((1jig_A.pdb:0.1638710000	((1qgh_A.pdb:0.1751350000	2ux1_A.pdb:0.4283640000):0.1798650000	(1ji4_A.pdb:0.4901360000	2fjc_A.pdb:0.3423090000):0.2030680000):0.0684526000):0.0608205000	(((((1dps_A.pdb:0.0407950000	1jts_A.pdb:0.0349350000):0.1799310000	1o9r_A.pdb:0.1614060000):0.3354010000	1uvh_A.pdb:0.8256490000):0.0693511000	(1tjo_A.pdb:0.0315250000	1tk6_A.pdb:0.0159880000):0.5143210000):0.2192260000	((((((2fzf_A.pdb:1.0930870000	(((((((1oqu_A.pdb:0.0956000000	1uzr_A.pdb:0.1103110000):0.0411064000	1r2f_A.pdb:0.1269730000):0.5017150000	1mxr_A.pdb:0.6043620000):0.3303770000	((1jk0_A.pdb:0.4857090000	2uw2_A.pdb:0.1227880000):0.0742309000	1w68_A.pdb:0.0552540000):0.5760220000):0.2455970000	3ee4_A.pdb:1.0257170000):0.2212110000	(((2uw1_A.pdb:0.0422130000	2uw1_B.pdb:0.0171480000):0.1028580000	1afr_A.pdb:0.1224410000):0.7381630000	1za0_A.pdb:0.8952800000):0.2397710000):0.1285730000	((2inc_B.pdb:1.0992560000	(2inp_C.pdb:0.8366070000	1mty_B.pdb:1.0889870000):0.4003200000):0.1372350000	(1mty_D.pdb:0.6428060000	3dhg_A.pdb:0.7441500000):0.2853810000):0.3489640000):0.9574090000):0.1389300000	1otk_A.pdb:2.1415770000):0.0569143000	((1lko_A.pdb:0.3493350000	1yuz_A.pdb:0.3876580000):0.3104770000	3qhb_A.pdb:0.7589400000):0.2655950000):0.2641820000	((((((((1lb3_A.pdb:0.0691250000	2za7_A.pdb:0.0971830000):0.1644700000	1bg7_A.pdb:0.0900840000):0.0773159000	1r03_A.pdb:0.0994320000):0.0985564000	(1z6o_A.pdb:0.8709330000	1z6o_M.pdb:0.4091500000):0.2904150000):0.3326600000	3e6s_A.pdb:0.3912870000):0.1782410000	2jd7_A.pdb:0.1980530000):0.0299327000	1vlg_A.pdb:0.1455410000):0.0772173000	(1eum_A.pdb:0.3695450000	1krq_A.pdb:0.2367630000):0.2077180000):0.4663530000):0.1425590000	((((1bcf_A.pdb:0.1061570000	3e1q_A.pdb:0.0926250000):0.1205630000	2fkz_A.pdb:0.1747360000):0.2098200000	1jgc_A.pdb:0.2010200000):0.3190790000	1nfv_A.pdb:0.3918390000):0.1923920000):0.1797180000	2vzb_A.pdb:0.6670340000):0.1988130000):0.0627058000):0.0480471000	1n1q_A.pdb:0.1556570000):0.0914895000	2chp_A.pdb:0.3320710000);
(1ji5_A.pdb:0.2936550000	(1jig_A.pdb:0.1465660000	1n1q_A.pdb:0.1890890000):0.0293874000	((2chp_A.pdb:0.2828550000	(((((1dps_A.pdb:0.0359760000	1jts_A.pdb:0.0527450000):0.2703710000	1o9r_A.pdb:0.1412810000):0.3698260000	1uvh_A.pdb:0.6829570000):0.1818340000	(1tjo_A.pdb:0.0365600000	1tk6_A.pdb:0.0241070000):0.3817570000):0.1202750000	((((((2fzf_A.pdb:1.1202790000	3qhb_A.pdb:0.6276100000):0.1654880000	1yuz_A.pdb:0.7077330000):0.1357770000	1lko_A.pdb:0.5235370000):0.4949690000	((((((1lb3_A.pdb:0.0850170000	2za7_A.pdb:0.0686070000):0.1834910000	1r03_A.pdb:0.1943940000):0.0208037000	1bg7_A.pdb:0.1421020000):0.0893948000	(1z6o_A.pdb:0.6894360000	1z6o_M.pdb:0.5895820000):0.0973317000):0.1317200000	3e6s_A.pdb:0.4969450000):0.0960607000	(((1eum_A.pdb:0.2775330000	1krq_A.pdb:0.2967280000):0.1607140000	2jd7_A.pdb:0.2404260000):0.0361841000	1vlg_A.pdb:0.1669910000):0.1098480000):0.2541050000):0.1505250000	((((1bcf_A.pdb:0.1003370000	3e1q_A.pdb:0.0870850000):0.1419290000	2fkz_A.pdb:0.0401740000):0.2460620000	1jgc_A.pdb:0.0837920000):0.3195520000	1nfv_A.pdb:0.3843580000):0.1726930000):0.3397410000	(2vzb_A.pdb:0.4158630000	(1otk_A.pdb:1.1332630000	(((((((1oqu_A.pdb:0.1269150000	1uzr_A.pdb:0.0879760000):0.0193988000	1r2f_A.pdb:0.1368490000):0.5908720000	1mxr_A.pdb:0.8089360000):0.3739520000	(1jk0_A.pdb:0.3732150000	(2uw2_A.pdb:0.1094170000	1w68_A.pdb:0.1126090000):0.1040610000):0.7573060000):0.2515950000	3ee4_A.pdb:0.9694680000):0.2829460000	(((2uw1_A.pdb:0.0370460000	2uw1_B.pdb:0.0228330000):0.1050420000	1afr_A.pdb:0.0950450000):0.3353960000	1za0_A.pdb:0.8163730000):0.6452150000):0.1692740000	(((2inc_B.pdb:0.6827540000	(2inp_C.pdb:0.9844390000	1mty_B.pdb:1.0029480000):0.2537620000):0.4339900000	3dhg_A.pdb:0.8666060000):0.0881302000	1mty_D.pdb:0.7661390000):0.3548570000):0.7841850000):0.6813880000):0.1138130000):0.1691030000):0.0911787000):0.0807673000	((1qgh_A.pdb:0.2139640000	2ux1_A.pdb:0.2224890000):0.2522390000	(1ji4_A.pdb:0.4141370000	2fjc_A.pdb:0.3626490000):0.1319460000):0.1008340000):0.0699405000);
(1ji5_A.pdb:0.2917880000	(1jig_A.pdb:0.1511090000	((1qgh_A.pdb:0.1408850000	2ux1_A.pdb:0.4239050000):0.3102480000	((1ji4_A.pdb:0.4155330000	2fjc_A.pdb:0.2806420000):0.1837360000	(((((1dps_A.pdb:0.0724970000	1jts_A.pdb:0.0434230000):0.2348800000	1o9r_A.pdb:0.1299610000):0.3904500000	1uvh_A.pdb:0.6825800000):0.1837750000	(1tjo_A.pdb:0.0095100000	1tk6_A.pdb:0.0434060000):0.3885250000):0.2851090000	(((2fzf_A.pdb:1.0149820000	(((1lko_A.pdb:0.6030600000	1yuz_A.pdb:0.4592720000):0.2091370000	3qhb_A.pdb:0.5192340000):0.2669760000	(1otk_A.pdb:1.3800870000	(((((((1oqu_A.pdb:0.1435480000	1uzr_A.pdb:0.1102730000):0.0466266000	1r2f_A.pdb:0.1045690000):0.3130260000	1mxr_A.pdb:0.8017190000):0.4027640000	((1jk0_A.pdb:0.5047520000	2uw2_A.pdb:0.1095000000):0.0801253000	1w68_A.pdb:0.0458370000):0.6396290000):0.2512540000	3ee4_A.pdb:0.8212060000):0.2315600000	(((2uw1_A.pdb:0.0273190000	2uw1_B.pdb:0.0467670000):0.0697209000	1afr_A.pdb:0.1298560000):0.5651210000	1za0_A.pdb:0.9378640000):0.5477140000):0.1025990000	((2inc_B.pdb:0.7713590000	(2inp_C.pdb:0.7769960000	1mty_B.pdb:1.1506420000):0.3365720000):0.1344680000	(1mty_D.pdb:0.6493990000	3dhg_A.pdb:0.9051800000):0.3187470000):0.3142480000):0.4981960000):0.3365780000):0.0560293000):0.2168800000	(((((1bcf_A.pdb:0.1183010000	3e1q_A.pdb:0.0448450000):0.1421090000	2fkz_A.pdb:0.1260360000):0.2133310000	1jgc_A.pdb:0.2683460000):0.2498150000	1nfv_A.pdb:0.4866380000):0.1118160000	((((1lb3_A.pdb:0.0569540000	2za7_A.pdb:0.0389810000):0.1950670000	(1bg7_A.pdb:0.1028020000	1r03_A.pdb:0.1352220000):0.0798421000):0.2381530000	(1z6o_A.pdb:0.8098040000	1z6o_M.pdb:0.4300660000):0.1339440000):0.0964957000	(((1eum_A.pdb:0.2302790000	1krq_A.pdb:0.2130300000):0.1971300000	(3e6s_A.pdb:0.5553600000	2jd7_A.pdb:0.0996130000):0.1069000000):0.0407929000	1vlg_A.pdb:0.1085240000):0.2361660000):0.4818550000):0.1054220000):0.1082240000	2vzb_A.pdb:0.5860370000):0.1301150000):0.0755785000):0.0135891000):0.0438934000):0.0204375000	(1n1q_A.pdb:0.1106290000	2chp_A.pdb:0.4267440000):0.0458642000);
(1ji5_A.pdb:0.1652800000	((1jig_A.pdb:0.1495160000	(((1qgh_A.pdb:0.2375340000	2ux1_A.pdb:0.3060360000):0.1735550000	(1ji4_A.pdb:0.3260950000	2fjc_A.pdb:0.4077830000):0.1580620000):0.0782395000	(((((1dps_A.pdb:0.0613200000	1jts_A.pdb:0.0326220000):0.2625660000	1o9r_A.pdb:0.1455660000):0.2445350000	1uvh_A.pdb:0.6069120000):0.1275160000	(1tjo_A.pdb:0.0018610000	1tk6_A.pdb:0.0303670000):0.3993060000):0.2900500000	(((((((2fzf_A.pdb:0.9608010000	(1lko_A.pdb:0.5265990000	1yuz_A.pdb:0.6522840000):0.3413750000):0.2103340000	3qhb_A.pdb:0.3655770000):0.4063710000	(1otk_A.pdb:1.0595070000	(((((((1oqu_A.pdb:0.1358430000	1r2f_A.pdb:0.1508950000):0.0588326000	1uzr_A.pdb:0.0296100000):0.5610680000	1mxr_A.pdb:0.7355020000):0.2262880000	((1jk0_A.pdb:0.3055170000	2uw2_A.pdb:0.1313390000):0.0570163000	1w68_A.pdb:0.0678150000):0.4821060000):0.3767900000	3ee4_A.pdb:0.9838330000):0.3389490000	(((2uw1_A.pdb:0.0086080000	2uw1_B.pdb:0.0533780000):0.0537116000	1afr_A.pdb:0.1635590000):0.3187240000	1za0_A.pdb:1.3966730000):0.5638230000):0.0738069000	((2inc_B.pdb:0.7926440000	(1mty_D.pdb:0.8266120000	3dhg_A.pdb:0.8991820000):0.3806880000):0.1670180000	(2inp_C.pdb:0.7729080000	1mty_B.pdb:0.7980260000):0.2237510000):0.4402170000):0.5685630000):0.3356540000):0.2115620000	(((((((1lb3_A.pdb:0.0614390000	2za7_A.pdb:0.0657910000):0.1447820000	(1bg7_A.pdb:0.1031650000	1r03_A.pdb:0.1566340000):0.0578901000):0.0978907000	(1z6o_A.pdb:0.9319790000	1z6o_M.pdb:0.5264950000):0.3486700000):0.3248280000	3e6s_A.pdb:0.3724620000):0.1468240000	(1eum_A.pdb:0.3157200000	1krq_A.pdb:0.2486790000):0.2455130000):0.1016870000	2jd7_A.pdb:0.1802310000):0.0189042000	1vlg_A.pdb:0.1647540000):0.4330660000):0.2189980000	1nfv_A.pdb:0.5236770000):0.1196240000	(((1bcf_A.pdb:0.0810190000	3e1q_A.pdb:0.0841880000):0.1796160000	2fkz_A.pdb:0.1444930000):0.1905240000	1jgc_A.pdb:0.2112640000):0.3059920000):0.1317420000	2vzb_A.pdb:0.6757960000):0.1547900000):0.0611054000):0.0477916000):0.0454454000	1n1q_A.pdb:0.2556420000):0.0810254000	2chp_A.pdb:0.3382520000);
(1ji5_A.pdb:0.1853130000	((1jig_A.pdb:0.1543610000	((((1qgh_A.pdb:0.2149610000	2ux1_A.pdb:0.3354130000):0.1901070000	1ji4_A.pdb:0.5039590000):0.0902657000	2fjc_A.pdb:0.4738570000):0.0407529000	((((1dps_A.pdb:0.0410000000	1jts_A.pdb:0.0693820000):0.2451450000	1o9r_A.pdb:0.1361180000):0.4393480000	1uvh_A.pdb:0.5642470000):0.2032050000	((1tjo_A.pdb:0.0136540000	1tk6_A.pdb:0.0277920000):0.5004260000	((((((2fzf_A.pdb:0.8864510000	((1lko_A.pdb:0.6118350000	1yuz_A.pdb:0.6221080000):0.1828740000	3qhb_A.pdb:0.6832940000):0.1323380000):0.4713470000	((((((1lb3_A.pdb:0.0978090000	2za7_A.pdb:0.0341290000):0.1824890000	1r03_A.pdb:0.2037530000):0.0280115000	1bg7_A.pdb:0.1361810000):0.1001660000	(1z6o_A.pdb:0.9085920000	1z6o_M.pdb:0.4800860000):0.2759580000):0.1380960000	3e6s_A.pdb:0.4833360000):0.1690070000	((1eum_A.pdb:0.2470910000	1krq_A.pdb:0.2563850000):0.1849330000	(2jd7_A.pdb:0.1579850000	1vlg_A.pdb:0.2336850000):0.0517846000):0.1156870000):0.3117660000):0.1854920000	1nfv_A.pdb:0.4309910000):0.1034800000	(((1bcf_A.pdb:0.0935990000	3e1q_A.pdb:0.0574080000):0.1474840000	2fkz_A.pdb:0.1614910000):0.0859787000	1jgc_A.pdb:0.2209080000):0.2435970000):0.2221740000	2vzb_A.pdb:0.5264160000):0.1181140000	(1otk_A.pdb:1.0796220000	(((((((1oqu_A.pdb:0.1377350000	1uzr_A.pdb:0.0753380000):0.0489149000	1r2f_A.pdb:0.0593870000):0.5497880000	1mxr_A.pdb:0.7776380000):0.4371340000	((1jk0_A.pdb:0.3499210000	2uw2_A.pdb:0.1342640000):0.0410172000	1w68_A.pdb:0.0911790000):0.5125990000):0.2925530000	3ee4_A.pdb:1.1142240000):0.3569950000	(((2uw1_A.pdb:0.0365630000	2uw1_B.pdb:0.0565410000):0.0548791000	1afr_A.pdb:0.1073880000):0.6217260000	1za0_A.pdb:0.9406780000):0.2287980000):0.1743940000	(2inc_B.pdb:0.6738270000	((2inp_C.pdb:0.9750490000	1mty_B.pdb:0.9776680000):0.2043910000	(1mty_D.pdb:0.8959590000	3dhg_A.pdb:0.8359420000):0.3951660000):0.1221060000):0.5345390000):0.4618860000):0.5994000000):0.0820428000):0.1075830000):0.1616390000):0.0794597000):0.0720142000	1n1q_A.pdb:0.1850040000):0.0546795000	2chp_A.pdb:0.3954820000);
(1ji5_A.pdb:0.2633330000	(((1jig_A.pdb:0.1664170000	((1qgh_A.pdb:0.2367880000	2ux1_A.pdb:0.3240230000):0.1513640000	(1ji4_A.pdb:0.3991730000	2fjc_A.pdb:0.4193060000):0.0983794000):0.1100840000):0.0371013000	(((((1dps_A.pdb:0.0469560000	1jts_A.pdb:0.0545550000):0.2305250000	1o9r_A.pdb:0.1692210000):0.3575490000	1uvh_A.pdb:0.7357780000):0.2235240000	(1tjo_A.pdb:0.0155940000	1tk6_A.pdb:0.0470440000):0.3375830000):0.1863590000	((((((2fzf_A.pdb:1.4765270000	((1lko_A.pdb:0.3384730000	1yuz_A.pdb:0.7751650000):0.2880480000	3qhb_A.pdb:0.5008290000):0.2589820000):0.4556410000	1nfv_A.pdb:0.4858790000):0.1501690000	(((1bcf_A.pdb:0.0719130000	3e1q_A.pdb:0.1029070000):0.1007750000	2fkz_A.pdb:0.1743990000):0.1538700000	1jgc_A.pdb:0.3139770000):0.2871930000):0.0740980000	((((1lb3_A.pdb:0.0397060000	2za7_A.pdb:0.0306920000):0.1779440000	(1bg7_A.pdb:0.1395400000	1r03_A.pdb:0.1392110000):0.0884996000):0.1138750000	(1z6o_A.pdb:0.6272160000	1z6o_M.pdb:0.4859590000):0.2043700000):0.0861928000	((((1eum_A.pdb:0.2681910000	1krq_A.pdb:0.3623270000):0.2995330000	1vlg_A.pdb:0.1488650000):0.0441674000	2jd7_A.pdb:0.1554700000):0.1758070000	3e6s_A.pdb:0.4097410000):0.2204020000):0.3036720000):0.1475780000	2vzb_A.pdb:0.5818480000):0.0600785000	(1otk_A.pdb:1.3966020000	((((((1oqu_A.pdb:0.1329800000	1uzr_A.pdb:0.1337230000):0.0433943000	1r2f_A.pdb:0.1604990000):0.4608480000	1mxr_A.pdb:0.7965040000):0.6011930000	(3ee4_A.pdb:1.0647920000	((1jk0_A.pdb:0.4198850000	2uw2_A.pdb:0.0892210000):0.0819515000	1w68_A.pdb:0.0941880000):0.6376300000):0.1720020000):0.5564290000	(((2uw1_A.pdb:0.0183990000	2uw1_B.pdb:0.0253450000):0.0205240000	1afr_A.pdb:0.1887720000):0.3396170000	1za0_A.pdb:1.1488560000):0.4850250000):0.0786436000	((2inc_B.pdb:0.6959330000	(2inp_C.pdb:0.6298010000	1mty_B.pdb:1.0957530000):0.3744460000):0.2294960000	(1mty_D.pdb:0.5341200000	3dhg_A.pdb:0.7837240000):0.4807740000):0.2328360000):0.3950570000):0.8606210000):0.0949600000):0.1264380000):0.0570862000	1n1q_A.pdb:0.1270910000):0.1459990000	2chp_A.pdb:0.3160290000);
(1ji5_A.pdb:0.1563260000	((1jig_A.pdb:0.1472510000	1n1q_A.pdb:0.1800550000):0.0322932000	(((1qgh_A.pdb:0.1925110000	2ux1_A.pdb:0.3724360000):0.2067780000	2fjc_A.pdb:0.5128480000):0.0563034000	(((((1dps_A.pdb:0.0287500000	1jts_A.pdb:0.0415870000):0.2656460000	1o9r_A.pdb:0.1774380000):0.2459650000	1uvh_A.pdb:0.5970570000):0.1485320000	(1tjo_A.pdb:0.0000030000	1tk6_A.pdb:0.0313180000):0.4983700000):0.2262220000	((2fzf_A.pdb:1.1822650000	(1otk_A.pdb:1.0989390000	(((((((1oqu_A.pdb:0.1029500000	1uzr_A.pdb:0.0986380000):0.1115810000	1r2f_A.pdb:0.0924740000):0.5239080000	1mxr_A.pdb:0.8849580000):0.4270890000	(1jk0_A.pdb:0.3312300000	(2uw2_A.pdb:0.0995900000	1w68_A.pdb:0.1107000000):0.1265730000):0.4718410000):0.2817700000	3ee4_A.pdb:0.9528170000):0.4079040000	(((2uw1_A.pdb:0.0287730000	2uw1_B.pdb:0.0545960000):0.1678500000	1afr_A.pdb:0.0901960000):0.6386840000	1za0_A.pdb:1.0838780000):0.2141280000):0.0700046000	((2inc_B.pdb:0.4257590000	(2inp_C.pdb:0.8152140000	1mty_B.pdb:1.1226840000):0.2331520000):0.2205650000	(1mty_D.pdb:0.7921700000	3dhg_A.pdb:0.9054580000):0.3651740000):0.5211890000):0.2958060000):0.5678840000):0.2986900000	(2vzb_A.pdb:0.4984490000	((((1bcf_A.pdb:0.0991410000	3e1q_A.pdb:0.1045600000):0.1238200000	2fkz_A.pdb:0.1897060000):0.1202940000	1jgc_A.pdb:0.2300710000):0.2188180000	(1nfv_A.pdb:0.5564000000	(((1lko_A.pdb:0.5345380000	1yuz_A.pdb:0.4868800000):0.1673380000	3qhb_A.pdb:0.6525270000):0.5966690000	((((((1lb3_A.pdb:0.0432930000	2za7_A.pdb:0.0370330000):0.2047080000	1bg7_A.pdb:0.0821490000):0.0768904000	1r03_A.pdb:0.1422410000):0.1320680000	(1z6o_A.pdb:0.7651250000	1z6o_M.pdb:0.4773470000):0.3164800000):0.3308540000	3e6s_A.pdb:0.4305330000):0.1773710000	((1eum_A.pdb:0.3110220000	1krq_A.pdb:0.1644720000):0.2332630000	(2jd7_A.pdb:0.1575490000	1vlg_A.pdb:0.1956040000):0.0751222000):0.1525380000):0.3076160000):0.1609170000):0.0917040000):0.1437100000):0.1156010000):0.1454700000):0.1144620000):0.0568965000):0.0862572000	(2chp_A.pdb:0.2576430000	1ji4_A.pdb:0.5392320000):0.0647992000);
(1ji5_A.pdb:0.3063980000	(1jig_A.pdb:0.1916980000	(((1qgh_A.pdb:0.3071700000	2ux1_A.pdb:0.2593920000):0.1883010000	(1ji4_A.pdb:0.4194650000	2fjc_A.pdb:0.3898820000):0.0933338000):0.1056100000	(((((1dps_A.pdb:0.0432480000	1jts_A.pdb:0.0604920000):0.2910500000	1o9r_A.pdb:0.1344950000):0.3712230000	1uvh_A.pdb:0.8230120000):0.1379020000	(1tjo_A.pdb:0.0243480000	1tk6_A.pdb:0.0251820000):0.4379670000):0.2401690000	((((((2fzf_A.pdb:1.1650710000	3qhb_A.pdb:0.5266920000):0.2211720000	(1lko_A.pdb:0.4932430000	1yuz_A.pdb:0.6682010000):0.2824400000):0.5597790000	((((1lb3_A.pdb:0.0274160000	2za7_A.pdb:0.0882730000):0.1267120000	(1bg7_A.pdb:0.1855480000	1r03_A.pdb:0.1521230000):0.1056050000):0.1430350000	(1z6o_A.pdb:0.9513040000	1z6o_M.pdb:0.4964400000):0.1419870000):0.1348250000	((((1eum_A.pdb:0.2651450000	1krq_A.pdb:0.3030610000):0.1990940000	2jd7_A.pdb:0.1641000000):0.0340350000	1vlg_A.pdb:0.1870860000):0.1707580000	3e6s_A.pdb:0.3798250000):0.2175870000):0.3715170000):0.2180190000	((((1bcf_A.pdb:0.0789900000	3e1q_A.pdb:0.0997000000):0.1478940000	2fkz_A.pdb:0.1992510000):0.1083200000	1jgc_A.pdb:0.2378250000):0.2435860000	1nfv_A.pdb:0.6753550000):0.0956730000):0.0824442000	2vzb_A.pdb:0.7288340000):0.1455710000	(1otk_A.pdb:1.3881020000	(((((((1oqu_A.pdb:0.1452200000	1uzr_A.pdb:0.1067400000):0.0359696000	1r2f_A.pdb:0.0909740000):0.5093930000	1mxr_A.pdb:0.8035500000):0.4593280000	((1jk0_A.pdb:0.3686600000	2uw2_A.pdb:0.1719570000):0.0501358000	1w68_A.pdb:0.0778820000):0.5345790000):0.4618360000	3ee4_A.pdb:1.0530760000):0.1837780000	(((2uw1_A.pdb:0.0267640000	2uw1_B.pdb:0.0269330000):0.0433999000	1afr_A.pdb:0.1519260000):0.4152980000	1za0_A.pdb:1.1684710000):0.4386080000):0.0785569000	((2inc_B.pdb:0.8330200000	(2inp_C.pdb:1.0142760000	1mty_B.pdb:1.0539650000):0.1578590000):0.3773010000	(1mty_D.pdb:0.5704850000	3dhg_A.pdb:0.8346840000):0.3207040000):0.4099440000):0.8513190000):0.4755610000):0.0830047000):0.0907975000):0.0637823000):0.0493724000	(1n1q_A.pdb:0.1905950000	2chp_A.pdb:0.3567270000):0.0673470000);
(1ji5_A.pdb:0.2272660000	(((1jig_A.pdb:0.1176430000	((1qgh_A.pdb:0.2160270000	2ux1_A.pdb:0.3774870000):0.2319320000	(1ji4_A.pdb:0.4214130000	2fjc_A.pdb:0.4276620000):0.1834800000):0.1644340000):0.0331270000	((((1dps_A.pdb:0.0293660000	1jts_A.pdb:0.0233010000):0.1874660000	1o9r_A.pdb:0.1840560000):0.3912550000	1uvh_A.pdb:0.6242440000):0.1644830000	(((1tjo_A.pdb:0.0188100000	1tk6_A.pdb:0.0258360000):0.3700570000	1otk_A.pdb:1.9019700000):0.0669257000	((((((2fzf_A.pdb:1.1071460000	(1lko_A.pdb:0.3801100000	1yuz_A.pdb:0.5351720000):0.2071970000):0.1279870000	3qhb_A.pdb:0.5748110000):0.4980150000	1nfv_A.pdb:0.3242020000):0.1394490000	(((((1lb3_A.pdb:0.0718800000	2za7_A.pdb:0.0885840000):0.1762690000	(1bg7_A.pdb:0.1449050000	1r03_A.pdb:0.1461340000):0.0638237000):0.1312160000	(1z6o_A.pdb:0.9840630000	1z6o_M.pdb:0.4637940000):0.2523970000):0.1449970000	3e6s_A.pdb:0.3445960000):0.1286560000	(((1eum_A.pdb:0.3061700000	1krq_A.pdb:0.2387300000):0.2184020000	2jd7_A.pdb:0.2136950000):0.0301823000	1vlg_A.pdb:0.1792020000):0.1112580000):0.4837200000):0.0477435000	(((1bcf_A.pdb:0.0983150000	3e1q_A.pdb:0.0955040000):0.0677337000	2fkz_A.pdb:0.2128200000):0.1238060000	1jgc_A.pdb:0.2137630000):0.2417190000):0.2747790000	(2vzb_A.pdb:0.3965520000	((((((1oqu_A.pdb:0.0949550000	1uzr_A.pdb:0.1030690000):0.0460783000	1r2f_A.pdb:0.1445400000):0.5318200000	1mxr_A.pdb:0.8219770000):0.3704320000	(3ee4_A.pdb:1.1219810000	((1jk0_A.pdb:0.3128700000	2uw2_A.pdb:0.1015250000):0.0551755000	1w68_A.pdb:0.0734390000):0.5515520000):0.1198560000):0.2835320000	(((2uw1_A.pdb:0.0312930000	2uw1_B.pdb:0.0373960000):0.1291180000	1afr_A.pdb:0.1077980000):0.4355990000	1za0_A.pdb:0.8868070000):0.3585150000):0.1788640000	((2inc_B.pdb:0.5918050000	(2inp_C.pdb:0.7562720000	1mty_B.pdb:1.3574800000):0.3429540000):0.4842140000	(1mty_D.pdb:0.5353320000	3dhg_A.pdb:0.7409950000):0.1743820000):0.3708650000):1.2483700000):0.2401150000):0.1637080000):0.1868180000):0.1904030000):0.0535408000	1n1q_A.pdb:0.2145220000):0.0917905000	2chp_A.pdb:0.3204630000);
(1ji5_A.pdb:0.3004430000	1jig_A.pdb:0.1366430000	(1n1q_A.pdb:0.1742650000	(2chp_A.pdb:0.2882860000	((((1qgh_A.pdb:0.2273060000	2ux1_A.pdb:0.2961120000):0.2577450000	1ji4_A.pdb:0.3996420000):0.0460053000	2fjc_A.pdb:0.3711470000):0.0956724000	(((((1dps_A.pdb:0.0527570000	1jts_A.pdb:0.0280890000):0.2629290000	1o9r_A.pdb:0.1773370000):0.2716090000	1uvh_A.pdb:0.5646190000):0.4596360000	(1tjo_A.pdb:0.0227250000	1tk6_A.pdb:0.0344390000):0.4060650000):0.0864567000	(((((2fzf_A.pdb:1.1859650000	((1lko_A.pdb:0.4980010000	1yuz_A.pdb:0.4232880000):0.2400980000	3qhb_A.pdb:0.5668210000):0.4295560000):0.1027160000	(((((1lb3_A.pdb:0.0428270000	2za7_A.pdb:0.0530020000):0.1274260000	(1z6o_A.pdb:0.7656470000	1z6o_M.pdb:0.5913340000):0.2707190000):0.0467002000	(1bg7_A.pdb:0.1410250000	1r03_A.pdb:0.1799750000):0.0809580000):0.3864510000	3e6s_A.pdb:0.3417130000):0.1842450000	(((1eum_A.pdb:0.2556390000	1krq_A.pdb:0.2478480000):0.2216900000	1vlg_A.pdb:0.1608880000):0.0318804000	2jd7_A.pdb:0.1221240000):0.1378810000):0.4044810000):0.2389380000	1nfv_A.pdb:0.5403280000):0.0766059000	(((1bcf_A.pdb:0.1099510000	3e1q_A.pdb:0.1041330000):0.0724131000	2fkz_A.pdb:0.1283940000):0.1219090000	1jgc_A.pdb:0.2451170000):0.2747940000):0.1585060000	(2vzb_A.pdb:0.5708530000	(1otk_A.pdb:1.1932080000	(((((((1oqu_A.pdb:0.1650160000	1uzr_A.pdb:0.1012390000):0.0298552000	1r2f_A.pdb:0.1738200000):0.5059300000	1mxr_A.pdb:0.7452170000):0.4586640000	(1jk0_A.pdb:0.3574190000	(2uw2_A.pdb:0.0935910000	1w68_A.pdb:0.1291930000):0.0895834000):0.4942720000):0.4551740000	(((2uw1_A.pdb:0.0205630000	2uw1_B.pdb:0.0536810000):0.0859397000	1afr_A.pdb:0.1045910000):0.5528180000	1za0_A.pdb:0.8273960000):0.6802880000):0.1838300000	3ee4_A.pdb:0.8625010000):0.1735380000	(((2inc_B.pdb:0.6827530000	(2inp_C.pdb:0.8081750000	1mty_B.pdb:1.0478980000):0.1422490000):0.2040270000	3dhg_A.pdb:0.9592990000):0.0870324000	1mty_D.pdb:0.9319820000):0.3459210000):0.3258790000):0.6394840000):0.1270540000):0.2759090000):0.0961788000):0.0403013000):0.0583668000):0.0325593000);
(1ji5_A.pdb:0.3494010000	(1jig_A.pdb:0.2070440000	(((1qgh_A.pdb:0.2408110000	2ux1_A.pdb:0.3925590000):0.3062270000	(1ji4_A.pdb:0.5783680000	2fjc_A.pdb:0.3815660000):0.1426210000):0.0912801000	((((1dps_A.pdb:0.0580100000	1jts_A.pdb:0.0464580000):0.2551780000	1o9r_A.pdb:0.2308150000):0.3246200000	1uvh_A.pdb:0.6543760000):0.2838410000	((1tjo_A.pdb:0.0000030000	1tk6_A.pdb:0.0233240000):0.4817910000	((((((2fzf_A.pdb:1.3052160000	((1lko_A.pdb:0.4508500000	1yuz_A.pdb:0.4812390000):0.2760680000	3qhb_A.pdb:0.6396900000):0.2109100000):0.3577320000	(((((((((1lb3_A.pdb:0.0090160000	1z6o_A.pdb:1.1165970000):0.0644331000	2za7_A.pdb:0.0582490000):0.1985230000	1bg7_A.pdb:0.1631870000):0.0958966000	1r03_A.pdb:0.1066220000):0.1410420000	1z6o_M.pdb:0.5563230000):0.3020300000	3e6s_A.pdb:0.4388650000):0.1600320000	(1eum_A.pdb:0.3127500000	1krq_A.pdb:0.3267920000):0.1013280000):0.1453220000	2jd7_A.pdb:0.1174420000):0.1266730000	1vlg_A.pdb:0.1246710000):0.3577800000):0.1978750000	1nfv_A.pdb:0.5192900000):0.1395240000	(((1bcf_A.pdb:0.0750560000	3e1q_A.pdb:0.0889170000):0.0633721000	2fkz_A.pdb:0.1855530000):0.1426240000	1jgc_A.pdb:0.3300660000):0.1886220000):0.1346360000	2vzb_A.pdb:0.5922790000):0.1237620000	(1otk_A.pdb:1.0335850000	(((((((1oqu_A.pdb:0.1296630000	1r2f_A.pdb:0.1512380000):0.0000024484	1uzr_A.pdb:0.0930480000):0.6104320000	1mxr_A.pdb:0.6695070000):0.5609180000	((1jk0_A.pdb:0.4329590000	1w68_A.pdb:0.1351900000):0.0613238000	2uw2_A.pdb:0.1158110000):0.3998190000):0.3864740000	3ee4_A.pdb:0.9040320000):0.5852650000	(((2uw1_A.pdb:0.0215570000	2uw1_B.pdb:0.0636910000):0.0505469000	1afr_A.pdb:0.1599320000):0.6161490000	1za0_A.pdb:0.9371500000):0.2493470000):0.2653630000	((2inc_B.pdb:0.9403790000	(2inp_C.pdb:1.1951710000	1mty_B.pdb:0.7756800000):0.1989840000):0.2441370000	(1mty_D.pdb:0.6296550000	3dhg_A.pdb:0.9722250000):0.0000022671):0.6843590000):0.2438410000):0.5168010000):0.0634339000):0.1622920000):0.1624530000):0.1472460000):0.0341633000	(1n1q_A.pdb:0.2169110000	2chp_A.pdb:0.5137610000):0.0177065000);
(1ji5_A.pdb:0.2611970000	1jig_A.pdb:0.1254150000	(1n1q_A.pdb:0.1854550000	((2chp_A.pdb:0.3309840000	(((((1dps_A.pdb:0.0863490000	1jts_A.pdb:0.0254110000):0.2425080000	1o9r_A.pdb:0.1434140000):0.3654130000	1uvh_A.pdb:0.5814170000):0.2285800000	(1tjo_A.pdb:0.0253840000	1tk6_A.pdb:0.0335450000):0.5638390000):0.1679660000	((((((2fzf_A.pdb:0.8748690000	((1lko_A.pdb:0.7538760000	1yuz_A.pdb:0.5794140000):0.2483660000	3qhb_A.pdb:0.5028890000):0.2165340000):0.3499590000	1nfv_A.pdb:0.3163720000):0.1777980000	(((((1lb3_A.pdb:0.0404350000	2za7_A.pdb:0.0247130000):0.1431100000	(1bg7_A.pdb:0.1185730000	1r03_A.pdb:0.1434470000):0.0822237000):0.1250750000	(1z6o_A.pdb:0.7683430000	1z6o_M.pdb:0.6029930000):0.2711400000):0.3234720000	3e6s_A.pdb:0.4771010000):0.1250610000	(((1eum_A.pdb:0.3150470000	1krq_A.pdb:0.1512900000):0.2488940000	1vlg_A.pdb:0.1593450000):0.0303399000	2jd7_A.pdb:0.1839920000):0.0080398800):0.5513590000):0.0763416000	(((1bcf_A.pdb:0.0845070000	3e1q_A.pdb:0.0813390000):0.1821740000	2fkz_A.pdb:0.0709240000):0.1871610000	1jgc_A.pdb:0.1718240000):0.3858090000):0.1435000000	2vzb_A.pdb:0.6382860000):0.1697600000	(1otk_A.pdb:1.0285660000	(((((((1oqu_A.pdb:0.1281950000	1r2f_A.pdb:0.1837250000):0.0184253000	1uzr_A.pdb:0.0651330000):0.4593000000	1mxr_A.pdb:0.7612450000):0.2877040000	(1jk0_A.pdb:0.3829980000	(2uw2_A.pdb:0.1980940000	1w68_A.pdb:0.0751310000):0.0979629000):0.4724670000):0.4145150000	3ee4_A.pdb:0.8378930000):0.2523250000	(((2uw1_A.pdb:0.0258250000	2uw1_B.pdb:0.0339740000):0.0576458000	1afr_A.pdb:0.1349730000):0.5899440000	1za0_A.pdb:1.1092680000):0.3229040000):0.1629790000	(2inc_B.pdb:0.5554870000	((2inp_C.pdb:1.0407610000	1mty_B.pdb:0.8192190000):0.2991480000	(1mty_D.pdb:0.7243260000	3dhg_A.pdb:0.8592150000):0.4610620000):0.0933503000):0.5229650000):0.5431100000):0.6357230000):0.1726680000):0.0199651000):0.0923576000	((1qgh_A.pdb:0.2386080000	2ux1_A.pdb:0.3444440000):0.1445470000	(1ji4_A.pdb:0.4015690000	2fjc_A.pdb:0.3671340000):0.1408430000):0.1310310000):0.0497497000):0.0380051000);
(1ji5_A.pdb:0.3141670000	(1jig_A.pdb:0.1993600000	((1qgh_A.pdb:0.1692940000	2ux1_A.pdb:0.4001920000):0.2720600000	((1ji4_A.pdb:0.5148390000	2fjc_A.pdb:0.4978170000):0.1638640000	(((((1dps_A.pdb:0.0544730000	1jts_A.pdb:0.0378660000):0.2489950000	1o9r_A.pdb:0.1848540000):0.2849220000	1uvh_A.pdb:0.6938930000):0.1201480000	(1tjo_A.pdb:0.0000020000	1tk6_A.pdb:0.0551700000):0.6108270000):0.1921480000	((((2fzf_A.pdb:1.2686510000	((1lko_A.pdb:0.4057950000	1yuz_A.pdb:0.6077930000):0.2329440000	3qhb_A.pdb:0.7351090000):0.1597060000):0.2502210000	1nfv_A.pdb:0.2839230000):0.2656090000	((((1bcf_A.pdb:0.0836880000	3e1q_A.pdb:0.0830300000):0.1482800000	2fkz_A.pdb:0.1794500000):0.0527896000	1jgc_A.pdb:0.2792860000):0.3243580000	(((((1lb3_A.pdb:0.0525750000	2za7_A.pdb:0.0818360000):0.1794900000	1bg7_A.pdb:0.1359860000):0.0607839000	1r03_A.pdb:0.1213550000):0.2110790000	(1z6o_A.pdb:1.0603970000	1z6o_M.pdb:0.3493250000):0.1902050000):0.1791400000	(((1eum_A.pdb:0.3275460000	1krq_A.pdb:0.2657330000):0.2162690000	(2jd7_A.pdb:0.1400820000	1vlg_A.pdb:0.2306510000):0.0773786000):0.0973373000	3e6s_A.pdb:0.5216670000):0.1731570000):0.4635900000):0.0380061000):0.1795600000	(2vzb_A.pdb:0.5599000000	(1otk_A.pdb:1.4523110000	(((((((1oqu_A.pdb:0.1385160000	1r2f_A.pdb:0.1289800000):0.0437474000	1uzr_A.pdb:0.0663670000):0.4397570000	1mxr_A.pdb:0.4645740000):0.1943650000	(1jk0_A.pdb:0.2874910000	(2uw2_A.pdb:0.1920860000	1w68_A.pdb:0.1241940000):0.1390990000):0.5606870000):0.3317950000	3ee4_A.pdb:0.9753220000):0.2354250000	(((2uw1_A.pdb:0.0301650000	2uw1_B.pdb:0.0214890000):0.1084520000	1afr_A.pdb:0.0867780000):0.5512200000	1za0_A.pdb:0.8732120000):0.2301140000):0.1671100000	((2inc_B.pdb:0.9920770000	(2inp_C.pdb:1.0239280000	1mty_B.pdb:0.8837840000):0.2475200000):0.2394530000	(1mty_D.pdb:0.7983780000	3dhg_A.pdb:0.7962800000):0.1418260000):0.2196210000):0.6246560000):0.4380970000):0.1883010000):0.1624320000):0.1008570000):0.0373364000):0.0687110000):0.0411830000	(1n1q_A.pdb:0.1868340000	2chp_A.pdb:0.5312010000):0.0457889000);
(1ji5_A.pdb:0.2439130000	((1jig_A.pdb:0.1860150000	(((1qgh_A.pdb:0.1666940000	2ux1_A.pdb:0.4396440000):0.2580840000	(((((1dps_A.pdb:0.0371790000	1jts_A.pdb:0.0158740000):0.2012950000	1o9r_A.pdb:0.1822980000):0.3746970000	1uvh_A.pdb:0.4718350000):0.1341620000	(1tjo_A.pdb:0.0080640000	1tk6_A.pdb:0.0293860000):0.4575860000):0.1616330000	((((2fzf_A.pdb:1.6088700000	((1lko_A.pdb:0.4646360000	1yuz_A.pdb:0.4983430000):0.4051140000	3qhb_A.pdb:0.5962790000):0.3083700000):0.2292060000	(((((((1lb3_A.pdb:0.0447000000	2za7_A.pdb:0.0517340000):0.1151700000	1z6o_A.pdb:1.0472810000):0.1235390000	1bg7_A.pdb:0.1444120000):0.0496749000	1r03_A.pdb:0.1342080000):0.2060000000	1z6o_M.pdb:0.5459640000):0.1982420000	3e6s_A.pdb:0.5369500000):0.0816304000	(((1eum_A.pdb:0.2566400000	1krq_A.pdb:0.2402980000):0.1924630000	2jd7_A.pdb:0.1261210000):0.0548598000	1vlg_A.pdb:0.1427520000):0.1313310000):0.3538140000):0.2964900000	((((1bcf_A.pdb:0.0851700000	3e1q_A.pdb:0.1163890000):0.1382010000	2fkz_A.pdb:0.1797250000):0.2145310000	1jgc_A.pdb:0.2149260000):0.3525300000	1nfv_A.pdb:0.4258310000):0.1280430000):0.2003750000	(2vzb_A.pdb:0.6270820000	(1otk_A.pdb:0.8589850000	(((((((1oqu_A.pdb:0.0951850000	1uzr_A.pdb:0.1007380000):0.0116314000	1r2f_A.pdb:0.1857120000):0.4334570000	1mxr_A.pdb:0.5119300000):0.4869350000	((1jk0_A.pdb:0.4245870000	2uw2_A.pdb:0.1405530000):0.0599361000	1w68_A.pdb:0.0830040000):0.4822480000):0.3057440000	(((2uw1_A.pdb:0.0218700000	2uw1_B.pdb:0.0279980000):0.1931240000	1afr_A.pdb:0.0508480000):0.6721410000	1za0_A.pdb:0.6234190000):0.7628220000):0.2681370000	3ee4_A.pdb:0.6098470000):0.5189830000	((2inc_B.pdb:0.9446910000	(2inp_C.pdb:1.3822490000	1mty_B.pdb:0.9417500000):0.5605130000):0.2409580000	(1mty_D.pdb:0.5499110000	3dhg_A.pdb:0.9424460000):0.3396430000):0.0661446000):0.5056160000):0.7230330000):0.0666306000):0.2053240000):0.0911881000):0.0631509000	(1ji4_A.pdb:0.3678870000	2fjc_A.pdb:0.2958000000):0.1388650000):0.1759790000):0.0464674000	1n1q_A.pdb:0.1671030000):0.1286810000	2chp_A.pdb:0.2655630000);
(1ji5_A.pdb:0.1660540000	((1jig_A.pdb:0.1780170000	(((1qgh_A.pdb:0.1703510000	2ux1_A.pdb:0.3665980000):0.2472580000	((1ji4_A.pdb:0.4163260000	2fjc_A.pdb:0.4017050000):0.1153880000	(((1dps_A.pdb:0.0718070000	1jts_A.pdb:0.0318800000):0.1678570000	1o9r_A.pdb:0.1872450000):0.2561350000	1uvh_A.pdb:0.6686460000):0.3584890000):0.0436983000):0.0887888000	((1tjo_A.pdb:0.0216500000	1tk6_A.pdb:0.0314770000):0.4158190000	(((2fzf_A.pdb:1.3086830000	(1otk_A.pdb:1.3631270000	((((((1oqu_A.pdb:0.0960990000	(1r2f_A.pdb:0.2147890000	1uzr_A.pdb:0.0771320000):0.0217672000):0.4606470000	1mxr_A.pdb:0.6640280000):0.3788480000	(1jk0_A.pdb:0.3667470000	(2uw2_A.pdb:0.1443770000	1w68_A.pdb:0.1420110000):0.0590124000):0.3423410000):0.3896100000	3ee4_A.pdb:0.8395560000):0.3538800000	(((2inc_B.pdb:0.6959560000	(2inp_C.pdb:0.7288540000	1mty_B.pdb:1.0393350000):0.2287080000):0.3402520000	3dhg_A.pdb:0.8074460000):0.2282490000	1mty_D.pdb:0.6436710000):0.2935110000):0.1699550000	(((2uw1_A.pdb:0.0385410000	2uw1_B.pdb:0.0360550000):0.1567800000	1afr_A.pdb:0.0586750000):0.3394430000	1za0_A.pdb:0.8691970000):0.4712450000):0.4731870000):0.2685500000):0.3582310000	2vzb_A.pdb:0.4403130000):0.0821448000	(((((1bcf_A.pdb:0.1390540000	3e1q_A.pdb:0.0798930000):0.1312220000	2fkz_A.pdb:0.1638910000):0.1779460000	1jgc_A.pdb:0.2398050000):0.4195030000	1nfv_A.pdb:0.3291890000):0.1385830000	(((1lko_A.pdb:0.4319000000	1yuz_A.pdb:0.4676260000):0.2321360000	3qhb_A.pdb:0.6416720000):0.3398700000	(((((1lb3_A.pdb:0.0464160000	2za7_A.pdb:0.0680030000):0.2624630000	1bg7_A.pdb:0.1823200000):0.0374001000	1r03_A.pdb:0.1367410000):0.0329060000	(1z6o_A.pdb:0.7630300000	1z6o_M.pdb:0.4675740000):0.2992570000):0.1638190000	((((1eum_A.pdb:0.2338090000	1krq_A.pdb:0.3172270000):0.2096430000	1vlg_A.pdb:0.2304970000):0.0398769000	2jd7_A.pdb:0.0686540000):0.1028450000	3e6s_A.pdb:0.4905540000):0.2307470000):0.3429380000):0.1503920000):0.1423420000):0.1814520000):0.1563410000):0.0586303000):0.0515947000	1n1q_A.pdb:0.1808850000):0.1255860000	2chp_A.pdb:0.3578940000);
(1ji5_A.pdb:0.1508870000	((1jig_A.pdb:0.1676900000	(1n1q_A.pdb:0.1829950000	(((1qgh_A.pdb:0.1996630000	2ux1_A.pdb:0.3618500000):0.2190560000	(((((1dps_A.pdb:0.0671070000	1jts_A.pdb:0.0313660000):0.1433040000	1o9r_A.pdb:0.2180240000):0.3110090000	1uvh_A.pdb:0.6147000000):0.2006080000	(1tjo_A.pdb:0.0000020000	1tk6_A.pdb:0.0411520000):0.5036930000):0.1125390000	((2fzf_A.pdb:1.0541880000	(1otk_A.pdb:1.3191410000	(((((((1oqu_A.pdb:0.1271060000	1uzr_A.pdb:0.0778100000):0.0366887000	1r2f_A.pdb:0.1196150000):0.3709040000	1mxr_A.pdb:0.6695260000):0.4353020000	(1jk0_A.pdb:0.3075910000	(2uw2_A.pdb:0.1252700000	1w68_A.pdb:0.1336930000):0.1145190000):0.4662940000):0.2769770000	3ee4_A.pdb:0.8279770000):0.4009550000	(((2uw1_A.pdb:0.0204070000	2uw1_B.pdb:0.0363980000):0.1739460000	1afr_A.pdb:0.1003690000):0.5633310000	1za0_A.pdb:1.3002690000):0.4388590000):0.0831506000	((2inc_B.pdb:0.7065010000	(2inp_C.pdb:0.7392030000	1mty_B.pdb:1.0998310000):0.4525050000):0.1982520000	(1mty_D.pdb:0.8204480000	3dhg_A.pdb:0.7587820000):0.2135740000):0.3633240000):0.4784790000):0.2396220000):0.5032880000	(2vzb_A.pdb:0.5605580000	((((((1bcf_A.pdb:0.1168960000	3e1q_A.pdb:0.1104470000):0.1312600000	2fkz_A.pdb:0.1031070000):0.2962360000	1jgc_A.pdb:0.1521940000):0.2664400000	1nfv_A.pdb:0.3514120000):0.1394480000	(((((1lb3_A.pdb:0.0738260000	2za7_A.pdb:0.0566500000):0.2351770000	(1z6o_A.pdb:0.9286070000	1z6o_M.pdb:0.5561880000):0.1878040000):0.0117704000	(1bg7_A.pdb:0.1699160000	1r03_A.pdb:0.2219540000):0.0559440000):0.2260870000	3e6s_A.pdb:0.5246820000):0.1303680000	(((1eum_A.pdb:0.3431970000	1krq_A.pdb:0.3061670000):0.1932940000	2jd7_A.pdb:0.1498040000):0.0563011000	1vlg_A.pdb:0.2509810000):0.1043240000):0.4533640000):0.0763052000	((1lko_A.pdb:0.6308940000	1yuz_A.pdb:0.3783610000):0.2469690000	3qhb_A.pdb:0.7106440000):0.3163980000):0.2776230000):0.0618772000):0.2375730000):0.1632640000):0.0630737000	2fjc_A.pdb:0.4730650000):0.0757266000):0.0383911000):0.1383330000	2chp_A.pdb:0.3566040000):0.0582645000	1ji4_A.pdb:0.5512580000);
(1ji5_A.pdb:0.2571260000	1jig_A.pdb:0.2258410000	(1n1q_A.pdb:0.1207030000	(2chp_A.pdb:0.5029030000	((((1qgh_A.pdb:0.2612190000	2ux1_A.pdb:0.4318310000):0.2614980000	((((2fzf_A.pdb:1.0388330000	(1lko_A.pdb:0.4045600000	1yuz_A.pdb:0.6435330000):0.2684740000):0.1105980000	3qhb_A.pdb:0.8899420000):0.3044320000	(((((1bcf_A.pdb:0.1019180000	3e1q_A.pdb:0.0543450000):0.1197250000	2fkz_A.pdb:0.1979440000):0.1889410000	1jgc_A.pdb:0.2795080000):0.3110150000	1nfv_A.pdb:0.4273110000):0.1874390000	(((((1lb3_A.pdb:0.0675260000	2za7_A.pdb:0.0468230000):0.2372980000	(1z6o_A.pdb:1.2155460000	1z6o_M.pdb:0.4033390000):0.3013660000):0.0328454000	(1bg7_A.pdb:0.1747040000	1r03_A.pdb:0.1709440000):0.0266829000):0.1988520000	3e6s_A.pdb:0.6419850000):0.0462533000	(((1eum_A.pdb:0.2363160000	1krq_A.pdb:0.3194460000):0.2328250000	1vlg_A.pdb:0.1902780000):0.0402342000	2jd7_A.pdb:0.1582380000):0.2374250000):0.4289040000):0.0835831000):0.2167900000	(2vzb_A.pdb:0.4565880000	(1otk_A.pdb:1.4969770000	(((((((1oqu_A.pdb:0.1007570000	1uzr_A.pdb:0.1150690000):0.0510525000	1r2f_A.pdb:0.1144390000):0.3268190000	1mxr_A.pdb:0.5112190000):0.5944090000	((1jk0_A.pdb:0.4814090000	2uw2_A.pdb:0.1328980000):0.0513330000	1w68_A.pdb:0.1188510000):0.4327320000):0.2756030000	3ee4_A.pdb:0.7507950000):0.2693910000	(((2uw1_A.pdb:0.0599040000	2uw1_B.pdb:0.0466290000):0.1166470000	1afr_A.pdb:0.1254350000):0.5375380000	1za0_A.pdb:0.7878280000):0.2696680000):0.1227890000	((2inc_B.pdb:0.8039240000	(2inp_C.pdb:0.7462680000	1mty_B.pdb:0.9645650000):0.3897760000):0.2948370000	(1mty_D.pdb:0.7607630000	3dhg_A.pdb:0.7326390000):0.2963760000):0.2307280000):0.4588440000):0.6505470000):0.1200420000):0.3266500000):0.0386395000	((((1dps_A.pdb:0.0644630000	1jts_A.pdb:0.0416230000):0.1478600000	1o9r_A.pdb:0.2013860000):0.3694090000	1uvh_A.pdb:0.6631960000):0.2413340000	(1tjo_A.pdb:0.0184930000	1tk6_A.pdb:0.0442140000):0.5155230000):0.1612850000):0.0431329000	(1ji4_A.pdb:0.4534710000	2fjc_A.pdb:0.4440970000):0.2016670000):0.0498144000):0.0761423000):0.0795742000);
(1ji5_A.pdb:0.1798030000	((1jig_A.pdb:0.1422670000	((1qgh_A.pdb:0.1860630000	2ux1_A.pdb:0.3975010000):0.2688850000	((2fjc_A.pdb:0.4498640000	((((1dps_A.pdb:0.0594010000	1jts_A.pdb:0.0239240000):0.1859940000	1o9r_A.pdb:0.1902710000):0.3904350000	1uvh_A.pdb:0.5808370000):0.1857260000	(1tjo_A.pdb:0.0323250000	1tk6_A.pdb:0.0273530000):0.4056290000):0.2136690000):0.0757989000	((((((2fzf_A.pdb:1.1148010000	((1lko_A.pdb:0.3965590000	1yuz_A.pdb:0.4818510000):0.3470510000	3qhb_A.pdb:0.4039460000):0.1515250000):0.5197010000	1nfv_A.pdb:0.2710360000):0.1905300000	(((1bcf_A.pdb:0.1153370000	3e1q_A.pdb:0.1052870000):0.1862020000	2fkz_A.pdb:0.1975480000):0.2569400000	1jgc_A.pdb:0.2010480000):0.2954760000):0.1166330000	(((((1lb3_A.pdb:0.0366040000	2za7_A.pdb:0.1084730000):0.1405350000	1bg7_A.pdb:0.1413690000):0.0754917000	1r03_A.pdb:0.1753330000):0.1671520000	(1z6o_A.pdb:0.7888980000	1z6o_M.pdb:0.4018670000):0.1722360000):0.0911168000	(((1eum_A.pdb:0.3403530000	1krq_A.pdb:0.3025540000):0.1722880000	(2jd7_A.pdb:0.1809570000	1vlg_A.pdb:0.2114620000):0.0588870000):0.1507600000	3e6s_A.pdb:0.4202430000):0.1901940000):0.4035170000):0.1576400000	2vzb_A.pdb:0.5491980000):0.2017810000	(1otk_A.pdb:0.8934310000	(((((((1oqu_A.pdb:0.1223770000	1uzr_A.pdb:0.0824820000):0.0177131000	1r2f_A.pdb:0.1645310000):0.4147390000	1mxr_A.pdb:0.8617290000):0.2740150000	3ee4_A.pdb:0.9472410000):0.3010010000	((1jk0_A.pdb:0.4621700000	2uw2_A.pdb:0.1404210000):0.0418688000	1w68_A.pdb:0.0581350000):0.4796260000):0.6922060000	((2inc_B.pdb:0.6242290000	(2inp_C.pdb:0.8021710000	1mty_B.pdb:1.1691020000):0.3317800000):0.3767770000	(1mty_D.pdb:0.6302790000	3dhg_A.pdb:1.0045110000):0.1089350000):0.4720400000):0.1747210000	(((2uw1_A.pdb:0.0315600000	2uw1_B.pdb:0.0224820000):0.1457830000	1afr_A.pdb:0.1605220000):0.5244720000	1za0_A.pdb:0.7934790000):0.3707240000):0.5475380000):0.6166290000):0.0875816000):0.0315064000):0.0832008000):0.0320612000	1n1q_A.pdb:0.1953710000):0.1436750000	(2chp_A.pdb:0.3294990000	1ji4_A.pdb:0.6363570000):0.0549990000);
(1ji5_A.pdb:0.2184200000	((((1jig_A.pdb:0.1711800000	((1qgh_A.pdb:0.2359260000	2ux1_A.pdb:0.4579830000):0.1908890000	(1ji4_A.pdb:0.4480350000	2fjc_A.pdb:0.4822020000):0.1643140000):0.0557673000):0.0158079000	(((2fzf_A.pdb:1.0134200000	(1otk_A.pdb:1.4511970000	(((((((1oqu_A.pdb:0.1241560000	1r2f_A.pdb:0.1889030000):0.0428470000	1uzr_A.pdb:0.0546090000):0.4502090000	1mxr_A.pdb:0.8361320000):0.2648430000	3ee4_A.pdb:1.1380370000):0.1650730000	(1jk0_A.pdb:0.3298230000	(2uw2_A.pdb:0.1370680000	1w68_A.pdb:0.1070460000):0.1304230000):0.6382520000):0.4393600000	(2inc_B.pdb:0.6323200000	((2inp_C.pdb:0.9105810000	1mty_B.pdb:0.9016690000):0.4206520000	(1mty_D.pdb:0.6539990000	3dhg_A.pdb:0.8485230000):0.5635400000):0.1101130000):0.4121600000):0.1899400000	(((2uw1_A.pdb:0.0265310000	2uw1_B.pdb:0.0422430000):0.0944827000	1afr_A.pdb:0.1694130000):0.8099020000	1za0_A.pdb:0.9210740000):0.1529100000):0.4992470000):0.2833970000):0.4328890000	2vzb_A.pdb:0.5819160000):0.0331925000	((((((1bcf_A.pdb:0.1145560000	3e1q_A.pdb:0.1333370000):0.1649740000	2fkz_A.pdb:0.1794900000):0.2037140000	1jgc_A.pdb:0.2965400000):0.3360100000	1nfv_A.pdb:0.4640020000):0.1100150000	((((((1lb3_A.pdb:0.0652410000	2za7_A.pdb:0.0700700000):0.1544990000	1bg7_A.pdb:0.2314190000):0.0723851000	1r03_A.pdb:0.1614470000):0.1604620000	(1z6o_A.pdb:0.9592880000	1z6o_M.pdb:0.5148950000):0.1965060000):0.3342360000	3e6s_A.pdb:0.4491080000):0.1165680000	((1eum_A.pdb:0.3073060000	1krq_A.pdb:0.2816820000):0.2028530000	(2jd7_A.pdb:0.1468660000	1vlg_A.pdb:0.2099480000):0.0807599000):0.0640057000):0.5133510000):0.0859513000	((1lko_A.pdb:0.4994970000	1yuz_A.pdb:0.5780650000):0.2519500000	3qhb_A.pdb:0.6956860000):0.5391850000):0.2477810000):0.2170830000):0.0273908000	((((1dps_A.pdb:0.0655420000	1jts_A.pdb:0.0414500000):0.1489950000	1o9r_A.pdb:0.1575120000):0.3031200000	1uvh_A.pdb:0.6585610000):0.1352660000	(1tjo_A.pdb:0.0172450000	1tk6_A.pdb:0.0396550000):0.6360850000):0.2673050000):0.0229879000	1n1q_A.pdb:0.2396000000):0.1278330000	2chp_A.pdb:0.4326290000);
(1ji5_A.pdb:0.1783920000	((1jig_A.pdb:0.1120910000	(((1qgh_A.pdb:0.1189600000	2ux1_A.pdb:0.4476280000):0.2080330000	(1ji4_A.pdb:0.4820660000	2fjc_A.pdb:0.2750780000):0.2401980000):0.0661316000	(((((1dps_A.pdb:0.0608750000	1jts_A.pdb:0.0274340000):0.1850050000	1o9r_A.pdb:0.2367070000):0.2365540000	1uvh_A.pdb:0.4961590000):0.3218420000	(1tjo_A.pdb:0.0398470000	1tk6_A.pdb:0.0111160000):0.4466400000):0.1856400000	(((((((2fzf_A.pdb:1.1374010000	3qhb_A.pdb:0.4972260000):0.3432270000	(1lko_A.pdb:0.6339910000	1yuz_A.pdb:0.6876040000):0.2747520000):0.5049060000	((((((1lb3_A.pdb:0.0659330000	2za7_A.pdb:0.0526310000):0.0778591000	(1bg7_A.pdb:0.1843610000	(1r03_A.pdb:0.1223210000	(1z6o_A.pdb:0.8721910000	1z6o_M.pdb:0.6939380000):0.2396340000):0.1087830000):0.1012020000):0.4458210000	3e6s_A.pdb:0.3748700000):0.1602340000	(1eum_A.pdb:0.3044860000	1krq_A.pdb:0.2989860000):0.2040730000):0.1344450000	2jd7_A.pdb:0.1478150000):0.0945148000	1vlg_A.pdb:0.1383220000):0.5300360000):0.2572120000	1nfv_A.pdb:0.3578220000):0.2517750000	(((1bcf_A.pdb:0.0916430000	2fkz_A.pdb:0.2411350000):0.0789174000	3e1q_A.pdb:0.0233780000):0.1823950000	1jgc_A.pdb:0.3402980000):0.2430570000):0.1433850000	2vzb_A.pdb:0.5727620000):0.0880183000	(1otk_A.pdb:1.0796810000	(((((((1oqu_A.pdb:0.1300620000	1r2f_A.pdb:0.1781120000):0.0117408000	1uzr_A.pdb:0.0890350000):0.7369600000	1mxr_A.pdb:0.5729100000):0.5748910000	((1jk0_A.pdb:0.4743010000	2uw2_A.pdb:0.1635520000):0.0718798000	1w68_A.pdb:0.1293500000):0.5309850000):0.3004140000	3ee4_A.pdb:1.1078130000):0.5278100000	(((2uw1_A.pdb:0.0422100000	2uw1_B.pdb:0.0310780000):0.1366560000	1afr_A.pdb:0.0963470000):0.5963760000	1za0_A.pdb:0.9930570000):0.4130620000):0.1138020000	(((2inc_B.pdb:0.6320820000	(2inp_C.pdb:1.0261770000	1mty_B.pdb:1.0400020000):0.3790750000):0.3527750000	3dhg_A.pdb:0.8968280000):0.1659650000	1mty_D.pdb:0.6868740000):0.5023910000):0.9435350000):0.5794180000):0.1260670000):0.1539380000):0.1113940000):0.0234594000	1n1q_A.pdb:0.1651360000):0.0951376000	2chp_A.pdb:0.4022210000);
(1ji5_A.pdb:0.2778100000	(1jig_A.pdb:0.1706030000	(((1qgh_A.pdb:0.2261650000	2ux1_A.pdb:0.3457170000):0.2149980000	(1ji4_A.pdb:0.4347030000	2fjc_A.pdb:0.4147770000):0.1522040000):0.0741381000	(((((1dps_A.pdb:0.0745040000	1jts_A.pdb:0.0509960000):0.2228640000	1o9r_A.pdb:0.1786060000):0.3653800000	1uvh_A.pdb:0.5790120000):0.2221090000	(1tjo_A.pdb:0.0096620000	1tk6_A.pdb:0.0418390000):0.5852640000):0.1885950000	(((((2fzf_A.pdb:1.0130790000	((1lko_A.pdb:0.4020770000	1yuz_A.pdb:0.5886930000):0.2900920000	3qhb_A.pdb:0.7146540000):0.1941560000):0.3853550000	(((((1lb3_A.pdb:0.0862950000	2za7_A.pdb:0.0544320000):0.1828310000	1bg7_A.pdb:0.1475480000):0.0658434000	1r03_A.pdb:0.1509160000):0.1278490000	(1z6o_A.pdb:0.8290440000	1z6o_M.pdb:0.4470550000):0.2251050000):0.1065560000	(((1eum_A.pdb:0.2873290000	1krq_A.pdb:0.2218350000):0.1187860000	(2jd7_A.pdb:0.1801520000	1vlg_A.pdb:0.2725650000):0.0729424000):0.0907969000	3e6s_A.pdb:0.4569820000):0.1799020000):0.2951860000):0.1344510000	((((1bcf_A.pdb:0.1020530000	3e1q_A.pdb:0.0491630000):0.1308290000	2fkz_A.pdb:0.1644570000):0.0998378000	1jgc_A.pdb:0.3319870000):0.3884020000	1nfv_A.pdb:0.4278720000):0.1869020000):0.2055830000	2vzb_A.pdb:0.6862430000):0.1251400000	(1otk_A.pdb:1.1716990000	(((((((1oqu_A.pdb:0.1439360000	1uzr_A.pdb:0.1129530000):0.0584440000	1r2f_A.pdb:0.0736110000):0.3518630000	1mxr_A.pdb:0.8527840000):0.4669410000	((1jk0_A.pdb:0.4627470000	2uw2_A.pdb:0.1927280000):0.0521825000	1w68_A.pdb:0.0962520000):0.5312370000):0.2613760000	(((2uw1_A.pdb:0.0200810000	2uw1_B.pdb:0.0478670000):0.1074080000	1afr_A.pdb:0.0909270000):0.5874420000	1za0_A.pdb:0.8845000000):0.5145790000):0.1669520000	3ee4_A.pdb:0.9153200000):0.1825930000	((2inc_B.pdb:0.5130680000	(2inp_C.pdb:0.7085670000	1mty_B.pdb:1.3059060000):0.3799120000):0.2673110000	(1mty_D.pdb:0.6792680000	3dhg_A.pdb:1.1253660000):0.1941010000):0.6785680000):0.4380020000):0.7476260000):0.1815260000):0.0846601000):0.0614221000):0.0419367000	(1n1q_A.pdb:0.1634100000	2chp_A.pdb:0.3948160000):0.0813004000);
(1ji5_A.pdb:0.1843360000	(1jig_A.pdb:0.1540390000	(((1qgh_A.pdb:0.2124860000	2ux1_A.pdb:0.3243370000):0.2464500000	(1ji4_A.pdb:0.3129230000	2fjc_A.pdb:0.2904200000):0.1633660000):0.0707981000	(((((1dps_A.pdb:0.0641450000	1jts_A.pdb:0.0274620000):0.2512690000	1o9r_A.pdb:0.1737250000):0.2147260000	1uvh_A.pdb:0.5008880000):0.2491630000	(1tjo_A.pdb:0.0095110000	1tk6_A.pdb:0.0668950000):0.5518260000):0.2031510000	(((2fzf_A.pdb:1.0039600000	1otk_A.pdb:2.1583480000):0.2199530000	(2vzb_A.pdb:0.5259480000	(((((((1oqu_A.pdb:0.1282700000	1uzr_A.pdb:0.0823870000):0.0315475000	1r2f_A.pdb:0.1133790000):0.5469680000	1mxr_A.pdb:0.6825920000):0.2857100000	((1jk0_A.pdb:0.3640180000	2uw2_A.pdb:0.1128490000):0.0915405000	1w68_A.pdb:0.0678750000):0.6573260000):0.3730650000	3ee4_A.pdb:1.1223930000):0.2903670000	(((2uw1_A.pdb:0.0360290000	2uw1_B.pdb:0.0411440000):0.0722076000	1afr_A.pdb:0.1312630000):0.6129140000	1za0_A.pdb:0.9403960000):0.4548800000):0.1132840000	((2inc_B.pdb:0.9043760000	(2inp_C.pdb:1.1016600000	1mty_B.pdb:0.8077980000):0.2160390000):0.1913530000	(1mty_D.pdb:0.6557710000	3dhg_A.pdb:0.7673780000):0.2214850000):0.4940360000):1.0316500000):0.1834910000):0.1208350000	((((1bcf_A.pdb:0.0631020000	3e1q_A.pdb:0.0726910000):0.1273820000	2fkz_A.pdb:0.0931610000):0.1884160000	1jgc_A.pdb:0.2828480000):0.1807420000	((1nfv_A.pdb:0.2938360000	((1lko_A.pdb:0.5935600000	1yuz_A.pdb:0.5091030000):0.2073400000	3qhb_A.pdb:0.6267920000):0.6124670000):0.2394870000	(((((((1lb3_A.pdb:0.0548390000	2za7_A.pdb:0.0476850000):0.1136330000	1z6o_A.pdb:0.8576560000):0.1286620000	1bg7_A.pdb:0.1111280000):0.0504192000	1r03_A.pdb:0.1573510000):0.1653700000	1z6o_M.pdb:0.4991120000):0.2009660000	3e6s_A.pdb:0.5745990000):0.0644364000	((1eum_A.pdb:0.3221430000	1krq_A.pdb:0.1732110000):0.2255050000	(2jd7_A.pdb:0.2215500000	1vlg_A.pdb:0.1618060000):0.0916194000):0.1077480000):0.5570670000):0.0542290000):0.1918350000):0.2447120000):0.0728513000):0.0819998000):0.0469498000	(1n1q_A.pdb:0.1647620000	2chp_A.pdb:0.3474580000):0.0347367000);
(1ji5_A.pdb:0.2366230000	(1jig_A.pdb:0.1707050000	(((1qgh_A.pdb:0.2407530000	2ux1_A.pdb:0.2947410000):0.1210830000	(1ji4_A.pdb:0.4011900000	2fjc_A.pdb:0.3824120000):0.1075820000):0.0701421000	(((((1dps_A.pdb:0.0443100000	1jts_A.pdb:0.0580210000):0.2764520000	1o9r_A.pdb:0.1644170000):0.3404740000	1uvh_A.pdb:0.5770650000):0.1753370000	(1tjo_A.pdb:0.0128670000	1tk6_A.pdb:0.0275050000):0.4395280000):0.1752150000	(((((2fzf_A.pdb:1.0701700000	((1lko_A.pdb:0.4331230000	1yuz_A.pdb:0.6909690000):0.4730900000	3qhb_A.pdb:0.5996500000):0.2710070000):0.3436160000	(((((1lb3_A.pdb:0.0516190000	2za7_A.pdb:0.0674280000):0.1668580000	1bg7_A.pdb:0.1497340000):0.0527620000	1r03_A.pdb:0.1493260000):0.0776428000	(1z6o_A.pdb:0.9131000000	1z6o_M.pdb:0.4258220000):0.3233860000):0.1115580000	((((1eum_A.pdb:0.1885290000	1krq_A.pdb:0.2984930000):0.2550320000	1vlg_A.pdb:0.2016840000):0.0250273000	2jd7_A.pdb:0.1380460000):0.2041250000	3e6s_A.pdb:0.4054440000):0.2750780000):0.2478350000):0.3455720000	((((1bcf_A.pdb:0.0938070000	3e1q_A.pdb:0.0715910000):0.1377950000	2fkz_A.pdb:0.2026270000):0.0612532000	1jgc_A.pdb:0.2780650000):0.2007880000	1nfv_A.pdb:0.5769030000):0.0851220000):0.1698370000	2vzb_A.pdb:0.6476000000):0.0903651000	(1otk_A.pdb:1.2804170000	(((((((1oqu_A.pdb:0.1119660000	1uzr_A.pdb:0.0876670000):0.0924585000	1r2f_A.pdb:0.1193230000):0.3667870000	1mxr_A.pdb:0.6023250000):0.4797230000	((1jk0_A.pdb:0.4528390000	2uw2_A.pdb:0.1194590000):0.0531606000	1w68_A.pdb:0.0381330000):0.5366040000):0.7329640000	3ee4_A.pdb:0.9685710000):0.2273120000	(((2uw1_A.pdb:0.0444510000	2uw1_B.pdb:0.0143190000):0.0853231000	1afr_A.pdb:0.1284820000):0.4646110000	1za0_A.pdb:0.9031550000):0.5149680000):0.1078040000	((2inc_B.pdb:0.6755760000	(2inp_C.pdb:1.1564190000	1mty_B.pdb:1.4397780000):0.0947488000):0.2111210000	(1mty_D.pdb:0.6925040000	3dhg_A.pdb:0.6321210000):0.3750530000):0.4477760000):0.4652910000):0.8324060000):0.0380275000):0.1189180000):0.0355570000):0.0446784000	(1n1q_A.pdb:0.1303390000	2chp_A.pdb:0.3415260000):0.0699692000);
(1ji5_A.pdb:0.2688500000	(1jig_A.pdb:0.1685910000	(((1qgh_A.pdb:0.1501450000	2ux1_A.pdb:0.3520540000):0.1935050000	(1ji4_A.pdb:0.4444290000	2fjc_A.pdb:0.3108460000):0.2211640000):0.0635866000	(((((1dps_A.pdb:0.0676240000	1jts_A.pdb:0.0282000000):0.1425140000	1o9r_A.pdb:0.2114620000):0.3045970000	1uvh_A.pdb:0.5190760000):0.1846090000	(1tjo_A.pdb:0.0089970000	1tk6_A.pdb:0.0169360000):0.5144510000):0.2246650000	(((((((2fzf_A.pdb:0.9497500000	3qhb_A.pdb:0.5367080000):0.2560530000	(1lko_A.pdb:0.5208190000	1yuz_A.pdb:0.4269310000):0.1959050000):0.5105690000	((((((1lb3_A.pdb:0.0699160000	2za7_A.pdb:0.0691770000):0.1713020000	(1bg7_A.pdb:0.1225720000	(1r03_A.pdb:0.1224350000	(1z6o_A.pdb:0.7967760000	1z6o_M.pdb:0.6085450000):0.2521570000):0.0257265000):0.0861342000):0.2844160000	3e6s_A.pdb:0.4799320000):0.1259740000	(1eum_A.pdb:0.2321920000	1krq_A.pdb:0.2194200000):0.1843080000):0.1276530000	2jd7_A.pdb:0.1589010000):0.0735554000	1vlg_A.pdb:0.1288960000):0.5162640000):0.1824480000	1nfv_A.pdb:0.3422310000):0.1252870000	(((1bcf_A.pdb:0.1414950000	3e1q_A.pdb:0.0435390000):0.1301540000	2fkz_A.pdb:0.1527070000):0.1325950000	1jgc_A.pdb:0.1946060000):0.3349710000):0.2059700000	2vzb_A.pdb:0.5581640000):0.1425570000	(1otk_A.pdb:1.3544900000	(((((((1oqu_A.pdb:0.1658670000	1uzr_A.pdb:0.0746690000):0.0240325000	1r2f_A.pdb:0.1137420000):0.3972090000	1mxr_A.pdb:0.7327740000):0.4755650000	((1jk0_A.pdb:0.4319230000	2uw2_A.pdb:0.0941470000):0.0602158000	1w68_A.pdb:0.0714910000):0.5804620000):0.2564600000	3ee4_A.pdb:0.7548730000):0.3152490000	((2inc_B.pdb:0.8188080000	(2inp_C.pdb:0.8789770000	1mty_B.pdb:0.9160590000):0.2730710000):0.1086560000	(1mty_D.pdb:0.8156170000	3dhg_A.pdb:0.8251690000):0.2512010000):0.3095900000):0.1440470000	(((2uw1_A.pdb:0.0474970000	2uw1_B.pdb:0.0422470000):0.0975636000	1afr_A.pdb:0.0870340000):0.6994810000	1za0_A.pdb:0.9255770000):0.3869990000):0.8271920000):0.5116840000):0.0871642000):0.0554142000):0.0322300000):0.0314971000	(1n1q_A.pdb:0.1624820000	2chp_A.pdb:0.3840360000):0.0573573000);
(1ji5_A.pdb:0.2977240000	(1jig_A.pdb:0.1898470000	(((1qgh_A.pdb:0.1908940000	2ux1_A.pdb:0.3981580000):0.2461730000	(1ji4_A.pdb:0.4642310000	2fjc_A.pdb:0.3989510000):0.1164370000):0.0621028000	((((1dps_A.pdb:0.0382590000	1jts_A.pdb:0.0375360000):0.1960750000	1o9r_A.pdb:0.1749870000):0.3209330000	1uvh_A.pdb:0.5301070000):0.3269790000	((1tjo_A.pdb:0.0000030000	1tk6_A.pdb:0.0515190000):0.5316000000	((((2fzf_A.pdb:1.2069350000	((1lko_A.pdb:0.4445720000	1yuz_A.pdb:0.6654170000):0.3138680000	3qhb_A.pdb:0.4066840000):0.5033270000):0.1822700000	((((((1lb3_A.pdb:0.0240910000	2za7_A.pdb:0.0450810000):0.1665320000	1bg7_A.pdb:0.1850560000):0.0529351000	1r03_A.pdb:0.0937140000):0.0900435000	(1z6o_A.pdb:0.8879190000	1z6o_M.pdb:0.4876330000):0.2066600000):0.2380170000	3e6s_A.pdb:0.4400350000):0.0795527000	(((1eum_A.pdb:0.2132800000	1krq_A.pdb:0.2642030000):0.2867910000	2jd7_A.pdb:0.1695700000):0.0571513000	1vlg_A.pdb:0.1508090000):0.1204810000):0.3576840000):0.3024780000	((((1bcf_A.pdb:0.1521120000	3e1q_A.pdb:0.0607860000):0.0648267000	2fkz_A.pdb:0.1696960000):0.1281360000	1jgc_A.pdb:0.2253260000):0.3334040000	1nfv_A.pdb:0.3407690000):0.0558191000):0.2887520000	(2vzb_A.pdb:0.5314730000	(1otk_A.pdb:1.3200980000	(((((((1oqu_A.pdb:0.1731110000	1r2f_A.pdb:0.2127420000):0.0430060000	1uzr_A.pdb:0.0586420000):0.4648910000	1mxr_A.pdb:0.6652690000):0.3675660000	(1jk0_A.pdb:0.2996980000	(2uw2_A.pdb:0.1014660000	1w68_A.pdb:0.1245010000):0.0935151000):0.7656370000):0.3902510000	3ee4_A.pdb:0.8811050000):0.4285130000	(((2uw1_A.pdb:0.0356150000	2uw1_B.pdb:0.0320560000):0.0826343000	1afr_A.pdb:0.0986510000):0.7282980000	1za0_A.pdb:0.7262850000):0.3682970000):0.0706234000	((2inc_B.pdb:0.7477240000	(2inp_C.pdb:0.9055920000	1mty_B.pdb:1.3131030000):0.2555620000):0.2307560000	(1mty_D.pdb:0.7750030000	3dhg_A.pdb:0.7606840000):0.3106270000):0.2701170000):0.4322500000):0.7200160000):0.2274500000):0.1568990000):0.2063620000):0.0791045000):0.0740305000):0.0312674000	(1n1q_A.pdb:0.1580740000	2chp_A.pdb:0.5014920000):0.0450938000);
(1ji5_A.pdb:0.1703830000	(((1jig_A.pdb:0.1255430000	((1n1q_A.pdb:0.1290040000	((((1dps_A.pdb:0.0433920000	1jts_A.pdb:0.0494290000):0.1931960000	1o9r_A.pdb:0.1933110000):0.2649260000	1uvh_A.pdb:0.5495370000):0.3101520000	((1tjo_A.pdb:0.0300170000	1tk6_A.pdb:0.0228710000):0.4420300000	(((((2fzf_A.pdb:1.1926500000	3qhb_A.pdb:0.4845050000):0.1589690000	(1lko_A.pdb:0.4587500000	1yuz_A.pdb:0.6178650000):0.4147840000):0.3952300000	(1otk_A.pdb:1.0578530000	((((((1oqu_A.pdb:0.0818760000	(1r2f_A.pdb:0.1627950000	1uzr_A.pdb:0.0827430000):0.0193557000):0.3857920000	1mxr_A.pdb:0.8262370000):0.2472310000	((1jk0_A.pdb:0.3204240000	2uw2_A.pdb:0.1380830000):0.0611042000	1w68_A.pdb:0.0810350000):0.7992540000):0.3302240000	3ee4_A.pdb:0.8565750000):0.2702560000	(((2uw1_A.pdb:0.0175340000	2uw1_B.pdb:0.0339100000):0.1044720000	1afr_A.pdb:0.0670470000):0.6778610000	1za0_A.pdb:0.8190870000):0.4778240000):0.1929660000	((2inc_B.pdb:0.6058730000	(2inp_C.pdb:0.8353860000	1mty_B.pdb:1.0891210000):0.3013380000):0.2357090000	(1mty_D.pdb:0.4914040000	3dhg_A.pdb:1.0070840000):0.4822810000):0.3163150000):0.5379350000):0.2830840000):0.3392710000	(((((1bcf_A.pdb:0.1115170000	3e1q_A.pdb:0.0869550000):0.1302330000	2fkz_A.pdb:0.1508970000):0.1219750000	1jgc_A.pdb:0.2548210000):0.2644720000	(((((((1lb3_A.pdb:0.0645730000	2za7_A.pdb:0.0541610000):0.1119440000	(1bg7_A.pdb:0.1366090000	1r03_A.pdb:0.2156240000):0.0883049000):0.1456580000	(1z6o_A.pdb:0.8348490000	1z6o_M.pdb:0.4598100000):0.2060410000):0.2553430000	3e6s_A.pdb:0.3198580000):0.2629740000	2jd7_A.pdb:0.1390760000):0.0473807000	1vlg_A.pdb:0.2351730000):0.1332520000	(1eum_A.pdb:0.2606300000	1krq_A.pdb:0.2693000000):0.2167660000):0.7257750000):0.1307060000	1nfv_A.pdb:0.4028950000):0.1239520000):0.2522580000	2vzb_A.pdb:0.6269740000):0.0913858000):0.1469180000):0.1342120000):0.0363620000	2fjc_A.pdb:0.6218400000):0.0533153000):0.0818835000	(1qgh_A.pdb:0.1846720000	2ux1_A.pdb:0.4413510000):0.3268950000):0.0761072000	2chp_A.pdb:0.3500720000):0.0670409000	1ji4_A.pdb:0.5085000000);
(1ji5_A.pdb:0.2987200000	(1jig_A.pdb:0.1522190000	((1qgh_A.pdb:0.1328730000	2ux1_A.pdb:0.5013510000):0.3383890000	((1ji4_A.pdb:0.4396960000	2fjc_A.pdb:0.3665180000):0.1650940000	((((1dps_A.pdb:0.0868260000	1jts_A.pdb:0.0355590000):0.2097820000	1o9r_A.pdb:0.2314640000):0.3088560000	1uvh_A.pdb:0.6604720000):0.1940440000	((1tjo_A.pdb:0.0000030000	1tk6_A.pdb:0.0492860000):0.4620420000	(((2fzf_A.pdb:1.1443160000	(1otk_A.pdb:1.1995410000	(((((((1oqu_A.pdb:0.1235950000	1r2f_A.pdb:0.1757390000):0.0588815000	1uzr_A.pdb:0.0132780000):0.6438310000	1mxr_A.pdb:0.6071950000):0.2956780000	((1jk0_A.pdb:0.3793350000	2uw2_A.pdb:0.1253830000):0.0634916000	1w68_A.pdb:0.0881410000):0.6547060000):0.3502510000	(((2uw1_A.pdb:0.0312740000	2uw1_B.pdb:0.0291100000):0.0999593000	1afr_A.pdb:0.1189330000):0.4785590000	1za0_A.pdb:1.1463510000):0.4137930000):0.1333870000	((2inc_B.pdb:0.6639220000	(2inp_C.pdb:0.7145250000	1mty_B.pdb:1.3305140000):0.3752430000):0.2995040000	(1mty_D.pdb:0.8128640000	3dhg_A.pdb:0.7305160000):0.2890220000):0.5511440000):0.0000026347	3ee4_A.pdb:1.1989120000):0.4797550000):0.4020540000):0.0927125000	(((((1bcf_A.pdb:0.1146660000	3e1q_A.pdb:0.0908850000):0.1296970000	2fkz_A.pdb:0.1445960000):0.0643166000	1jgc_A.pdb:0.3190180000):0.3310880000	((((((1lb3_A.pdb:0.0634380000	2za7_A.pdb:0.0316260000):0.1434500000	1bg7_A.pdb:0.1284870000):0.0642844000	1r03_A.pdb:0.1055510000):0.0944611000	(1z6o_A.pdb:0.8723240000	1z6o_M.pdb:0.4777320000):0.2191950000):0.2915520000	3e6s_A.pdb:0.4484800000):0.0848605000	((1eum_A.pdb:0.3088780000	1krq_A.pdb:0.2567860000):0.2634590000	(2jd7_A.pdb:0.2017850000	1vlg_A.pdb:0.2222230000):0.0877599000):0.1122360000):0.5168240000):0.0949177000	(1nfv_A.pdb:0.4363360000	((1lko_A.pdb:0.3739890000	1yuz_A.pdb:0.4993660000):0.3550640000	3qhb_A.pdb:0.6006190000):0.4754290000):0.1468440000):0.3572970000):0.0021461700	2vzb_A.pdb:0.8930480000):0.0977982000):0.1759800000):0.1287600000):0.0698957000):0.0619875000):0.0282660000	(1n1q_A.pdb:0.1757310000	2chp_A.pdb:0.4049980000):0.0304624000);
(1ji5_A.pdb:0.2885520000	(1jig_A.pdb:0.0939740000	((1qgh_A.pdb:0.1807040000	2ux1_A.pdb:0.4145000000):0.2309990000	((1ji4_A.pdb:0.3756460000	2fjc_A.pdb:0.2961340000):0.2016740000	(((((1dps_A.pdb:0.0779800000	1jts_A.pdb:0.0466760000):0.1011420000	1o9r_A.pdb:0.2323250000):0.2467720000	1uvh_A.pdb:0.5748970000):0.1803980000	(1tjo_A.pdb:0.0146230000	1tk6_A.pdb:0.0457100000):0.4610340000):0.1369020000	(((((2fzf_A.pdb:0.9672970000	((1lko_A.pdb:0.4802490000	1yuz_A.pdb:0.5918980000):0.2112200000	3qhb_A.pdb:0.5475780000):0.2686910000):0.1814470000	(((((((1lb3_A.pdb:0.0625330000	2za7_A.pdb:0.0683380000):0.1486180000	1z6o_A.pdb:1.2047420000):0.0869308000	1r03_A.pdb:0.1500650000):0.0356397000	1bg7_A.pdb:0.0886970000):0.2539540000	1z6o_M.pdb:0.4811650000):0.1877470000	3e6s_A.pdb:0.5542360000):0.1883520000	(((1eum_A.pdb:0.2556290000	1krq_A.pdb:0.3981960000):0.2486830000	1vlg_A.pdb:0.1122130000):0.0334847000	2jd7_A.pdb:0.2128950000):0.1482690000):0.3299090000):0.3814270000	1nfv_A.pdb:0.4383810000):0.0719063000	(((1bcf_A.pdb:0.0770360000	3e1q_A.pdb:0.0794080000):0.1281270000	2fkz_A.pdb:0.1244030000):0.1399480000	1jgc_A.pdb:0.2544150000):0.3215820000):0.1733740000	(2vzb_A.pdb:0.5919480000	(1otk_A.pdb:0.9876280000	(((((((1oqu_A.pdb:0.0940600000	1uzr_A.pdb:0.0798420000):0.0649661000	1r2f_A.pdb:0.1266120000):0.5527010000	1mxr_A.pdb:0.5938620000):0.3197160000	((1jk0_A.pdb:0.4086120000	1w68_A.pdb:0.1296840000):0.0450299000	2uw2_A.pdb:0.1255040000):0.5657770000):0.3206650000	3ee4_A.pdb:0.7991270000):0.4499400000	(((2uw1_A.pdb:0.0516860000	2uw1_B.pdb:0.0482010000):0.0986119000	1afr_A.pdb:0.1199700000):0.6576070000	1za0_A.pdb:1.1594970000):0.1326160000):0.3555090000	((2inc_B.pdb:0.7409900000	(2inp_C.pdb:0.9214040000	1mty_B.pdb:1.3359770000):0.2778720000):0.1839700000	(1mty_D.pdb:0.6569990000	3dhg_A.pdb:0.8739160000):0.3561050000):0.3426670000):0.5866230000):0.5007450000):0.0936225000):0.1419990000):0.1381430000):0.0615460000):0.0767214000):0.0685924000	(1n1q_A.pdb:0.1812910000	2chp_A.pdb:0.3347180000):0.0661255000);
(1ji5_A.pdb:0.1816710000	((1jig_A.pdb:0.1389370000	(((1qgh_A.pdb:0.2475360000	2ux1_A.pdb:0.2828710000):0.1697260000	2fjc_A.pdb:0.4367100000):0.0682668000	(((((1dps_A.pdb:0.0478720000	1jts_A.pdb:0.0330530000):0.2781280000	1o9r_A.pdb:0.0661490000):0.4188500000	1uvh_A.pdb:0.5861190000):0.0899975000	(1tjo_A.pdb:0.0375630000	1tk6_A.pdb:0.0190930000):0.3720900000):0.2057580000	(((((2fzf_A.pdb:1.0889220000	3qhb_A.pdb:0.4567170000):0.1947770000	(1lko_A.pdb:0.3797630000	1yuz_A.pdb:0.7567520000):0.2758960000):0.3904630000	((((((1lb3_A.pdb:0.0514080000	2za7_A.pdb:0.0511260000):0.1352020000	1bg7_A.pdb:0.1511940000):0.0610944000	1r03_A.pdb:0.1818690000):0.0935356000	1z6o_A.pdb:0.9046640000):0.1768880000	1z6o_M.pdb:0.5147120000):0.1548250000	((((1eum_A.pdb:0.2293500000	1krq_A.pdb:0.3441430000):0.2894360000	1vlg_A.pdb:0.1371910000):0.0398718000	2jd7_A.pdb:0.1629080000):0.1307050000	3e6s_A.pdb:0.4360870000):0.1959710000):0.3199640000):0.1676530000	((((1bcf_A.pdb:0.0605490000	3e1q_A.pdb:0.1268660000):0.1127390000	2fkz_A.pdb:0.1541320000):0.2200230000	1jgc_A.pdb:0.1339910000):0.2934210000	1nfv_A.pdb:0.4058870000):0.2506000000):0.2531080000	(2vzb_A.pdb:0.3708760000	(1otk_A.pdb:1.2551380000	((((((1oqu_A.pdb:0.1024650000	1r2f_A.pdb:0.2245800000):0.0217777000	1uzr_A.pdb:0.0816100000):0.4634310000	1mxr_A.pdb:0.6164150000):0.3817300000	(3ee4_A.pdb:1.1809110000	((1jk0_A.pdb:0.3569530000	2uw2_A.pdb:0.1372390000):0.0361905000	1w68_A.pdb:0.1442620000):0.6577800000):0.1633570000):0.3737110000	(((2uw1_A.pdb:0.0332420000	2uw1_B.pdb:0.0347320000):0.0901207000	1afr_A.pdb:0.1210170000):0.1767900000	1za0_A.pdb:0.9453420000):0.6150990000):0.1990590000	((2inc_B.pdb:0.8233840000	(2inp_C.pdb:0.8573810000	1mty_B.pdb:1.1417370000):0.3190530000):0.2502060000	(1mty_D.pdb:0.5427360000	3dhg_A.pdb:0.9240520000):0.5402660000):0.3933850000):0.5468920000):0.5198980000):0.1380450000):0.2354580000):0.1603860000):0.0496512000):0.0565969000	1n1q_A.pdb:0.2145310000):0.1381550000	(2chp_A.pdb:0.4039110000	1ji4_A.pdb:0.4558230000):0.0346447000);
(1ji5_A.pdb:0.3322730000	1jig_A.pdb:0.1635280000	(1n1q_A.pdb:0.1920550000	(2chp_A.pdb:0.3686030000	(((1qgh_A.pdb:0.2786190000	2ux1_A.pdb:0.3723620000):0.1819890000	(1ji4_A.pdb:0.4552080000	2fjc_A.pdb:0.3612210000):0.0866184000):0.1800080000	(((((1dps_A.pdb:0.0201610000	1jts_A.pdb:0.0514670000):0.2478590000	1o9r_A.pdb:0.1777380000):0.3410960000	1uvh_A.pdb:0.6944590000):0.1995000000	(1tjo_A.pdb:0.0188580000	1tk6_A.pdb:0.0354760000):0.3838760000):0.1514900000	((((2fzf_A.pdb:1.1406170000	(1lko_A.pdb:0.3722710000	(1yuz_A.pdb:0.5624350000	3qhb_A.pdb:0.8583320000):0.1785950000):0.2578500000):0.4099940000	(((((1lb3_A.pdb:0.0365650000	2za7_A.pdb:0.0649370000):0.1969790000	1bg7_A.pdb:0.1604300000):0.0633554000	1r03_A.pdb:0.1156140000):0.1712510000	(1z6o_A.pdb:1.1158630000	1z6o_M.pdb:0.4518160000):0.2133470000):0.1167200000	(((1eum_A.pdb:0.3788080000	1krq_A.pdb:0.2460920000):0.2076580000	(2jd7_A.pdb:0.1256260000	1vlg_A.pdb:0.1949300000):0.0936328000):0.1602890000	3e6s_A.pdb:0.4863800000):0.2232150000):0.3838450000):0.1747070000	((((1bcf_A.pdb:0.0978900000	3e1q_A.pdb:0.1058660000):0.1500650000	2fkz_A.pdb:0.1425100000):0.1718430000	1jgc_A.pdb:0.2279690000):0.3037490000	1nfv_A.pdb:0.4873500000):0.0873168000):0.1247860000	(2vzb_A.pdb:0.3712520000	(1otk_A.pdb:1.5496610000	((((((((1oqu_A.pdb:0.0954020000	1r2f_A.pdb:0.1574040000):0.0345379000	1uzr_A.pdb:0.0350220000):0.4068520000	1mxr_A.pdb:0.7284610000):0.3995580000	(1jk0_A.pdb:0.2724320000	(2uw2_A.pdb:0.1489190000	1w68_A.pdb:0.1250360000):0.1344220000):0.5636670000):0.1408200000	3ee4_A.pdb:1.0512080000):0.1142380000	((2inc_B.pdb:0.9963170000	(2inp_C.pdb:1.1314490000	1mty_B.pdb:0.7756670000):0.2997560000):0.2466200000	(1mty_D.pdb:0.4828590000	3dhg_A.pdb:0.9578560000):0.4307350000):0.6163650000):0.5089200000	((2uw1_A.pdb:0.0114010000	2uw1_B.pdb:0.0328880000):0.1301140000	1afr_A.pdb:0.0846000000):0.6610750000):0.1854030000	1za0_A.pdb:0.8051130000):0.6104630000):0.5185050000):0.2288890000):0.1967890000):0.1174400000):0.0583691000):0.0904665000):0.0701926000);
(1ji5_A.pdb:0.1932210000	(1jig_A.pdb:0.1526650000	(((1qgh_A.pdb:0.1811700000	2ux1_A.pdb:0.2657290000):0.2650100000	(1ji4_A.pdb:0.3237750000	2fjc_A.pdb:0.2920790000):0.0907909000):0.0472450000	(((((1dps_A.pdb:0.0745600000	1jts_A.pdb:0.0598180000):0.2545170000	1o9r_A.pdb:0.1506200000):0.2525470000	1uvh_A.pdb:0.6027570000):0.2227390000	(1tjo_A.pdb:0.0233150000	1tk6_A.pdb:0.0423120000):0.3213220000):0.2846790000	(((((((2fzf_A.pdb:0.9108390000	1yuz_A.pdb:0.4294830000):0.2557250000	1lko_A.pdb:0.6048910000):0.2009470000	3qhb_A.pdb:0.8198160000):0.2099890000	(((((1lb3_A.pdb:0.0514730000	2za7_A.pdb:0.0444370000):0.1862000000	1bg7_A.pdb:0.1190360000):0.0422572000	1r03_A.pdb:0.1212290000):0.1677200000	(1z6o_A.pdb:0.8859750000	1z6o_M.pdb:0.3154200000):0.3165880000):0.1640580000	(((1eum_A.pdb:0.2353570000	1krq_A.pdb:0.2867410000):0.1879610000	(2jd7_A.pdb:0.1618160000	1vlg_A.pdb:0.1906690000):0.0713500000):0.1684060000	3e6s_A.pdb:0.4315630000):0.1623170000):0.4112020000):0.2514200000	((((1bcf_A.pdb:0.0529470000	3e1q_A.pdb:0.0833930000):0.1409460000	2fkz_A.pdb:0.0981240000):0.1688850000	1jgc_A.pdb:0.2203490000):0.3389270000	1nfv_A.pdb:0.5079910000):0.1302150000):0.1761480000	2vzb_A.pdb:0.5147090000):0.2168980000	(1otk_A.pdb:0.9314600000	(((((((1oqu_A.pdb:0.1103380000	1uzr_A.pdb:0.1117620000):0.0639727000	1r2f_A.pdb:0.1253860000):0.5304060000	1mxr_A.pdb:0.5446830000):0.5336510000	(1jk0_A.pdb:0.3159450000	(2uw2_A.pdb:0.1494420000	1w68_A.pdb:0.0833620000):0.1789230000):0.5712220000):0.3833220000	3ee4_A.pdb:0.9910450000):0.3707850000	(((2uw1_A.pdb:0.0248700000	2uw1_B.pdb:0.0460110000):0.0415271000	1afr_A.pdb:0.1667770000):0.4900890000	1za0_A.pdb:0.9849000000):0.3503370000):0.1651050000	((2inc_B.pdb:0.7064880000	(2inp_C.pdb:0.7076140000	1mty_B.pdb:1.3761570000):0.2340240000):0.3232520000	(1mty_D.pdb:0.8726970000	3dhg_A.pdb:0.6497590000):0.3594170000):0.5247200000):0.6389630000):0.4860590000):0.1286100000):0.1261200000):0.0640252000):0.0202560000	(1n1q_A.pdb:0.1626340000	2chp_A.pdb:0.3434450000):0.0541666000);
(1ji5_A.pdb:0.1781230000	((1jig_A.pdb:0.1536850000	(((1qgh_A.pdb:0.1969540000	2ux1_A.pdb:0.3408690000):0.1947210000	(1ji4_A.pdb:0.5020780000	2fjc_A.pdb:0.2864050000):0.2125940000):0.0425193000	(((((1dps_A.pdb:0.0631150000	1jts_A.pdb:0.0430210000):0.1818160000	1o9r_A.pdb:0.1628370000):0.2303190000	1uvh_A.pdb:0.5384470000):0.2544640000	(1tjo_A.pdb:0.0000020000	1tk6_A.pdb:0.0670520000):0.3505220000):0.1570470000	(((((2fzf_A.pdb:0.9824110000	((1lko_A.pdb:0.4829850000	1yuz_A.pdb:0.5272840000):0.0684311000	3qhb_A.pdb:0.5414500000):0.2954130000):0.3823140000	1nfv_A.pdb:0.5529340000):0.1156400000	(((((((1lb3_A.pdb:0.0575560000	2za7_A.pdb:0.0637700000):0.1003300000	1z6o_A.pdb:0.9522750000):0.1283730000	1r03_A.pdb:0.1739030000):0.0483797000	1bg7_A.pdb:0.1493530000):0.2442570000	1z6o_M.pdb:0.6084470000):0.2134750000	3e6s_A.pdb:0.4098430000):0.1062570000	((1eum_A.pdb:0.2477330000	1krq_A.pdb:0.3255270000):0.2024130000	(2jd7_A.pdb:0.1815150000	1vlg_A.pdb:0.1897070000):0.0735991000):0.0922083000):0.5151630000):0.0737333000	(((1bcf_A.pdb:0.1183280000	3e1q_A.pdb:0.1201820000):0.0851932000	2fkz_A.pdb:0.1724850000):0.1479540000	1jgc_A.pdb:0.2431270000):0.2601510000):0.1982810000	(2vzb_A.pdb:0.4039760000	(1otk_A.pdb:1.4594020000	((((((1oqu_A.pdb:0.1396270000	1uzr_A.pdb:0.1300920000):0.0658067000	1r2f_A.pdb:0.1620190000):0.5701640000	1mxr_A.pdb:0.5130750000):0.5090250000	(3ee4_A.pdb:1.2034650000	((1jk0_A.pdb:0.3756690000	2uw2_A.pdb:0.1376800000):0.0341854000	1w68_A.pdb:0.0971530000):0.3486780000):0.2599890000):0.3884080000	(((2uw1_A.pdb:0.0346560000	2uw1_B.pdb:0.0109930000):0.0868458000	1afr_A.pdb:0.1197740000):0.4203650000	1za0_A.pdb:0.8340410000):0.2778890000):0.2222090000	((2inc_B.pdb:0.6521100000	(2inp_C.pdb:0.7130170000	1mty_B.pdb:1.3810950000):0.4941810000):0.2363800000	(1mty_D.pdb:0.7718410000	3dhg_A.pdb:0.5790120000):0.4152220000):0.4074610000):0.3942900000):0.5943230000):0.1455590000):0.2259190000):0.1330200000):0.0667381000):0.0866960000	1n1q_A.pdb:0.1411440000):0.1062640000	2chp_A.pdb:0.3205250000);
(1ji5_A.pdb:0.2747750000	1jig_A.pdb:0.1157920000	((1n1q_A.pdb:0.1726450000	2chp_A.pdb:0.4804010000):0.0725058000	(((1qgh_A.pdb:0.2209240000	2ux1_A.pdb:0.3264150000):0.1586990000	(1ji4_A.pdb:0.4232320000	2fjc_A.pdb:0.3627560000):0.1859160000):0.1060460000	((((1dps_A.pdb:0.0402650000	1jts_A.pdb:0.0277000000):0.1950000000	1o9r_A.pdb:0.2382260000):0.2738730000	1uvh_A.pdb:0.6617960000):0.2823150000	((1tjo_A.pdb:0.0313590000	1tk6_A.pdb:0.0499480000):0.5196380000	((((((2fzf_A.pdb:1.2179380000	1yuz_A.pdb:0.8231600000):0.1103350000	1lko_A.pdb:0.5082100000):0.1550080000	3qhb_A.pdb:0.6320690000):0.5188500000	((((1lb3_A.pdb:0.0852580000	2za7_A.pdb:0.0621480000):0.1387640000	(1bg7_A.pdb:0.1577910000	1r03_A.pdb:0.1839010000):0.0489861000):0.1058400000	(1z6o_A.pdb:0.7776900000	1z6o_M.pdb:0.5199450000):0.1223950000):0.0761460000	(((1eum_A.pdb:0.3027920000	1krq_A.pdb:0.2253990000):0.2145370000	(2jd7_A.pdb:0.1779460000	1vlg_A.pdb:0.1947310000):0.0888410000):0.2677290000	3e6s_A.pdb:0.3787460000):0.1426040000):0.3588870000):0.2186170000	((((1bcf_A.pdb:0.0866020000	3e1q_A.pdb:0.0653750000):0.1571320000	2fkz_A.pdb:0.1118750000):0.1431960000	1jgc_A.pdb:0.1799310000):0.3007700000	1nfv_A.pdb:0.5269820000):0.0640080000):0.2797450000	(2vzb_A.pdb:0.5285190000	(1otk_A.pdb:1.2588140000	(((((((1oqu_A.pdb:0.1155470000	1uzr_A.pdb:0.1227280000):0.0271722000	1r2f_A.pdb:0.1192940000):0.4499230000	1mxr_A.pdb:0.5073850000):0.4786870000	((1jk0_A.pdb:0.5098340000	2uw2_A.pdb:0.1306860000):0.0294256000	1w68_A.pdb:0.1417430000):0.4979680000):0.4888950000	3ee4_A.pdb:0.9859900000):0.4541400000	(((2uw1_A.pdb:0.0352770000	2uw1_B.pdb:0.0284740000):0.0780323000	1afr_A.pdb:0.1414670000):0.6007080000	1za0_A.pdb:0.9023910000):0.3069380000):0.3028070000	((2inc_B.pdb:0.5075290000	(2inp_C.pdb:0.9863150000	1mty_B.pdb:1.1708760000):0.3673600000):0.4069720000	(1mty_D.pdb:0.6115310000	3dhg_A.pdb:0.6681940000):0.2610560000):0.4395070000):0.6197080000):0.4875590000):0.0876488000):0.1224430000):0.1534110000):0.2222380000):0.0674028000):0.0583692000);
(1ji5_A.pdb:0.2424500000	(1jig_A.pdb:0.1615540000	((((1qgh_A.pdb:0.2528980000	2ux1_A.pdb:0.2872800000):0.1958700000	(((1dps_A.pdb:0.0384800000	1jts_A.pdb:0.0479370000):0.1469010000	1o9r_A.pdb:0.2631980000):0.3024210000	1uvh_A.pdb:0.4801170000):0.3284040000):0.0507042000	(1ji4_A.pdb:0.3883020000	2fjc_A.pdb:0.3655180000):0.2129830000):0.0650688000	((1tjo_A.pdb:0.0130210000	1tk6_A.pdb:0.0143730000):0.4253610000	((((2fzf_A.pdb:1.1615960000	(1lko_A.pdb:0.3599170000	(1yuz_A.pdb:0.7602850000	3qhb_A.pdb:0.5881070000):0.2103840000):0.2115310000):0.2919990000	((((((1lb3_A.pdb:0.0437520000	2za7_A.pdb:0.0563890000):0.2127440000	1bg7_A.pdb:0.1273280000):0.0394795000	1r03_A.pdb:0.1752430000):0.1090900000	1z6o_A.pdb:0.9348770000):0.0979868000	((((1eum_A.pdb:0.2584680000	1krq_A.pdb:0.2703760000):0.2646800000	1vlg_A.pdb:0.1732000000):0.0361480000	2jd7_A.pdb:0.1259510000):0.1440210000	3e6s_A.pdb:0.4942090000):0.3184610000):0.0031712700	1z6o_M.pdb:0.5951660000):0.3711330000):0.2194900000	((((1bcf_A.pdb:0.1121780000	3e1q_A.pdb:0.0635910000):0.1749940000	2fkz_A.pdb:0.1308820000):0.1508630000	1jgc_A.pdb:0.2019820000):0.3784320000	1nfv_A.pdb:0.4356660000):0.0821054000):0.2285740000	(2vzb_A.pdb:0.4244560000	(1otk_A.pdb:1.1798670000	(((((((1oqu_A.pdb:0.1241140000	1uzr_A.pdb:0.1272830000):0.0729709000	1r2f_A.pdb:0.1144540000):0.5320840000	1mxr_A.pdb:0.5521360000):0.6188410000	((1jk0_A.pdb:0.4326950000	2uw2_A.pdb:0.0883920000):0.0695288000	1w68_A.pdb:0.0632880000):0.5968570000):0.1632820000	3ee4_A.pdb:1.0272460000):0.3466710000	(((2uw1_A.pdb:0.0351360000	2uw1_B.pdb:0.0235800000):0.0651220000	1afr_A.pdb:0.0975650000):0.5853410000	1za0_A.pdb:0.9678530000):0.5166050000):0.1728200000	((2inc_B.pdb:0.7093450000	(2inp_C.pdb:0.7993320000	1mty_B.pdb:1.1239650000):0.3343190000):0.3204280000	(1mty_D.pdb:0.7575980000	3dhg_A.pdb:0.7628770000):0.3208090000):0.4714300000):0.4051690000):0.7424060000):0.1285630000):0.1288590000):0.1372470000):0.0656256000):0.0390138000	(1n1q_A.pdb:0.1217850000	2chp_A.pdb:0.3773900000):0.0603843000);
(1ji5_A.pdb:0.3024250000	(1jig_A.pdb:0.1391340000	((2chp_A.pdb:0.2715710000	(((((1dps_A.pdb:0.0566350000	1jts_A.pdb:0.0469870000):0.2650930000	1o9r_A.pdb:0.1134370000):0.3688980000	1uvh_A.pdb:0.3597400000):0.3704710000	(1tjo_A.pdb:0.0356700000	1tk6_A.pdb:0.0204250000):0.4011260000):0.0763240000	(((2fzf_A.pdb:1.1985710000	(1otk_A.pdb:1.2395730000	(((((((1oqu_A.pdb:0.1546710000	1uzr_A.pdb:0.1049350000):0.0410310000	1r2f_A.pdb:0.1777050000):0.5104400000	1mxr_A.pdb:0.6138420000):0.5195940000	((1jk0_A.pdb:0.3667910000	2uw2_A.pdb:0.1165400000):0.0647289000	1w68_A.pdb:0.0931270000):0.5913890000):0.2415820000	3ee4_A.pdb:0.8339270000):0.3737190000	(((2uw1_A.pdb:0.0175760000	2uw1_B.pdb:0.0560510000):0.1151590000	1afr_A.pdb:0.0870630000):0.7996010000	1za0_A.pdb:0.7149010000):0.6910980000):0.1038010000	((2inc_B.pdb:0.6016550000	(2inp_C.pdb:0.9086410000	1mty_B.pdb:0.9112450000):0.1828600000):0.2535640000	(1mty_D.pdb:0.5438660000	3dhg_A.pdb:0.8813090000):0.4659260000):0.1898520000):0.2450730000):0.3184890000):0.2967860000	(((((1bcf_A.pdb:0.1267530000	3e1q_A.pdb:0.0706790000):0.0988236000	2fkz_A.pdb:0.1840340000):0.1059060000	1jgc_A.pdb:0.2719720000):0.2315350000	1nfv_A.pdb:0.4795650000):0.0597898000	(((1lko_A.pdb:0.6360760000	1yuz_A.pdb:0.4677990000):0.1751430000	3qhb_A.pdb:0.4119900000):0.6979150000	((((((1lb3_A.pdb:0.0807820000	2za7_A.pdb:0.0300150000):0.2069090000	(1bg7_A.pdb:0.1994930000	(1r03_A.pdb:0.1253250000	(1z6o_A.pdb:1.0463950000	1z6o_M.pdb:0.5003700000):0.2104670000):0.0642368000):0.0380979000):0.3706780000	3e6s_A.pdb:0.4153760000):0.1366640000	2jd7_A.pdb:0.1531890000):0.0433958000	(1eum_A.pdb:0.2141380000	1krq_A.pdb:0.2675150000):0.2198920000):0.0657180000	1vlg_A.pdb:0.2171720000):0.4333680000):0.1411080000):0.2007470000):0.0692194000	2vzb_A.pdb:0.5707700000):0.3236700000):0.0939687000):0.0679056000	(((1qgh_A.pdb:0.2494470000	2ux1_A.pdb:0.3602500000):0.1497540000	1ji4_A.pdb:0.3926590000):0.0977105000	2fjc_A.pdb:0.4570270000):0.1374100000):0.0739600000):0.0497625000	1n1q_A.pdb:0.2029060000);
(1ji5_A.pdb:0.2674590000	1jig_A.pdb:0.1872160000	((1n1q_A.pdb:0.1868480000	2chp_A.pdb:0.3408060000):0.0646037000	(((1qgh_A.pdb:0.1714190000	2ux1_A.pdb:0.4137070000):0.2322780000	(1ji4_A.pdb:0.3639030000	2fjc_A.pdb:0.3162370000):0.1397710000):0.0636330000	(((((1dps_A.pdb:0.0536000000	1jts_A.pdb:0.0565250000):0.2770170000	1o9r_A.pdb:0.2286640000):0.2517630000	1uvh_A.pdb:0.4719790000):0.2511810000	(1tjo_A.pdb:0.0280980000	1tk6_A.pdb:0.0301320000):0.4548830000):0.1241670000	(((((2fzf_A.pdb:1.5150240000	((1lko_A.pdb:0.4424960000	1yuz_A.pdb:0.4957540000):0.2914450000	3qhb_A.pdb:0.5479140000):0.2131290000):0.1724040000	(((((1lb3_A.pdb:0.0749430000	2za7_A.pdb:0.0383470000):0.1278280000	3e6s_A.pdb:0.6330700000):0.0000023924	(1z6o_A.pdb:0.7879200000	1z6o_M.pdb:0.5173900000):0.1981870000):0.0783414000	(1bg7_A.pdb:0.1334110000	1r03_A.pdb:0.2105950000):0.0265326000):0.2183060000	((1eum_A.pdb:0.2034510000	1krq_A.pdb:0.3116350000):0.1769640000	(2jd7_A.pdb:0.2335620000	1vlg_A.pdb:0.2261010000):0.0549776000):0.2164410000):0.3875520000):0.2395870000	1nfv_A.pdb:0.3151420000):0.0425692000	(((1bcf_A.pdb:0.1386560000	3e1q_A.pdb:0.0916020000):0.1456650000	2fkz_A.pdb:0.1973820000):0.1734540000	1jgc_A.pdb:0.2088350000):0.3390490000):0.3301760000	(2vzb_A.pdb:0.7443230000	(1otk_A.pdb:1.2157180000	(((((((1oqu_A.pdb:0.1308350000	1r2f_A.pdb:0.1409820000):0.0426424000	1uzr_A.pdb:0.0548350000):0.3125180000	1mxr_A.pdb:0.9488490000):0.3173960000	(1jk0_A.pdb:0.2949110000	(2uw2_A.pdb:0.1600160000	1w68_A.pdb:0.1198570000):0.1027110000):0.6058380000):0.3571660000	3ee4_A.pdb:0.9564090000):0.3249120000	(((2uw1_A.pdb:0.0220750000	2uw1_B.pdb:0.0570370000):0.1311910000	1afr_A.pdb:0.0979480000):0.8459090000	1za0_A.pdb:0.7209060000):0.3195890000):0.2378150000	((2inc_B.pdb:0.6144070000	(1mty_D.pdb:0.7224670000	3dhg_A.pdb:0.6983120000):0.3650150000):0.0646330000	(2inp_C.pdb:1.1027560000	1mty_B.pdb:0.8952320000):0.2802630000):0.3947650000):0.2182410000):0.5116240000):0.1511830000):0.1793500000):0.1026520000):0.0275848000):0.0841138000);
(1ji5_A.pdb:0.1374390000	(1jig_A.pdb:0.1040890000	(1n1q_A.pdb:0.1506810000	(((1qgh_A.pdb:0.2183680000	2ux1_A.pdb:0.3887280000):0.1505030000	(((((1dps_A.pdb:0.0505550000	1jts_A.pdb:0.0227450000):0.2382340000	1o9r_A.pdb:0.1495050000):0.2309930000	1uvh_A.pdb:0.5113030000):0.1954110000	(1tjo_A.pdb:0.0034120000	1tk6_A.pdb:0.0453270000):0.4260650000):0.2943490000	((((((2fzf_A.pdb:1.3376280000	(1lko_A.pdb:0.5967850000	1yuz_A.pdb:0.5172850000):0.1742550000):0.2063050000	3qhb_A.pdb:0.6009300000):0.3756360000	((((1lb3_A.pdb:0.0470910000	2za7_A.pdb:0.0655450000):0.1776840000	(1bg7_A.pdb:0.1827960000	(1r03_A.pdb:0.0823590000	(1z6o_A.pdb:0.8296420000	1z6o_M.pdb:0.5536400000):0.2026860000):0.0544251000):0.0379069000):0.3489070000	3e6s_A.pdb:0.3903430000):0.0994338000	((1eum_A.pdb:0.2114380000	1krq_A.pdb:0.2644190000):0.1959840000	(2jd7_A.pdb:0.1481060000	1vlg_A.pdb:0.1696790000):0.0796224000):0.0800567000):0.4397200000):0.2254000000	1nfv_A.pdb:0.4688980000):0.1038010000	(((1bcf_A.pdb:0.0679140000	3e1q_A.pdb:0.1111600000):0.1625710000	2fkz_A.pdb:0.0825500000):0.2352540000	1jgc_A.pdb:0.1804560000):0.2418210000):0.2428600000	(2vzb_A.pdb:0.5202280000	(1otk_A.pdb:1.3585130000	(((((((1oqu_A.pdb:0.1440620000	1r2f_A.pdb:0.1492220000):0.0308662000	1uzr_A.pdb:0.0480730000):0.4483970000	1mxr_A.pdb:0.7439100000):0.3508280000	((1jk0_A.pdb:0.4904030000	2uw2_A.pdb:0.1046360000):0.0712683000	1w68_A.pdb:0.0643490000):0.5932100000):0.2527520000	3ee4_A.pdb:0.8760940000):0.3389960000	(((2uw1_A.pdb:0.0137700000	2uw1_B.pdb:0.0332830000):0.0837045000	1afr_A.pdb:0.0954970000):0.6633260000	1za0_A.pdb:0.8824580000):0.5674150000):0.3326170000	((2inc_B.pdb:1.0765270000	(2inp_C.pdb:0.8244230000	1mty_B.pdb:0.9620910000):0.2531810000):0.1335370000	(1mty_D.pdb:0.6165250000	3dhg_A.pdb:0.8168660000):0.2974670000):0.4565900000):0.4696530000):0.6091930000):0.1641140000):0.2483550000):0.1061540000):0.0262074000	2fjc_A.pdb:0.4281080000):0.0689772000):0.0844590000):0.0796185000	(2chp_A.pdb:0.2823860000	1ji4_A.pdb:0.4373600000):0.1166960000);
(1ji5_A.pdb:0.1857270000	((1jig_A.pdb:0.1433230000	(((1qgh_A.pdb:0.2066650000	2ux1_A.pdb:0.3771830000):0.2186210000	(1ji4_A.pdb:0.3369320000	2fjc_A.pdb:0.4569790000):0.1354370000):0.0573212000	(((((1dps_A.pdb:0.0756810000	1jts_A.pdb:0.0269680000):0.1888460000	1o9r_A.pdb:0.1597000000):0.3462740000	1uvh_A.pdb:0.7288240000):0.1563080000	(1tjo_A.pdb:0.0282830000	1tk6_A.pdb:0.0189580000):0.5479700000):0.1519580000	(((((2fzf_A.pdb:1.0698180000	((1lko_A.pdb:0.6172650000	1yuz_A.pdb:0.5773990000):0.1931190000	3qhb_A.pdb:0.6141010000):0.4414850000):0.2536610000	(((((1lb3_A.pdb:0.0497280000	2za7_A.pdb:0.0268950000):0.1906700000	((1bg7_A.pdb:0.1500350000	1r03_A.pdb:0.1578930000):0.0394388000	1z6o_A.pdb:1.2536860000):0.0434466000):0.1705270000	1z6o_M.pdb:0.5984310000):0.1683360000	3e6s_A.pdb:0.4338610000):0.0953641000	((1eum_A.pdb:0.2703070000	1krq_A.pdb:0.2924550000):0.2961070000	(2jd7_A.pdb:0.1985520000	1vlg_A.pdb:0.1048970000):0.0749790000):0.1463300000):0.3721290000):0.3098490000	((((1bcf_A.pdb:0.0940980000	3e1q_A.pdb:0.0561200000):0.1008470000	2fkz_A.pdb:0.1096470000):0.2007490000	1jgc_A.pdb:0.2184410000):0.2183770000	1nfv_A.pdb:0.4692130000):0.1476030000):0.1497520000	2vzb_A.pdb:0.5981290000):0.2048630000	(1otk_A.pdb:1.0596410000	(((((((1oqu_A.pdb:0.1635220000	1uzr_A.pdb:0.0943130000):0.0393597000	1r2f_A.pdb:0.1071220000):0.3797130000	1mxr_A.pdb:0.7638030000):0.5190110000	(1jk0_A.pdb:0.4386970000	(2uw2_A.pdb:0.1531300000	1w68_A.pdb:0.0970730000):0.1074810000):0.4964890000):0.3177750000	3ee4_A.pdb:0.9010570000):0.4823500000	(((2uw1_A.pdb:0.0390250000	2uw1_B.pdb:0.0021160000):0.0934414000	1afr_A.pdb:0.0897340000):0.6653170000	1za0_A.pdb:1.4840460000):0.4811060000):0.1597730000	((2inc_B.pdb:0.8313000000	(2inp_C.pdb:1.1408790000	1mty_B.pdb:0.8358950000):0.2876820000):0.1050150000	(1mty_D.pdb:0.6509250000	3dhg_A.pdb:0.7468420000):0.4405180000):0.2082140000):0.7510600000):0.7847330000):0.0825023000):0.0833795000):0.0636605000):0.0464062000	1n1q_A.pdb:0.1896770000):0.0893438000	2chp_A.pdb:0.3619530000);
(1ji5_A.pdb:0.2271580000	((1jig_A.pdb:0.0845010000	((1qgh_A.pdb:0.1876950000	2ux1_A.pdb:0.3708840000):0.2077240000	(1ji4_A.pdb:0.4143830000	2fjc_A.pdb:0.4271640000):0.1542880000):0.1133650000):0.0639790000	(((((1dps_A.pdb:0.0533270000	1jts_A.pdb:0.0309500000):0.2048690000	1o9r_A.pdb:0.1908650000):0.3812630000	1uvh_A.pdb:0.6081400000):0.2585040000	(1tjo_A.pdb:0.0109330000	1tk6_A.pdb:0.0363200000):0.5307700000):0.1914940000	((((((((2fzf_A.pdb:0.9340750000	1yuz_A.pdb:0.4697340000):0.2097170000	3qhb_A.pdb:0.8222230000):0.1862710000	1lko_A.pdb:0.3986990000):0.6849070000	1nfv_A.pdb:0.3435950000):0.2122670000	(((((1lb3_A.pdb:0.0614000000	2za7_A.pdb:0.0483620000):0.2173040000	1bg7_A.pdb:0.0903370000):0.0630058000	1r03_A.pdb:0.1111310000):0.1206810000	(1z6o_A.pdb:0.9104110000	1z6o_M.pdb:0.4862010000):0.1806960000):0.1183480000	(((1eum_A.pdb:0.3081170000	1krq_A.pdb:0.3104240000):0.1294070000	(2jd7_A.pdb:0.2023060000	1vlg_A.pdb:0.1862920000):0.0744769000):0.1720670000	3e6s_A.pdb:0.4818490000):0.2166410000):0.4615010000):0.0465370000	(((1bcf_A.pdb:0.0932300000	3e1q_A.pdb:0.0318810000):0.1418610000	2fkz_A.pdb:0.1703050000):0.1023600000	1jgc_A.pdb:0.1877950000):0.3926500000):0.2331310000	2vzb_A.pdb:0.6421340000):0.0220591000	(1otk_A.pdb:1.7868880000	(((((((1oqu_A.pdb:0.1004250000	1uzr_A.pdb:0.0732190000):0.0322197000	1r2f_A.pdb:0.1437550000):0.5055220000	1mxr_A.pdb:0.4877870000):0.5717420000	((1jk0_A.pdb:0.4199840000	2uw2_A.pdb:0.1502270000):0.0446869000	1w68_A.pdb:0.0857400000):0.3706370000):0.1661700000	3ee4_A.pdb:0.9768850000):0.3576720000	(((2uw1_A.pdb:0.0268830000	2uw1_B.pdb:0.0403520000):0.0520002000	1afr_A.pdb:0.1685050000):0.6330850000	1za0_A.pdb:1.2186510000):0.2240080000):0.1230420000	((2inc_B.pdb:0.7955720000	(2inp_C.pdb:0.9359790000	1mty_B.pdb:0.8364080000):0.2925020000):0.2623900000	(1mty_D.pdb:0.6674280000	3dhg_A.pdb:0.8069300000):0.3666800000):0.1790450000):0.6994940000):0.4981970000):0.1915690000):0.3218640000):0.0537724000	(1n1q_A.pdb:0.1755540000	2chp_A.pdb:0.4837480000):0.0474992000);
(1ji5_A.pdb:0.2368910000	((1jig_A.pdb:0.1623300000	1n1q_A.pdb:0.1786490000):0.0393943000	(((1qgh_A.pdb:0.1984760000	2ux1_A.pdb:0.3466950000):0.2393710000	2fjc_A.pdb:0.3826460000):0.0334152000	((((1dps_A.pdb:0.0551100000	1jts_A.pdb:0.0456320000):0.2449610000	1o9r_A.pdb:0.1898070000):0.3353670000	1uvh_A.pdb:0.5280640000):0.2856720000	((1tjo_A.pdb:0.0176750000	1tk6_A.pdb:0.0454020000):0.4426530000	(((((2fzf_A.pdb:1.1672140000	(1lko_A.pdb:0.3698600000	(1yuz_A.pdb:0.7871470000	3qhb_A.pdb:0.6660160000):0.2775320000):0.3434200000):0.1890410000	((((((1lb3_A.pdb:0.0580520000	2za7_A.pdb:0.0541540000):0.1208820000	1z6o_A.pdb:1.0827100000):0.0339795000	(1bg7_A.pdb:0.1609260000	1r03_A.pdb:0.1496580000):0.0483613000):0.1529490000	1z6o_M.pdb:0.6653780000):0.1565660000	3e6s_A.pdb:0.4064010000):0.0960105000	((1eum_A.pdb:0.1912690000	1krq_A.pdb:0.3573500000):0.1782550000	(2jd7_A.pdb:0.1566070000	1vlg_A.pdb:0.1976520000):0.1232390000):0.1303750000):0.3421360000):0.3038920000	((((1bcf_A.pdb:0.0780270000	3e1q_A.pdb:0.0843340000):0.1156720000	2fkz_A.pdb:0.1498770000):0.1507560000	1jgc_A.pdb:0.1600230000):0.3051450000	1nfv_A.pdb:0.4303910000):0.1786020000):0.2753390000	2vzb_A.pdb:0.5059650000):0.1108960000	(1otk_A.pdb:0.9360830000	(((((((1oqu_A.pdb:0.1240240000	1uzr_A.pdb:0.0796850000):0.0394516000	1r2f_A.pdb:0.1738740000):0.6287590000	1mxr_A.pdb:0.6582360000):0.3298150000	((1jk0_A.pdb:0.4352290000	2uw2_A.pdb:0.1505010000):0.0379110000	1w68_A.pdb:0.1005040000):0.4296870000):0.1894860000	3ee4_A.pdb:1.1547360000):0.8688670000	(((2uw1_A.pdb:0.0158760000	2uw1_B.pdb:0.0548790000):0.1163720000	1afr_A.pdb:0.1610990000):0.3902180000	1za0_A.pdb:0.9771870000):0.5314640000):0.1375010000	((2inc_B.pdb:0.4475590000	(2inp_C.pdb:0.7262300000	1mty_B.pdb:1.0560580000):0.3557520000):0.3798760000	(1mty_D.pdb:0.6831930000	3dhg_A.pdb:0.8281790000):0.1742340000):0.3621000000):0.6356860000):1.0603300000):0.1168150000):0.2268320000):0.0976900000):0.0425533000):0.0847294000	(2chp_A.pdb:0.3578710000	1ji4_A.pdb:0.4226390000):0.0624579000);
(1ji5_A.pdb:0.2606600000	((1jig_A.pdb:0.1644030000	(1qgh_A.pdb:0.1303630000	2ux1_A.pdb:0.5184980000):0.2525050000):0.0297748000	(1n1q_A.pdb:0.1129010000	((1ji4_A.pdb:0.4136810000	2fjc_A.pdb:0.4615130000):0.1290510000	((((1dps_A.pdb:0.0932840000	1jts_A.pdb:0.0358620000):0.1955430000	1o9r_A.pdb:0.2080780000):0.2326760000	1uvh_A.pdb:0.7327730000):0.4113230000	((1tjo_A.pdb:0.0433940000	1tk6_A.pdb:0.0317850000):0.4152990000	((((((2fzf_A.pdb:1.4392520000	(1lko_A.pdb:0.2817390000	1yuz_A.pdb:0.9399230000):0.3072780000):0.0755763000	3qhb_A.pdb:0.7969730000):0.5071180000	1nfv_A.pdb:0.4468440000):0.1372530000	(((((1lb3_A.pdb:0.0364780000	2za7_A.pdb:0.0382340000):0.1936160000	1bg7_A.pdb:0.1272690000):0.0643344000	1r03_A.pdb:0.1676150000):0.1540620000	(1z6o_A.pdb:0.7149580000	1z6o_M.pdb:0.5549620000):0.2445900000):0.0859175000	((((1eum_A.pdb:0.2168520000	1krq_A.pdb:0.2374150000):0.3233710000	2jd7_A.pdb:0.1241660000):0.0701865000	1vlg_A.pdb:0.1498850000):0.2212340000	3e6s_A.pdb:0.5220430000):0.1956290000):0.4428880000):0.1073620000	(((1bcf_A.pdb:0.1229540000	3e1q_A.pdb:0.0645020000):0.1489060000	2fkz_A.pdb:0.1705520000):0.0752079000	1jgc_A.pdb:0.2449060000):0.3789610000):0.2883150000	(2vzb_A.pdb:0.6559580000	(1otk_A.pdb:1.2679710000	(((((((1oqu_A.pdb:0.1040710000	1r2f_A.pdb:0.1705580000):0.0335793000	1uzr_A.pdb:0.0651960000):0.4408650000	1mxr_A.pdb:0.6938260000):0.3252190000	((1jk0_A.pdb:0.4565860000	2uw2_A.pdb:0.1581320000):0.0483038000	1w68_A.pdb:0.0710410000):0.5870780000):0.2007490000	3ee4_A.pdb:1.1472520000):0.3424500000	(((2uw1_A.pdb:0.0426680000	2uw1_B.pdb:0.0392480000):0.0992085000	1afr_A.pdb:0.0951470000):0.4539930000	1za0_A.pdb:1.0589890000):0.6125540000):0.0722381000	((2inc_B.pdb:0.4750020000	(2inp_C.pdb:0.8894460000	1mty_B.pdb:1.1635480000):0.1781300000):0.2209550000	(1mty_D.pdb:0.6651940000	3dhg_A.pdb:1.0343660000):0.3114800000):0.3430500000):0.6790520000):0.4204330000):0.0462590000):0.0454113000):0.1984170000):0.1637900000):0.0734277000):0.0785613000):0.0978049000	2chp_A.pdb:0.3584710000);
(1ji5_A.pdb:0.2469550000	(1jig_A.pdb:0.0975400000	(((1qgh_A.pdb:0.2283340000	2ux1_A.pdb:0.4047240000):0.2213830000	2fjc_A.pdb:0.4736570000):0.0326394000	(((((1dps_A.pdb:0.0405150000	1jts_A.pdb:0.0481340000):0.1595150000	1o9r_A.pdb:0.1523980000):0.3577580000	1uvh_A.pdb:0.4578750000):0.2435480000	(1tjo_A.pdb:0.0134810000	1tk6_A.pdb:0.0186380000):0.5123510000):0.2170110000	(((((2fzf_A.pdb:1.6402360000	1nfv_A.pdb:0.1859710000):0.1365080000	(((1lko_A.pdb:0.4495320000	1yuz_A.pdb:0.6373580000):0.3060560000	3qhb_A.pdb:0.5906780000):0.2323810000	((((((((1lb3_A.pdb:0.0637230000	2za7_A.pdb:0.0857980000):0.2308240000	1bg7_A.pdb:0.1587870000):0.0318823000	1r03_A.pdb:0.2302440000):0.0398493000	1z6o_A.pdb:1.1960190000):0.0776703000	1z6o_M.pdb:0.4977410000):0.2108230000	3e6s_A.pdb:0.5575090000):0.0772605000	(2jd7_A.pdb:0.2158680000	1vlg_A.pdb:0.1818730000):0.0836434000):0.0704440000	(1eum_A.pdb:0.2503100000	1krq_A.pdb:0.3397440000):0.1569140000):0.3874960000):0.3208430000):0.2468260000	(((1bcf_A.pdb:0.1388460000	3e1q_A.pdb:0.0827190000):0.1709000000	2fkz_A.pdb:0.2147070000):0.1327080000	1jgc_A.pdb:0.3078390000):0.3565710000):0.2665260000	1otk_A.pdb:1.3764390000):0.1071640000	(2vzb_A.pdb:0.5135290000	(((((((1oqu_A.pdb:0.0819560000	1uzr_A.pdb:0.0708750000):0.0295587000	1r2f_A.pdb:0.1231960000):0.5241100000	1mxr_A.pdb:0.5322500000):0.3634150000	((1jk0_A.pdb:0.4470400000	2uw2_A.pdb:0.0586000000):0.0464228000	1w68_A.pdb:0.0682370000):0.4342930000):0.4633730000	3ee4_A.pdb:0.9558840000):0.3974180000	(((2uw1_A.pdb:0.0381550000	2uw1_B.pdb:0.0248000000):0.1055120000	1afr_A.pdb:0.1313610000):0.4350380000	1za0_A.pdb:1.1267000000):0.3862100000):0.2992300000	((2inc_B.pdb:0.7951000000	(2inp_C.pdb:1.0290430000	1mty_B.pdb:0.8758240000):0.2758400000):0.2345860000	(1mty_D.pdb:0.6830080000	3dhg_A.pdb:0.5748230000):0.1695010000):0.2388500000):0.8528000000):0.1836280000):0.2678110000):0.0577556000):0.0817275000):0.0886088000	(1n1q_A.pdb:0.1762580000	(2chp_A.pdb:0.2950830000	1ji4_A.pdb:0.6376070000):0.0768595000):0.0469659000);
(1ji5_A.pdb:0.2094020000	((1jig_A.pdb:0.1613090000	1n1q_A.pdb:0.1760970000):0.0785461000	(((1qgh_A.pdb:0.2107190000	2ux1_A.pdb:0.3913250000):0.2204790000	(1ji4_A.pdb:0.4262970000	2fjc_A.pdb:0.3872360000):0.1909300000):0.0495078000	(((((1dps_A.pdb:0.0658480000	1jts_A.pdb:0.0278560000):0.2403170000	1o9r_A.pdb:0.1832370000):0.3283300000	1uvh_A.pdb:0.5552880000):0.2538930000	(1tjo_A.pdb:0.0000030000	1tk6_A.pdb:0.0308090000):0.4996300000):0.1461890000	(((((((2fzf_A.pdb:0.9875130000	(((((((1oqu_A.pdb:0.1213760000	1uzr_A.pdb:0.1087060000):0.0541497000	1r2f_A.pdb:0.1124150000):0.5143760000	1mxr_A.pdb:0.7806760000):0.4129670000	((1jk0_A.pdb:0.4239040000	2uw2_A.pdb:0.1044420000):0.1042790000	1w68_A.pdb:0.0364630000):0.3976190000):0.2755880000	3ee4_A.pdb:1.1332450000):0.4706140000	(((2uw1_A.pdb:0.0443720000	2uw1_B.pdb:0.0275060000):0.1326310000	1afr_A.pdb:0.1192630000):0.6286040000	1za0_A.pdb:0.9800580000):0.3448710000):0.1349080000	((2inc_B.pdb:0.6605800000	(2inp_C.pdb:0.6732990000	1mty_B.pdb:1.1292190000):0.4056050000):0.3671150000	(1mty_D.pdb:0.5510750000	3dhg_A.pdb:0.8322290000):0.2428470000):0.4680850000):0.8098920000):0.1847410000	1otk_A.pdb:1.8206230000):0.1005630000	((1lko_A.pdb:0.4246740000	1yuz_A.pdb:0.6656170000):0.5154320000	3qhb_A.pdb:0.7336150000):0.3596630000):0.3108820000	((((1lb3_A.pdb:0.0231300000	2za7_A.pdb:0.0765150000):0.1650250000	(1bg7_A.pdb:0.1602940000	1r03_A.pdb:0.1659010000):0.0499072000):0.1572090000	(1z6o_M.pdb:0.5982610000	(((1eum_A.pdb:0.3230750000	1krq_A.pdb:0.2438490000):0.2104450000	(2jd7_A.pdb:0.1373230000	1vlg_A.pdb:0.2685500000):0.0389176000):0.1123530000	3e6s_A.pdb:0.5440850000):0.1151330000):0.0759984000):0.1451740000	1z6o_A.pdb:0.9377920000):0.3162960000):0.1912340000	(((1bcf_A.pdb:0.0752710000	2fkz_A.pdb:0.2765100000):0.0884670000	3e1q_A.pdb:0.0399460000):0.2271970000	1jgc_A.pdb:0.2755640000):0.3026430000):0.0038901700	1nfv_A.pdb:0.5637710000):0.1974240000	2vzb_A.pdb:0.6619450000):0.1720850000):0.1746840000):0.0762527000):0.1501700000	2chp_A.pdb:0.3821800000);
(1ji5_A.pdb:0.1881950000	((1jig_A.pdb:0.1392410000	(1n1q_A.pdb:0.1376390000	(((1qgh_A.pdb:0.1525900000	2ux1_A.pdb:0.4492290000):0.1847610000	((((((1dps_A.pdb:0.0357240000	1jts_A.pdb:0.0345170000):0.1967860000	1o9r_A.pdb:0.1798800000):0.2536150000	1uvh_A.pdb:0.5886600000):0.2883020000	(1tjo_A.pdb:0.0047690000	1tk6_A.pdb:0.0492910000):0.4749010000):0.1288130000	(((((2fzf_A.pdb:1.0265590000	((1lko_A.pdb:0.7708180000	1yuz_A.pdb:0.3624940000):0.2794940000	3qhb_A.pdb:0.4855060000):0.2768710000):0.4374210000	((((((1lb3_A.pdb:0.0396370000	2za7_A.pdb:0.0576190000):0.2134140000	1bg7_A.pdb:0.1312310000):0.0980321000	1r03_A.pdb:0.1647690000):0.0717307000	1z6o_A.pdb:1.1026180000):0.1239130000	1z6o_M.pdb:0.5296160000):0.1797780000	(((1eum_A.pdb:0.3439950000	1krq_A.pdb:0.1646720000):0.2268990000	(2jd7_A.pdb:0.1429050000	1vlg_A.pdb:0.1717720000):0.0749698000):0.1075800000	3e6s_A.pdb:0.4925520000):0.1176650000):0.4226210000):0.1874680000	1nfv_A.pdb:0.4145120000):0.1536580000	(((1bcf_A.pdb:0.1212030000	3e1q_A.pdb:0.0972460000):0.1455780000	2fkz_A.pdb:0.1508280000):0.1339710000	1jgc_A.pdb:0.2092730000):0.2894060000):0.2681840000	(2vzb_A.pdb:0.4799970000	(((((((1oqu_A.pdb:0.1344610000	1uzr_A.pdb:0.1248490000):0.0270103000	1r2f_A.pdb:0.1411290000):0.4824290000	1mxr_A.pdb:0.4787090000):0.3160640000	((1jk0_A.pdb:0.4583330000	1w68_A.pdb:0.1309860000):0.0420323000	2uw2_A.pdb:0.0967910000):0.6080710000):0.3035770000	3ee4_A.pdb:1.0342810000):0.4852710000	(((2inc_B.pdb:0.7298530000	(2inp_C.pdb:0.9100800000	1mty_B.pdb:1.0795460000):0.3207170000):0.5249080000	3dhg_A.pdb:0.8863540000):0.1750140000	1mty_D.pdb:0.6470830000):0.5388200000):0.4249510000	(((2uw1_A.pdb:0.0264280000	2uw1_B.pdb:0.0788880000):0.0847746000	1afr_A.pdb:0.1494230000):0.3317700000	1za0_A.pdb:0.8603350000):0.6490580000):0.9666240000):0.1350890000):0.1615560000):0.0612011000	1otk_A.pdb:2.0165790000):0.0171053000):0.0071672400	2fjc_A.pdb:0.5859830000):0.0591511000):0.0546593000):0.0837430000	2chp_A.pdb:0.3495010000):0.0640897000	1ji4_A.pdb:0.5078220000);
(1ji5_A.pdb:0.1740140000	((1jig_A.pdb:0.1060250000	((1qgh_A.pdb:0.1592000000	2ux1_A.pdb:0.4592620000):0.2036380000	((1ji4_A.pdb:0.5014760000	2fjc_A.pdb:0.3425020000):0.2110930000	(((((1dps_A.pdb:0.0545660000	1jts_A.pdb:0.0252170000):0.2023170000	1o9r_A.pdb:0.2008060000):0.1950170000	1uvh_A.pdb:0.5188230000):0.1799040000	(1tjo_A.pdb:0.0000030000	1tk6_A.pdb:0.0569210000):0.3899980000):0.1672920000	(((((((2fzf_A.pdb:1.3034110000	3qhb_A.pdb:0.6384180000):0.1072390000	1lko_A.pdb:0.3638000000):0.1988860000	1yuz_A.pdb:0.5170150000):0.5270010000	(((((((1lb3_A.pdb:0.0469290000	2za7_A.pdb:0.0595140000):0.1443050000	1bg7_A.pdb:0.1654480000):0.0710883000	1r03_A.pdb:0.1704120000):0.1131260000	(1z6o_A.pdb:0.9523240000	1z6o_M.pdb:0.4099890000):0.2634810000):0.2786280000	3e6s_A.pdb:0.3127840000):0.0963313000	(2jd7_A.pdb:0.1662660000	1vlg_A.pdb:0.2066930000):0.0932945000):0.1038750000	(1eum_A.pdb:0.2014370000	1krq_A.pdb:0.2656160000):0.0454516000):0.4552620000):0.1393490000	((((1bcf_A.pdb:0.0793290000	3e1q_A.pdb:0.1354040000):0.1282380000	2fkz_A.pdb:0.1767220000):0.2448770000	1jgc_A.pdb:0.2308770000):0.2002850000	1nfv_A.pdb:0.5447080000):0.0956270000):0.2112510000	2vzb_A.pdb:0.4659970000):0.1714980000	(1otk_A.pdb:1.4613640000	(((((((1oqu_A.pdb:0.1248270000	1uzr_A.pdb:0.0906780000):0.0383033000	1r2f_A.pdb:0.1372120000):0.5770050000	1mxr_A.pdb:0.5951330000):0.5016740000	((1jk0_A.pdb:0.3948660000	1w68_A.pdb:0.1011230000):0.0473544000	2uw2_A.pdb:0.1246960000):0.5575880000):0.4052140000	3ee4_A.pdb:0.8706210000):0.1880720000	((2inc_B.pdb:0.7453340000	(2inp_C.pdb:0.8428580000	1mty_B.pdb:1.1262710000):0.3743190000):0.4226180000	(1mty_D.pdb:0.5808070000	3dhg_A.pdb:0.9460560000):0.3512350000):0.5300580000):0.1804960000	(((2uw1_A.pdb:0.0405870000	2uw1_B.pdb:0.0298650000):0.1074370000	1afr_A.pdb:0.1300070000):0.5756790000	1za0_A.pdb:0.7299710000):0.2897020000):0.4752430000):0.6824720000):0.0972214000):0.0856622000):0.0843564000):0.1049840000):0.0698597000	1n1q_A.pdb:0.1537610000):0.1270620000	2chp_A.pdb:0.3994840000);
(1ji5_A.pdb:0.1828010000	(1jig_A.pdb:0.1650870000	(((1qgh_A.pdb:0.2024620000	2ux1_A.pdb:0.3098560000):0.1986730000	(1ji4_A.pdb:0.3070850000	2fjc_A.pdb:0.3498430000):0.2206190000):0.0522299000	(((((1dps_A.pdb:0.0539820000	1jts_A.pdb:0.0354380000):0.2065030000	1o9r_A.pdb:0.1274160000):0.3095590000	1uvh_A.pdb:0.5591020000):0.2239080000	(1tjo_A.pdb:0.0249330000	1tk6_A.pdb:0.0257820000):0.5286980000):0.2626670000	(((2fzf_A.pdb:1.0582400000	(1otk_A.pdb:1.9053050000	(((((((1oqu_A.pdb:0.1562870000	1uzr_A.pdb:0.0963350000):0.0294664000	1r2f_A.pdb:0.1567950000):0.5101820000	1mxr_A.pdb:0.6201040000):0.4808920000	((1jk0_A.pdb:0.5277390000	2uw2_A.pdb:0.0804180000):0.0870204000	1w68_A.pdb:0.0529780000):0.6136250000):0.4114720000	3ee4_A.pdb:0.9274400000):0.4657010000	(2inc_B.pdb:0.6520170000	((2inp_C.pdb:0.9556590000	1mty_B.pdb:0.9728220000):0.3306800000	(1mty_D.pdb:0.7411170000	3dhg_A.pdb:0.7647950000):0.4389780000):0.1033710000):0.3241430000):0.2025170000	(((2uw1_A.pdb:0.0194830000	2uw1_B.pdb:0.0319250000):0.0541696000	1afr_A.pdb:0.1159950000):0.2809330000	1za0_A.pdb:1.2019320000):0.6840520000):0.6900420000):0.3294090000):0.3095670000	2vzb_A.pdb:0.6148170000):0.0285735000	((((((1bcf_A.pdb:0.1350170000	3e1q_A.pdb:0.0594770000):0.0682473000	2fkz_A.pdb:0.1852780000):0.1237810000	1jgc_A.pdb:0.2495050000):0.2896080000	1nfv_A.pdb:0.4512530000):0.1239410000	(((((1lb3_A.pdb:0.0467430000	2za7_A.pdb:0.0832890000):0.2210140000	1bg7_A.pdb:0.1980060000):0.0830694000	1r03_A.pdb:0.0895720000):0.1781280000	(1z6o_A.pdb:0.8648050000	1z6o_M.pdb:0.5731430000):0.2040090000):0.3389240000	((((1eum_A.pdb:0.2359330000	1krq_A.pdb:0.2961360000):0.2496550000	3e6s_A.pdb:0.6918690000):0.1144160000	2jd7_A.pdb:0.1429870000):0.0623288000	1vlg_A.pdb:0.1283950000):0.1742620000):0.4139170000):0.0453312000	((1lko_A.pdb:0.4155260000	1yuz_A.pdb:0.6962850000):0.2355560000	3qhb_A.pdb:0.5769570000):0.7393330000):0.3118140000):0.2324000000):0.1395040000):0.0572701000):0.0368003000	(1n1q_A.pdb:0.2056880000	2chp_A.pdb:0.3426150000):0.0757473000);
(1ji5_A.pdb:0.2633500000	(1jig_A.pdb:0.1550980000	(((1qgh_A.pdb:0.2226450000	2ux1_A.pdb:0.2884940000):0.2068510000	(1ji4_A.pdb:0.3799120000	2fjc_A.pdb:0.4042030000):0.0802807000):0.0773151000	(((((1dps_A.pdb:0.0568740000	1jts_A.pdb:0.0673860000):0.2365350000	1o9r_A.pdb:0.1368140000):0.2212790000	1uvh_A.pdb:0.6594320000):0.2259420000	(1tjo_A.pdb:0.0085750000	1tk6_A.pdb:0.0370790000):0.5337860000):0.1980050000	(((2fzf_A.pdb:1.1020540000	(1otk_A.pdb:1.3014430000	(((((((1oqu_A.pdb:0.1066450000	1r2f_A.pdb:0.1893330000):0.0153630000	1uzr_A.pdb:0.1014100000):0.3237710000	1mxr_A.pdb:0.6905780000):0.3606370000	((1jk0_A.pdb:0.4022890000	2uw2_A.pdb:0.0988780000):0.0497535000	1w68_A.pdb:0.1059120000):0.7457300000):0.2841860000	3ee4_A.pdb:1.0268040000):0.4157660000	(((2uw1_A.pdb:0.0135080000	2uw1_B.pdb:0.0225480000):0.0534407000	1afr_A.pdb:0.1545060000):0.5301880000	1za0_A.pdb:1.2980430000):0.3491360000):0.1272730000	(2inc_B.pdb:0.7496620000	((2inp_C.pdb:0.9022730000	1mty_B.pdb:0.8023330000):0.1996370000	(1mty_D.pdb:0.7467520000	3dhg_A.pdb:0.7240910000):0.5175360000):0.1052660000):0.4020370000):0.4390020000):0.2346010000):0.1880870000	2vzb_A.pdb:0.7692990000):0.0000021755	(((((1bcf_A.pdb:0.1134090000	3e1q_A.pdb:0.1114730000):0.1007380000	2fkz_A.pdb:0.1312540000):0.0846345000	1jgc_A.pdb:0.3172590000):0.1783280000	((((((1lb3_A.pdb:0.0316430000	2za7_A.pdb:0.0896470000):0.0869990000	1z6o_A.pdb:0.8791700000):0.1325140000	(1bg7_A.pdb:0.1171600000	1r03_A.pdb:0.1348390000):0.0374906000):0.1628230000	1z6o_M.pdb:0.6722880000):0.1529940000	3e6s_A.pdb:0.4495190000):0.1593850000	(((1eum_A.pdb:0.1985170000	1krq_A.pdb:0.3363790000):0.2983950000	2jd7_A.pdb:0.1362590000):0.0758439000	1vlg_A.pdb:0.1520620000):0.1973420000):0.4599930000):0.0587229000	(1nfv_A.pdb:0.5431670000	((1lko_A.pdb:0.3798740000	1yuz_A.pdb:0.5412600000):0.3331540000	3qhb_A.pdb:0.5411910000):0.5150260000):0.1601080000):0.2580190000):0.2594750000):0.0859441000):0.1171670000):0.0382823000	(1n1q_A.pdb:0.2072980000	2chp_A.pdb:0.3379030000):0.0424347000);
(1ji5_A.pdb:0.1580040000	((1jig_A.pdb:0.1119530000	(((1qgh_A.pdb:0.2294660000	2ux1_A.pdb:0.3395970000):0.1923610000	(1ji4_A.pdb:0.4265190000	2fjc_A.pdb:0.3087020000):0.1171560000):0.0662852000	(((((1dps_A.pdb:0.0441030000	1jts_A.pdb:0.0191430000):0.2335320000	1o9r_A.pdb:0.1393990000):0.3042890000	1uvh_A.pdb:0.4604400000):0.2208870000	(1tjo_A.pdb:0.0434240000	1tk6_A.pdb:0.0209690000):0.4352190000):0.1560890000	(((((2fzf_A.pdb:1.1397000000	((1lko_A.pdb:0.5307490000	1yuz_A.pdb:0.5377450000):0.3347150000	3qhb_A.pdb:0.5866570000):0.2865940000):0.1798750000	(((((1lb3_A.pdb:0.0619590000	2za7_A.pdb:0.0739800000):0.1393500000	(1bg7_A.pdb:0.1632210000	1r03_A.pdb:0.1944940000):0.0973362000):0.1587730000	(1z6o_A.pdb:0.9506260000	1z6o_M.pdb:0.5044480000):0.2087050000):0.2165920000	3e6s_A.pdb:0.4735020000):0.1459470000	((1eum_A.pdb:0.2289640000	1krq_A.pdb:0.3000750000):0.1782650000	(2jd7_A.pdb:0.1986830000	1vlg_A.pdb:0.1354610000):0.0958350000):0.0874689000):0.3667970000):0.2744030000	1nfv_A.pdb:0.4400850000):0.0737634000	(((1bcf_A.pdb:0.0979300000	3e1q_A.pdb:0.1128740000):0.1510980000	2fkz_A.pdb:0.1716510000):0.1200520000	1jgc_A.pdb:0.2166110000):0.2418620000):0.1966690000	(2vzb_A.pdb:0.4865410000	(1otk_A.pdb:1.4519110000	(((((((1oqu_A.pdb:0.1301660000	1uzr_A.pdb:0.0824090000):0.0586930000	1r2f_A.pdb:0.1670980000):0.3526100000	1mxr_A.pdb:0.5763060000):0.3428150000	((1jk0_A.pdb:0.3816990000	2uw2_A.pdb:0.1406600000):0.0917783000	1w68_A.pdb:0.0464000000):0.4870440000):0.2810800000	3ee4_A.pdb:1.0040570000):0.2983830000	(((2uw1_A.pdb:0.0520800000	2uw1_B.pdb:0.0321460000):0.0703951000	1afr_A.pdb:0.2017640000):0.5963930000	1za0_A.pdb:0.9505700000):0.7075010000):0.2600500000	(2inc_B.pdb:0.9730090000	((2inp_C.pdb:1.4492280000	1mty_B.pdb:0.5842060000):0.4465450000	(1mty_D.pdb:0.6486970000	3dhg_A.pdb:0.5901430000):0.3159960000):0.1221460000):0.1704590000):0.5657320000):0.3682750000):0.1374520000):0.3527360000):0.0867837000):0.0609782000):0.0507914000	1n1q_A.pdb:0.2174210000):0.1279300000	2chp_A.pdb:0.3093960000);
(1ji5_A.pdb:0.2069570000	(1jig_A.pdb:0.1352140000	((1qgh_A.pdb:0.1328970000	2ux1_A.pdb:0.3649170000):0.2599270000	(((1ji4_A.pdb:0.5507480000	2fjc_A.pdb:0.3375400000):0.1146510000	(((((1dps_A.pdb:0.0548130000	1jts_A.pdb:0.0352520000):0.2015850000	1o9r_A.pdb:0.1846850000):0.3134180000	1uvh_A.pdb:0.5897860000):0.1638900000	(1tjo_A.pdb:0.0028730000	1tk6_A.pdb:0.0461110000):0.4784420000):0.1608950000	((((((2fzf_A.pdb:1.2225900000	(1lko_A.pdb:0.4605840000	1yuz_A.pdb:0.5510780000):0.3380610000):0.1313070000	3qhb_A.pdb:0.7059980000):0.2828490000	(((1lb3_A.pdb:0.0489190000	2za7_A.pdb:0.0598200000):0.1717960000	(1bg7_A.pdb:0.1040770000	(1r03_A.pdb:0.1074220000	(1z6o_A.pdb:0.8171040000	1z6o_M.pdb:0.5927770000):0.1212670000):0.0683236000):0.0455931000):0.2224390000	((((1eum_A.pdb:0.2652270000	1krq_A.pdb:0.1942320000):0.2523640000	1vlg_A.pdb:0.1947330000):0.0358135000	2jd7_A.pdb:0.1695650000):0.0962215000	3e6s_A.pdb:0.4743180000):0.1627350000):0.3769040000):0.1673150000	1nfv_A.pdb:0.5202740000):0.0685890000	(((1bcf_A.pdb:0.0766280000	3e1q_A.pdb:0.0651940000):0.2185440000	2fkz_A.pdb:0.0978270000):0.1780490000	1jgc_A.pdb:0.1611490000):0.3110900000):0.2780860000	(2vzb_A.pdb:0.3385020000	(((((((1oqu_A.pdb:0.1365030000	1uzr_A.pdb:0.1067920000):0.0283501000	1r2f_A.pdb:0.1120960000):0.6218740000	1mxr_A.pdb:0.5695690000):0.3630880000	((1jk0_A.pdb:0.3609200000	2uw2_A.pdb:0.1581050000):0.0565987000	1w68_A.pdb:0.0901900000):0.3557080000):0.4866730000	(((2uw1_A.pdb:0.0326140000	2uw1_B.pdb:0.0405000000):0.0644416000	1afr_A.pdb:0.0719260000):0.5010620000	1za0_A.pdb:0.9426620000):0.5930800000):0.0620136000	3ee4_A.pdb:0.8003050000):0.0519048000	((2inc_B.pdb:0.9404160000	(2inp_C.pdb:0.9125560000	1mty_B.pdb:1.0564880000):0.2615180000):0.2996910000	(1mty_D.pdb:0.5867460000	3dhg_A.pdb:0.9765940000):0.1741620000):0.5279880000):1.5195900000):0.2111770000):0.2227350000):0.1150200000):0.0024074700	1otk_A.pdb:1.9464840000):0.0772902000):0.0920952000):0.0389287000	(1n1q_A.pdb:0.1644480000	2chp_A.pdb:0.3948780000):0.0598692000);
(1ji5_A.pdb:0.2157180000	(1jig_A.pdb:0.1424680000	(((1qgh_A.pdb:0.2273590000	2ux1_A.pdb:0.3145070000):0.1598840000	(1ji4_A.pdb:0.3113850000	2fjc_A.pdb:0.3193010000):0.0962711000):0.0795440000	((((((1dps_A.pdb:0.0581690000	1jts_A.pdb:0.0454060000):0.2582130000	1o9r_A.pdb:0.0886150000):0.3645320000	1uvh_A.pdb:0.6238810000):0.2160340000	(1tjo_A.pdb:0.0433890000	1tk6_A.pdb:0.0082770000):0.3542150000):0.2108280000	1otk_A.pdb:1.7810480000):0.0317004000	((((((2fzf_A.pdb:1.0984090000	(1lko_A.pdb:0.4568480000	1yuz_A.pdb:0.6717960000):0.2987600000):0.1459050000	3qhb_A.pdb:0.5828390000):0.3665680000	(((((1lb3_A.pdb:0.0498150000	2za7_A.pdb:0.0653110000):0.1579870000	(1bg7_A.pdb:0.1424690000	1r03_A.pdb:0.2074970000):0.1104240000):0.0577578000	(1z6o_A.pdb:0.9154900000	1z6o_M.pdb:0.6446670000):0.1727070000):0.2866600000	3e6s_A.pdb:0.4390850000):0.0545147000	(((1eum_A.pdb:0.2216510000	1krq_A.pdb:0.2493880000):0.1963420000	2jd7_A.pdb:0.2106070000):0.0406620000	1vlg_A.pdb:0.2008810000):0.1472300000):0.4369960000):0.1479930000	((((1bcf_A.pdb:0.1105640000	3e1q_A.pdb:0.1106260000):0.1577960000	2fkz_A.pdb:0.1696730000):0.1976710000	1jgc_A.pdb:0.2740200000):0.3193410000	1nfv_A.pdb:0.4536390000):0.1034670000):0.3265430000	((((((1oqu_A.pdb:0.0863780000	1uzr_A.pdb:0.0940310000):0.0203105000	1r2f_A.pdb:0.1682750000):0.4879380000	1mxr_A.pdb:0.5129470000):0.4818050000	(3ee4_A.pdb:0.8797100000	(1jk0_A.pdb:0.3514100000	(2uw2_A.pdb:0.1532860000	1w68_A.pdb:0.1428340000):0.0903677000):0.6971530000):0.2211000000):0.2297420000	(((2uw1_A.pdb:0.0145840000	2uw1_B.pdb:0.0259100000):0.0677209000	1afr_A.pdb:0.1020670000):0.3981000000	1za0_A.pdb:0.8043620000):0.4919010000):0.1250280000	((2inc_B.pdb:0.6479920000	(2inp_C.pdb:0.6713580000	1mty_B.pdb:1.2031010000):0.3608350000):0.4045510000	(1mty_D.pdb:0.7261040000	3dhg_A.pdb:0.6296970000):0.3135300000):0.4902440000):1.1093100000):0.0383101000	2vzb_A.pdb:0.4227930000):0.2767920000):0.1449740000):0.0509241000):0.0584021000	(1n1q_A.pdb:0.1792590000	2chp_A.pdb:0.3688550000):0.0709460000);
(1ji5_A.pdb:0.2795680000	(1jig_A.pdb:0.1456680000	((1qgh_A.pdb:0.1841880000	2ux1_A.pdb:0.4228590000):0.2420430000	((1ji4_A.pdb:0.4477630000	2fjc_A.pdb:0.3417060000):0.2065820000	((((1dps_A.pdb:0.0343370000	1jts_A.pdb:0.0657930000):0.2235930000	1o9r_A.pdb:0.2203310000):0.2615980000	1uvh_A.pdb:0.5794030000):0.1954840000	((1tjo_A.pdb:0.0315430000	1tk6_A.pdb:0.0151040000):0.3592280000	((((2fzf_A.pdb:1.0537630000	(1lko_A.pdb:0.4771140000	(1yuz_A.pdb:0.5078000000	3qhb_A.pdb:0.7210040000):0.1636440000):0.3351730000):0.2806000000	((((((((1lb3_A.pdb:0.0786440000	2za7_A.pdb:0.0514050000):0.1711150000	1bg7_A.pdb:0.1563630000):0.0623839000	1r03_A.pdb:0.1238220000):0.0642772000	(1z6o_A.pdb:0.8397340000	1z6o_M.pdb:0.5592650000):0.2285470000):0.2870780000	3e6s_A.pdb:0.4437360000):0.1874360000	2jd7_A.pdb:0.1178690000):0.0563499000	(1eum_A.pdb:0.3258940000	1krq_A.pdb:0.3201420000):0.2300700000):0.0402228000	1vlg_A.pdb:0.1706120000):0.5278930000):0.2269560000	((((1bcf_A.pdb:0.1022750000	3e1q_A.pdb:0.1003230000):0.1057200000	2fkz_A.pdb:0.1319690000):0.1126040000	1jgc_A.pdb:0.2309620000):0.3309900000	1nfv_A.pdb:0.5394550000):0.0979627000):0.1928180000	(2vzb_A.pdb:0.5412730000	(1otk_A.pdb:1.2328950000	(((((((1oqu_A.pdb:0.1750750000	1uzr_A.pdb:0.0985100000):0.0392222000	1r2f_A.pdb:0.1678870000):0.3177540000	1mxr_A.pdb:0.8586180000):0.6491200000	((1jk0_A.pdb:0.4013830000	1w68_A.pdb:0.1450570000):0.0411345000	2uw2_A.pdb:0.1344310000):0.7895780000):0.2012760000	3ee4_A.pdb:0.7081210000):0.6405620000	((2inc_B.pdb:0.6800170000	(2inp_C.pdb:0.9856930000	1mty_B.pdb:1.0397160000):0.2354710000):0.2045730000	(1mty_D.pdb:0.6084300000	3dhg_A.pdb:0.7001910000):0.2452970000):0.4584460000):0.3199610000	(((2uw1_A.pdb:0.0274280000	2uw1_B.pdb:0.0523200000):0.0808815000	1afr_A.pdb:0.1197790000):0.8556170000	1za0_A.pdb:0.8927100000):0.3877390000):0.4859590000):0.6376130000):0.2108830000):0.1764310000):0.1920240000):0.1407330000):0.0306061000):0.1191070000):0.0618588000	(1n1q_A.pdb:0.1861850000	2chp_A.pdb:0.4402250000):0.0526336000);
(1ji5_A.pdb:0.1593000000	(((1jig_A.pdb:0.1170350000	((1qgh_A.pdb:0.1296560000	2ux1_A.pdb:0.4589830000):0.1756790000	(1ji4_A.pdb:0.4378130000	2fjc_A.pdb:0.4014360000):0.1235820000):0.1547790000):0.0413968000	(((((1dps_A.pdb:0.0535070000	1jts_A.pdb:0.0552900000):0.1213480000	1o9r_A.pdb:0.2184860000):0.3174160000	1uvh_A.pdb:0.6047940000):0.2019870000	(1tjo_A.pdb:0.0339430000	1tk6_A.pdb:0.0256760000):0.4447510000):0.1579670000	(((2fzf_A.pdb:1.3780260000	(((((1bcf_A.pdb:0.0815270000	3e1q_A.pdb:0.1067980000):0.1621480000	2fkz_A.pdb:0.1848600000):0.1183980000	1jgc_A.pdb:0.3384270000):0.2268690000	(((((1lb3_A.pdb:0.0712670000	2za7_A.pdb:0.0387240000):0.1595170000	((1bg7_A.pdb:0.1540480000	1r03_A.pdb:0.1908920000):0.0196039000	1z6o_A.pdb:1.2278710000):0.0538623000):0.1429730000	1z6o_M.pdb:0.4835220000):0.1015600000	3e6s_A.pdb:0.4200920000):0.1690530000	((1eum_A.pdb:0.2431920000	1krq_A.pdb:0.2174980000):0.1256900000	(2jd7_A.pdb:0.2081630000	1vlg_A.pdb:0.1507320000):0.1976400000):0.0892886000):0.4548770000):0.1497730000	(1nfv_A.pdb:0.4302320000	((1lko_A.pdb:0.4877730000	1yuz_A.pdb:0.5838250000):0.2238200000	3qhb_A.pdb:0.6035770000):0.5095500000):0.1286130000):0.2082130000):0.0050185600	(2vzb_A.pdb:0.5040940000	(((((((1oqu_A.pdb:0.2085080000	1r2f_A.pdb:0.1280880000):0.0110231000	1uzr_A.pdb:0.0585910000):0.3047010000	1mxr_A.pdb:0.7366700000):0.4052130000	((1jk0_A.pdb:0.2763100000	2uw2_A.pdb:0.1560920000):0.0672809000	1w68_A.pdb:0.0498720000):0.5256880000):0.3641880000	3ee4_A.pdb:0.7933180000):0.2885870000	(((2uw1_A.pdb:0.0220640000	2uw1_B.pdb:0.0151010000):0.0857900000	1afr_A.pdb:0.1056620000):0.5853220000	1za0_A.pdb:0.9634640000):0.1705440000):0.2113540000	((2inc_B.pdb:0.8355900000	(2inp_C.pdb:0.9869350000	1mty_B.pdb:1.0508080000):0.4591150000):0.2261250000	(1mty_D.pdb:0.5292960000	3dhg_A.pdb:0.8198450000):0.2199390000):0.3475100000):0.8694230000):0.0934969000):0.2136990000	1otk_A.pdb:1.4355650000):0.1653860000):0.1132690000):0.0149195000	1n1q_A.pdb:0.1921760000):0.0937651000	2chp_A.pdb:0.3146050000);
(1ji5_A.pdb:0.1902120000	((1jig_A.pdb:0.1915940000	(((1qgh_A.pdb:0.1676590000	2ux1_A.pdb:0.3993410000):0.1825340000	(1ji4_A.pdb:0.4238170000	2fjc_A.pdb:0.3353310000):0.1896060000):0.0914252000	(((((1dps_A.pdb:0.0270530000	1jts_A.pdb:0.0628650000):0.1447430000	1o9r_A.pdb:0.2333870000):0.3216470000	1uvh_A.pdb:0.6387190000):0.1841360000	(1tjo_A.pdb:0.0106970000	1tk6_A.pdb:0.0385530000):0.5575220000):0.1608420000	(((((2fzf_A.pdb:1.1638980000	(1lko_A.pdb:0.4679590000	1yuz_A.pdb:0.5555130000):0.1235300000):0.1856890000	3qhb_A.pdb:0.7438520000):0.3240460000	(((((((1lb3_A.pdb:0.0817530000	2za7_A.pdb:0.0642650000):0.1381180000	1z6o_A.pdb:1.1191190000):0.0919561000	1bg7_A.pdb:0.1448820000):0.0338177000	1r03_A.pdb:0.1380580000):0.2818150000	1z6o_M.pdb:0.6132020000):0.1477580000	3e6s_A.pdb:0.4705150000):0.1808940000	((1eum_A.pdb:0.2737260000	1krq_A.pdb:0.3177140000):0.1498840000	(2jd7_A.pdb:0.1977410000	1vlg_A.pdb:0.2181180000):0.0639123000):0.0988650000):0.4456650000):0.2115640000	((((1bcf_A.pdb:0.0758710000	3e1q_A.pdb:0.0865140000):0.1909500000	2fkz_A.pdb:0.1433420000):0.1003070000	1jgc_A.pdb:0.1742770000):0.3334420000	1nfv_A.pdb:0.3204170000):0.0870456000):0.3094860000	(2vzb_A.pdb:0.5575700000	(1otk_A.pdb:1.1034050000	(((((((1oqu_A.pdb:0.1424480000	1uzr_A.pdb:0.1051020000):0.0564473000	1r2f_A.pdb:0.1497180000):0.4178840000	1mxr_A.pdb:0.6043740000):0.4761630000	((1jk0_A.pdb:0.4267320000	2uw2_A.pdb:0.1656390000):0.0584207000	1w68_A.pdb:0.0798950000):0.4294230000):0.3602450000	3ee4_A.pdb:1.0192300000):0.2272640000	(((2uw1_A.pdb:0.0340430000	2uw1_B.pdb:0.0488130000):0.1078050000	1afr_A.pdb:0.0798460000):0.6300070000	1za0_A.pdb:0.9843300000):0.4088130000):0.2582450000	((2inc_B.pdb:0.7675180000	(2inp_C.pdb:0.9901300000	1mty_B.pdb:0.7706560000):0.2998410000):0.2579760000	(1mty_D.pdb:0.5489190000	3dhg_A.pdb:0.8219110000):0.2049210000):0.3704600000):0.7526410000):0.4242610000):0.1408970000):0.2339690000):0.0747819000):0.0704356000):0.0572933000	1n1q_A.pdb:0.2248860000):0.0802974000	2chp_A.pdb:0.3957220000);
(1ji5_A.pdb:0.2248780000	1jig_A.pdb:0.1823630000	(1n1q_A.pdb:0.1515210000	(2chp_A.pdb:0.3147810000	(((1qgh_A.pdb:0.2073970000	2ux1_A.pdb:0.3210750000):0.2337980000	(1ji4_A.pdb:0.4306080000	2fjc_A.pdb:0.3552090000):0.1943960000):0.1009410000	(((((1dps_A.pdb:0.0492550000	1jts_A.pdb:0.0578510000):0.2653330000	1o9r_A.pdb:0.1929450000):0.3563740000	1uvh_A.pdb:0.6647990000):0.1451100000	(1tjo_A.pdb:0.0000020000	1tk6_A.pdb:0.0490180000):0.5108510000):0.1501480000	(((((2fzf_A.pdb:1.3018920000	(1lko_A.pdb:0.6690090000	1yuz_A.pdb:0.6859370000):0.1127570000):0.1924390000	3qhb_A.pdb:0.5429430000):0.4208620000	(((((1bcf_A.pdb:0.0962590000	3e1q_A.pdb:0.0861820000):0.1596470000	2fkz_A.pdb:0.1666900000):0.1116170000	1jgc_A.pdb:0.2249930000):0.2729720000	1nfv_A.pdb:0.4554930000):0.1261510000	((((((1lb3_A.pdb:0.0443110000	2za7_A.pdb:0.0448130000):0.0864179000	1z6o_A.pdb:1.2052710000):0.1386610000	1bg7_A.pdb:0.1378570000):0.0478510000	1r03_A.pdb:0.1484890000):0.2427180000	1z6o_M.pdb:0.6837110000):0.0911333000	(((1eum_A.pdb:0.4278450000	1krq_A.pdb:0.3511520000):0.1017420000	(2jd7_A.pdb:0.1788110000	1vlg_A.pdb:0.2449480000):0.0821790000):0.0912703000	3e6s_A.pdb:0.5580220000):0.0894160000):0.4507160000):0.0791788000):0.0533819000	2vzb_A.pdb:0.5986620000):0.0602249000	(1otk_A.pdb:1.2564760000	((((((1oqu_A.pdb:0.1487010000	1uzr_A.pdb:0.1033440000):0.0976501000	1r2f_A.pdb:0.0771460000):0.3116220000	1mxr_A.pdb:0.8555250000):0.4100270000	(3ee4_A.pdb:1.2148450000	((1jk0_A.pdb:0.4665500000	2uw2_A.pdb:0.0721100000):0.0697374000	1w68_A.pdb:0.0966330000):0.5036840000):0.2534850000):0.4116160000	(((2uw1_A.pdb:0.0386760000	2uw1_B.pdb:0.0326540000):0.0628658000	1afr_A.pdb:0.1080630000):0.4767700000	1za0_A.pdb:0.9611510000):0.3126310000):0.0991605000	((2inc_B.pdb:0.7737450000	(2inp_C.pdb:0.5631460000	1mty_B.pdb:1.1827120000):0.3218000000):0.2306790000	(1mty_D.pdb:0.9725260000	3dhg_A.pdb:0.9737520000):0.2489710000):0.3015120000):0.3732820000):0.6374560000):0.2608510000):0.0844736000):0.0486100000):0.0661204000):0.0672198000);
(1ji5_A.pdb:0.3033930000	((1jig_A.pdb:0.1602070000	(((1qgh_A.pdb:0.3092520000	2ux1_A.pdb:0.4326390000):0.1947970000	(1ji4_A.pdb:0.4443650000	2fjc_A.pdb:0.3961340000):0.1881620000):0.1102530000	(((((1dps_A.pdb:0.0564310000	1jts_A.pdb:0.0164530000):0.2805120000	1o9r_A.pdb:0.1537740000):0.4188670000	1uvh_A.pdb:0.6733240000):0.1009140000	(1tjo_A.pdb:0.0097360000	1tk6_A.pdb:0.0378280000):0.4772850000):0.2487830000	(((2fzf_A.pdb:1.3832390000	((((((1bcf_A.pdb:0.0543120000	3e1q_A.pdb:0.1363430000):0.1968260000	2fkz_A.pdb:0.1466210000):0.1852320000	1jgc_A.pdb:0.3212950000):0.2054480000	1nfv_A.pdb:0.4643570000):0.1363310000	(((((1lb3_A.pdb:0.0724310000	2za7_A.pdb:0.0857830000):0.1894940000	(1bg7_A.pdb:0.1804850000	1r03_A.pdb:0.1939080000):0.0795751000):0.0764581000	(1z6o_A.pdb:0.9087510000	1z6o_M.pdb:0.4591060000):0.1825120000):0.2545100000	3e6s_A.pdb:0.3438690000):0.0510735000	((1eum_A.pdb:0.2207150000	1krq_A.pdb:0.3017300000):0.2786250000	(2jd7_A.pdb:0.1558580000	1vlg_A.pdb:0.1489700000):0.0496301000):0.1489010000):0.4100260000):0.0777414000	((1lko_A.pdb:0.4267190000	1yuz_A.pdb:0.7064000000):0.3170670000	3qhb_A.pdb:0.4600640000):0.5243930000):0.2446900000):0.0295724000	2vzb_A.pdb:0.6305680000):0.1338320000	(1otk_A.pdb:1.0948530000	(((((((1oqu_A.pdb:0.1455850000	1uzr_A.pdb:0.0936370000):0.0343951000	1r2f_A.pdb:0.1077400000):0.4869210000	1mxr_A.pdb:0.4318940000):0.5248390000	((1jk0_A.pdb:0.3061350000	2uw2_A.pdb:0.1619290000):0.0476052000	1w68_A.pdb:0.0652600000):0.3988420000):0.1991120000	3ee4_A.pdb:1.0848630000):0.4422420000	((2inc_B.pdb:0.6646170000	(2inp_C.pdb:0.9105580000	1mty_B.pdb:0.8600420000):0.2950980000):0.2212460000	(1mty_D.pdb:0.4437590000	3dhg_A.pdb:0.9874450000):0.4786450000):0.2006200000):0.1178720000	(((2uw1_A.pdb:0.0305870000	2uw1_B.pdb:0.0570480000):0.0777878000	1afr_A.pdb:0.1430250000):0.3694780000	1za0_A.pdb:0.7591080000):0.5498100000):0.4425000000):0.7282380000):0.1826350000):0.0690855000):0.0617615000):0.0995895000	1n1q_A.pdb:0.2066540000):0.0894373000	2chp_A.pdb:0.3785560000);
(1ji5_A.pdb:0.1605490000	((1jig_A.pdb:0.1104840000	(((1qgh_A.pdb:0.2162780000	2ux1_A.pdb:0.5450500000):0.2881300000	((((1dps_A.pdb:0.0581830000	1jts_A.pdb:0.0265650000):0.2132510000	1o9r_A.pdb:0.1981600000):0.3874880000	1uvh_A.pdb:0.5263040000):0.2534860000	(((1tjo_A.pdb:0.0257330000	1tk6_A.pdb:0.0339710000):0.3557800000	1otk_A.pdb:2.0576060000):0.0721244000	((((2fzf_A.pdb:1.0304290000	((1lko_A.pdb:0.3188320000	1yuz_A.pdb:0.6025880000):0.2354310000	3qhb_A.pdb:0.5782500000):0.2288890000):0.3124470000	((((((1lb3_A.pdb:0.0453600000	2za7_A.pdb:0.0360760000):0.1856010000	1bg7_A.pdb:0.0883590000):0.0471391000	1r03_A.pdb:0.1619460000):0.0664321000	(1z6o_A.pdb:0.7433510000	1z6o_M.pdb:0.4269510000):0.1728600000):0.2879730000	3e6s_A.pdb:0.3643540000):0.1571470000	((1eum_A.pdb:0.3544150000	1krq_A.pdb:0.3119840000):0.2017360000	(2jd7_A.pdb:0.2338170000	1vlg_A.pdb:0.1476150000):0.0584724000):0.0806714000):0.4310940000):0.2300200000	((((1bcf_A.pdb:0.0909220000	3e1q_A.pdb:0.0839450000):0.1476410000	2fkz_A.pdb:0.1231270000):0.1998090000	1jgc_A.pdb:0.2250890000):0.2331090000	1nfv_A.pdb:0.4636350000):0.0922920000):0.2261760000	(2vzb_A.pdb:0.3471130000	(((((((1oqu_A.pdb:0.0801960000	1uzr_A.pdb:0.0833710000):0.0238382000	1r2f_A.pdb:0.1497140000):0.4529740000	1mxr_A.pdb:0.5394440000):0.5011120000	3ee4_A.pdb:1.0897520000):0.2356980000	((1jk0_A.pdb:0.4058280000	2uw2_A.pdb:0.1420440000):0.0264685000	1w68_A.pdb:0.0454390000):0.5903540000):0.4157250000	((2inc_B.pdb:0.6316700000	(2inp_C.pdb:0.9701660000	1mty_B.pdb:1.0112730000):0.3097790000):0.2929720000	(1mty_D.pdb:0.6225860000	3dhg_A.pdb:0.6235180000):0.3989340000):0.5042660000):0.2596150000	(((2uw1_A.pdb:0.0285590000	2uw1_B.pdb:0.0429850000):0.1199410000	1afr_A.pdb:0.0713980000):0.5797820000	1za0_A.pdb:0.6946080000):0.2495920000):1.1047000000):0.2036710000):0.1804200000):0.2108400000):0.1272170000):0.0149515000	2fjc_A.pdb:0.5484380000):0.0386613000):0.0468405000	1n1q_A.pdb:0.1280990000):0.1615440000	(2chp_A.pdb:0.4097230000	1ji4_A.pdb:0.5280040000):0.0684927000);
(1ji5_A.pdb:0.2026360000	((1jig_A.pdb:0.1990560000	1n1q_A.pdb:0.1998590000):0.0429267000	(((1qgh_A.pdb:0.2953800000	2ux1_A.pdb:0.3645090000):0.1935280000	(1ji4_A.pdb:0.5211180000	2fjc_A.pdb:0.5012500000):0.1032030000):0.0580636000	(((((1dps_A.pdb:0.0644030000	1jts_A.pdb:0.0415900000):0.1747630000	1o9r_A.pdb:0.2386990000):0.3969930000	1uvh_A.pdb:0.5887070000):0.2433970000	(1tjo_A.pdb:0.0000030000	1tk6_A.pdb:0.0395150000):0.5331750000):0.1241230000	((2fzf_A.pdb:0.9297610000	(1otk_A.pdb:1.2282000000	(((((((1oqu_A.pdb:0.1252510000	1uzr_A.pdb:0.0800610000):0.0407876000	1r2f_A.pdb:0.1398850000):0.4864690000	1mxr_A.pdb:0.6795960000):0.3743770000	((1jk0_A.pdb:0.3562670000	2uw2_A.pdb:0.1018360000):0.0449760000	1w68_A.pdb:0.0896950000):0.4890560000):0.2426030000	(((2uw1_A.pdb:0.0275550000	2uw1_B.pdb:0.0245500000):0.1195660000	1afr_A.pdb:0.0940400000):0.4672060000	1za0_A.pdb:0.9139010000):0.7486590000):0.1135970000	3ee4_A.pdb:1.1176260000):0.1970960000	((2inc_B.pdb:0.7639150000	(2inp_C.pdb:0.8260860000	1mty_B.pdb:1.2161470000):0.5079650000):0.2065880000	(1mty_D.pdb:0.6544120000	3dhg_A.pdb:0.9002920000):0.2682140000):0.5191820000):0.5490730000):0.4876030000):0.2787500000	(2vzb_A.pdb:0.6099320000	(((((1bcf_A.pdb:0.0508900000	2fkz_A.pdb:0.2555910000):0.0583043000	3e1q_A.pdb:0.0550640000):0.1962650000	1jgc_A.pdb:0.2241980000):0.3247560000	1nfv_A.pdb:0.4643970000):0.1085790000	(((1lko_A.pdb:0.3314130000	1yuz_A.pdb:0.6935370000):0.2179620000	3qhb_A.pdb:0.7268200000):0.4713430000	(((((1lb3_A.pdb:0.0576960000	2za7_A.pdb:0.0392470000):0.1684850000	1bg7_A.pdb:0.1512300000):0.0435483000	1r03_A.pdb:0.1331560000):0.0055795500	(1z6o_A.pdb:0.9329550000	1z6o_M.pdb:0.5223910000):0.2686300000):0.1841240000	(((1eum_A.pdb:0.2159660000	1krq_A.pdb:0.2665850000):0.2214220000	(2jd7_A.pdb:0.1752620000	1vlg_A.pdb:0.1502400000):0.0946232000):0.1665670000	3e6s_A.pdb:0.3810940000):0.1886450000):0.5408300000):0.0595301000):0.1580120000):0.0322232000):0.1402550000):0.1907930000):0.1037390000):0.1098310000	2chp_A.pdb:0.3810960000);
(1ji5_A.pdb:0.2144030000	(1jig_A.pdb:0.1117630000	(((2chp_A.pdb:0.3771650000	(1ji4_A.pdb:0.3776000000	2fjc_A.pdb:0.3025240000):0.1701890000):0.0753423000	(((((1dps_A.pdb:0.0375730000	1jts_A.pdb:0.0611050000):0.2152950000	1o9r_A.pdb:0.1248090000):0.3763820000	1uvh_A.pdb:0.4857240000):0.2238410000	(1tjo_A.pdb:0.0105000000	1tk6_A.pdb:0.0366500000):0.4123190000):0.1642540000	(((((2fzf_A.pdb:1.1675620000	((1lko_A.pdb:0.5102940000	1yuz_A.pdb:0.6276370000):0.1843880000	3qhb_A.pdb:0.7674650000):0.1809340000):0.2318190000	((((((1lb3_A.pdb:0.0723500000	2za7_A.pdb:0.0169550000):0.2079080000	1bg7_A.pdb:0.1344740000):0.0288179000	1r03_A.pdb:0.1872840000):0.1455660000	(1z6o_A.pdb:1.0970860000	1z6o_M.pdb:0.3725420000):0.1959970000):0.2768330000	3e6s_A.pdb:0.4457080000):0.0504434000	((1eum_A.pdb:0.2342030000	1krq_A.pdb:0.2866170000):0.2188870000	(2jd7_A.pdb:0.2435780000	1vlg_A.pdb:0.1554290000):0.0703448000):0.1093940000):0.4229420000):0.3526830000	((((1bcf_A.pdb:0.0844780000	3e1q_A.pdb:0.0615280000):0.1981540000	2fkz_A.pdb:0.0884690000):0.1426620000	1jgc_A.pdb:0.2814170000):0.2420270000	1nfv_A.pdb:0.5358120000):0.0733663000):0.1159100000	2vzb_A.pdb:0.5910440000):0.1253390000	(1otk_A.pdb:1.2717980000	(((((1oqu_A.pdb:0.0976730000	1uzr_A.pdb:0.0942260000):0.0554795000	1r2f_A.pdb:0.1182950000):0.5014940000	1mxr_A.pdb:0.4601600000):0.2727400000	(3ee4_A.pdb:1.2481450000	((1jk0_A.pdb:0.3723300000	1w68_A.pdb:0.1242690000):0.0253459000	2uw2_A.pdb:0.1057500000):0.6849500000):0.0677545000):0.6201530000	(((2inc_B.pdb:0.6408470000	(2inp_C.pdb:1.0647860000	1mty_B.pdb:1.1029330000):0.3542000000):0.2659900000	(1mty_D.pdb:0.7613180000	3dhg_A.pdb:0.7587020000):0.2812320000):0.6608720000	(((2uw1_A.pdb:0.0220590000	2uw1_B.pdb:0.0628590000):0.0704804000	1afr_A.pdb:0.1142400000):0.4160380000	1za0_A.pdb:1.1215060000):0.5198530000):0.0000029581):0.7695110000):0.5517640000):0.1490550000):0.0850985000):0.0445218000	(1qgh_A.pdb:0.2100930000	2ux1_A.pdb:0.3986190000):0.2429370000):0.0875515000):0.0392115000	1n1q_A.pdb:0.2354780000);
(1ji5_A.pdb:0.2734710000	1jig_A.pdb:0.1579930000	((1n1q_A.pdb:0.1733210000	2chp_A.pdb:0.3156410000):0.0480724000	(((1qgh_A.pdb:0.2940990000	2ux1_A.pdb:0.3863740000):0.2724800000	(1ji4_A.pdb:0.4703770000	2fjc_A.pdb:0.3421440000):0.1843700000):0.0781024000	(((((1dps_A.pdb:0.0812040000	1jts_A.pdb:0.0293590000):0.2218960000	1o9r_A.pdb:0.1708370000):0.3046370000	1uvh_A.pdb:0.7401540000):0.1687960000	(1tjo_A.pdb:0.0001570000	1tk6_A.pdb:0.0490990000):0.4766080000):0.1855210000	((2fzf_A.pdb:1.1514380000	(2vzb_A.pdb:0.7209320000	(1otk_A.pdb:1.6801610000	(((((((1oqu_A.pdb:0.1872630000	1uzr_A.pdb:0.0852250000):0.0563833000	1r2f_A.pdb:0.0877630000):0.4101820000	1mxr_A.pdb:0.6403430000):0.4107710000	((1jk0_A.pdb:0.4200890000	2uw2_A.pdb:0.1166570000):0.0519049000	1w68_A.pdb:0.0700150000):0.5848470000):0.2454000000	3ee4_A.pdb:0.7725180000):0.4868400000	(((2uw1_A.pdb:0.0274260000	2uw1_B.pdb:0.0329960000):0.0741638000	1afr_A.pdb:0.1424050000):0.6051950000	1za0_A.pdb:1.3134170000):0.2969100000):0.1489460000	((2inc_B.pdb:0.7257580000	(2inp_C.pdb:0.6099870000	1mty_B.pdb:1.2880360000):0.2661200000):0.2813780000	(1mty_D.pdb:0.7175570000	3dhg_A.pdb:0.7951000000):0.3144900000):0.3256140000):0.4422590000):0.2296880000):0.0736829000):0.0615453000	(((((1bcf_A.pdb:0.0981750000	3e1q_A.pdb:0.1071820000):0.1548810000	2fkz_A.pdb:0.1524080000):0.1237400000	1jgc_A.pdb:0.2877720000):0.3505260000	(((((((1lb3_A.pdb:0.0642480000	2za7_A.pdb:0.0696010000):0.0671744000	1z6o_A.pdb:1.1789130000):0.0959329000	1bg7_A.pdb:0.1186590000):0.0324550000	1r03_A.pdb:0.1596950000):0.1586180000	1z6o_M.pdb:0.5920810000):0.2154130000	3e6s_A.pdb:0.4255810000):0.0606084000	((1eum_A.pdb:0.3588560000	1krq_A.pdb:0.2585790000):0.2289700000	(2jd7_A.pdb:0.2106790000	1vlg_A.pdb:0.2153160000):0.1152140000):0.1130280000):0.4748650000):0.0935240000	(1nfv_A.pdb:0.4319560000	((1lko_A.pdb:0.4329160000	1yuz_A.pdb:0.4193500000):0.2563160000	3qhb_A.pdb:0.5015530000):0.4445580000):0.2189800000):0.3110180000):0.2786970000):0.0994224000):0.0550571000):0.0389592000);
(1ji5_A.pdb:0.3162910000	(1jig_A.pdb:0.1444500000	(((1qgh_A.pdb:0.1723780000	2ux1_A.pdb:0.4981400000):0.2989650000	(1ji4_A.pdb:0.5219320000	2fjc_A.pdb:0.4609020000):0.1335780000):0.0298676000	(((((1dps_A.pdb:0.0675690000	1jts_A.pdb:0.0323380000):0.2248580000	1o9r_A.pdb:0.1549650000):0.4596820000	1uvh_A.pdb:0.5675000000):0.1795750000	((1tjo_A.pdb:0.0419160000	1tk6_A.pdb:0.0204210000):0.3695140000	1otk_A.pdb:1.6502840000):0.1575450000):0.1726640000	((((2fzf_A.pdb:0.9660340000	3qhb_A.pdb:0.5207360000):0.1413290000	(1lko_A.pdb:0.3795310000	1yuz_A.pdb:0.5907220000):0.2905700000):0.3965380000	(((((1bcf_A.pdb:0.0671970000	3e1q_A.pdb:0.0853110000):0.1576800000	2fkz_A.pdb:0.1693840000):0.1578750000	1jgc_A.pdb:0.2864820000):0.1952330000	1nfv_A.pdb:0.5443810000):0.0877313000	(((((1lb3_A.pdb:0.0196620000	2za7_A.pdb:0.0829540000):0.2242450000	1bg7_A.pdb:0.1553550000):0.0973899000	1r03_A.pdb:0.1088470000):0.1707810000	(1z6o_A.pdb:0.7863550000	1z6o_M.pdb:0.4952840000):0.0663119000):0.1193110000	((((1eum_A.pdb:0.2671690000	1krq_A.pdb:0.2859660000):0.2182830000	1vlg_A.pdb:0.2472380000):0.0521179000	2jd7_A.pdb:0.1702480000):0.1787090000	3e6s_A.pdb:0.6046460000):0.0628763000):0.4366730000):0.0803665000):0.1274820000	(2vzb_A.pdb:0.4299960000	(((((((1oqu_A.pdb:0.1232300000	1uzr_A.pdb:0.0765590000):0.0569150000	1r2f_A.pdb:0.1081040000):0.3510370000	1mxr_A.pdb:0.8132270000):0.2225790000	((1jk0_A.pdb:0.5218340000	2uw2_A.pdb:0.1210420000):0.1140680000	1w68_A.pdb:0.0824880000):0.8133020000):0.3165870000	3ee4_A.pdb:0.9152290000):0.2774110000	(((2uw1_A.pdb:0.0293080000	2uw1_B.pdb:0.0357510000):0.1251400000	1afr_A.pdb:0.0803260000):0.5864400000	1za0_A.pdb:0.8193220000):0.3984420000):0.0227493000	((2inc_B.pdb:0.8822630000	(2inp_C.pdb:1.0005120000	1mty_B.pdb:1.3307120000):0.1981730000):0.4638920000	(1mty_D.pdb:0.5483010000	3dhg_A.pdb:0.7382850000):0.3508800000):0.5245480000):1.0375900000):0.2127910000):0.2729960000):0.1166190000):0.0953171000):0.0429258000	(1n1q_A.pdb:0.1819590000	2chp_A.pdb:0.3840000000):0.0673547000);
(1ji5_A.pdb:0.2362170000	(1jig_A.pdb:0.1615360000	(((1qgh_A.pdb:0.1785260000	2ux1_A.pdb:0.3429260000):0.2199500000	(1ji4_A.pdb:0.3891540000	2fjc_A.pdb:0.4436280000):0.2090840000):0.1215800000	(((((1dps_A.pdb:0.0433050000	1jts_A.pdb:0.0357360000):0.2391540000	1o9r_A.pdb:0.1961710000):0.2913890000	1uvh_A.pdb:0.6129460000):0.0813746000	(1tjo_A.pdb:0.0332500000	1tk6_A.pdb:0.0179880000):0.4206900000):0.1683100000	(((((2fzf_A.pdb:1.2438280000	((1lko_A.pdb:0.3412270000	1yuz_A.pdb:0.5954480000):0.2853170000	3qhb_A.pdb:0.6418370000):0.2031820000):0.4694250000	(((((((((1lb3_A.pdb:0.0396160000	2za7_A.pdb:0.0502540000):0.1812740000	1bg7_A.pdb:0.0782380000):0.0657942000	1r03_A.pdb:0.0903920000):0.1145340000	1z6o_A.pdb:1.3848060000):0.1794090000	1z6o_M.pdb:0.4343460000):0.2474370000	3e6s_A.pdb:0.5130370000):0.1432000000	2jd7_A.pdb:0.1942160000):0.0116076000	1vlg_A.pdb:0.2338430000):0.1506700000	(1eum_A.pdb:0.3026780000	1krq_A.pdb:0.2313590000):0.1989280000):0.4400720000):0.2184300000	(((1bcf_A.pdb:0.0612790000	3e1q_A.pdb:0.0853750000):0.1522510000	2fkz_A.pdb:0.1044090000):0.1403440000	1jgc_A.pdb:0.1731680000):0.2000620000):0.1902410000	1nfv_A.pdb:0.3416190000):0.2941920000	(2vzb_A.pdb:0.5055010000	(1otk_A.pdb:0.9286690000	(((((((1oqu_A.pdb:0.1437190000	1r2f_A.pdb:0.1224080000):0.0134360000	1uzr_A.pdb:0.0764740000):0.5846070000	1mxr_A.pdb:0.6265070000):0.3384600000	((1jk0_A.pdb:0.5195080000	2uw2_A.pdb:0.1481620000):0.0626741000	1w68_A.pdb:0.0651840000):0.4850600000):0.5949180000	3ee4_A.pdb:0.8309750000):0.6078210000	(((2uw1_A.pdb:0.0513420000	2uw1_B.pdb:0.0477130000):0.0601497000	1afr_A.pdb:0.1250970000):0.8319740000	1za0_A.pdb:1.1917070000):0.4954270000):0.0472219000	((2inc_B.pdb:0.8134950000	(2inp_C.pdb:0.7368920000	1mty_B.pdb:0.9675730000):0.2784830000):0.4188870000	(1mty_D.pdb:0.5447860000	3dhg_A.pdb:1.0591830000):0.4023770000):0.2744930000):0.4796640000):0.8409490000):0.0645929000):0.2015670000):0.1964080000):0.0793078000):0.0127432000	(1n1q_A.pdb:0.1773200000	2chp_A.pdb:0.3336030000):0.1274810000);
(1ji5_A.pdb:0.3093350000	1jig_A.pdb:0.1372350000	(1n1q_A.pdb:0.1657850000	((2chp_A.pdb:0.3952900000	((1qgh_A.pdb:0.3013480000	2ux1_A.pdb:0.3119990000):0.1247970000	(1ji4_A.pdb:0.3723850000	2fjc_A.pdb:0.4208080000):0.1261220000):0.0999188000):0.0832535000	((((1dps_A.pdb:0.0686780000	1jts_A.pdb:0.0439060000):0.1933180000	1o9r_A.pdb:0.2284010000):0.3727230000	1uvh_A.pdb:0.6142200000):0.3459440000	((1tjo_A.pdb:0.0000020000	1tk6_A.pdb:0.0551890000):0.6109510000	(((((2fzf_A.pdb:1.0792370000	((1lko_A.pdb:0.5750000000	1yuz_A.pdb:0.6437130000):0.4239310000	3qhb_A.pdb:0.5557180000):0.1544880000):0.2302260000	((((((((1lb3_A.pdb:0.0618630000	2za7_A.pdb:0.0695440000):0.1062120000	1z6o_A.pdb:0.9854120000):0.1102460000	(1bg7_A.pdb:0.0888280000	1r03_A.pdb:0.1552770000):0.0546383000):0.1702590000	1z6o_M.pdb:0.5712990000):0.1558290000	3e6s_A.pdb:0.5412820000):0.2406890000	2jd7_A.pdb:0.1569840000):0.0166333000	1vlg_A.pdb:0.2268970000):0.0826413000	(1eum_A.pdb:0.2439740000	1krq_A.pdb:0.2474010000):0.2676350000):0.3129420000):0.3521280000	1nfv_A.pdb:0.5323060000):0.1073810000	(((1bcf_A.pdb:0.1119190000	3e1q_A.pdb:0.0676340000):0.0847929000	2fkz_A.pdb:0.1736810000):0.1117210000	1jgc_A.pdb:0.3167850000):0.2206580000):0.1868520000	(2vzb_A.pdb:0.4638430000	(1otk_A.pdb:1.7344510000	((((((1oqu_A.pdb:0.0897420000	1r2f_A.pdb:0.1937320000):0.0088021300	1uzr_A.pdb:0.0594770000):0.3770480000	1mxr_A.pdb:0.7015740000):0.4059730000	(1jk0_A.pdb:0.3247790000	(2uw2_A.pdb:0.1283830000	1w68_A.pdb:0.1082340000):0.0636049000):0.5977100000):0.3092690000	3ee4_A.pdb:0.9077010000):0.2845110000	(((2inc_B.pdb:0.8959440000	(2inp_C.pdb:0.8937890000	1mty_B.pdb:0.8002340000):0.3458670000):0.2328100000	(1mty_D.pdb:0.7093470000	3dhg_A.pdb:0.7124550000):0.1950700000):0.5493170000	(((2uw1_A.pdb:0.0414020000	2uw1_B.pdb:0.0295950000):0.0503885000	1afr_A.pdb:0.1609740000):0.6821120000	1za0_A.pdb:0.7161210000):0.1737750000):0.2003690000):0.5153000000):0.6697430000):0.1701200000):0.2248320000):0.1715190000):0.1253560000):0.0557474000):0.0970490000);
(1ji5_A.pdb:0.2746370000	(1jig_A.pdb:0.1801750000	1n1q_A.pdb:0.2058470000):0.0631741000	(2chp_A.pdb:0.3749980000	(((1qgh_A.pdb:0.2558780000	2ux1_A.pdb:0.3046980000):0.1683180000	(1ji4_A.pdb:0.3591670000	2fjc_A.pdb:0.4712890000):0.1124190000):0.1375730000	((((((1dps_A.pdb:0.0661480000	1jts_A.pdb:0.0400390000):0.2480450000	1o9r_A.pdb:0.1574260000):0.3307770000	1uvh_A.pdb:0.6014490000):0.3465050000	(1tjo_A.pdb:0.0174820000	1tk6_A.pdb:0.0156570000):0.3503100000):0.1974440000	((((2fzf_A.pdb:1.1946290000	3qhb_A.pdb:0.6569530000):0.1673040000	(1lko_A.pdb:0.4702230000	1yuz_A.pdb:0.5546340000):0.1201110000):0.4773030000	(((((1bcf_A.pdb:0.1193540000	3e1q_A.pdb:0.0897530000):0.1029760000	2fkz_A.pdb:0.1736810000):0.1814350000	1jgc_A.pdb:0.1970910000):0.3240790000	1nfv_A.pdb:0.3969290000):0.1327510000	(((((1lb3_A.pdb:0.0706350000	2za7_A.pdb:0.0213950000):0.1684710000	1bg7_A.pdb:0.1208130000):0.0432831000	1r03_A.pdb:0.1598760000):0.1163030000	((((1eum_A.pdb:0.2652170000	1krq_A.pdb:0.2249940000):0.2299090000	1vlg_A.pdb:0.2069120000):0.0705404000	2jd7_A.pdb:0.1319490000):0.3206500000	3e6s_A.pdb:0.4128090000):0.2772720000):0.2142210000	(1z6o_A.pdb:0.9343690000	1z6o_M.pdb:0.4758210000):0.1247410000):0.3616420000):0.1452850000):0.1492190000	(2vzb_A.pdb:0.0590260000	((((((((1oqu_A.pdb:0.1305620000	1uzr_A.pdb:0.1041880000):0.0302127000	1r2f_A.pdb:0.0974090000):0.5926320000	1mxr_A.pdb:0.5606210000):0.0670892000	3ee4_A.pdb:1.0653670000):0.5779540000	((1jk0_A.pdb:0.5176210000	2uw2_A.pdb:0.1312630000):0.0418702000	1w68_A.pdb:0.0883680000):0.2916550000):0.5423710000	((2inc_B.pdb:0.7919060000	(2inp_C.pdb:0.9802500000	1mty_B.pdb:0.9764760000):0.2618490000):0.1814890000	(1mty_D.pdb:0.7397180000	3dhg_A.pdb:0.8976920000):0.1498440000):0.4902420000):0.6693850000	((2uw1_A.pdb:0.0331200000	2uw1_B.pdb:0.0537140000):0.1154280000	1afr_A.pdb:0.1137010000):0.9883690000):0.2303190000	1za0_A.pdb:0.9205850000):0.9468550000):0.5476210000):0.1902370000):0.0561941000	1otk_A.pdb:1.7150680000):0.1119930000):0.0642509000):0.1385320000);
(1ji5_A.pdb:0.2278200000	((1jig_A.pdb:0.1391920000	((((1qgh_A.pdb:0.3462820000	2ux1_A.pdb:0.3157330000):0.2044140000	1ji4_A.pdb:0.4607070000):0.0843535000	2fjc_A.pdb:0.4948160000):0.1321200000	((((1dps_A.pdb:0.0509140000	1jts_A.pdb:0.0246120000):0.1768550000	1o9r_A.pdb:0.1659580000):0.3477100000	1uvh_A.pdb:0.7257020000):0.1736480000	((1tjo_A.pdb:0.0181320000	1tk6_A.pdb:0.0347520000):0.4904290000	(((((2fzf_A.pdb:1.1715580000	3qhb_A.pdb:0.5287430000):0.1467480000	(1lko_A.pdb:0.3252510000	1yuz_A.pdb:0.5300010000):0.2540980000):0.5753250000	1nfv_A.pdb:0.2413890000):0.2425220000	((((1bcf_A.pdb:0.0827080000	3e1q_A.pdb:0.1026430000):0.0815473000	2fkz_A.pdb:0.1036380000):0.1665300000	1jgc_A.pdb:0.2012770000):0.3344890000	(((((((1lb3_A.pdb:0.0546040000	2za7_A.pdb:0.0726490000):0.1710270000	(1bg7_A.pdb:0.1199650000	1r03_A.pdb:0.1175520000):0.1110230000):0.1740700000	(1z6o_A.pdb:0.9838560000	1z6o_M.pdb:0.5841280000):0.1879750000):0.2854410000	3e6s_A.pdb:0.5586720000):0.2744050000	2jd7_A.pdb:0.1403440000):0.0270086000	1vlg_A.pdb:0.2326480000):0.1919640000	(1eum_A.pdb:0.2946290000	1krq_A.pdb:0.2065050000):0.1273630000):0.6670820000):0.0564121000):0.1769460000	(2vzb_A.pdb:0.5838270000	(1otk_A.pdb:1.4186770000	(((((((1oqu_A.pdb:0.1635750000	1r2f_A.pdb:0.1687290000):0.0000029354	1uzr_A.pdb:0.0720140000):0.3950590000	1mxr_A.pdb:0.5348020000):0.5383220000	((1jk0_A.pdb:0.4635180000	2uw2_A.pdb:0.0755570000):0.0554681000	1w68_A.pdb:0.1101380000):0.6787020000):0.1736850000	3ee4_A.pdb:0.8169470000):0.3920370000	(((2uw1_A.pdb:0.0210230000	2uw1_B.pdb:0.0270490000):0.1002040000	1afr_A.pdb:0.0832290000):0.5926550000	1za0_A.pdb:1.2011780000):0.2585090000):0.1554660000	((2inc_B.pdb:0.6155920000	(2inp_C.pdb:0.7512080000	1mty_B.pdb:1.2876480000):0.2463290000):0.3538320000	(1mty_D.pdb:0.6811260000	3dhg_A.pdb:0.9038880000):0.5050800000):0.4107100000):0.4641330000):0.6220420000):0.1946240000):0.1376930000):0.1919110000):0.1427070000):0.0339925000):0.0617811000	1n1q_A.pdb:0.2325400000):0.0924802000	2chp_A.pdb:0.3906350000);
(1ji5_A.pdb:0.2076510000	((1jig_A.pdb:0.1748860000	((((1qgh_A.pdb:0.1752170000	2ux1_A.pdb:0.3732540000):0.2124070000	1ji4_A.pdb:0.4602780000):0.1309210000	2fjc_A.pdb:0.4330440000):0.0840771000	(((((1dps_A.pdb:0.0530290000	1jts_A.pdb:0.0367870000):0.1859990000	1o9r_A.pdb:0.2145610000):0.3040570000	1uvh_A.pdb:0.6420070000):0.2045170000	(1tjo_A.pdb:0.0220080000	1tk6_A.pdb:0.0377570000):0.5069800000):0.2048870000	(((2fzf_A.pdb:1.2121300000	((1lko_A.pdb:0.3842840000	1yuz_A.pdb:0.8021870000):0.1655230000	3qhb_A.pdb:0.8232760000):0.1333000000):0.3915990000	(((((1bcf_A.pdb:0.0642780000	3e1q_A.pdb:0.0657870000):0.2119150000	2fkz_A.pdb:0.1264800000):0.2289850000	1jgc_A.pdb:0.1733950000):0.4474850000	1nfv_A.pdb:0.2138960000):0.1186740000	(((((1lb3_A.pdb:0.0724670000	2za7_A.pdb:0.0597190000):0.2206120000	1bg7_A.pdb:0.1528840000):0.0293344000	1r03_A.pdb:0.2425280000):0.1539740000	(1z6o_A.pdb:1.0265890000	1z6o_M.pdb:0.4006460000):0.1783140000):0.2307600000	((((1eum_A.pdb:0.2672940000	1krq_A.pdb:0.3322760000):0.1650100000	3e6s_A.pdb:0.4130950000):0.0857350000	2jd7_A.pdb:0.1670630000):0.0790197000	1vlg_A.pdb:0.1429540000):0.2004380000):0.5039260000):0.1559430000):0.1882230000	(2vzb_A.pdb:0.4515330000	(1otk_A.pdb:0.9864480000	(((((((1oqu_A.pdb:0.1218560000	1uzr_A.pdb:0.0947320000):0.0515600000	1r2f_A.pdb:0.1488080000):0.1229460000	1mxr_A.pdb:0.8865780000):0.4433230000	3ee4_A.pdb:0.7985080000):0.2480180000	(1jk0_A.pdb:0.3792980000	(2uw2_A.pdb:0.1258460000	1w68_A.pdb:0.1107650000):0.1065740000):0.4858390000):0.3548390000	(((2uw1_A.pdb:0.0351830000	2uw1_B.pdb:0.0494630000):0.1445890000	1afr_A.pdb:0.0308840000):0.6977980000	1za0_A.pdb:0.9555200000):0.5597650000):0.1769200000	((2inc_B.pdb:0.7757180000	(2inp_C.pdb:0.7452330000	1mty_B.pdb:0.9433740000):0.3888760000):0.1104010000	(1mty_D.pdb:0.6789610000	3dhg_A.pdb:0.9755320000):0.3245290000):0.2142720000):0.6107860000):0.6269150000):0.1950850000):0.2048530000):0.1008150000):0.0493914000):0.0428431000	1n1q_A.pdb:0.1351320000):0.0954149000	2chp_A.pdb:0.3522920000);
(1ji5_A.pdb:0.2568290000	((1jig_A.pdb:0.2414280000	1n1q_A.pdb:0.1813240000):0.0399183000	(((1qgh_A.pdb:0.1898230000	2ux1_A.pdb:0.3651740000):0.2157620000	(1ji4_A.pdb:0.3757460000	2fjc_A.pdb:0.4844420000):0.1668460000):0.0741058000	(((((1dps_A.pdb:0.0819930000	1jts_A.pdb:0.0386230000):0.2166410000	1o9r_A.pdb:0.1387280000):0.3647020000	1uvh_A.pdb:0.5979930000):0.2329330000	(1tjo_A.pdb:0.0494660000	1tk6_A.pdb:0.0236670000):0.5453260000):0.1240800000	(((2fzf_A.pdb:1.1239640000	(1otk_A.pdb:1.2368040000	(((((((1oqu_A.pdb:0.1152550000	1r2f_A.pdb:0.1304970000):0.0597998000	1uzr_A.pdb:0.0759240000):0.5737890000	1mxr_A.pdb:0.4784160000):0.5948190000	(1jk0_A.pdb:0.4123110000	(2uw2_A.pdb:0.1483130000	1w68_A.pdb:0.0919850000):0.0666341000):0.3353530000):0.4630270000	3ee4_A.pdb:0.9034840000):0.1380220000	((2inc_B.pdb:0.9347370000	(2inp_C.pdb:0.7720170000	1mty_B.pdb:0.9697280000):0.3454150000):0.1059420000	(1mty_D.pdb:0.6238740000	3dhg_A.pdb:0.8816560000):0.1562620000):0.3642090000):0.1999870000	(((2uw1_A.pdb:0.0336050000	2uw1_B.pdb:0.0104470000):0.1154560000	1afr_A.pdb:0.1067490000):0.5105560000	1za0_A.pdb:0.9454480000):0.5321550000):0.5979070000):0.6177550000):0.3654100000	2vzb_A.pdb:0.4695300000):0.1004290000	((((((1bcf_A.pdb:0.0987810000	3e1q_A.pdb:0.0648100000):0.1810270000	2fkz_A.pdb:0.2000620000):0.0408211000	1jgc_A.pdb:0.3504300000):0.2786200000	1nfv_A.pdb:0.6431290000):0.2050480000	((((1lb3_A.pdb:0.0914290000	2za7_A.pdb:0.0512960000):0.1880300000	(1bg7_A.pdb:0.1765350000	1r03_A.pdb:0.1835900000):0.0367991000):0.0646044000	(1z6o_A.pdb:0.9520890000	1z6o_M.pdb:0.3785130000):0.1344470000):0.2034710000	((((1eum_A.pdb:0.3275520000	1krq_A.pdb:0.2230730000):0.3180230000	1vlg_A.pdb:0.1000460000):0.0798481000	2jd7_A.pdb:0.1819000000):0.1412300000	3e6s_A.pdb:0.5029490000):0.1841470000):0.3391140000):0.1143110000	((1lko_A.pdb:0.4564620000	1yuz_A.pdb:0.6615160000):0.2973810000	3qhb_A.pdb:0.7941150000):0.4850060000):0.2365090000):0.2099890000):0.1031390000):0.0957046000):0.0625247000	2chp_A.pdb:0.2972660000);
(1ji5_A.pdb:0.1954520000	((1jig_A.pdb:0.1476770000	((((1qgh_A.pdb:0.1853680000	2ux1_A.pdb:0.3532410000):0.1582010000	2fjc_A.pdb:0.4556570000):0.0433909000	1ji4_A.pdb:0.4208130000):0.1608360000	(((((1dps_A.pdb:0.0454560000	1jts_A.pdb:0.0710490000):0.2973420000	1o9r_A.pdb:0.1287120000):0.3482300000	1uvh_A.pdb:0.8308830000):0.2287480000	(1tjo_A.pdb:0.0140960000	1tk6_A.pdb:0.0331610000):0.3934610000):0.2736390000	(((2fzf_A.pdb:1.2888380000	(1otk_A.pdb:1.3520390000	(((((((1oqu_A.pdb:0.1788430000	1r2f_A.pdb:0.1704590000):0.0470801000	1uzr_A.pdb:0.0783890000):0.4776000000	1mxr_A.pdb:0.6566750000):0.6012890000	((1jk0_A.pdb:0.3538980000	2uw2_A.pdb:0.1203430000):0.0501287000	1w68_A.pdb:0.0896210000):0.3746710000):0.2864620000	3ee4_A.pdb:1.5702070000):0.2242920000	(((2uw1_A.pdb:0.0268650000	2uw1_B.pdb:0.0314680000):0.0243961000	1afr_A.pdb:0.1634510000):0.6889320000	1za0_A.pdb:0.9195870000):0.3807670000):0.3126830000	((2inc_B.pdb:0.7935980000	(2inp_C.pdb:0.8645440000	1mty_B.pdb:0.9667940000):0.2161010000):0.2087100000	(1mty_D.pdb:0.5110500000	3dhg_A.pdb:1.0319490000):0.1951870000):0.4286840000):0.5762730000):0.0968207000):0.3299740000	2vzb_A.pdb:0.7629640000):0.0000025002	((((((1bcf_A.pdb:0.0730200000	3e1q_A.pdb:0.0901720000):0.1108860000	2fkz_A.pdb:0.1794650000):0.1577200000	1jgc_A.pdb:0.3418940000):0.3619310000	((((1lb3_A.pdb:0.0454150000	2za7_A.pdb:0.0541080000):0.1456080000	(1bg7_A.pdb:0.1618690000	1r03_A.pdb:0.1992340000):0.0670331000):0.1082540000	(1z6o_A.pdb:0.8210290000	1z6o_M.pdb:0.4254830000):0.2121610000):0.0977534000	(((1eum_A.pdb:0.2963190000	1krq_A.pdb:0.2733610000):0.2053310000	(2jd7_A.pdb:0.1545010000	1vlg_A.pdb:0.2135730000):0.0903055000):0.1585270000	3e6s_A.pdb:0.3911770000):0.2179680000):0.4693920000):0.1049900000	1nfv_A.pdb:0.6259860000):0.0630019000	((1lko_A.pdb:0.3091130000	1yuz_A.pdb:0.8493510000):0.3252380000	3qhb_A.pdb:0.7352860000):0.5535440000):0.1391020000):0.1883080000):0.1211250000):0.0441340000):0.0441002000	1n1q_A.pdb:0.1386880000):0.0931184000	2chp_A.pdb:0.3693670000);
(1ji5_A.pdb:0.1916390000	((1jig_A.pdb:0.1378180000	(((1qgh_A.pdb:0.2651430000	2ux1_A.pdb:0.3592560000):0.1660120000	2fjc_A.pdb:0.4380620000):0.0658279000	(((((1dps_A.pdb:0.0434410000	1jts_A.pdb:0.0251300000):0.2277480000	1o9r_A.pdb:0.1381430000):0.2700050000	1uvh_A.pdb:0.5827060000):0.1128010000	(1tjo_A.pdb:0.0128190000	1tk6_A.pdb:0.0161530000):0.4484660000):0.2211570000	((((((2fzf_A.pdb:1.1280360000	((1lko_A.pdb:0.4845510000	1yuz_A.pdb:0.4244990000):0.2362610000	3qhb_A.pdb:0.5310100000):0.2545170000):0.4138270000	1nfv_A.pdb:0.3547320000):0.2235450000	(((((1lb3_A.pdb:0.0385410000	2za7_A.pdb:0.0411520000):0.1653010000	1bg7_A.pdb:0.1448010000):0.0490770000	1r03_A.pdb:0.1154250000):0.0636848000	(1z6o_A.pdb:0.8355980000	1z6o_M.pdb:0.4537410000):0.2046060000):0.2533750000	((((1eum_A.pdb:0.2797840000	1krq_A.pdb:0.2491510000):0.2058860000	2jd7_A.pdb:0.0921760000):0.0508870000	1vlg_A.pdb:0.1878000000):0.1492500000	3e6s_A.pdb:0.4777990000):0.1547840000):0.4052180000):0.0579875000	(((1bcf_A.pdb:0.1196490000	3e1q_A.pdb:0.0979760000):0.1223680000	2fkz_A.pdb:0.1986340000):0.1681860000	1jgc_A.pdb:0.1440330000):0.2243400000):0.2255150000	2vzb_A.pdb:0.5501410000):0.1351530000	(1otk_A.pdb:1.7490670000	(((((((1oqu_A.pdb:0.1084020000	1uzr_A.pdb:0.0873020000):0.0473707000	1r2f_A.pdb:0.1345220000):0.6327120000	1mxr_A.pdb:0.4612560000):0.5072940000	(1jk0_A.pdb:0.3672350000	(2uw2_A.pdb:0.0937190000	1w68_A.pdb:0.1121740000):0.0803610000):0.6268750000):0.1873280000	3ee4_A.pdb:0.9813940000):0.3726320000	(((2uw1_A.pdb:0.0286120000	2uw1_B.pdb:0.0371050000):0.0958026000	1afr_A.pdb:0.1231860000):0.5299760000	1za0_A.pdb:1.0592450000):0.3738360000):0.1934440000	((2inc_B.pdb:0.9263840000	(2inp_C.pdb:0.9489570000	1mty_B.pdb:0.8617910000):0.3028910000):0.2111950000	(1mty_D.pdb:0.6606280000	3dhg_A.pdb:0.7648360000):0.4541860000):0.4518530000):0.4128990000):0.5265650000):0.1918090000):0.1419500000):0.0775651000):0.0457935000	1n1q_A.pdb:0.1854620000):0.1304280000	(2chp_A.pdb:0.3368090000	1ji4_A.pdb:0.4997610000):0.0336713000);
(1ji5_A.pdb:0.2278840000	1jig_A.pdb:0.1653400000	(1n1q_A.pdb:0.1421920000	(2chp_A.pdb:0.3134440000	(((1qgh_A.pdb:0.2328920000	2ux1_A.pdb:0.3650980000):0.2043510000	(((((1dps_A.pdb:0.0417360000	1jts_A.pdb:0.0637900000):0.1798420000	1o9r_A.pdb:0.1737830000):0.4564200000	1uvh_A.pdb:0.6394950000):0.1688480000	(1tjo_A.pdb:0.0172180000	1tk6_A.pdb:0.0573670000):0.4019670000):0.3280720000	((((((2fzf_A.pdb:1.2990680000	((1lko_A.pdb:0.4596440000	1yuz_A.pdb:0.5459700000):0.3097200000	3qhb_A.pdb:0.6672160000):0.1338110000):0.1211480000	(((((1lb3_A.pdb:0.0745020000	2za7_A.pdb:0.0802740000):0.1964500000	(1bg7_A.pdb:0.1100270000	1r03_A.pdb:0.2183440000):0.0719725000):0.2093350000	(1z6o_A.pdb:1.1408830000	1z6o_M.pdb:0.4591420000):0.2554340000):0.1710620000	3e6s_A.pdb:0.4196060000):0.1309480000	(((1eum_A.pdb:0.3200820000	1krq_A.pdb:0.2404140000):0.2228710000	1vlg_A.pdb:0.1873440000):0.0340913000	2jd7_A.pdb:0.1307550000):0.0801974000):0.4838190000):0.0713585000	1nfv_A.pdb:0.3567140000):0.1441440000	(((1bcf_A.pdb:0.0827080000	3e1q_A.pdb:0.0948450000):0.1359500000	2fkz_A.pdb:0.1090240000):0.1499420000	1jgc_A.pdb:0.2666120000):0.3398220000):0.2248640000	2vzb_A.pdb:0.5273210000):0.0841390000	(1otk_A.pdb:1.1854690000	(((((((1oqu_A.pdb:0.1414870000	1r2f_A.pdb:0.1706070000):0.0480243000	1uzr_A.pdb:0.0312120000):0.5538650000	1mxr_A.pdb:0.6148340000):0.3766540000	(1jk0_A.pdb:0.3805970000	(2uw2_A.pdb:0.1803540000	1w68_A.pdb:0.0777830000):0.0788412000):0.4361770000):0.2014070000	3ee4_A.pdb:1.0782180000):0.3127630000	(((2uw1_A.pdb:0.0594830000	2uw1_B.pdb:0.0286010000):0.0572650000	1afr_A.pdb:0.1407440000):0.5517650000	1za0_A.pdb:1.0719740000):0.3652170000):0.1234160000	((2inc_B.pdb:0.8475730000	(2inp_C.pdb:0.7719040000	1mty_B.pdb:0.7495260000):0.3087650000):0.2124100000	(1mty_D.pdb:0.8588210000	3dhg_A.pdb:0.6320220000):0.3334870000):0.2576010000):0.5484200000):0.4779890000):0.1917900000):0.0973321000):0.0338555000	(1ji4_A.pdb:0.3944440000	2fjc_A.pdb:0.2963280000):0.2554560000):0.0598276000):0.1101450000):0.0449114000);
(1ji5_A.pdb:0.1756270000	((1jig_A.pdb:0.1307460000	(((1qgh_A.pdb:0.2030130000	2ux1_A.pdb:0.4062480000):0.1377280000	(1ji4_A.pdb:0.4142670000	2fjc_A.pdb:0.3828590000):0.2280990000):0.0629150000	(((((1dps_A.pdb:0.0470700000	1jts_A.pdb:0.0174780000):0.2867560000	1o9r_A.pdb:0.1515830000):0.2567210000	1uvh_A.pdb:0.6142110000):0.2260580000	(1tjo_A.pdb:0.0036760000	1tk6_A.pdb:0.0404100000):0.4507130000):0.2239820000	((2fzf_A.pdb:1.2748920000	(2vzb_A.pdb:0.5612270000	(1otk_A.pdb:1.1939520000	(((((((1oqu_A.pdb:0.1152720000	1uzr_A.pdb:0.0931500000):0.0603246000	1r2f_A.pdb:0.1216780000):0.3441970000	1mxr_A.pdb:0.8479620000):0.3264140000	((1jk0_A.pdb:0.4171830000	2uw2_A.pdb:0.1090020000):0.0567974000	1w68_A.pdb:0.1296550000):0.6260560000):0.2039290000	3ee4_A.pdb:0.7782440000):0.5707350000	(((2uw1_A.pdb:0.0297340000	2uw1_B.pdb:0.0430810000):0.0972230000	1afr_A.pdb:0.1120040000):0.4986940000	1za0_A.pdb:0.8423090000):0.4822700000):0.2354320000	((2inc_B.pdb:0.7147260000	(2inp_C.pdb:0.5950850000	1mty_B.pdb:1.0242930000):0.2388900000):0.2957920000	(1mty_D.pdb:0.8790530000	3dhg_A.pdb:0.8516570000):0.4649540000):0.1314630000):0.3977780000):0.5002440000):0.0947405000):0.1408970000	(((((1bcf_A.pdb:0.0723680000	3e1q_A.pdb:0.1087310000):0.1135430000	2fkz_A.pdb:0.1291540000):0.1515190000	1jgc_A.pdb:0.2385780000):0.2498220000	((1lko_A.pdb:0.5112020000	(1yuz_A.pdb:0.5730870000	3qhb_A.pdb:0.6777230000):0.1419680000):0.4889520000	((((((1lb3_A.pdb:0.0436700000	2za7_A.pdb:0.0821100000):0.1622630000	1bg7_A.pdb:0.1293390000):0.0510330000	1r03_A.pdb:0.1280170000):0.0628681000	(1z6o_A.pdb:0.8195890000	1z6o_M.pdb:0.4966690000):0.2427880000):0.3364560000	3e6s_A.pdb:0.3797100000):0.0803317000	((1eum_A.pdb:0.2386470000	1krq_A.pdb:0.2524970000):0.2178700000	(2jd7_A.pdb:0.1749810000	1vlg_A.pdb:0.1579540000):0.0594180000):0.1050490000):0.5073250000):0.1261520000):0.1009470000	1nfv_A.pdb:0.5042780000):0.1978420000):0.2061570000):0.0575056000):0.1188560000):0.0511384000	1n1q_A.pdb:0.1379500000):0.1009900000	2chp_A.pdb:0.4152310000);
(1ji5_A.pdb:0.1933720000	((1jig_A.pdb:0.1255610000	((((1qgh_A.pdb:0.1908670000	2ux1_A.pdb:0.3350140000):0.1625840000	1ji4_A.pdb:0.5457670000):0.1509840000	2fjc_A.pdb:0.5874690000):0.0735635000	(((((1dps_A.pdb:0.0530350000	1jts_A.pdb:0.0350560000):0.2467680000	1o9r_A.pdb:0.1485920000):0.3684990000	1uvh_A.pdb:0.6586050000):0.1116870000	(1tjo_A.pdb:0.0456330000	1tk6_A.pdb:0.0169790000):0.4222920000):0.1977250000	(((((2fzf_A.pdb:1.0195850000	(1otk_A.pdb:1.2894070000	(((((((1oqu_A.pdb:0.1366260000	1uzr_A.pdb:0.1009240000):0.0535486000	1r2f_A.pdb:0.0932300000):0.6755790000	1mxr_A.pdb:0.4590320000):0.5308890000	((1jk0_A.pdb:0.4051270000	2uw2_A.pdb:0.1082870000):0.0373111000	1w68_A.pdb:0.0829550000):0.4708150000):0.5119700000	(((2uw1_A.pdb:0.0162960000	2uw1_B.pdb:0.0275020000):0.1220410000	1afr_A.pdb:0.0853190000):0.4697380000	1za0_A.pdb:1.0525390000):0.4013140000):0.1160030000	3ee4_A.pdb:0.9516130000):0.2603770000	((2inc_B.pdb:0.9842170000	(2inp_C.pdb:1.0842210000	1mty_B.pdb:0.9409910000):0.1018310000):0.2761470000	(1mty_D.pdb:0.6793370000	3dhg_A.pdb:0.8128170000):0.3287330000):0.3312900000):0.5098750000):0.5199590000):0.2244390000	((1lko_A.pdb:0.3099770000	1yuz_A.pdb:0.8179550000):0.2343210000	3qhb_A.pdb:0.4951940000):0.2449690000):0.1715100000	(((((1lb3_A.pdb:0.0507220000	2za7_A.pdb:0.0617990000):0.1649590000	1bg7_A.pdb:0.1270950000):0.0249217000	1r03_A.pdb:0.1292280000):0.1321670000	(1z6o_A.pdb:0.7218500000	1z6o_M.pdb:0.6132190000):0.1700400000):0.1498260000	(((1eum_A.pdb:0.2958770000	1krq_A.pdb:0.2006040000):0.2131160000	(2jd7_A.pdb:0.2147400000	1vlg_A.pdb:0.2131630000):0.0923598000):0.1268720000	3e6s_A.pdb:0.3898420000):0.2058130000):0.4721380000):0.1625460000	((((1bcf_A.pdb:0.0504280000	3e1q_A.pdb:0.0632680000):0.1418650000	2fkz_A.pdb:0.0881830000):0.1492530000	1jgc_A.pdb:0.2086600000):0.3368220000	1nfv_A.pdb:0.4212070000):0.1627250000):0.0687168000	2vzb_A.pdb:0.5984530000):0.2579120000):0.2083870000):0.0684271000):0.0415921000	1n1q_A.pdb:0.2159610000):0.0609000000	2chp_A.pdb:0.4141580000);
(1ji5_A.pdb:0.2480800000	((1jig_A.pdb:0.2236690000	1n1q_A.pdb:0.2108170000):0.0829451000	(2fjc_A.pdb:0.4277040000	(((((1dps_A.pdb:0.0367010000	1jts_A.pdb:0.0362600000):0.1710350000	1o9r_A.pdb:0.1574690000):0.2421580000	1uvh_A.pdb:0.6193190000):0.2196250000	(1tjo_A.pdb:0.0000020000	1tk6_A.pdb:0.0496060000):0.5075630000):0.1749790000	(((2fzf_A.pdb:1.1844360000	((1lko_A.pdb:0.5406890000	1yuz_A.pdb:0.5977690000):0.3151260000	3qhb_A.pdb:0.5965800000):0.1790010000):0.4239910000	(((((1bcf_A.pdb:0.1052620000	3e1q_A.pdb:0.0716880000):0.1377490000	2fkz_A.pdb:0.1479230000):0.1298040000	1jgc_A.pdb:0.2393180000):0.2326920000	1nfv_A.pdb:0.5236630000):0.2062560000	(((((1lb3_A.pdb:0.0337070000	2za7_A.pdb:0.0618380000):0.2074000000	1bg7_A.pdb:0.1621280000):0.0670456000	1r03_A.pdb:0.1679900000):0.0814005000	(1z6o_A.pdb:0.8702580000	1z6o_M.pdb:0.5231770000):0.2447830000):0.1813360000	(((1eum_A.pdb:0.2556430000	1krq_A.pdb:0.2989800000):0.1306120000	3e6s_A.pdb:0.5275630000):0.0914487000	(2jd7_A.pdb:0.1387640000	1vlg_A.pdb:0.2943330000):0.0697884000):0.2748720000):0.3653630000):0.0867286000):0.1173090000	(2vzb_A.pdb:0.6590400000	(1otk_A.pdb:1.6429180000	(((((((1oqu_A.pdb:0.1533090000	1uzr_A.pdb:0.1003550000):0.0437638000	1r2f_A.pdb:0.1161320000):0.4811410000	1mxr_A.pdb:0.6063020000):0.5442590000	3ee4_A.pdb:1.0909780000):0.1340330000	(1jk0_A.pdb:0.3501690000	(2uw2_A.pdb:0.1917430000	1w68_A.pdb:0.0921220000):0.1022730000):0.4231450000):0.4814490000	((2inc_B.pdb:0.9006940000	(2inp_C.pdb:0.8802770000	1mty_B.pdb:1.2009640000):0.2265050000):0.4950360000	(1mty_D.pdb:0.6855730000	3dhg_A.pdb:0.7682800000):0.2283620000):0.3399340000):0.3153540000	(((2uw1_A.pdb:0.0620300000	2uw1_B.pdb:0.0650710000):0.1300730000	1afr_A.pdb:0.1131900000):0.4579690000	1za0_A.pdb:0.8511700000):0.3174230000):0.4158350000):0.5005840000):0.0866719000):0.2273950000):0.1135710000):0.0937889000):0.0827931000	(2chp_A.pdb:0.3133700000	((1qgh_A.pdb:0.3586880000	2ux1_A.pdb:0.2285730000):0.2094850000	1ji4_A.pdb:0.4178530000):0.1857010000):0.0641632000);
(1ji5_A.pdb:0.1982950000	((1jig_A.pdb:0.1662400000	(((1qgh_A.pdb:0.2923590000	2ux1_A.pdb:0.3784920000):0.1428870000	(1ji4_A.pdb:0.3939910000	2fjc_A.pdb:0.2928630000):0.2079310000):0.0722361000	(((((1dps_A.pdb:0.0858530000	1jts_A.pdb:0.0192660000):0.3110330000	1o9r_A.pdb:0.2066770000):0.2160890000	1uvh_A.pdb:0.5884130000):0.1559070000	(1tjo_A.pdb:0.0126050000	1tk6_A.pdb:0.0540990000):0.4928790000):0.2502850000	(((2fzf_A.pdb:1.1127970000	(1otk_A.pdb:1.3425340000	(((((((1oqu_A.pdb:0.1100030000	1r2f_A.pdb:0.1509200000):0.0324883000	1uzr_A.pdb:0.1003730000):0.3461210000	1mxr_A.pdb:0.7830670000):0.5180490000	((1jk0_A.pdb:0.4309100000	2uw2_A.pdb:0.1721670000):0.0514622000	1w68_A.pdb:0.1192310000):0.5066270000):0.2430890000	3ee4_A.pdb:1.0446550000):0.3887690000	(((2uw1_A.pdb:0.0357590000	2uw1_B.pdb:0.0367230000):0.0685756000	1afr_A.pdb:0.1667050000):0.6671990000	1za0_A.pdb:0.9899140000):0.3142350000):0.0583102000	((2inc_B.pdb:0.7891050000	(2inp_C.pdb:0.8758820000	1mty_B.pdb:0.8617180000):0.2790210000):0.2208640000	(1mty_D.pdb:0.7640060000	3dhg_A.pdb:0.6826300000):0.4302540000):0.3039320000):0.5254480000):0.3043510000):0.2108560000	2vzb_A.pdb:0.5647280000):0.0447423000	(((((1bcf_A.pdb:0.0921420000	3e1q_A.pdb:0.1311240000):0.1651830000	2fkz_A.pdb:0.1356660000):0.2024230000	1jgc_A.pdb:0.2911860000):0.2283600000	(((1lko_A.pdb:0.5888840000	3qhb_A.pdb:0.5917060000):0.2414340000	1yuz_A.pdb:0.6171640000):0.3630870000	(((((1lb3_A.pdb:0.0268750000	2za7_A.pdb:0.0449740000):0.2018230000	(1bg7_A.pdb:0.1474130000	1r03_A.pdb:0.1186520000):0.0738389000):0.0801804000	(1z6o_A.pdb:0.9525960000	1z6o_M.pdb:0.4802450000):0.2915230000):0.3061370000	3e6s_A.pdb:0.3166080000):0.1221250000	((1eum_A.pdb:0.3290470000	1krq_A.pdb:0.2359950000):0.1637910000	(2jd7_A.pdb:0.0982790000	1vlg_A.pdb:0.2386380000):0.0777593000):0.0323166000):0.3570650000):0.1656310000):0.1011790000	1nfv_A.pdb:0.4961580000):0.1574410000):0.1762230000):0.0956831000):0.0511119000):0.0511077000	1n1q_A.pdb:0.2230500000):0.1050470000	2chp_A.pdb:0.5258940000);
(1ji5_A.pdb:0.1893110000	((1jig_A.pdb:0.1844320000	(((1qgh_A.pdb:0.1993620000	2ux1_A.pdb:0.4476590000):0.2215520000	(1ji4_A.pdb:0.3185700000	2fjc_A.pdb:0.3591020000):0.1924260000):0.0910020000	(((((1dps_A.pdb:0.0390820000	1jts_A.pdb:0.0633110000):0.2538690000	1o9r_A.pdb:0.1273980000):0.2913340000	1uvh_A.pdb:0.5737950000):0.1383180000	(1tjo_A.pdb:0.0085160000	1tk6_A.pdb:0.0229140000):0.5252300000):0.2176330000	((((2fzf_A.pdb:1.4249680000	((1lko_A.pdb:0.3615690000	1yuz_A.pdb:0.5408410000):0.3368550000	3qhb_A.pdb:0.5509610000):0.4265290000):0.0318798000	((((((1lb3_A.pdb:0.0473160000	2za7_A.pdb:0.0398740000):0.0913479000	1z6o_A.pdb:1.1827810000):0.1257610000	(1bg7_A.pdb:0.2009610000	1r03_A.pdb:0.2202660000):0.0411234000):0.2031070000	1z6o_M.pdb:0.5383290000):0.2475260000	3e6s_A.pdb:0.4710420000):0.0839256000	((1eum_A.pdb:0.3005900000	1krq_A.pdb:0.2436180000):0.2067340000	(2jd7_A.pdb:0.2070040000	1vlg_A.pdb:0.1660890000):0.0435174000):0.1008260000):0.2205560000):0.3279060000	((((1bcf_A.pdb:0.0864780000	3e1q_A.pdb:0.1127480000):0.1438590000	2fkz_A.pdb:0.1922120000):0.0788654000	1jgc_A.pdb:0.2990670000):0.2550280000	1nfv_A.pdb:0.4437010000):0.1067620000):0.1942360000	(2vzb_A.pdb:0.5468950000	(1otk_A.pdb:1.2180650000	(((((((1oqu_A.pdb:0.1345910000	1r2f_A.pdb:0.1535010000):0.0813501000	1uzr_A.pdb:0.0684810000):0.6708770000	1mxr_A.pdb:0.4451320000):0.3769140000	((1jk0_A.pdb:0.4074970000	2uw2_A.pdb:0.1263310000):0.0376966000	1w68_A.pdb:0.1345140000):0.5072150000):0.3273370000	3ee4_A.pdb:1.2113820000):0.2989480000	(((2uw1_A.pdb:0.0431360000	2uw1_B.pdb:0.0359180000):0.1353440000	1afr_A.pdb:0.1038730000):0.5119920000	1za0_A.pdb:0.8951030000):0.4863910000):0.1113940000	((2inc_B.pdb:0.6347740000	(2inp_C.pdb:0.9572070000	1mty_B.pdb:1.0349070000):0.3218440000):0.2870260000	(1mty_D.pdb:0.5354930000	3dhg_A.pdb:0.7605050000):0.5719100000):0.4534290000):0.3113890000):0.8273720000):0.1894300000):0.1570510000):0.0624313000):0.0570082000):0.0581053000	1n1q_A.pdb:0.1635310000):0.1058000000	2chp_A.pdb:0.2760200000);
(1ji5_A.pdb:0.2455880000	(1jig_A.pdb:0.1093900000	((1qgh_A.pdb:0.1636220000	2ux1_A.pdb:0.5086350000):0.1376300000	((1ji4_A.pdb:0.4168330000	2fjc_A.pdb:0.2951030000):0.1678960000	(((((1dps_A.pdb:0.0354530000	1jts_A.pdb:0.0610770000):0.2703910000	1o9r_A.pdb:0.2609750000):0.3139850000	1uvh_A.pdb:0.5266300000):0.2319430000	(1tjo_A.pdb:0.0230660000	1tk6_A.pdb:0.0186430000):0.4861240000):0.1211110000	((((((2fzf_A.pdb:0.9245910000	((1lko_A.pdb:0.4834210000	1yuz_A.pdb:0.6350590000):0.2387980000	3qhb_A.pdb:0.8587570000):0.1547140000):0.4428300000	1nfv_A.pdb:0.3509020000):0.1888370000	(((((((1lb3_A.pdb:0.0390790000	2za7_A.pdb:0.0594020000):0.2439910000	1bg7_A.pdb:0.1107810000):0.0396012000	1r03_A.pdb:0.1523420000):0.1399180000	(1z6o_A.pdb:0.9708780000	1z6o_M.pdb:0.5393510000):0.1617320000):0.3345730000	3e6s_A.pdb:0.4241920000):0.1412430000	(2jd7_A.pdb:0.2043630000	1vlg_A.pdb:0.2276700000):0.1097530000):0.1382200000	(1eum_A.pdb:0.3080910000	1krq_A.pdb:0.2659240000):0.0741828000):0.4284000000):0.1584060000	(((1bcf_A.pdb:0.0581410000	3e1q_A.pdb:0.0706030000):0.2419210000	2fkz_A.pdb:0.0749500000):0.2043040000	1jgc_A.pdb:0.1909990000):0.2778350000):0.4059820000	2vzb_A.pdb:0.6212740000):0.1278760000	(1otk_A.pdb:1.1272580000	(((((((1oqu_A.pdb:0.1023130000	1uzr_A.pdb:0.1119810000):0.0513096000	1r2f_A.pdb:0.1102370000):0.5964340000	1mxr_A.pdb:0.7403170000):0.2025130000	((1jk0_A.pdb:0.4354400000	1w68_A.pdb:0.0597510000):0.0471590000	2uw2_A.pdb:0.1780310000):0.6106630000):0.3287460000	3ee4_A.pdb:0.7899710000):0.2644990000	(((2uw1_A.pdb:0.0236610000	2uw1_B.pdb:0.0271890000):0.0973598000	1afr_A.pdb:0.1310090000):0.7204380000	1za0_A.pdb:1.1406340000):0.6168120000):0.3789490000	((2inc_B.pdb:0.6348210000	(2inp_C.pdb:1.1097830000	1mty_B.pdb:0.8864910000):0.2061190000):0.1670960000	(1mty_D.pdb:0.5960390000	3dhg_A.pdb:0.9882210000):0.3359980000):0.3489590000):0.5389760000):0.8367950000):0.1214260000):0.1637630000):0.1262700000):0.1275180000):0.0687047000	(1n1q_A.pdb:0.2356010000	2chp_A.pdb:0.3778780000):0.0649820000);
(1ji5_A.pdb:0.2843060000	1jig_A.pdb:0.1982890000	(1n1q_A.pdb:0.2312980000	(2chp_A.pdb:0.4013120000	((((1qgh_A.pdb:0.2927940000	2ux1_A.pdb:0.3615520000):0.1619580000	1ji4_A.pdb:0.5296700000):0.0950507000	2fjc_A.pdb:0.5836920000):0.1117890000	(((((1dps_A.pdb:0.0461540000	1jts_A.pdb:0.0799360000):0.2358100000	1o9r_A.pdb:0.1566210000):0.5453190000	(1tjo_A.pdb:0.0042380000	1tk6_A.pdb:0.0463930000):0.4464680000):0.1324820000	1uvh_A.pdb:0.6724000000):0.3217280000	((((((2fzf_A.pdb:1.0745050000	(1lko_A.pdb:0.5052010000	1yuz_A.pdb:0.5314880000):0.3007690000):0.1350200000	3qhb_A.pdb:0.3994550000):0.4174420000	1nfv_A.pdb:0.3137130000):0.1514420000	(((((1lb3_A.pdb:0.0677190000	2za7_A.pdb:0.0661400000):0.1623760000	(1bg7_A.pdb:0.1054320000	1r03_A.pdb:0.2139160000):0.0466358000):0.0408077000	(1z6o_A.pdb:0.9244920000	1z6o_M.pdb:0.6323940000):0.3204310000):0.2193010000	3e6s_A.pdb:0.4537830000):0.1447980000	((1eum_A.pdb:0.3330440000	1krq_A.pdb:0.2357610000):0.1542340000	(2jd7_A.pdb:0.2021560000	1vlg_A.pdb:0.2140440000):0.0567211000):0.1201710000):0.3495940000):0.1224110000	(((1bcf_A.pdb:0.0900850000	3e1q_A.pdb:0.1095090000):0.1529450000	2fkz_A.pdb:0.1910100000):0.1397490000	1jgc_A.pdb:0.1989450000):0.3512630000):0.2795030000	(2vzb_A.pdb:0.6717810000	(1otk_A.pdb:1.1493510000	(((((((1oqu_A.pdb:0.1080830000	1uzr_A.pdb:0.0787750000):0.0362827000	1r2f_A.pdb:0.1232060000):0.3899440000	1mxr_A.pdb:0.6780390000):0.5173380000	3ee4_A.pdb:0.7805740000):0.2175290000	(1jk0_A.pdb:0.3577330000	(2uw2_A.pdb:0.1672250000	1w68_A.pdb:0.1098090000):0.1243320000):0.6227590000):0.2132440000	(((2uw1_A.pdb:0.0111210000	2uw1_B.pdb:0.0576720000):0.1817980000	1afr_A.pdb:0.0869320000):0.6219200000	1za0_A.pdb:1.1093480000):0.4426160000):0.1788730000	((2inc_B.pdb:0.7924710000	(2inp_C.pdb:0.8662400000	1mty_B.pdb:0.8971880000):0.4461480000):0.2373760000	(1mty_D.pdb:0.8163310000	3dhg_A.pdb:0.9601880000):0.1834600000):0.1731510000):0.5751650000):0.9376640000):0.1324390000):0.2999500000):0.1043970000):0.0645169000):0.0506746000):0.0892638000);
(1ji5_A.pdb:0.2405150000	(((1jig_A.pdb:0.1743090000	((1qgh_A.pdb:0.2429690000	2ux1_A.pdb:0.4090780000):0.2322760000	(1ji4_A.pdb:0.3765430000	2fjc_A.pdb:0.3773710000):0.1788930000):0.0614115000):0.0442164000	((((1dps_A.pdb:0.0464650000	1jts_A.pdb:0.0321480000):0.1596180000	1o9r_A.pdb:0.2007690000):0.4522000000	1uvh_A.pdb:0.5253600000):0.2835230000	((1tjo_A.pdb:0.0224050000	1tk6_A.pdb:0.0288050000):0.4270830000	(((((2fzf_A.pdb:1.0458820000	((1lko_A.pdb:0.6488780000	1yuz_A.pdb:0.6466060000):0.1608600000	3qhb_A.pdb:0.6040530000):0.2054710000):0.4971740000	1nfv_A.pdb:0.4259440000):0.1540510000	((((1bcf_A.pdb:0.0973250000	3e1q_A.pdb:0.0539210000):0.1100150000	2fkz_A.pdb:0.2032100000):0.0757439000	1jgc_A.pdb:0.3422840000):0.2395750000	(((((1lb3_A.pdb:0.0505570000	2za7_A.pdb:0.0559380000):0.1624780000	1bg7_A.pdb:0.1220540000):0.0603732000	1r03_A.pdb:0.1149480000):0.0961960000	(1z6o_A.pdb:0.8878360000	1z6o_M.pdb:0.5852970000):0.1006790000):0.1069020000	(((1eum_A.pdb:0.2836640000	1krq_A.pdb:0.2525210000):0.1426870000	(2jd7_A.pdb:0.1996170000	1vlg_A.pdb:0.1725370000):0.0825692000):0.1783370000	3e6s_A.pdb:0.4971010000):0.1708270000):0.3559270000):0.0709428000):0.1193510000	2vzb_A.pdb:0.5751380000):0.0761282000	(1otk_A.pdb:1.0342630000	(((((((1oqu_A.pdb:0.1035340000	1uzr_A.pdb:0.1175160000):0.0347512000	1r2f_A.pdb:0.1398910000):0.4125460000	1mxr_A.pdb:0.8022390000):0.4594050000	((1jk0_A.pdb:0.4003800000	2uw2_A.pdb:0.1847740000):0.0543068000	1w68_A.pdb:0.0770830000):0.6593980000):0.1586210000	(((2uw1_A.pdb:0.0136960000	2uw1_B.pdb:0.0469320000):0.1322740000	1afr_A.pdb:0.1152830000):0.7161280000	1za0_A.pdb:0.7027600000):0.6966960000):0.1769840000	3ee4_A.pdb:1.0028920000):0.3730010000	((2inc_B.pdb:0.7959810000	(2inp_C.pdb:1.0114940000	1mty_B.pdb:1.0750390000):0.2599040000):0.3356260000	(1mty_D.pdb:0.6612290000	3dhg_A.pdb:1.2434760000):0.3606430000):0.4522830000):0.3881100000):0.9122810000):0.0707314000):0.0953722000):0.2538900000):0.0300372000	1n1q_A.pdb:0.1993510000):0.0933254000	2chp_A.pdb:0.4207030000);
(1ji5_A.pdb:0.2711080000	(1jig_A.pdb:0.1561000000	1n1q_A.pdb:0.2044330000):0.0533188000	(2chp_A.pdb:0.4798890000	(((1qgh_A.pdb:0.1430080000	2ux1_A.pdb:0.3756850000):0.2607910000	1ji4_A.pdb:0.4210630000):0.1288740000	((2fjc_A.pdb:0.4574390000	(((((1dps_A.pdb:0.0402760000	1jts_A.pdb:0.0485700000):0.2453290000	1o9r_A.pdb:0.2140560000):0.4812250000	1uvh_A.pdb:0.5783810000):0.1417250000	(1tjo_A.pdb:0.0052980000	1tk6_A.pdb:0.0333230000):0.3823500000):0.1184380000	((((((2fzf_A.pdb:0.9507580000	3qhb_A.pdb:0.4022030000):0.1845340000	(1lko_A.pdb:0.4955600000	1yuz_A.pdb:0.5099440000):0.2393890000):0.3696690000	1nfv_A.pdb:0.5279000000):0.1061080000	((((((((1lb3_A.pdb:0.0350910000	2za7_A.pdb:0.0219330000):0.2308410000	1bg7_A.pdb:0.1085480000):0.0836340000	1r03_A.pdb:0.1265930000):0.1609290000	(1z6o_A.pdb:0.9316910000	1z6o_M.pdb:0.4472430000):0.2018330000):0.2281930000	3e6s_A.pdb:0.4860240000):0.1132200000	(1eum_A.pdb:0.3220990000	1krq_A.pdb:0.2347950000):0.1471140000):0.1161470000	2jd7_A.pdb:0.1268990000):0.0310672000	1vlg_A.pdb:0.1783650000):0.5153150000):0.1220310000	(((1bcf_A.pdb:0.0908280000	2fkz_A.pdb:0.2374770000):0.0493368000	3e1q_A.pdb:0.0237370000):0.0982929000	1jgc_A.pdb:0.3849700000):0.2135260000):0.0693820000	(2vzb_A.pdb:0.5040020000	(((((((1oqu_A.pdb:0.1440530000	1uzr_A.pdb:0.0771660000):0.0330696000	1r2f_A.pdb:0.1119430000):0.7296210000	1mxr_A.pdb:0.4525060000):0.1736000000	3ee4_A.pdb:1.0891730000):0.1763570000	((1jk0_A.pdb:0.4011870000	2uw2_A.pdb:0.2087640000):0.0457746000	1w68_A.pdb:0.0654520000):0.4465110000):0.4575000000	(((2uw1_A.pdb:0.0424670000	2uw1_B.pdb:0.0541500000):0.0912078000	1afr_A.pdb:0.1459500000):0.4519960000	1za0_A.pdb:0.8356250000):0.2953140000):0.1842770000	(2inc_B.pdb:0.7830780000	((2inp_C.pdb:1.0960460000	1mty_B.pdb:0.9444680000):0.6272540000	(1mty_D.pdb:0.7407170000	3dhg_A.pdb:0.9558200000):0.1326120000):0.1700690000):0.5653790000):0.5996360000):0.1024580000):0.1858950000):0.1655430000):0.0273191000	1otk_A.pdb:1.8922060000):0.0472228000):0.0715500000):0.0492746000);
(1ji5_A.pdb:0.1813130000	((1jig_A.pdb:0.1615960000	(((1qgh_A.pdb:0.2463890000	2ux1_A.pdb:0.3533050000):0.2337710000	2fjc_A.pdb:0.4267650000):0.0592685000	(((((1dps_A.pdb:0.0324820000	1jts_A.pdb:0.0445920000):0.2315220000	1o9r_A.pdb:0.1766580000):0.4049120000	1uvh_A.pdb:0.3359010000):0.1772390000	(1tjo_A.pdb:0.0000030000	1tk6_A.pdb:0.0590970000):0.4459560000):0.2021680000	((((((2fzf_A.pdb:1.1831530000	(1lko_A.pdb:0.6593560000	1yuz_A.pdb:0.4878510000):0.1809850000):0.1499510000	3qhb_A.pdb:0.4214940000):0.5505420000	(((((1lb3_A.pdb:0.0482680000	2za7_A.pdb:0.0339260000):0.1915010000	1bg7_A.pdb:0.1025670000):0.0762567000	1r03_A.pdb:0.1445110000):0.1764050000	(1z6o_A.pdb:0.8192310000	1z6o_M.pdb:0.4331810000):0.1953020000):0.1158790000	(((1eum_A.pdb:0.2909920000	1krq_A.pdb:0.2116020000):0.1367060000	3e6s_A.pdb:0.4812050000):0.0824088000	(2jd7_A.pdb:0.1229850000	1vlg_A.pdb:0.1643380000):0.0995042000):0.1756170000):0.3105720000):0.1802630000	((((1bcf_A.pdb:0.1027570000	3e1q_A.pdb:0.1079290000):0.0862381000	2fkz_A.pdb:0.2072290000):0.1964830000	1jgc_A.pdb:0.2412050000):0.2235610000	1nfv_A.pdb:0.4579450000):0.1399270000):0.1339810000	2vzb_A.pdb:0.5247760000):0.0883405000	(1otk_A.pdb:1.1403920000	(((((((1oqu_A.pdb:0.1849180000	1uzr_A.pdb:0.1045620000):0.0678331000	1r2f_A.pdb:0.1042580000):0.4745870000	1mxr_A.pdb:0.8347110000):0.1443910000	((1jk0_A.pdb:0.4653390000	2uw2_A.pdb:0.1487830000):0.0730975000	1w68_A.pdb:0.0503770000):0.7512070000):0.1976150000	3ee4_A.pdb:0.8721200000):0.3573150000	(((2uw1_A.pdb:0.0341180000	2uw1_B.pdb:0.0482950000):0.0977021000	1afr_A.pdb:0.1168550000):0.4914560000	1za0_A.pdb:0.9318710000):0.3816440000):0.4054900000	((2inc_B.pdb:0.6416170000	(2inp_C.pdb:1.2702750000	1mty_B.pdb:1.2364310000):0.3759310000):0.1977910000	(1mty_D.pdb:0.7929720000	3dhg_A.pdb:1.1957880000):0.1091020000):0.4090530000):0.2973090000):0.7637510000):0.1218650000):0.0639345000):0.0881153000):0.0405620000	1n1q_A.pdb:0.1769090000):0.1071300000	(2chp_A.pdb:0.2788860000	1ji4_A.pdb:0.5366920000):0.0691435000);
(1ji5_A.pdb:0.2070250000	((1jig_A.pdb:0.1398520000	1n1q_A.pdb:0.2086620000):0.0749553000	(((1qgh_A.pdb:0.2590110000	2ux1_A.pdb:0.4027730000):0.1602890000	2fjc_A.pdb:0.4734380000):0.0543142000	(((((1dps_A.pdb:0.0716400000	1jts_A.pdb:0.0409840000):0.2196810000	1o9r_A.pdb:0.1836270000):0.2818180000	1uvh_A.pdb:0.5956520000):0.2055600000	(1tjo_A.pdb:0.0106770000	1tk6_A.pdb:0.0070610000):0.5742390000):0.1658240000	(((((2fzf_A.pdb:1.3213390000	((1lko_A.pdb:0.6352880000	1yuz_A.pdb:0.4489190000):0.3012630000	3qhb_A.pdb:0.7563690000):0.1024590000):0.2384280000	((((1lb3_A.pdb:0.0531510000	2za7_A.pdb:0.0546170000):0.2267680000	(1bg7_A.pdb:0.1366400000	1r03_A.pdb:0.1672350000):0.0638644000):0.0995100000	(1z6o_A.pdb:0.9393760000	1z6o_M.pdb:0.4560380000):0.2667240000):0.2883210000	(((1eum_A.pdb:0.3102650000	1krq_A.pdb:0.2709580000):0.1642960000	3e6s_A.pdb:0.5668900000):0.0655809000	(2jd7_A.pdb:0.1373340000	1vlg_A.pdb:0.2063860000):0.0595311000):0.0897905000):0.3043380000):0.3445500000	1nfv_A.pdb:0.4007750000):0.0818118000	(((1bcf_A.pdb:0.0912140000	3e1q_A.pdb:0.0898120000):0.1667500000	2fkz_A.pdb:0.2029910000):0.1171800000	1jgc_A.pdb:0.2476580000):0.2881570000):0.2527170000	(2vzb_A.pdb:0.4502140000	(1otk_A.pdb:1.8241840000	(((((((1oqu_A.pdb:0.1121750000	1r2f_A.pdb:0.2062000000):0.0447322000	1uzr_A.pdb:0.0674350000):0.3860210000	1mxr_A.pdb:0.7563370000):0.2329070000	((1jk0_A.pdb:0.3724650000	2uw2_A.pdb:0.1404930000):0.0451763000	1w68_A.pdb:0.0941850000):0.7102970000):0.3712460000	3ee4_A.pdb:0.8128230000):0.1511060000	((2inc_B.pdb:0.8920720000	(2inp_C.pdb:0.9690660000	1mty_B.pdb:0.9412230000):0.2824040000):0.3132940000	(1mty_D.pdb:0.4126770000	3dhg_A.pdb:1.0499460000):0.5151920000):0.3696390000):0.0781174000	(((2uw1_A.pdb:0.0336170000	2uw1_B.pdb:0.0421570000):0.1882290000	1afr_A.pdb:0.0168620000):0.5908220000	1za0_A.pdb:0.6769750000):0.6520920000):0.5588420000):0.4803170000):0.0513654000):0.2239700000):0.0937887000):0.0624315000):0.1225070000	(2chp_A.pdb:0.3151780000	1ji4_A.pdb:0.4893520000):0.0774106000);
(1ji5_A.pdb:0.2958430000	1jig_A.pdb:0.1493320000	(1n1q_A.pdb:0.2481350000	(2chp_A.pdb:0.3258470000	(((1qgh_A.pdb:0.1829820000	2ux1_A.pdb:0.4167200000):0.2758250000	((((1dps_A.pdb:0.0311260000	1jts_A.pdb:0.0635150000):0.2562540000	1o9r_A.pdb:0.2923550000):0.3471980000	1uvh_A.pdb:0.5082250000):0.2551800000	((1tjo_A.pdb:0.0083920000	1tk6_A.pdb:0.0403430000):0.4245890000	((((2fzf_A.pdb:1.1215180000	((1lko_A.pdb:0.4519230000	1yuz_A.pdb:0.8536650000):0.2646860000	3qhb_A.pdb:0.7868510000):0.1348710000):0.5696540000	(((((1lb3_A.pdb:0.0450850000	2za7_A.pdb:0.0471930000):0.1844060000	1bg7_A.pdb:0.1326570000):0.0462927000	1r03_A.pdb:0.1429860000):0.1069190000	(1z6o_A.pdb:0.7216750000	1z6o_M.pdb:0.4850220000):0.1276410000):0.1275860000	(((1eum_A.pdb:0.3236740000	1krq_A.pdb:0.2418480000):0.1387560000	(2jd7_A.pdb:0.2464880000	1vlg_A.pdb:0.2565060000):0.1010320000):0.1465660000	3e6s_A.pdb:0.4643550000):0.1325470000):0.2409310000):0.2222650000	((((1bcf_A.pdb:0.0599040000	3e1q_A.pdb:0.1045100000):0.1791760000	2fkz_A.pdb:0.0860180000):0.1529020000	1jgc_A.pdb:0.2232290000):0.2483040000	1nfv_A.pdb:0.5015740000):0.1731540000):0.2421830000	(2vzb_A.pdb:0.5666230000	(1otk_A.pdb:1.0799820000	(((((((1oqu_A.pdb:0.1199410000	1r2f_A.pdb:0.1674720000):0.0204867000	1uzr_A.pdb:0.0944920000):0.6225760000	1mxr_A.pdb:0.6679980000):0.4215340000	((1jk0_A.pdb:0.3990260000	2uw2_A.pdb:0.2165980000):0.0611168000	1w68_A.pdb:0.0781260000):0.5477040000):0.4222520000	3ee4_A.pdb:0.9253700000):0.1722110000	(((2uw1_A.pdb:0.0283520000	2uw1_B.pdb:0.0429380000):0.1190760000	1afr_A.pdb:0.1136900000):0.5538390000	1za0_A.pdb:0.9526530000):0.4545160000):0.3400260000	((2inc_B.pdb:0.6477480000	(2inp_C.pdb:1.0435070000	1mty_B.pdb:1.0904010000):0.3035810000):0.3634710000	(1mty_D.pdb:0.5252660000	3dhg_A.pdb:0.9012070000):0.3271600000):0.3513150000):0.6924770000):0.5579820000):0.1329390000):0.1174660000):0.1212580000):0.1583100000):0.0201959000	(1ji4_A.pdb:0.5164230000	2fjc_A.pdb:0.2375320000):0.2331440000):0.0494292000):0.0659328000):0.0447507000);
(1ji5_A.pdb:0.1919210000	((1jig_A.pdb:0.1413490000	1n1q_A.pdb:0.2038740000):0.0426080000	(((1qgh_A.pdb:0.3058140000	2ux1_A.pdb:0.3293500000):0.2033980000	((((1dps_A.pdb:0.0453540000	1jts_A.pdb:0.0368370000):0.2197440000	1o9r_A.pdb:0.1552450000):0.2805590000	1uvh_A.pdb:0.5807090000):0.3469320000	((1tjo_A.pdb:0.0159800000	1tk6_A.pdb:0.0205460000):0.5209050000	(((2fzf_A.pdb:1.1430760000	(1otk_A.pdb:1.6310700000	((((((1oqu_A.pdb:0.1462820000	1uzr_A.pdb:0.1116830000):0.0280666000	1r2f_A.pdb:0.1484460000):0.4610880000	1mxr_A.pdb:0.6552500000):0.5370750000	((1jk0_A.pdb:0.4308280000	1w68_A.pdb:0.1082490000):0.0346447000	2uw2_A.pdb:0.1151060000):0.5006680000):0.4475770000	(((2uw1_A.pdb:0.0243900000	2uw1_B.pdb:0.0512290000):0.1045080000	1afr_A.pdb:0.0872190000):0.4859100000	1za0_A.pdb:0.9774320000):0.6005540000):0.1695390000	(3ee4_A.pdb:1.1081040000	((2inc_B.pdb:0.7525540000	(2inp_C.pdb:0.6912240000	1mty_B.pdb:1.0082200000):0.3597880000):0.4134870000	(1mty_D.pdb:0.5787080000	3dhg_A.pdb:0.9276540000):0.1906760000):0.3963020000):0.0000023751):0.6713920000):0.2692480000):0.2065450000	(((((1bcf_A.pdb:0.0740350000	3e1q_A.pdb:0.1328930000):0.1143690000	2fkz_A.pdb:0.1429560000):0.1259160000	1jgc_A.pdb:0.3272930000):0.2705850000	(((1lko_A.pdb:0.2970830000	1yuz_A.pdb:0.7095060000):0.2653330000	3qhb_A.pdb:0.4995550000):0.6645960000	(((((1lb3_A.pdb:0.0401740000	2za7_A.pdb:0.0441630000):0.1994600000	1bg7_A.pdb:0.1055200000):0.0249514000	1r03_A.pdb:0.1738500000):0.0777855000	(1z6o_A.pdb:0.8871270000	1z6o_M.pdb:0.5811120000):0.2116640000):0.1449740000	(((1eum_A.pdb:0.2993760000	1krq_A.pdb:0.2642890000):0.2525080000	(2jd7_A.pdb:0.1494500000	1vlg_A.pdb:0.2121080000):0.0421040000):0.1650130000	3e6s_A.pdb:0.4651520000):0.1666560000):0.3194350000):0.1357430000):0.1079720000	1nfv_A.pdb:0.4958430000):0.2686180000):0.0000025002	2vzb_A.pdb:0.5916840000):0.1875790000):0.1746040000):0.0843199000):0.0426903000	(1ji4_A.pdb:0.4646210000	2fjc_A.pdb:0.3445770000):0.1592740000):0.0929727000):0.0914593000	2chp_A.pdb:0.3789510000);
(1ji5_A.pdb:0.2191750000	((1jig_A.pdb:0.1573500000	(((1qgh_A.pdb:0.2112830000	2ux1_A.pdb:0.3911640000):0.1768840000	(1ji4_A.pdb:0.5097920000	2fjc_A.pdb:0.4670170000):0.1260630000):0.1119340000	(((((1dps_A.pdb:0.0508160000	1jts_A.pdb:0.0409750000):0.2290140000	1o9r_A.pdb:0.2372940000):0.2947760000	1uvh_A.pdb:0.6278370000):0.2483560000	(1tjo_A.pdb:0.0176800000	1tk6_A.pdb:0.0355140000):0.5174830000):0.1719770000	(((((2fzf_A.pdb:1.1563690000	(1lko_A.pdb:0.6867390000	1yuz_A.pdb:0.5591640000):0.1551360000):0.1253700000	3qhb_A.pdb:0.3820490000):0.3922660000	(((((1lb3_A.pdb:0.0328180000	2za7_A.pdb:0.0786140000):0.1975580000	1bg7_A.pdb:0.1901310000):0.0937175000	1r03_A.pdb:0.1395530000):0.0725838000	(1z6o_A.pdb:0.7760070000	1z6o_M.pdb:0.5621210000):0.2154540000):0.1831610000	((((1eum_A.pdb:0.2156180000	1krq_A.pdb:0.2489950000):0.2445380000	1vlg_A.pdb:0.1726540000):0.0327053000	2jd7_A.pdb:0.1433640000):0.1016890000	3e6s_A.pdb:0.4584510000):0.1769500000):0.3222630000):0.2121770000	((((1bcf_A.pdb:0.1017330000	3e1q_A.pdb:0.0927620000):0.1278110000	2fkz_A.pdb:0.1738190000):0.1613180000	1jgc_A.pdb:0.2611300000):0.2953420000	1nfv_A.pdb:0.5117280000):0.1541400000):0.1498110000	(2vzb_A.pdb:0.5128150000	(1otk_A.pdb:1.1718870000	((((((1oqu_A.pdb:0.1181780000	1r2f_A.pdb:0.1747720000):0.0429545000	1uzr_A.pdb:0.0619710000):0.5072550000	(1mxr_A.pdb:0.6607930000	((1jk0_A.pdb:0.3558580000	2uw2_A.pdb:0.0949130000):0.0804295000	1w68_A.pdb:0.0589800000):0.6876900000):0.1839600000):0.4800980000	3ee4_A.pdb:0.9741340000):0.3259380000	(((2uw1_A.pdb:0.0144750000	2uw1_B.pdb:0.0364670000):0.1167990000	1afr_A.pdb:0.0676600000):0.5665400000	1za0_A.pdb:0.7934190000):0.3835810000):0.1591780000	((2inc_B.pdb:0.7726790000	(2inp_C.pdb:0.8519330000	1mty_B.pdb:1.0101000000):0.1683370000):0.1859440000	(1mty_D.pdb:0.7239260000	3dhg_A.pdb:0.9883300000):0.4901230000):0.2766890000):0.6888360000):0.5041080000):0.0327764000):0.1881440000):0.1301390000):0.0670924000):0.0485967000	1n1q_A.pdb:0.1753570000):0.0893162000	2chp_A.pdb:0.3279600000);
(1ji5_A.pdb:0.2529840000	((1jig_A.pdb:0.1733360000	1n1q_A.pdb:0.1237530000):0.0242563000	(((1qgh_A.pdb:0.2200030000	2ux1_A.pdb:0.3729230000):0.1553920000	(1ji4_A.pdb:0.2979040000	2fjc_A.pdb:0.3986560000):0.2252520000):0.0407344000	(((((1dps_A.pdb:0.0496400000	1jts_A.pdb:0.0032750000):0.1817870000	1o9r_A.pdb:0.1742550000):0.3512280000	1uvh_A.pdb:0.5140410000):0.1636700000	(1tjo_A.pdb:0.0022760000	1tk6_A.pdb:0.0532210000):0.4498150000):0.1707290000	((((2fzf_A.pdb:0.9843970000	((1lko_A.pdb:0.4827790000	1yuz_A.pdb:0.6346520000):0.3129450000	3qhb_A.pdb:0.3550240000):0.4604630000):0.2262240000	((((((1lb3_A.pdb:0.0571120000	2za7_A.pdb:0.0370260000):0.2527280000	1r03_A.pdb:0.1537120000):0.0333226000	1bg7_A.pdb:0.1674210000):0.0860662000	(1z6o_A.pdb:0.8998220000	1z6o_M.pdb:0.4612370000):0.1896960000):0.2308310000	3e6s_A.pdb:0.5157750000):0.1285640000	((1eum_A.pdb:0.2773980000	1krq_A.pdb:0.2287240000):0.2334930000	(2jd7_A.pdb:0.2019050000	1vlg_A.pdb:0.1354540000):0.0663130000):0.1387600000):0.3587580000):0.2936040000	((((1bcf_A.pdb:0.0770610000	3e1q_A.pdb:0.1012580000):0.1142740000	2fkz_A.pdb:0.1383130000):0.2094950000	1jgc_A.pdb:0.1998130000):0.2215630000	1nfv_A.pdb:0.5253930000):0.1294160000):0.1758460000	(2vzb_A.pdb:0.4355940000	(1otk_A.pdb:0.9080720000	(((((((1oqu_A.pdb:0.1564080000	1uzr_A.pdb:0.0880030000):0.0694559000	1r2f_A.pdb:0.1063200000):0.4785550000	1mxr_A.pdb:0.4898680000):0.3812820000	(1jk0_A.pdb:0.2863870000	(2uw2_A.pdb:0.1228920000	1w68_A.pdb:0.1033940000):0.0987872000):0.5501990000):0.1956240000	3ee4_A.pdb:0.9382750000):0.6908130000	(((2uw1_A.pdb:0.0323970000	2uw1_B.pdb:0.0472120000):0.0471676000	1afr_A.pdb:0.1226990000):0.5250240000	1za0_A.pdb:0.9740110000):0.1814320000):0.3720910000	(2inc_B.pdb:0.8375380000	((2inp_C.pdb:0.7589770000	1mty_B.pdb:1.0327230000):0.2763380000	(1mty_D.pdb:0.4771320000	3dhg_A.pdb:0.7022680000):0.5116830000):0.1951550000):0.1776930000):0.4788960000):0.6994440000):0.1077040000):0.1611670000):0.1167000000):0.0947683000):0.0821004000	2chp_A.pdb:0.3351720000);
(1ji5_A.pdb:0.2730680000	(1jig_A.pdb:0.1476150000	(((1qgh_A.pdb:0.3018210000	2ux1_A.pdb:0.3435330000):0.2280440000	(1ji4_A.pdb:0.4183660000	2fjc_A.pdb:0.3574660000):0.1331150000):0.0924715000	(((((1dps_A.pdb:0.0663800000	1jts_A.pdb:0.0198820000):0.1854740000	1o9r_A.pdb:0.1851340000):0.3608730000	1uvh_A.pdb:0.5396460000):0.1614520000	(1tjo_A.pdb:0.0000020000	1tk6_A.pdb:0.0678620000):0.6190020000):0.1367030000	(((2fzf_A.pdb:1.2067780000	(1otk_A.pdb:1.5549490000	(((((((1oqu_A.pdb:0.1054470000	1r2f_A.pdb:0.1611820000):0.0505957000	1uzr_A.pdb:0.0705640000):0.5242090000	1mxr_A.pdb:0.8878860000):0.3941850000	((1jk0_A.pdb:0.4864520000	2uw2_A.pdb:0.1884400000):0.0448446000	1w68_A.pdb:0.0462240000):0.6214500000):0.3148590000	3ee4_A.pdb:0.9124890000):0.5423550000	(((2uw1_A.pdb:0.0220170000	2uw1_B.pdb:0.0589540000):0.0788906000	1afr_A.pdb:0.1193630000):0.6646030000	1za0_A.pdb:1.1496300000):0.6028800000):0.0200461000	((2inc_B.pdb:0.7266820000	(2inp_C.pdb:0.9225710000	1mty_B.pdb:1.1463110000):0.1460210000):0.2204160000	(1mty_D.pdb:0.6906180000	3dhg_A.pdb:0.9013980000):0.3973100000):0.3244110000):0.5138590000):0.5231240000):0.2568580000	2vzb_A.pdb:0.5209900000):0.1034930000	((((((1bcf_A.pdb:0.1138120000	3e1q_A.pdb:0.0620510000):0.1660550000	2fkz_A.pdb:0.2057650000):0.1371950000	1jgc_A.pdb:0.2523240000):0.1506170000	(((((((1lb3_A.pdb:0.0515100000	2za7_A.pdb:0.0430310000):0.0992224000	1z6o_A.pdb:1.0651310000):0.1259870000	1bg7_A.pdb:0.0945440000):0.0242005000	1r03_A.pdb:0.1251410000):0.2290130000	1z6o_M.pdb:0.4999870000):0.0845804000	3e6s_A.pdb:0.6119170000):0.0557006000	((1eum_A.pdb:0.2637860000	1krq_A.pdb:0.2965060000):0.2291600000	(2jd7_A.pdb:0.1706140000	1vlg_A.pdb:0.2094730000):0.0524403000):0.1847440000):0.5558580000):0.0980649000	1nfv_A.pdb:0.6295610000):0.0902066000	((1lko_A.pdb:0.3686890000	1yuz_A.pdb:0.6142460000):0.3259600000	3qhb_A.pdb:0.4852760000):0.6618930000):0.2441660000):0.2046880000):0.2038270000):0.0708908000):0.0996227000	(1n1q_A.pdb:0.1864410000	2chp_A.pdb:0.3839540000):0.0724570000);
(1ji5_A.pdb:0.2767890000	1jig_A.pdb:0.1192110000	(1n1q_A.pdb:0.1230090000	(2chp_A.pdb:0.4224590000	(((1qgh_A.pdb:0.1328630000	2ux1_A.pdb:0.3623720000):0.2402440000	(1ji4_A.pdb:0.4051990000	2fjc_A.pdb:0.4000490000):0.1744290000):0.1055860000	((((1dps_A.pdb:0.0315670000	1jts_A.pdb:0.0605230000):0.1612380000	1o9r_A.pdb:0.2221050000):0.4571660000	1uvh_A.pdb:0.5396780000):0.3145180000	((1tjo_A.pdb:0.0179840000	1tk6_A.pdb:0.0137010000):0.4430770000	(((((2fzf_A.pdb:1.0711710000	((1lko_A.pdb:0.4530080000	1yuz_A.pdb:0.5230480000):0.4181690000	3qhb_A.pdb:0.7220750000):0.2150860000):0.2224590000	((((((1lb3_A.pdb:0.0515560000	2za7_A.pdb:0.0594390000):0.1699890000	1bg7_A.pdb:0.1072060000):0.0801591000	1r03_A.pdb:0.1348190000):0.1830680000	(1z6o_A.pdb:0.9190170000	1z6o_M.pdb:0.3824140000):0.2050140000):0.1327170000	3e6s_A.pdb:0.5166790000):0.0828814000	(((1eum_A.pdb:0.3353430000	1krq_A.pdb:0.2196300000):0.2848950000	2jd7_A.pdb:0.1667040000):0.0378724000	1vlg_A.pdb:0.1445680000):0.1230570000):0.4516530000):0.2199950000	1nfv_A.pdb:0.3561570000):0.1491680000	(((1bcf_A.pdb:0.0670420000	3e1q_A.pdb:0.0828360000):0.1969510000	2fkz_A.pdb:0.1522720000):0.0968796000	1jgc_A.pdb:0.3324100000):0.2537100000):0.2144020000	(2vzb_A.pdb:0.5769110000	(1otk_A.pdb:1.4532940000	(((((((1oqu_A.pdb:0.1233240000	1uzr_A.pdb:0.0821820000):0.0353007000	1r2f_A.pdb:0.1385490000):0.4758920000	1mxr_A.pdb:0.6975790000):0.3240900000	(1jk0_A.pdb:0.3322060000	(2uw2_A.pdb:0.1197370000	1w68_A.pdb:0.1367370000):0.1091490000):0.7284650000):0.2580340000	3ee4_A.pdb:0.7098680000):0.3659510000	(((2uw1_A.pdb:0.0284910000	2uw1_B.pdb:0.0415100000):0.0971327000	1afr_A.pdb:0.0985870000):0.6003260000	1za0_A.pdb:1.1995320000):0.4045300000):0.1313490000	((2inc_B.pdb:0.5151040000	(2inp_C.pdb:0.7491330000	1mty_B.pdb:1.1103870000):0.2300610000):0.2407090000	(1mty_D.pdb:0.5905090000	3dhg_A.pdb:1.1084420000):0.4026110000):0.4569130000):0.5703660000):0.4899500000):0.1854860000):0.1319470000):0.1614650000):0.0992174000):0.0497324000):0.0655511000):0.1123060000);
(1ji5_A.pdb:0.2222920000	((1jig_A.pdb:0.1921290000	1n1q_A.pdb:0.2366480000):0.0816859000	(((1qgh_A.pdb:0.2095880000	2ux1_A.pdb:0.3090720000):0.2325680000	(1ji4_A.pdb:0.4575010000	2fjc_A.pdb:0.4122100000):0.1429140000):0.0924966000	(((((1dps_A.pdb:0.0577160000	1jts_A.pdb:0.0462060000):0.1824750000	1o9r_A.pdb:0.1686600000):0.2375220000	1uvh_A.pdb:0.6830000000):0.2215830000	((1tjo_A.pdb:0.0346900000	1tk6_A.pdb:0.0105910000):0.4643340000	1otk_A.pdb:1.6206100000):0.0959674000):0.2406300000	(((((2fzf_A.pdb:1.2737010000	(1lko_A.pdb:0.3640800000	1yuz_A.pdb:0.7120090000):0.2803210000):0.1658530000	3qhb_A.pdb:0.6037130000):0.3530360000	(((((1lb3_A.pdb:0.0487550000	2za7_A.pdb:0.0442690000):0.2481060000	1bg7_A.pdb:0.0925600000):0.0488933000	1r03_A.pdb:0.1589680000):0.0664824000	(1z6o_A.pdb:0.8881120000	1z6o_M.pdb:0.4472770000):0.2371520000):0.1068790000	(((1eum_A.pdb:0.2013630000	1krq_A.pdb:0.3163680000):0.2500700000	(2jd7_A.pdb:0.1607410000	1vlg_A.pdb:0.2126000000):0.0970476000):0.1644970000	3e6s_A.pdb:0.5583080000):0.1429940000):0.4329410000):0.1106430000	((((1bcf_A.pdb:0.0586140000	3e1q_A.pdb:0.0865290000):0.1505290000	2fkz_A.pdb:0.1642780000):0.1291260000	1jgc_A.pdb:0.2721050000):0.3526540000	1nfv_A.pdb:0.3754810000):0.2329360000):0.0685925000	(2vzb_A.pdb:0.5322680000	(((((((1oqu_A.pdb:0.0950830000	1uzr_A.pdb:0.0840950000):0.0266947000	1r2f_A.pdb:0.1604720000):0.5187310000	1mxr_A.pdb:0.7363090000):0.3351000000	((1jk0_A.pdb:0.3904450000	2uw2_A.pdb:0.1446800000):0.0381082000	1w68_A.pdb:0.0606670000):0.5614940000):0.3315510000	(((2uw1_A.pdb:0.0522140000	2uw1_B.pdb:0.0540420000):0.1001690000	1afr_A.pdb:0.1169780000):0.3677210000	1za0_A.pdb:0.8280910000):0.4949430000):0.0840231000	3ee4_A.pdb:1.1443440000):0.1687790000	((2inc_B.pdb:0.9080240000	(2inp_C.pdb:0.9025640000	1mty_B.pdb:0.8675690000):0.1942400000):0.3734130000	(1mty_D.pdb:0.5024920000	3dhg_A.pdb:1.1193360000):0.0937839000):0.3306450000):1.1299000000):0.0992165000):0.2694340000):0.0942621000):0.0513395000):0.0979463000	2chp_A.pdb:0.3361570000);
(1ji5_A.pdb:0.1263790000	(((1jig_A.pdb:0.0732240000	(((1qgh_A.pdb:0.2452110000	2ux1_A.pdb:0.3734780000):0.2174160000	2fjc_A.pdb:0.5209620000):0.0232913000	(((((1dps_A.pdb:0.0641280000	1jts_A.pdb:0.0518870000):0.1783110000	1o9r_A.pdb:0.2066570000):0.3592080000	1uvh_A.pdb:0.6874210000):0.1882950000	(1tjo_A.pdb:0.0239170000	1tk6_A.pdb:0.0253870000):0.4695090000):0.2338280000	(((((((2fzf_A.pdb:1.1471270000	(1lko_A.pdb:0.6031350000	1yuz_A.pdb:0.3720570000):0.1093640000):0.1577790000	3qhb_A.pdb:0.5500240000):0.5031300000	((((((1lb3_A.pdb:0.0612030000	2za7_A.pdb:0.0510240000):0.1247340000	(1bg7_A.pdb:0.1522120000	1r03_A.pdb:0.2150560000):0.0727305000):0.1302400000	(1z6o_A.pdb:1.0980110000	1z6o_M.pdb:0.3789950000):0.2451770000):0.3089380000	3e6s_A.pdb:0.3401900000):0.1540330000	(2jd7_A.pdb:0.1707570000	1vlg_A.pdb:0.1970080000):0.0599176000):0.0996229000	(1eum_A.pdb:0.3097800000	1krq_A.pdb:0.2527130000):0.1550300000):0.4134300000):0.2769070000	1nfv_A.pdb:0.4329190000):0.1845750000	(((1bcf_A.pdb:0.0908460000	3e1q_A.pdb:0.1183980000):0.1778180000	2fkz_A.pdb:0.1940340000):0.2461920000	1jgc_A.pdb:0.2557200000):0.2747150000):0.2629470000	2vzb_A.pdb:0.5806030000):0.1258270000	(1otk_A.pdb:1.0545800000	((((((1oqu_A.pdb:0.1467850000	1uzr_A.pdb:0.0969400000):0.0413634000	1r2f_A.pdb:0.0901890000):0.3031230000	1mxr_A.pdb:0.7983560000):0.4575590000	(3ee4_A.pdb:1.2396890000	((1jk0_A.pdb:0.3233760000	2uw2_A.pdb:0.1238600000):0.0621948000	1w68_A.pdb:0.0751660000):0.5239650000):0.1381690000):0.3718970000	(((2uw1_A.pdb:0.0259420000	2uw1_B.pdb:0.0459000000):0.1155190000	1afr_A.pdb:0.0949450000):0.6733200000	1za0_A.pdb:1.0888900000):0.4194520000):0.0780563000	((2inc_B.pdb:0.7399250000	(2inp_C.pdb:0.9302730000	1mty_B.pdb:0.9560640000):0.1444370000):0.3758180000	(1mty_D.pdb:0.4111500000	3dhg_A.pdb:1.1449040000):0.3051360000):0.4454590000):0.2415770000):0.6176750000):0.1638130000):0.0551215000):0.0888213000):0.0549861000	1n1q_A.pdb:0.1980990000):0.1076830000	2chp_A.pdb:0.3849630000):0.0899166000	1ji4_A.pdb:0.5468100000);
(1ji5_A.pdb:0.2284010000	(1jig_A.pdb:0.1810680000	(((1qgh_A.pdb:0.2086910000	2ux1_A.pdb:0.3090340000):0.2165260000	(1ji4_A.pdb:0.3140690000	2fjc_A.pdb:0.2806510000):0.1288230000):0.1078040000	(((((1dps_A.pdb:0.0244590000	1jts_A.pdb:0.0488480000):0.2567410000	1o9r_A.pdb:0.1427060000):0.2879860000	1uvh_A.pdb:0.5425770000):0.2735300000	(1tjo_A.pdb:0.0000030000	1tk6_A.pdb:0.0326330000):0.4369880000):0.1311170000	((((((2fzf_A.pdb:1.0747550000	(1lko_A.pdb:0.6139420000	1yuz_A.pdb:0.4037100000):0.2513070000):0.2294120000	3qhb_A.pdb:0.5529420000):0.3622280000	(((((((1lb3_A.pdb:0.0436600000	2za7_A.pdb:0.0812940000):0.1937200000	1bg7_A.pdb:0.1662530000):0.0473823000	1r03_A.pdb:0.2118820000):0.0544475000	1z6o_A.pdb:1.0887360000):0.1327210000	1z6o_M.pdb:0.6053320000):0.1950890000	3e6s_A.pdb:0.5087670000):0.1466410000	((1eum_A.pdb:0.3280500000	1krq_A.pdb:0.3073250000):0.1480900000	(2jd7_A.pdb:0.2331360000	1vlg_A.pdb:0.1856710000):0.0955634000):0.0871977000):0.4222660000):0.2407290000	1nfv_A.pdb:0.4174330000):0.1034730000	(((1bcf_A.pdb:0.0681930000	3e1q_A.pdb:0.1182700000):0.1317940000	2fkz_A.pdb:0.1293620000):0.1829380000	1jgc_A.pdb:0.2508720000):0.2734260000):0.2401550000	(2vzb_A.pdb:0.7261890000	(1otk_A.pdb:1.0131750000	(((((((1oqu_A.pdb:0.1344190000	1r2f_A.pdb:0.1401180000):0.0081957800	1uzr_A.pdb:0.0806500000):0.6453600000	1mxr_A.pdb:0.6269990000):0.2592760000	((1jk0_A.pdb:0.3584370000	2uw2_A.pdb:0.1489660000):0.0551875000	1w68_A.pdb:0.0647840000):0.5861620000):0.4181370000	3ee4_A.pdb:0.9969580000):0.3457890000	(((2uw1_A.pdb:0.0281520000	2uw1_B.pdb:0.0350460000):0.0655812000	1afr_A.pdb:0.0972210000):0.3831850000	1za0_A.pdb:1.4303870000):0.3928320000):0.4373760000	((2inc_B.pdb:0.6679500000	(2inp_C.pdb:1.1305660000	1mty_B.pdb:0.7639780000):0.2407100000):0.2091500000	(1mty_D.pdb:0.5886860000	3dhg_A.pdb:0.8476340000):0.2890090000):0.3537190000):0.3375240000):0.3035500000):0.1507410000):0.1211580000):0.0659037000):0.0730628000):0.0907484000	(1n1q_A.pdb:0.1548160000	2chp_A.pdb:0.3942340000):0.0554131000);
(1ji5_A.pdb:0.2530000000	(1jig_A.pdb:0.1560060000	1n1q_A.pdb:0.1310040000):0.0672657000	(2chp_A.pdb:0.3109130000	(((1qgh_A.pdb:0.3288110000	2ux1_A.pdb:0.3803380000):0.1776470000	(1ji4_A.pdb:0.4520910000	2fjc_A.pdb:0.4301070000):0.1577740000):0.0802188000	((((((1dps_A.pdb:0.0729120000	1jts_A.pdb:0.0144580000):0.2011860000	1o9r_A.pdb:0.1891170000):0.2984760000	1uvh_A.pdb:0.6528620000):0.3125730000	(1tjo_A.pdb:0.0000020000	1tk6_A.pdb:0.0860880000):0.5512230000):0.1163800000	((((2fzf_A.pdb:1.3404260000	(1lko_A.pdb:0.4011430000	1yuz_A.pdb:0.6586160000):0.1764870000):0.1568970000	3qhb_A.pdb:0.6909870000):0.4560450000	(((((1bcf_A.pdb:0.0928650000	3e1q_A.pdb:0.0649100000):0.1305460000	2fkz_A.pdb:0.1428900000):0.1820330000	1jgc_A.pdb:0.1945820000):0.3301490000	1nfv_A.pdb:0.3323140000):0.1003130000	((((((1lb3_A.pdb:0.0789770000	2za7_A.pdb:0.0416750000):0.1906280000	1bg7_A.pdb:0.1277390000):0.0645748000	1r03_A.pdb:0.1674150000):0.0775569000	1z6o_A.pdb:1.0401070000):0.0952926000	1z6o_M.pdb:0.5228950000):0.1827770000	(((1eum_A.pdb:0.2783240000	1krq_A.pdb:0.2986710000):0.2025660000	(2jd7_A.pdb:0.1819170000	1vlg_A.pdb:0.2150210000):0.0660734000):0.1746620000	3e6s_A.pdb:0.5202380000):0.0571280000):0.5143000000):0.0714283000):0.2408570000	(2vzb_A.pdb:0.5126730000	((((((1oqu_A.pdb:0.1308560000	1uzr_A.pdb:0.1012180000):0.0211489000	1r2f_A.pdb:0.1501880000):0.3760160000	1mxr_A.pdb:0.7856620000):0.4226720000	(3ee4_A.pdb:0.7860640000	((1jk0_A.pdb:0.5051360000	2uw2_A.pdb:0.1269580000):0.0793945000	1w68_A.pdb:0.0943640000):0.6497030000):0.1206460000):0.5182290000	(((2uw1_A.pdb:0.0413290000	2uw1_B.pdb:0.0556910000):0.1420070000	1afr_A.pdb:0.1110000000):0.6084100000	1za0_A.pdb:1.2757670000):0.5063170000):0.1624500000	(2inc_B.pdb:0.7052110000	((2inp_C.pdb:0.8861070000	1mty_B.pdb:1.2679980000):0.2244300000	(1mty_D.pdb:0.6283560000	3dhg_A.pdb:0.8707790000):0.4485280000):0.1287360000):0.2328440000):1.1473400000):0.0381578000):0.2951810000):0.1467760000	1otk_A.pdb:1.9593130000):0.0075809000):0.0479523000):0.0621425000);
(1ji5_A.pdb:0.2279990000	(1jig_A.pdb:0.1909320000	(2chp_A.pdb:0.3102650000	((1qgh_A.pdb:0.2477170000	2ux1_A.pdb:0.3981140000):0.1730510000	(1ji4_A.pdb:0.4029240000	2fjc_A.pdb:0.5087080000):0.1058620000):0.1471210000):0.0446504000):0.0368724000	(1n1q_A.pdb:0.1506180000	((((1dps_A.pdb:0.0517570000	1jts_A.pdb:0.0506660000):0.1513620000	1o9r_A.pdb:0.2361000000):0.3264610000	1uvh_A.pdb:0.6531230000):0.3753220000	((1tjo_A.pdb:0.0000030000	1tk6_A.pdb:0.0426580000):0.4704170000	(((((2fzf_A.pdb:0.9694670000	(1otk_A.pdb:1.6578080000	(((((((1oqu_A.pdb:0.1149970000	1uzr_A.pdb:0.1108830000):0.1059080000	1r2f_A.pdb:0.0814460000):0.6324810000	1mxr_A.pdb:0.8510120000):0.4178240000	((1jk0_A.pdb:0.3108220000	2uw2_A.pdb:0.1133460000):0.0427298000	1w68_A.pdb:0.0613270000):0.5464240000):0.4607870000	3ee4_A.pdb:0.9487900000):0.1669560000	((2inc_B.pdb:0.9228470000	(2inp_C.pdb:0.8224010000	1mty_B.pdb:1.1106730000):0.1363680000):0.2917460000	(1mty_D.pdb:0.8652290000	3dhg_A.pdb:0.8124610000):0.1437960000):0.4379120000):0.2480780000	(((2uw1_A.pdb:0.0271240000	2uw1_B.pdb:0.0412750000):0.1198930000	1afr_A.pdb:0.0376120000):0.3214430000	1za0_A.pdb:1.1613620000):0.4191070000):0.6853150000):0.0735177000):0.1865030000	((1lko_A.pdb:0.3568340000	1yuz_A.pdb:0.6742850000):0.6216770000	3qhb_A.pdb:0.4514380000):0.2459820000):0.2450890000	((((((1lb3_A.pdb:0.0530650000	2za7_A.pdb:0.0505130000):0.1780150000	1bg7_A.pdb:0.1889720000):0.0923721000	1r03_A.pdb:0.0928960000):0.1089160000	(1z6o_A.pdb:1.0258070000	1z6o_M.pdb:0.2584640000):0.3178130000):0.2209530000	3e6s_A.pdb:0.4378940000):0.1543150000	(((1eum_A.pdb:0.3247730000	1krq_A.pdb:0.2407480000):0.2828460000	1vlg_A.pdb:0.1140510000):0.0251963000	2jd7_A.pdb:0.1738150000):0.1076730000):0.4190200000):0.3316650000	((((1bcf_A.pdb:0.0947440000	3e1q_A.pdb:0.0640380000):0.1545030000	2fkz_A.pdb:0.1839180000):0.1425150000	1jgc_A.pdb:0.3012180000):0.2034540000	1nfv_A.pdb:0.5102490000):0.0625890000):0.1670410000	2vzb_A.pdb:0.7387420000):0.1484980000):0.1541170000):0.0995862000):0.1074380000);
(1ji5_A.pdb:0.2842000000	(1jig_A.pdb:0.1050140000	(((1qgh_A.pdb:0.2202800000	2ux1_A.pdb:0.4051330000):0.2138900000	(1ji4_A.pdb:0.4898220000	2fjc_A.pdb:0.4044290000):0.1424570000):0.0560759000	(((((1dps_A.pdb:0.0399640000	1jts_A.pdb:0.0420260000):0.2003700000	1o9r_A.pdb:0.1897080000):0.3247800000	1uvh_A.pdb:0.4818420000):0.2528730000	(1tjo_A.pdb:0.0149060000	1tk6_A.pdb:0.0228980000):0.4775340000):0.1545920000	(((((2fzf_A.pdb:0.9801380000	((1lko_A.pdb:0.5201330000	1yuz_A.pdb:0.4341440000):0.3451060000	3qhb_A.pdb:0.5403150000):0.1043130000):0.2070680000	(1otk_A.pdb:1.2430880000	(((((((1oqu_A.pdb:0.1224990000	1uzr_A.pdb:0.0839920000):0.0265873000	1r2f_A.pdb:0.1397850000):0.5942460000	1mxr_A.pdb:0.5147270000):0.2858660000	((1jk0_A.pdb:0.4543380000	2uw2_A.pdb:0.1515220000):0.0302481000	1w68_A.pdb:0.0701260000):0.6124400000):0.4101730000	3ee4_A.pdb:0.7338630000):0.2272030000	(((2uw1_A.pdb:0.0180450000	2uw1_B.pdb:0.0614830000):0.1276610000	1afr_A.pdb:0.0994190000):0.6916290000	1za0_A.pdb:0.8147920000):0.4590900000):0.1531290000	((2inc_B.pdb:0.9751160000	(2inp_C.pdb:0.8554780000	1mty_B.pdb:0.9584530000):0.0761216000):0.1387480000	(1mty_D.pdb:0.5964060000	3dhg_A.pdb:0.8218570000):0.2472710000):0.5110620000):0.2433520000):0.4358550000):0.3415470000	(((((1lb3_A.pdb:0.0372260000	2za7_A.pdb:0.0912200000):0.1921240000	1bg7_A.pdb:0.1400360000):0.0514690000	1r03_A.pdb:0.1185460000):0.1324960000	(1z6o_A.pdb:0.7952270000	1z6o_M.pdb:0.5506450000):0.0863305000):0.2305770000	(((1eum_A.pdb:0.3232850000	1krq_A.pdb:0.2816020000):0.2030530000	(2jd7_A.pdb:0.1739570000	1vlg_A.pdb:0.2042790000):0.0909827000):0.1036800000	3e6s_A.pdb:0.5210350000):0.1883790000):0.3151220000):0.1551980000	((((1bcf_A.pdb:0.1163090000	3e1q_A.pdb:0.0963970000):0.1409810000	2fkz_A.pdb:0.1739180000):0.1200210000	1jgc_A.pdb:0.2804140000):0.2033080000	1nfv_A.pdb:0.5730300000):0.0844323000):0.1645480000	2vzb_A.pdb:0.4974710000):0.2497110000):0.1242770000):0.0805926000):0.0278237000	(1n1q_A.pdb:0.1639160000	2chp_A.pdb:0.3788070000):0.0585330000);
(1ji5_A.pdb:0.2094550000	((1jig_A.pdb:0.1883040000	1n1q_A.pdb:0.1252870000):0.0345932000	((((1qgh_A.pdb:0.2114050000	2ux1_A.pdb:0.3366690000):0.2228600000	1ji4_A.pdb:0.4933620000):0.1116440000	2fjc_A.pdb:0.3829790000):0.1188270000	(((((1dps_A.pdb:0.0363220000	1jts_A.pdb:0.0382200000):0.1931460000	1o9r_A.pdb:0.1198160000):0.2373480000	1uvh_A.pdb:0.6611050000):0.2450810000	(1tjo_A.pdb:0.0000020000	1tk6_A.pdb:0.0638420000):0.4003310000):0.1542150000	(((((2fzf_A.pdb:0.9879020000	(1lko_A.pdb:0.4608320000	1yuz_A.pdb:0.5132000000):0.1881950000):0.2042040000	3qhb_A.pdb:0.6014490000):0.4841960000	(((((1bcf_A.pdb:0.0926860000	3e1q_A.pdb:0.0723550000):0.1155640000	2fkz_A.pdb:0.1559850000):0.1617720000	1jgc_A.pdb:0.2336800000):0.2824440000	(((((1lb3_A.pdb:0.0610870000	2za7_A.pdb:0.0260520000):0.2298440000	1bg7_A.pdb:0.1503390000):0.0325774000	1r03_A.pdb:0.1361970000):0.1727630000	(1z6o_A.pdb:0.8845490000	1z6o_M.pdb:0.4910380000):0.2217590000):0.0977386000	((((1eum_A.pdb:0.2749490000	1krq_A.pdb:0.2588360000):0.1898430000	1vlg_A.pdb:0.2288040000):0.0365971000	2jd7_A.pdb:0.1337470000):0.2479890000	3e6s_A.pdb:0.5529290000):0.2101900000):0.5018840000):0.0656091000	1nfv_A.pdb:0.4906660000):0.1420540000):0.1004420000	2vzb_A.pdb:0.7197730000):0.1427130000	(1otk_A.pdb:1.2399360000	((((((1oqu_A.pdb:0.1423870000	1r2f_A.pdb:0.1463180000):0.0251870000	1uzr_A.pdb:0.1525440000):0.2552010000	1mxr_A.pdb:0.7818410000):0.5202160000	((1jk0_A.pdb:0.4720500000	1w68_A.pdb:0.0714720000):0.0577877000	2uw2_A.pdb:0.1269060000):0.6536600000):0.3445870000	3ee4_A.pdb:0.8687530000):0.2882610000	(((2inc_B.pdb:0.6409660000	(2inp_C.pdb:0.9117510000	1mty_B.pdb:1.5891550000):0.3666970000):0.2063370000	(1mty_D.pdb:0.6124450000	3dhg_A.pdb:0.9103350000):0.1957200000):0.6405420000	(((2uw1_A.pdb:0.0076920000	2uw1_B.pdb:0.0506980000):0.0640659000	1afr_A.pdb:0.1396530000):0.6768400000	1za0_A.pdb:0.8116590000):0.4592490000):0.1675850000):0.3281240000):0.4275830000):0.1993420000):0.0677720000):0.0724244000):0.1491790000	2chp_A.pdb:0.3322670000);
(1ji5_A.pdb:0.1861230000	(((1jig_A.pdb:0.1201910000	((1qgh_A.pdb:0.1425580000	2ux1_A.pdb:0.3726690000):0.2936280000	(1ji4_A.pdb:0.4300490000	2fjc_A.pdb:0.3730370000):0.1656990000):0.0835201000):0.0648275000	(((((1dps_A.pdb:0.0319860000	1jts_A.pdb:0.0273280000):0.1429280000	1o9r_A.pdb:0.1504730000):0.3518750000	1uvh_A.pdb:0.5137800000):0.2174520000	(1tjo_A.pdb:0.0144640000	1tk6_A.pdb:0.0340250000):0.4689500000):0.1882690000	(((((2fzf_A.pdb:1.4562050000	((1lko_A.pdb:0.4451240000	1yuz_A.pdb:0.6395720000):0.2662660000	3qhb_A.pdb:0.6539720000):0.1484610000):0.2497000000	(((((1lb3_A.pdb:0.0557340000	2za7_A.pdb:0.0859370000):0.1638210000	1bg7_A.pdb:0.1531220000):0.0476759000	1r03_A.pdb:0.2151550000):0.1156150000	(1z6o_A.pdb:0.7186050000	1z6o_M.pdb:0.6403600000):0.1451500000):0.1678420000	(((1eum_A.pdb:0.3550150000	1krq_A.pdb:0.2763620000):0.1729010000	(2jd7_A.pdb:0.2050020000	1vlg_A.pdb:0.2078020000):0.0420518000):0.0698109000	3e6s_A.pdb:0.4906600000):0.1959180000):0.3479140000):0.2578370000	1nfv_A.pdb:0.3457910000):0.0986976000	(((1bcf_A.pdb:0.0547210000	3e1q_A.pdb:0.0611510000):0.1100160000	2fkz_A.pdb:0.1684300000):0.1568080000	1jgc_A.pdb:0.2790770000):0.4259820000):0.2348850000	(2vzb_A.pdb:0.5143830000	(1otk_A.pdb:1.1724220000	(((((((1oqu_A.pdb:0.1269540000	1r2f_A.pdb:0.1544790000):0.0304980000	1uzr_A.pdb:0.0871730000):0.2970000000	1mxr_A.pdb:0.7524120000):0.2898110000	((1jk0_A.pdb:0.3417280000	2uw2_A.pdb:0.0920910000):0.0881647000	1w68_A.pdb:0.0583330000):0.5611700000):0.2929970000	3ee4_A.pdb:1.0065140000):0.3514780000	(((2uw1_A.pdb:0.0246170000	2uw1_B.pdb:0.0162380000):0.1142880000	1afr_A.pdb:0.0926460000):0.4228840000	1za0_A.pdb:0.9696110000):0.6562460000):0.0971889000	((2inc_B.pdb:0.5692190000	(2inp_C.pdb:0.8223980000	1mty_B.pdb:1.1655060000):0.4768020000):0.4576130000	(1mty_D.pdb:0.7006550000	3dhg_A.pdb:0.7844900000):0.2514200000):0.1835240000):0.8632370000):0.5085580000):0.0792187000):0.1496830000):0.1027610000):0.0251787000	1n1q_A.pdb:0.1561550000):0.1409650000	2chp_A.pdb:0.3216090000);
(1ji5_A.pdb:0.2927920000	1jig_A.pdb:0.1987600000	(1n1q_A.pdb:0.2283410000	((2chp_A.pdb:0.3994600000	(((((1dps_A.pdb:0.0793050000	1jts_A.pdb:0.0160520000):0.2282910000	1o9r_A.pdb:0.1726020000):0.3201230000	1uvh_A.pdb:0.5886990000):0.2881020000	(1tjo_A.pdb:0.0000020000	1tk6_A.pdb:0.0640730000):0.3746450000):0.1985820000	((((((2fzf_A.pdb:1.2503930000	((1lko_A.pdb:0.3835580000	1yuz_A.pdb:0.5613000000):0.4116640000	3qhb_A.pdb:0.5368630000):0.2538360000):0.4584490000	1jgc_A.pdb:0.1944080000):0.1113450000	((1bcf_A.pdb:0.1186990000	3e1q_A.pdb:0.0891370000):0.1276490000	2fkz_A.pdb:0.2073360000):0.1258160000):0.2505420000	(((((1lb3_A.pdb:0.0482100000	2za7_A.pdb:0.0701440000):0.1906480000	1bg7_A.pdb:0.1216730000):0.0713382000	1r03_A.pdb:0.1181060000):0.0579065000	(1z6o_A.pdb:0.8075340000	1z6o_M.pdb:0.4794550000):0.1797100000):0.1383090000	((((1eum_A.pdb:0.3780480000	1krq_A.pdb:0.1626910000):0.2585500000	1vlg_A.pdb:0.1495770000):0.0380829000	2jd7_A.pdb:0.1545340000):0.1667900000	3e6s_A.pdb:0.5634650000):0.0797133000):0.5404160000):0.0603680000	1nfv_A.pdb:0.5836550000):0.1925240000	(2vzb_A.pdb:0.5691110000	(1otk_A.pdb:1.6630140000	(((((((1oqu_A.pdb:0.1214680000	1uzr_A.pdb:0.0755120000):0.0268130000	1r2f_A.pdb:0.1592960000):0.3552580000	1mxr_A.pdb:0.6851650000):0.4039900000	3ee4_A.pdb:0.9297260000):0.1042410000	((1jk0_A.pdb:0.3800160000	2uw2_A.pdb:0.1356410000):0.0599894000	1w68_A.pdb:0.0919900000):0.6308200000):0.1665550000	((2inc_B.pdb:0.8596690000	(2inp_C.pdb:0.8486360000	1mty_B.pdb:0.9923940000):0.2461270000):0.3790800000	(1mty_D.pdb:0.6108420000	3dhg_A.pdb:1.1155410000):0.5026110000):0.3595940000):0.2239300000	(((2uw1_A.pdb:0.0230910000	2uw1_B.pdb:0.0426070000):0.1191640000	1afr_A.pdb:0.1079630000):0.7541650000	1za0_A.pdb:0.7489670000):0.1473850000):0.6216200000):0.4704730000):0.2319270000):0.1148460000):0.1823840000):0.0609301000	((1qgh_A.pdb:0.2578110000	2ux1_A.pdb:0.3836860000):0.1586750000	(1ji4_A.pdb:0.4601720000	2fjc_A.pdb:0.4350470000):0.1228990000):0.1220590000):0.0675770000):0.0735412000);
(1ji5_A.pdb:0.2342770000	(((1jig_A.pdb:0.0876900000	(((1qgh_A.pdb:0.2610140000	2ux1_A.pdb:0.3659980000):0.1681850000	1ji4_A.pdb:0.5399410000):0.1010310000	2fjc_A.pdb:0.4728040000):0.1341160000):0.0786323000	(((((1dps_A.pdb:0.0428940000	1jts_A.pdb:0.0471750000):0.2377940000	1o9r_A.pdb:0.1797540000):0.2981890000	1uvh_A.pdb:1.0120600000):0.1717920000	(1tjo_A.pdb:0.0124910000	1tk6_A.pdb:0.0206930000):0.5077400000):0.2354710000	(((((2fzf_A.pdb:0.9797400000	((1lko_A.pdb:0.6194190000	1yuz_A.pdb:0.3493460000):0.1626070000	3qhb_A.pdb:0.6830020000):0.2109910000):0.2057070000	(((((((1lb3_A.pdb:0.0868110000	2za7_A.pdb:0.0419160000):0.1960680000	(1bg7_A.pdb:0.1241650000	1r03_A.pdb:0.2041650000):0.0792020000):0.0679063000	(1z6o_A.pdb:1.0376710000	1z6o_M.pdb:0.5957710000):0.1654360000):0.3348850000	3e6s_A.pdb:0.3104790000):0.3137770000	2jd7_A.pdb:0.1765300000):0.0560864000	1vlg_A.pdb:0.1993020000):0.1294910000	(1eum_A.pdb:0.3132790000	1krq_A.pdb:0.3244540000):0.1383940000):0.4692940000):0.2884230000	((((1bcf_A.pdb:0.0946210000	3e1q_A.pdb:0.0618150000):0.1405730000	2fkz_A.pdb:0.1615340000):0.2408280000	1jgc_A.pdb:0.1434840000):0.2658790000	1nfv_A.pdb:0.4043970000):0.1047350000):0.1904280000	2vzb_A.pdb:0.5922580000):0.1224840000	(1otk_A.pdb:1.3990610000	(((((((1oqu_A.pdb:0.1626760000	1r2f_A.pdb:0.1506940000):0.0047964500	1uzr_A.pdb:0.0766700000):0.4669070000	1mxr_A.pdb:0.6789740000):0.5765510000	(1jk0_A.pdb:0.3502020000	(2uw2_A.pdb:0.1050530000	1w68_A.pdb:0.1102800000):0.1091540000):0.5549070000):0.1914110000	3ee4_A.pdb:0.8547480000):0.5921450000	(((2inc_B.pdb:1.1054260000	(2inp_C.pdb:1.0303070000	1mty_B.pdb:0.8033110000):0.5186140000):0.2114580000	3dhg_A.pdb:0.9201870000):0.0760989000	1mty_D.pdb:0.7291790000):0.6035420000):0.1761400000	(((2uw1_A.pdb:0.0193390000	2uw1_B.pdb:0.0562650000):0.0451562000	1afr_A.pdb:0.2038770000):0.6264640000	1za0_A.pdb:0.9214760000):0.5227910000):0.4077550000):0.5893250000):0.2111150000):0.1114570000):0.0561773000	1n1q_A.pdb:0.2017180000):0.0886404000	2chp_A.pdb:0.3853950000);
(1ji5_A.pdb:0.3075240000	((1jig_A.pdb:0.1525360000	((((1qgh_A.pdb:0.2639750000	2ux1_A.pdb:0.3373500000):0.1573990000	(1ji4_A.pdb:0.4004550000	2fjc_A.pdb:0.3724240000):0.1331200000):0.1139250000	(((1dps_A.pdb:0.0560860000	1jts_A.pdb:0.0402390000):0.2379440000	1o9r_A.pdb:0.1958610000):0.3594870000	1uvh_A.pdb:0.4300050000):0.2989290000):0.0844766000	((1tjo_A.pdb:0.0353150000	1tk6_A.pdb:0.0165450000):0.5832230000	((((((2fzf_A.pdb:1.1755330000	(1lko_A.pdb:0.3719840000	1yuz_A.pdb:0.6741460000):0.2621190000):0.0909666000	3qhb_A.pdb:0.6423580000):0.4063370000	(((((1lb3_A.pdb:0.0423180000	2za7_A.pdb:0.0824290000):0.1897420000	1bg7_A.pdb:0.1706470000):0.0317253000	1r03_A.pdb:0.2047810000):0.0968337000	(1z6o_A.pdb:0.8672530000	1z6o_M.pdb:0.5167790000):0.3342010000):0.2022580000	(((1eum_A.pdb:0.3016960000	1krq_A.pdb:0.2808230000):0.2667430000	(2jd7_A.pdb:0.1601100000	1vlg_A.pdb:0.2693100000):0.0896163000):0.1171460000	3e6s_A.pdb:0.4472860000):0.1293230000):0.3480310000):0.3031420000	((((1bcf_A.pdb:0.1121020000	3e1q_A.pdb:0.1145740000):0.1399010000	2fkz_A.pdb:0.1663520000):0.0978525000	1jgc_A.pdb:0.2538350000):0.4134160000	1nfv_A.pdb:0.5128680000):0.1151580000):0.1376070000	2vzb_A.pdb:0.7439150000):0.0389700000	(1otk_A.pdb:1.2924720000	(((((((1oqu_A.pdb:0.1519200000	1uzr_A.pdb:0.1101580000):0.0476982000	1r2f_A.pdb:0.1080700000):0.4818980000	1mxr_A.pdb:0.7225310000):0.4573890000	3ee4_A.pdb:0.9378890000):0.2048560000	((1jk0_A.pdb:0.3160110000	1w68_A.pdb:0.1184330000):0.0296733000	2uw2_A.pdb:0.0903450000):0.6054230000):0.4030530000	(((2uw1_A.pdb:0.0092630000	2uw1_B.pdb:0.0554540000):0.0681315000	1afr_A.pdb:0.1141320000):0.7725740000	1za0_A.pdb:1.0836050000):0.3123810000):0.1920970000	((2inc_B.pdb:0.5393060000	(2inp_C.pdb:0.8290090000	1mty_B.pdb:1.3695830000):0.2308620000):0.3248830000	(1mty_D.pdb:0.5807010000	3dhg_A.pdb:0.9335340000):0.3366760000):0.6995510000):0.8069200000):0.4608970000):0.0587240000):0.2354250000):0.0119194000):0.0403213000	1n1q_A.pdb:0.2386400000):0.1142330000	2chp_A.pdb:0.3132600000);
(1ji5_A.pdb:0.2301880000	(((1jig_A.pdb:0.1339550000	(((1qgh_A.pdb:0.1800810000	2ux1_A.pdb:0.3045190000):0.1660010000	1ji4_A.pdb:0.5823450000):0.0823976000	2fjc_A.pdb:0.3990950000):0.1072580000):0.0493731000	(((((1dps_A.pdb:0.0629560000	1jts_A.pdb:0.0299100000):0.2320210000	1o9r_A.pdb:0.1654100000):0.3181050000	1uvh_A.pdb:0.6475300000):0.1778830000	(1tjo_A.pdb:0.0000030000	1tk6_A.pdb:0.0500050000):0.4852100000):0.1810480000	(((2fzf_A.pdb:1.3180600000	2vzb_A.pdb:0.9371970000):0.0000025739	((((1bcf_A.pdb:0.1076470000	3e1q_A.pdb:0.1018310000):0.1059400000	(2fkz_A.pdb:0.1304300000	1jgc_A.pdb:0.2796710000):0.0685511000):0.2865860000	(((1lko_A.pdb:0.6801240000	1yuz_A.pdb:0.3688980000):0.1994070000	3qhb_A.pdb:0.6243780000):0.4862720000	((((((1lb3_A.pdb:0.0408600000	2za7_A.pdb:0.0720550000):0.1505180000	1z6o_A.pdb:0.9754280000):0.1087120000	1bg7_A.pdb:0.0683050000):0.0589326000	1r03_A.pdb:0.1348890000):0.2484820000	1z6o_M.pdb:0.5368850000):0.2173390000	((((1eum_A.pdb:0.2409700000	1krq_A.pdb:0.2055910000):0.3423360000	2jd7_A.pdb:0.0963100000):0.0319025000	1vlg_A.pdb:0.1828210000):0.1161160000	3e6s_A.pdb:0.5580710000):0.0901855000):0.4423230000):0.1322220000):0.1214590000	1nfv_A.pdb:0.5757980000):0.2139570000):0.0893803000	(1otk_A.pdb:1.4590770000	(((((((1oqu_A.pdb:0.1296970000	1r2f_A.pdb:0.1427980000):0.0357917000	1uzr_A.pdb:0.0470330000):0.4372240000	1mxr_A.pdb:0.8002160000):0.4780070000	3ee4_A.pdb:1.2355240000):0.0800986000	(1jk0_A.pdb:0.3163570000	(2uw2_A.pdb:0.1307070000	1w68_A.pdb:0.1007180000):0.1849950000):0.4448620000):0.4055700000	((2inc_B.pdb:0.7035850000	(2inp_C.pdb:1.0620360000	1mty_B.pdb:0.9285270000):0.2669550000):0.2133370000	(1mty_D.pdb:0.7317070000	3dhg_A.pdb:1.1861580000):0.3216240000):0.6296650000):0.2618560000	(((2uw1_A.pdb:0.0086030000	2uw1_B.pdb:0.0561200000):0.0525810000	1afr_A.pdb:0.1578840000):0.4217320000	1za0_A.pdb:1.0093730000):0.6110800000):0.5331950000):0.4529850000):0.0440957000):0.1227640000):0.0401074000	1n1q_A.pdb:0.2017220000):0.1030650000	2chp_A.pdb:0.3118870000);
(1ji5_A.pdb:0.3138780000	(1jig_A.pdb:0.1025050000	((1qgh_A.pdb:0.1808910000	2ux1_A.pdb:0.4001070000):0.2893920000	((1ji4_A.pdb:0.4019500000	2fjc_A.pdb:0.4394080000):0.1403330000	((((1dps_A.pdb:0.0629150000	1jts_A.pdb:0.0262280000):0.2182490000	1o9r_A.pdb:0.1752070000):0.2584630000	1uvh_A.pdb:0.6304050000):0.1883200000	((1tjo_A.pdb:0.0047330000	1tk6_A.pdb:0.0279140000):0.4031070000	(((((2fzf_A.pdb:1.3830930000	((1lko_A.pdb:0.5077680000	1yuz_A.pdb:0.4794300000):0.2226340000	3qhb_A.pdb:0.5420460000):0.1784060000):0.2460690000	((((((1lb3_A.pdb:0.0511400000	2za7_A.pdb:0.0646230000):0.1690770000	1bg7_A.pdb:0.1547880000):0.0631261000	1r03_A.pdb:0.1416080000):0.0763548000	(1z6o_A.pdb:0.8381700000	1z6o_M.pdb:0.5707940000):0.1831750000):0.2545260000	3e6s_A.pdb:0.5248430000):0.0815150000	((1eum_A.pdb:0.2966710000	1krq_A.pdb:0.2794500000):0.2562340000	(2jd7_A.pdb:0.1688680000	1vlg_A.pdb:0.2166870000):0.0641628000):0.0918189000):0.3972490000):0.3668800000	((((1bcf_A.pdb:0.1083280000	3e1q_A.pdb:0.1322550000):0.1014060000	2fkz_A.pdb:0.0978690000):0.1687030000	1jgc_A.pdb:0.2054640000):0.1333070000	1nfv_A.pdb:0.4604870000):0.1624850000):0.2495130000	2vzb_A.pdb:0.5561960000):0.0869209000	(1otk_A.pdb:1.1558750000	((((((1oqu_A.pdb:0.1198940000	1uzr_A.pdb:0.1227140000):0.0314645000	1r2f_A.pdb:0.1544550000):0.6301020000	1mxr_A.pdb:0.5069270000):0.3593480000	(3ee4_A.pdb:1.3023110000	((1jk0_A.pdb:0.3281370000	2uw2_A.pdb:0.0903570000):0.0381164000	1w68_A.pdb:0.1118030000):0.6883820000):0.1207760000):0.6525850000	(((2uw1_A.pdb:0.0316800000	2uw1_B.pdb:0.0162830000):0.1226610000	1afr_A.pdb:0.0671430000):0.4769780000	1za0_A.pdb:0.8360150000):0.6205290000):0.2837390000	(((2inc_B.pdb:0.8962610000	2inp_C.pdb:0.9021370000):0.2759490000	1mty_B.pdb:1.0870910000):0.2018660000	(1mty_D.pdb:0.4939990000	3dhg_A.pdb:0.8491080000):0.5696420000):0.4181550000):0.4193420000):0.6822920000):0.0712270000):0.2112610000):0.0873413000):0.0665541000):0.1220860000):0.0690722000	(1n1q_A.pdb:0.1728760000	2chp_A.pdb:0.3562450000):0.0690306000);
(1ji5_A.pdb:0.2420070000	(1jig_A.pdb:0.1103370000	((1qgh_A.pdb:0.2244390000	2ux1_A.pdb:0.4033170000):0.1704830000	((1ji4_A.pdb:0.5518490000	2fjc_A.pdb:0.3788370000):0.1938310000	((((1dps_A.pdb:0.0658880000	1jts_A.pdb:0.0313190000):0.2259000000	1o9r_A.pdb:0.1655230000):0.3629290000	1uvh_A.pdb:0.5810210000):0.1534550000	((1tjo_A.pdb:0.0000020000	1tk6_A.pdb:0.0487960000):0.3555720000	(((((2fzf_A.pdb:0.8623520000	(1otk_A.pdb:1.4279460000	((((((1oqu_A.pdb:0.0906370000	1r2f_A.pdb:0.1500110000):0.0322167000	1uzr_A.pdb:0.0737450000):0.5344760000	1mxr_A.pdb:0.7582010000):0.1855380000	3ee4_A.pdb:0.9147360000):0.2662620000	((1jk0_A.pdb:0.4505780000	2uw2_A.pdb:0.1657370000):0.1224200000	1w68_A.pdb:0.0929400000):0.6535860000):0.5288150000	((2inc_B.pdb:0.7149060000	((2inp_C.pdb:1.0218780000	1mty_B.pdb:0.8243930000):0.2728960000	(1mty_D.pdb:0.8332470000	3dhg_A.pdb:0.9695670000):0.6553080000):0.1758870000):0.2762950000	(((2uw1_A.pdb:0.0117980000	2uw1_B.pdb:0.0430690000):0.0892283000	1afr_A.pdb:0.1012590000):0.6950230000	1za0_A.pdb:1.2724410000):0.8307990000):0.0000020250):0.5084330000):0.5414030000):0.1918980000	((1lko_A.pdb:0.4913840000	1yuz_A.pdb:0.4608030000):0.3093950000	3qhb_A.pdb:0.6024530000):0.2471870000):0.4637510000	1nfv_A.pdb:0.2666620000):0.3569210000	((((1bcf_A.pdb:0.0837030000	3e1q_A.pdb:0.0855850000):0.1372180000	2fkz_A.pdb:0.1117280000):0.1129770000	1jgc_A.pdb:0.2358770000):0.2149260000	(((((1lb3_A.pdb:0.0558770000	2za7_A.pdb:0.0547650000):0.1606600000	1bg7_A.pdb:0.1192390000):0.0948331000	1r03_A.pdb:0.1306170000):0.1236830000	(1z6o_A.pdb:0.7276940000	1z6o_M.pdb:0.6218730000):0.1762550000):0.0651541000	((((1eum_A.pdb:0.2866620000	1krq_A.pdb:0.2075490000):0.2298150000	1vlg_A.pdb:0.1750680000):0.0436044000	2jd7_A.pdb:0.1348220000):0.1631030000	3e6s_A.pdb:0.5378190000):0.1571630000):0.5035730000):0.0690945000):0.1601180000	2vzb_A.pdb:0.7636060000):0.0915234000):0.1761020000):0.1743040000):0.0645118000):0.1331330000):0.0466292000	(1n1q_A.pdb:0.1217490000	2chp_A.pdb:0.4994400000):0.0458168000);
(1ji5_A.pdb:0.2194600000	(1jig_A.pdb:0.1171550000	((1qgh_A.pdb:0.2524330000	2ux1_A.pdb:0.4008090000):0.2742280000	((1ji4_A.pdb:0.3500740000	2fjc_A.pdb:0.3078440000):0.1272610000	((((1dps_A.pdb:0.0673640000	1jts_A.pdb:0.0371250000):0.2272400000	1o9r_A.pdb:0.1676390000):0.2584430000	1uvh_A.pdb:0.6751740000):0.2952970000	((1tjo_A.pdb:0.0200040000	1tk6_A.pdb:0.0394990000):0.3640920000	(((((2fzf_A.pdb:0.9800470000	((1lko_A.pdb:0.3728990000	1yuz_A.pdb:0.5937110000):0.1273960000	3qhb_A.pdb:0.6435570000):0.1783580000):0.2446070000	((((((1lb3_A.pdb:0.0553610000	2za7_A.pdb:0.0675210000):0.1733250000	1bg7_A.pdb:0.1274120000):0.0453260000	1r03_A.pdb:0.1219200000):0.0855967000	1z6o_A.pdb:0.9916380000):0.1191760000	1z6o_M.pdb:0.4941310000):0.0936122000	((((1eum_A.pdb:0.1738100000	1krq_A.pdb:0.2646300000):0.2588880000	1vlg_A.pdb:0.1851360000):0.0414555000	2jd7_A.pdb:0.1099240000):0.1944700000	3e6s_A.pdb:0.4574470000):0.1559650000):0.4125700000):0.2171670000	((((1bcf_A.pdb:0.1306970000	3e1q_A.pdb:0.0533300000):0.1212880000	2fkz_A.pdb:0.1362400000):0.1403770000	1jgc_A.pdb:0.2521520000):0.1310970000	1nfv_A.pdb:0.5070570000):0.0906998000):0.2285240000	2vzb_A.pdb:0.4359810000):0.0832755000	(1otk_A.pdb:1.2343690000	((((((1oqu_A.pdb:0.1329800000	1r2f_A.pdb:0.1408170000):0.0258634000	1uzr_A.pdb:0.0667580000):0.6153290000	1mxr_A.pdb:0.5157260000):0.5097280000	((1jk0_A.pdb:0.4744250000	2uw2_A.pdb:0.1431470000):0.0436385000	1w68_A.pdb:0.0723880000):0.4329510000):0.4846720000	3ee4_A.pdb:0.8860330000):0.4624420000	(((2inc_B.pdb:0.5602460000	(2inp_C.pdb:0.9309900000	1mty_B.pdb:0.8009140000):0.3598040000):0.2278300000	(1mty_D.pdb:0.5646650000	3dhg_A.pdb:0.8655480000):0.3721070000):0.5581910000	(((2uw1_A.pdb:0.0242260000	2uw1_B.pdb:0.0475170000):0.0784753000	1afr_A.pdb:0.0972980000):0.4663900000	1za0_A.pdb:0.8691980000):0.3822280000):0.1244590000):0.6269300000):0.6106740000):0.0659043000):0.1044180000):0.1166880000):0.0343255000):0.1075300000):0.0882174000	(1n1q_A.pdb:0.1766240000	2chp_A.pdb:0.3778360000):0.0618506000);
(1ji5_A.pdb:0.2776290000	(1jig_A.pdb:0.1720670000	((1qgh_A.pdb:0.1670530000	2ux1_A.pdb:0.3706930000):0.2119460000	((1ji4_A.pdb:0.4188180000	2fjc_A.pdb:0.3239950000):0.1825770000	(((((1dps_A.pdb:0.0783740000	1jts_A.pdb:0.0497920000):0.2734670000	1o9r_A.pdb:0.1560740000):0.3466640000	1uvh_A.pdb:0.6879300000):0.3391200000	(1tjo_A.pdb:0.0374140000	1tk6_A.pdb:0.0220150000):0.4701940000):0.2685030000	(((((((2fzf_A.pdb:1.2444810000	(1lko_A.pdb:0.5680200000	1yuz_A.pdb:0.5353350000):0.2065940000):0.1458530000	3qhb_A.pdb:0.5820590000):0.4201080000	(((((1lb3_A.pdb:0.0238910000	2za7_A.pdb:0.0485570000):0.2153650000	1bg7_A.pdb:0.1085830000):0.0740493000	1r03_A.pdb:0.1619360000):0.1088020000	(1z6o_A.pdb:0.7959520000	1z6o_M.pdb:0.6132920000):0.1668560000):0.1806150000	(((1eum_A.pdb:0.2964730000	1krq_A.pdb:0.2126030000):0.1434090000	3e6s_A.pdb:0.5574380000):0.0862279000	(2jd7_A.pdb:0.2025540000	1vlg_A.pdb:0.1908320000):0.0586916000):0.2402270000):0.3450940000):0.2337840000	1nfv_A.pdb:0.3953800000):0.1000950000	(((1bcf_A.pdb:0.1445150000	3e1q_A.pdb:0.0678120000):0.1527550000	2fkz_A.pdb:0.1981530000):0.1338960000	1jgc_A.pdb:0.2583390000):0.3472560000):0.2249680000	2vzb_A.pdb:0.6223780000):0.0825253000	(1otk_A.pdb:0.9680540000	(((((((1oqu_A.pdb:0.1328860000	1r2f_A.pdb:0.1741180000):0.0360063000	1uzr_A.pdb:0.0691870000):0.4426990000	1mxr_A.pdb:0.6560970000):0.3820240000	((1jk0_A.pdb:0.4904530000	2uw2_A.pdb:0.1452200000):0.0386303000	1w68_A.pdb:0.1004760000):0.5556050000):0.4520480000	3ee4_A.pdb:1.0385010000):0.1861670000	(((2uw1_A.pdb:0.0479910000	2uw1_B.pdb:0.0431150000):0.0837944000	1afr_A.pdb:0.1236320000):0.4947650000	1za0_A.pdb:0.8909210000):0.5962940000):0.1632660000	((2inc_B.pdb:0.8687760000	(2inp_C.pdb:1.3080300000	1mty_B.pdb:0.9097220000):0.0791950000):0.1320670000	(1mty_D.pdb:0.6082630000	3dhg_A.pdb:0.9737880000):0.2919590000):0.3165940000):0.3807670000):0.6345060000):0.1436670000):0.1225350000):0.0579340000):0.0932239000):0.0362476000	(1n1q_A.pdb:0.1408700000	2chp_A.pdb:0.5274300000):0.0687303000);
(1ji5_A.pdb:0.1512640000	((1jig_A.pdb:0.1137260000	1n1q_A.pdb:0.2034440000):0.0595472000	((1qgh_A.pdb:0.1304830000	2ux1_A.pdb:0.3900950000):0.2717470000	((1ji4_A.pdb:0.4470580000	2fjc_A.pdb:0.3054270000):0.1216670000	(((((1dps_A.pdb:0.0605060000	1jts_A.pdb:0.0397670000):0.2745270000	1o9r_A.pdb:0.1042750000):0.3739220000	1uvh_A.pdb:0.6096200000):0.2796650000	(1tjo_A.pdb:0.0189750000	1tk6_A.pdb:0.0195120000):0.3897480000):0.1371650000	((((((2fzf_A.pdb:1.1573430000	(1otk_A.pdb:1.5840560000	(((((((1oqu_A.pdb:0.1264150000	1uzr_A.pdb:0.0832390000):0.0502063000	1r2f_A.pdb:0.1082920000):0.4652290000	1mxr_A.pdb:0.5804200000):0.3593310000	((1jk0_A.pdb:0.3748350000	2uw2_A.pdb:0.1282310000):0.0705474000	1w68_A.pdb:0.0728920000):0.3884390000):0.4159700000	(((2uw1_A.pdb:0.0100230000	2uw1_B.pdb:0.0662270000):0.1170850000	1afr_A.pdb:0.0654020000):0.6763250000	1za0_A.pdb:1.0784970000):0.4257030000):0.1124600000	3ee4_A.pdb:0.8416420000):0.0564262000	((2inc_B.pdb:0.8734660000	(2inp_C.pdb:0.7945090000	1mty_B.pdb:1.1782550000):0.0937290000):0.3090360000	(1mty_D.pdb:0.6896420000	3dhg_A.pdb:0.7011430000):0.2267040000):0.4551150000):0.6192520000):0.1243460000):0.0862796000	((1lko_A.pdb:0.4543550000	1yuz_A.pdb:0.5079260000):0.3567950000	3qhb_A.pdb:0.6214720000):0.3671130000):0.3411770000	((((1lb3_A.pdb:0.0476680000	2za7_A.pdb:0.0304420000):0.2088560000	((1bg7_A.pdb:0.1541590000	1r03_A.pdb:0.1378900000):0.0363680000	(1z6o_A.pdb:0.9622600000	1z6o_M.pdb:0.5455410000):0.2622300000):0.0495468000):0.1952060000	3e6s_A.pdb:0.4683230000):0.1650740000	(((1eum_A.pdb:0.2298740000	1krq_A.pdb:0.1929620000):0.3148130000	1vlg_A.pdb:0.1617930000):0.0442862000	2jd7_A.pdb:0.1893350000):0.0455428000):0.4927440000):0.2395500000	(((1bcf_A.pdb:0.1173970000	3e1q_A.pdb:0.0746820000):0.1675560000	2fkz_A.pdb:0.1541750000):0.1063230000	1jgc_A.pdb:0.2574760000):0.2972360000):0.0377052000	1nfv_A.pdb:0.6116720000):0.1389880000	2vzb_A.pdb:0.6111440000):0.2219080000):0.2530230000):0.0183711000):0.1136680000):0.1003050000	2chp_A.pdb:0.3805230000);
(1ji5_A.pdb:0.2457190000	((1jig_A.pdb:0.1085980000	((((1qgh_A.pdb:0.2479490000	2ux1_A.pdb:0.3594020000):0.1542780000	1ji4_A.pdb:0.3803390000):0.1039120000	2fjc_A.pdb:0.4169290000):0.0302974000	(((((1dps_A.pdb:0.0529850000	1jts_A.pdb:0.0297370000):0.2717220000	1o9r_A.pdb:0.1675630000):0.3886650000	1uvh_A.pdb:0.6410830000):0.1527130000	(1tjo_A.pdb:0.0045020000	1tk6_A.pdb:0.0415520000):0.4628290000):0.1774500000	((((2fzf_A.pdb:1.0705150000	((1lko_A.pdb:0.6219550000	1yuz_A.pdb:0.6649890000):0.3245630000	3qhb_A.pdb:0.5881790000):0.1344940000):0.2782670000	(((((((1lb3_A.pdb:0.0290450000	1z6o_A.pdb:1.0436410000):0.0439211000	2za7_A.pdb:0.0425200000):0.1244280000	(1bg7_A.pdb:0.1281380000	1r03_A.pdb:0.1696380000):0.0451507000):0.2180730000	3e6s_A.pdb:0.4956060000):0.0570668000	1z6o_M.pdb:0.6345810000):0.2539200000	((1eum_A.pdb:0.3297430000	1krq_A.pdb:0.2256270000):0.2333030000	2jd7_A.pdb:0.2298550000):0.0398366000):0.0784985000	1vlg_A.pdb:0.1006780000):0.4291020000):0.3101580000	((((1bcf_A.pdb:0.0750610000	3e1q_A.pdb:0.1236980000):0.1756470000	2fkz_A.pdb:0.1646830000):0.1108530000	1jgc_A.pdb:0.2347570000):0.2272370000	1nfv_A.pdb:0.5507050000):0.1672130000):0.0899944000	(2vzb_A.pdb:0.4995390000	((1otk_A.pdb:1.2118470000	((2inc_B.pdb:0.6784820000	(2inp_C.pdb:0.7556860000	1mty_B.pdb:1.0155480000):0.3959720000):0.2267490000	(1mty_D.pdb:0.5381060000	3dhg_A.pdb:0.9638570000):0.4101630000):0.3734560000):0.2968090000	((((((1oqu_A.pdb:0.1189180000	1uzr_A.pdb:0.0841380000):0.0962284000	1r2f_A.pdb:0.0845690000):0.4722800000	1mxr_A.pdb:0.6706670000):0.2165880000	(1jk0_A.pdb:0.2766220000	(2uw2_A.pdb:0.1538450000	1w68_A.pdb:0.1070890000):0.1650190000):0.4716130000):0.2693390000	3ee4_A.pdb:0.9943590000):0.4563270000	(((2uw1_A.pdb:0.0366550000	2uw1_B.pdb:0.0345630000):0.0861991000	1afr_A.pdb:0.1489320000):0.6826080000	1za0_A.pdb:0.6942900000):0.3703470000):0.2008140000):0.9575140000):0.1514280000):0.1950410000):0.1071550000):0.0951574000):0.0531592000	1n1q_A.pdb:0.2078530000):0.0829720000	2chp_A.pdb:0.3502900000);
(1ji5_A.pdb:0.2636690000	((((1jig_A.pdb:0.1255980000	((1qgh_A.pdb:0.1585400000	2ux1_A.pdb:0.4536870000):0.2163290000	1ji4_A.pdb:0.6002970000):0.1001240000):0.0306319000	2fjc_A.pdb:0.5342730000):0.0390315000	((((1dps_A.pdb:0.0563400000	1jts_A.pdb:0.0626120000):0.1625050000	1o9r_A.pdb:0.1981480000):0.2682290000	1uvh_A.pdb:0.7361900000):0.1982500000	((1tjo_A.pdb:0.0000020000	1tk6_A.pdb:0.0467520000):0.5718420000	(((2fzf_A.pdb:1.0975280000	(1otk_A.pdb:1.6338120000	(((((((1oqu_A.pdb:0.1366050000	1r2f_A.pdb:0.2038510000):0.0372028000	1uzr_A.pdb:0.0668650000):0.5843410000	1mxr_A.pdb:0.6022820000):0.3223880000	3ee4_A.pdb:1.0946390000):0.0852751000	(1jk0_A.pdb:0.2671600000	(2uw2_A.pdb:0.1360530000	1w68_A.pdb:0.1618070000):0.0911475000):0.6111510000):0.8482700000	(((2uw1_A.pdb:0.0207140000	2uw1_B.pdb:0.0612610000):0.0952325000	1afr_A.pdb:0.0988960000):0.5204770000	1za0_A.pdb:0.9225540000):0.3513310000):0.1641970000	((2inc_B.pdb:0.7097640000	(2inp_C.pdb:1.0239010000	1mty_B.pdb:1.1134060000):0.3543090000):0.3921960000	(1mty_D.pdb:0.5686610000	3dhg_A.pdb:0.9874120000):0.2388680000):0.5580990000):0.5000340000):0.3626090000):0.1105000000	2vzb_A.pdb:0.6876750000):0.0725844000	((((((1bcf_A.pdb:0.0989530000	3e1q_A.pdb:0.0677520000):0.1713450000	2fkz_A.pdb:0.1364520000):0.1214430000	1jgc_A.pdb:0.2055870000):0.3463680000	(((((((1lb3_A.pdb:0.0206190000	1z6o_A.pdb:1.0813540000):0.0577334000	2za7_A.pdb:0.0460480000):0.1820370000	1bg7_A.pdb:0.1293820000):0.0187694000	1r03_A.pdb:0.1859070000):0.1825160000	1z6o_M.pdb:0.5419040000):0.1926350000	(((1eum_A.pdb:0.3030520000	1krq_A.pdb:0.3776310000):0.2304930000	2jd7_A.pdb:0.1640410000):0.0544638000	1vlg_A.pdb:0.2485630000):0.1474690000):0.0823826000	3e6s_A.pdb:0.5104990000):0.4988140000):0.1189100000	1nfv_A.pdb:0.3506170000):0.1652320000	((1lko_A.pdb:0.6405190000	1yuz_A.pdb:0.5706760000):0.2042630000	3qhb_A.pdb:0.7641620000):0.6314150000):0.2754740000):0.0690773000):0.2241360000):0.1297970000):0.0777692000	1n1q_A.pdb:0.1734880000):0.0913000000	2chp_A.pdb:0.3216800000);
(1ji5_A.pdb:0.3414450000	((1jig_A.pdb:0.1690340000	1n1q_A.pdb:0.2475440000):0.0363788000	((((1qgh_A.pdb:0.2435470000	2ux1_A.pdb:0.3405320000):0.1963350000	1ji4_A.pdb:0.5951160000):0.1006200000	2fjc_A.pdb:0.4309210000):0.1864550000	(((((1dps_A.pdb:0.0683950000	1jts_A.pdb:0.0160750000):0.2392350000	1o9r_A.pdb:0.2043610000):0.3393220000	1uvh_A.pdb:0.7148460000):0.3019520000	(1tjo_A.pdb:0.0131900000	1tk6_A.pdb:0.0283110000):0.4405610000):0.1439680000	(((((2fzf_A.pdb:1.0273660000	(1lko_A.pdb:0.3866740000	1yuz_A.pdb:0.6313070000):0.2569320000):0.1265030000	3qhb_A.pdb:0.4425470000):0.5423580000	1nfv_A.pdb:0.4786880000):0.1295250000	((((1bcf_A.pdb:0.1213280000	3e1q_A.pdb:0.0751700000):0.1822900000	2fkz_A.pdb:0.1988590000):0.0965116000	1jgc_A.pdb:0.1750810000):0.1610300000	((((((1lb3_A.pdb:0.0147340000	2za7_A.pdb:0.1158840000):0.1500270000	1z6o_A.pdb:1.1470070000):0.1178110000	1bg7_A.pdb:0.1449900000):0.0165762000	1r03_A.pdb:0.1174940000):0.2617130000	1z6o_M.pdb:0.6165370000):0.1016070000	((((1eum_A.pdb:0.2928880000	1krq_A.pdb:0.1820740000):0.2017090000	1vlg_A.pdb:0.2075030000):0.0213460000	2jd7_A.pdb:0.1636240000):0.0982165000	3e6s_A.pdb:0.5056290000):0.1489390000):0.4905270000):0.1019400000):0.2658870000	(2vzb_A.pdb:0.5579050000	(1otk_A.pdb:1.5973790000	((((((1oqu_A.pdb:0.1384940000	1uzr_A.pdb:0.1013820000):0.0685463000	1r2f_A.pdb:0.1060910000):0.4471700000	1mxr_A.pdb:0.8225020000):0.2019600000	((1jk0_A.pdb:0.4651500000	2uw2_A.pdb:0.1010410000):0.0701493000	1w68_A.pdb:0.0748050000):0.7714750000):0.2023830000	(3ee4_A.pdb:0.8734480000	((2inc_B.pdb:1.2406120000	(2inp_C.pdb:0.8446600000	1mty_B.pdb:1.4439350000):0.2041960000):0.3826940000	(1mty_D.pdb:0.6221840000	3dhg_A.pdb:0.9390150000):0.3879880000):0.3939240000):0.1847380000):0.2964240000	(((2uw1_A.pdb:0.0173080000	2uw1_B.pdb:0.0538450000):0.0864614000	1afr_A.pdb:0.1101890000):0.6634990000	1za0_A.pdb:0.6459950000):0.1665680000):0.4952010000):0.5588000000):0.1922080000):0.2607670000):0.1902730000):0.0634860000):0.1001730000	2chp_A.pdb:0.3572370000);
(1ji5_A.pdb:0.2666530000	(1jig_A.pdb:0.1335840000	(((1qgh_A.pdb:0.2473310000	2ux1_A.pdb:0.4183920000):0.1698860000	(1ji4_A.pdb:0.4846900000	2fjc_A.pdb:0.3434110000):0.2465390000):0.0889254000	(((((1dps_A.pdb:0.0442750000	1jts_A.pdb:0.0567080000):0.1686210000	1o9r_A.pdb:0.2240200000):0.3947400000	1uvh_A.pdb:0.6318680000):0.2352240000	(1tjo_A.pdb:0.0000020000	1tk6_A.pdb:0.0324670000):0.3540530000):0.1512460000	(((((((2fzf_A.pdb:0.9847350000	1yuz_A.pdb:0.4601480000):0.1222260000	1lko_A.pdb:0.4164730000):0.2166050000	3qhb_A.pdb:0.6297050000):0.6227400000	(((((1lb3_A.pdb:0.0725280000	2za7_A.pdb:0.0724870000):0.1756950000	1bg7_A.pdb:0.1710260000):0.0791998000	1r03_A.pdb:0.1600060000):0.1590310000	(1z6o_A.pdb:0.9034910000	1z6o_M.pdb:0.4066290000):0.1454310000):0.1672970000	((((1eum_A.pdb:0.2527590000	1krq_A.pdb:0.3123640000):0.2710820000	2jd7_A.pdb:0.1455880000):0.0499890000	1vlg_A.pdb:0.1694730000):0.1928820000	3e6s_A.pdb:0.4333790000):0.1843690000):0.3523850000):0.1403560000	((((1bcf_A.pdb:0.1250920000	3e1q_A.pdb:0.0537880000):0.1333300000	2fkz_A.pdb:0.1887920000):0.1360650000	1jgc_A.pdb:0.1996670000):0.2967970000	1nfv_A.pdb:0.4631930000):0.0857472000):0.3190430000	2vzb_A.pdb:0.4979160000):0.0709409000	(1otk_A.pdb:1.5579060000	((((((1oqu_A.pdb:0.1045480000	1uzr_A.pdb:0.0714710000):0.0235845000	1r2f_A.pdb:0.1579880000):0.3396340000	1mxr_A.pdb:0.7011510000):0.5509970000	(3ee4_A.pdb:0.7940660000	((1jk0_A.pdb:0.4256250000	2uw2_A.pdb:0.0997580000):0.0532066000	1w68_A.pdb:0.0651070000):0.8955050000):0.1769830000):0.4505130000	(((2uw1_A.pdb:0.0107870000	2uw1_B.pdb:0.0483290000):0.0852558000	1afr_A.pdb:0.1196660000):0.3844790000	1za0_A.pdb:1.2902250000):0.7452950000):0.1259680000	((2inc_B.pdb:0.7471900000	(2inp_C.pdb:0.7219760000	1mty_B.pdb:1.3026880000):0.2640250000):0.2367130000	(1mty_D.pdb:0.7570970000	3dhg_A.pdb:0.8461870000):0.6337010000):0.4007980000):0.5156850000):0.6879350000):0.1458660000):0.1788580000):0.0597093000):0.0849045000	(1n1q_A.pdb:0.1679970000	2chp_A.pdb:0.3331010000):0.0520065000);
(1ji5_A.pdb:0.2596380000	(1jig_A.pdb:0.1444900000	((1qgh_A.pdb:0.1918890000	2ux1_A.pdb:0.3695900000):0.2379910000	(1ji4_A.pdb:0.4228030000	2fjc_A.pdb:0.3841890000):0.2101000000):0.0547284000):0.0397627000	((1n1q_A.pdb:0.1911970000	2chp_A.pdb:0.3426420000):0.0542351000	(((((1dps_A.pdb:0.0735250000	1jts_A.pdb:0.0411180000):0.1696790000	1o9r_A.pdb:0.1535350000):0.3419720000	1uvh_A.pdb:0.5891600000):0.2823590000	(1tjo_A.pdb:0.0259430000	1tk6_A.pdb:0.0164700000):0.4786570000):0.1174860000	(((2fzf_A.pdb:0.8800650000	(1otk_A.pdb:1.3273650000	((((((1oqu_A.pdb:0.1291370000	1uzr_A.pdb:0.0865930000):0.0350929000	1r2f_A.pdb:0.1398250000):0.3664480000	(1mxr_A.pdb:0.7851090000	((1jk0_A.pdb:0.4405500000	2uw2_A.pdb:0.0976770000):0.0681463000	1w68_A.pdb:0.0418390000):0.6731500000):0.3007800000):0.4691750000	3ee4_A.pdb:0.6691070000):0.2825540000	(((2uw1_A.pdb:0.0299310000	2uw1_B.pdb:0.0370250000):0.0662862000	1afr_A.pdb:0.0999980000):0.7121100000	1za0_A.pdb:1.2467700000):0.3720760000):0.2087710000	((2inc_B.pdb:0.8227480000	(2inp_C.pdb:0.8525250000	1mty_B.pdb:1.0341650000):0.3021820000):0.1524010000	(1mty_D.pdb:0.8334840000	3dhg_A.pdb:0.9084410000):0.3968730000):0.2706310000):0.5354880000):0.2824710000):0.1829230000	2vzb_A.pdb:0.5555230000):0.0699291000	((((((1bcf_A.pdb:0.1333850000	3e1q_A.pdb:0.0458530000):0.1204040000	2fkz_A.pdb:0.1834230000):0.0852455000	1jgc_A.pdb:0.2114200000):0.3584310000	1nfv_A.pdb:0.4542400000):0.1070960000	((((1lb3_A.pdb:0.0583530000	2za7_A.pdb:0.0993140000):0.1429640000	(1z6o_A.pdb:0.7794470000	1z6o_M.pdb:0.4660930000):0.2213990000):0.0505641000	(1bg7_A.pdb:0.1247350000	1r03_A.pdb:0.1211210000):0.0226732000):0.1872830000	((((1eum_A.pdb:0.2759040000	1krq_A.pdb:0.2612500000):0.2100260000	1vlg_A.pdb:0.2118660000):0.0262338000	2jd7_A.pdb:0.2015820000):0.1383420000	3e6s_A.pdb:0.5030730000):0.1674110000):0.3824740000):0.1563940000	((1lko_A.pdb:0.4161240000	1yuz_A.pdb:0.6383790000):0.3215150000	3qhb_A.pdb:0.6138390000):0.3828440000):0.1633260000):0.3094890000):0.1724180000):0.0546537000);
(1ji5_A.pdb:0.1486940000	((1jig_A.pdb:0.1112600000	(((1qgh_A.pdb:0.2096190000	2ux1_A.pdb:0.3517350000):0.1815430000	(((((1dps_A.pdb:0.0373440000	1jts_A.pdb:0.0526340000):0.1816270000	1o9r_A.pdb:0.1188450000):0.3559870000	1uvh_A.pdb:0.4783560000):0.2098260000	(1tjo_A.pdb:0.0000030000	1tk6_A.pdb:0.0327750000):0.4009310000):0.1549230000	((((2fzf_A.pdb:1.2883950000	((1lko_A.pdb:0.5064640000	1yuz_A.pdb:0.5419380000):0.1627610000	3qhb_A.pdb:0.8641450000):0.2392090000):0.0931692000	(((((1lb3_A.pdb:0.0745100000	2za7_A.pdb:0.0423670000):0.1905280000	((1bg7_A.pdb:0.1232180000	1r03_A.pdb:0.1656620000):0.0482659000	1z6o_A.pdb:1.1450140000):0.0637701000):0.1580720000	1z6o_M.pdb:0.6587190000):0.2078560000	3e6s_A.pdb:0.5471590000):0.1399910000	((1eum_A.pdb:0.3056180000	1krq_A.pdb:0.4212660000):0.1638780000	(2jd7_A.pdb:0.1378940000	1vlg_A.pdb:0.2124960000):0.0942489000):0.0721494000):0.3577660000):0.1980890000	((((1bcf_A.pdb:0.0921400000	3e1q_A.pdb:0.1055620000):0.1011940000	2fkz_A.pdb:0.1574950000):0.1157020000	1jgc_A.pdb:0.2818510000):0.3898860000	1nfv_A.pdb:0.4207740000):0.1591460000):0.2298400000	(2vzb_A.pdb:0.4214210000	(1otk_A.pdb:1.3680870000	(((((((1oqu_A.pdb:0.1476370000	1r2f_A.pdb:0.1481160000):0.0241424000	1uzr_A.pdb:0.0850940000):0.3533010000	1mxr_A.pdb:0.5888000000):0.4765380000	3ee4_A.pdb:1.1488380000):0.3243720000	((1jk0_A.pdb:0.4631020000	2uw2_A.pdb:0.1059480000):0.0381769000	1w68_A.pdb:0.0902570000):0.2611630000):0.5129210000	(((2uw1_A.pdb:0.0344730000	2uw1_B.pdb:0.0294230000):0.1108900000	1afr_A.pdb:0.1256660000):0.5903800000	1za0_A.pdb:0.9458450000):0.3851120000):0.1576720000	((2inc_B.pdb:0.6374140000	(2inp_C.pdb:0.7465010000	1mty_B.pdb:1.0058010000):0.4204470000):0.3490960000	(1mty_D.pdb:0.6547960000	3dhg_A.pdb:0.9121260000):0.2074160000):0.2241530000):0.7475360000):0.4945390000):0.1600990000):0.2243090000):0.1060580000):0.0442385000	(1ji4_A.pdb:0.3943480000	2fjc_A.pdb:0.3297030000):0.1065580000):0.1221030000):0.0529913000	1n1q_A.pdb:0.1807460000):0.0889688000	2chp_A.pdb:0.3869010000);
(1ji5_A.pdb:0.2475600000	(1jig_A.pdb:0.1553510000	((1qgh_A.pdb:0.2340620000	2ux1_A.pdb:0.3217550000):0.1471780000	((1ji4_A.pdb:0.3769760000	2fjc_A.pdb:0.4214130000):0.1085470000	((((1dps_A.pdb:0.0540630000	1jts_A.pdb:0.0200990000):0.1418140000	1o9r_A.pdb:0.2619370000):0.2698430000	1uvh_A.pdb:0.6347100000):0.3714390000	((1tjo_A.pdb:0.0239020000	1tk6_A.pdb:0.0455900000):0.5335970000	(((((2fzf_A.pdb:1.0574200000	((1lko_A.pdb:0.5984940000	1yuz_A.pdb:0.5081230000):0.2919400000	3qhb_A.pdb:0.5678940000):0.1446250000):0.2821880000	((((((1lb3_A.pdb:0.0772820000	2za7_A.pdb:0.0750940000):0.1053660000	1z6o_A.pdb:0.9961420000):0.1324520000	(1bg7_A.pdb:0.2070020000	1r03_A.pdb:0.1692150000):0.0544788000):0.0992859000	1z6o_M.pdb:0.5340010000):0.0980487000	3e6s_A.pdb:0.6214870000):0.1316000000	((1eum_A.pdb:0.3352730000	1krq_A.pdb:0.2628090000):0.2336580000	(2jd7_A.pdb:0.2746650000	1vlg_A.pdb:0.1399970000):0.0868939000):0.0648612000):0.3981150000):0.1450170000	1nfv_A.pdb:0.4832100000):0.0571207000	(((1bcf_A.pdb:0.1243630000	3e1q_A.pdb:0.0623920000):0.1358110000	2fkz_A.pdb:0.1773000000):0.1348330000	1jgc_A.pdb:0.2926440000):0.3558500000):0.0835693000	(2vzb_A.pdb:0.4720730000	(1otk_A.pdb:1.1076160000	(((((((1oqu_A.pdb:0.1345680000	1uzr_A.pdb:0.0985060000):0.0626539000	1r2f_A.pdb:0.1411780000):0.4228920000	1mxr_A.pdb:0.9144390000):0.3550010000	((1jk0_A.pdb:0.4041000000	1w68_A.pdb:0.0805420000):0.1024670000	2uw2_A.pdb:0.0984020000):0.6382260000):0.2277380000	3ee4_A.pdb:1.0023450000):0.3021280000	(((2uw1_A.pdb:0.0381520000	2uw1_B.pdb:0.0434670000):0.0728227000	1afr_A.pdb:0.1001770000):0.5261880000	1za0_A.pdb:0.8725200000):0.5128160000):0.5868610000	(2inc_B.pdb:0.6692320000	((2inp_C.pdb:0.7346870000	1mty_B.pdb:0.9645340000):0.4447920000	(1mty_D.pdb:0.5856130000	3dhg_A.pdb:1.0611410000):0.3150610000):0.1641210000):0.2098490000):0.1996810000):0.8786950000):0.2409840000):0.2501810000):0.1327230000):0.1066200000):0.0798424000):0.1418170000):0.0400836000	(1n1q_A.pdb:0.2461950000	2chp_A.pdb:0.3157200000):0.0547203000);
(1ji5_A.pdb:0.2537960000	(1jig_A.pdb:0.1765640000	((2chp_A.pdb:0.3605040000	(((((1dps_A.pdb:0.0481390000	1jts_A.pdb:0.0583160000):0.3112330000	1o9r_A.pdb:0.2361120000):0.3554500000	1uvh_A.pdb:0.5743100000):0.2346280000	(1tjo_A.pdb:0.0169070000	1tk6_A.pdb:0.0521550000):0.5434190000):0.1594540000	(((((2fzf_A.pdb:1.2663600000	((1lko_A.pdb:0.4911700000	1yuz_A.pdb:0.4992230000):0.3945080000	3qhb_A.pdb:0.3336870000):0.5160970000):0.0645972000	(((((1lb3_A.pdb:0.0626500000	2za7_A.pdb:0.0564060000):0.2112480000	1bg7_A.pdb:0.1692430000):0.0246140000	(1r03_A.pdb:0.0996170000	(1z6o_A.pdb:0.9818380000	1z6o_M.pdb:0.5752890000):0.1213780000):0.0584410000):0.3346030000	3e6s_A.pdb:0.3565950000):0.1178160000	((1eum_A.pdb:0.2831360000	1krq_A.pdb:0.2079290000):0.1370140000	(2jd7_A.pdb:0.2270030000	1vlg_A.pdb:0.1719820000):0.0927374000):0.1075040000):0.2949110000):0.1640480000	1nfv_A.pdb:0.4540200000):0.1982780000	(((1bcf_A.pdb:0.0972260000	3e1q_A.pdb:0.1041520000):0.1081550000	2fkz_A.pdb:0.1799540000):0.1861860000	1jgc_A.pdb:0.2822790000):0.1221430000):0.3138790000	(2vzb_A.pdb:0.4083310000	((((((((1oqu_A.pdb:0.1122230000	1uzr_A.pdb:0.0853970000):0.0199712000	1r2f_A.pdb:0.1377560000):0.6437350000	1mxr_A.pdb:0.7345910000):0.2892660000	((1jk0_A.pdb:0.3534110000	2uw2_A.pdb:0.1203970000):0.0944850000	1w68_A.pdb:0.0379900000):0.6094630000):0.3219490000	3ee4_A.pdb:1.0167770000):0.1077700000	((2inc_B.pdb:0.8119530000	(2inp_C.pdb:0.8579460000	1mty_B.pdb:0.8240900000):0.2961050000):0.2490240000	(1mty_D.pdb:0.7547320000	3dhg_A.pdb:0.7987750000):0.2134750000):0.5774140000):0.3226560000	((2uw1_A.pdb:0.0223690000	2uw1_B.pdb:0.0299780000):0.1327790000	1afr_A.pdb:0.1243050000):0.5893880000):0.1369340000	1za0_A.pdb:0.8919800000):1.1006700000):0.2755540000):0.2049080000):0.1098560000):0.0230463000	((((1qgh_A.pdb:0.1777180000	2ux1_A.pdb:0.4279560000):0.2146050000	1ji4_A.pdb:0.4678900000):0.0733749000	2fjc_A.pdb:0.4860410000):0.0109893000	1otk_A.pdb:1.7674720000):0.0525092000):0.0832352000):0.0348226000	1n1q_A.pdb:0.2153210000);
(1ji5_A.pdb:0.3011090000	(1jig_A.pdb:0.1298640000	1n1q_A.pdb:0.2395020000):0.0480876000	((2chp_A.pdb:0.3517650000	((1qgh_A.pdb:0.2803680000	2ux1_A.pdb:0.3711360000):0.1730060000	(1ji4_A.pdb:0.4290280000	2fjc_A.pdb:0.4452740000):0.1417890000):0.0833388000):0.0448244000	(((((1dps_A.pdb:0.0504590000	1jts_A.pdb:0.0651480000):0.2012400000	1o9r_A.pdb:0.2278570000):0.4439930000	1uvh_A.pdb:0.4333670000):0.2505210000	(1tjo_A.pdb:0.0047160000	1tk6_A.pdb:0.0377690000):0.4853280000):0.1949740000	(((((((2fzf_A.pdb:1.0790060000	(1lko_A.pdb:0.5148110000	1yuz_A.pdb:0.5571680000):0.0992152000):0.2902700000	3qhb_A.pdb:0.5039720000):0.4524700000	(((((1lb3_A.pdb:0.0265710000	2za7_A.pdb:0.0374690000):0.1766890000	1bg7_A.pdb:0.1454110000):0.0515751000	1r03_A.pdb:0.1323350000):0.1118550000	(1z6o_A.pdb:0.9301120000	1z6o_M.pdb:0.5445130000):0.1522970000):0.2367640000	(((1eum_A.pdb:0.3202210000	1krq_A.pdb:0.2842660000):0.1893090000	3e6s_A.pdb:0.5497490000):0.0886419000	(2jd7_A.pdb:0.2128430000	1vlg_A.pdb:0.2180970000):0.0753968000):0.1200450000):0.2418480000):0.1877410000	((1bcf_A.pdb:0.0687670000	3e1q_A.pdb:0.0872480000):0.0917753000	(2fkz_A.pdb:0.1298410000	1jgc_A.pdb:0.4693900000):0.0884749000):0.2758540000):0.0659176000	1nfv_A.pdb:0.5202870000):0.1175130000	2vzb_A.pdb:0.6499210000):0.1223750000	(1otk_A.pdb:1.1749170000	((((((1oqu_A.pdb:0.0856480000	1uzr_A.pdb:0.1316210000):0.0445453000	1r2f_A.pdb:0.1317550000):0.4621110000	1mxr_A.pdb:0.6368820000):0.3967070000	(1jk0_A.pdb:0.2580930000	(2uw2_A.pdb:0.1373600000	1w68_A.pdb:0.1224210000):0.1125290000):0.6953660000):0.3678040000	3ee4_A.pdb:1.0021810000):0.1415040000	(((2inc_B.pdb:0.8184340000	(2inp_C.pdb:1.2389090000	1mty_B.pdb:0.9177490000):0.4553840000):0.1445550000	(1mty_D.pdb:0.6789190000	3dhg_A.pdb:0.9951540000):0.5106880000):0.4656740000	(((2uw1_A.pdb:0.0131590000	2uw1_B.pdb:0.0428690000):0.1540530000	1afr_A.pdb:0.1439100000):0.4758990000	1za0_A.pdb:0.9326570000):0.4445670000):0.1239110000):0.4742620000):0.6388370000):0.1556490000):0.1309310000):0.0758062000);
(1ji5_A.pdb:0.1801300000	((1jig_A.pdb:0.1239770000	1n1q_A.pdb:0.2485230000):0.0510622000	((((1qgh_A.pdb:0.1916250000	2ux1_A.pdb:0.3388770000):0.1692780000	1ji4_A.pdb:0.4134020000):0.0864257000	2fjc_A.pdb:0.4314240000):0.0515748000	(((((1dps_A.pdb:0.0715720000	1jts_A.pdb:0.0405760000):0.2322420000	1o9r_A.pdb:0.2220360000):0.2457990000	1uvh_A.pdb:0.4870800000):0.2679550000	(1tjo_A.pdb:0.0177750000	1tk6_A.pdb:0.0360800000):0.3865030000):0.1592050000	(((((2fzf_A.pdb:0.9013730000	((1lko_A.pdb:0.4990860000	1yuz_A.pdb:0.5273630000):0.1596520000	3qhb_A.pdb:0.5834610000):0.2602400000):0.5404840000	1nfv_A.pdb:0.5726840000):0.0906506000	(((1bcf_A.pdb:0.1361850000	3e1q_A.pdb:0.0744030000):0.2037000000	2fkz_A.pdb:0.1958990000):0.1352760000	1jgc_A.pdb:0.2615270000):0.2554270000):0.0800781000	(((((1lb3_A.pdb:0.0694150000	2za7_A.pdb:0.0623350000):0.2009950000	1bg7_A.pdb:0.1383380000):0.0923357000	1r03_A.pdb:0.1403520000):0.1297690000	(1z6o_A.pdb:1.1634380000	1z6o_M.pdb:0.3403660000):0.2185540000):0.1133720000	(((1eum_A.pdb:0.2746990000	1krq_A.pdb:0.1958580000):0.1329090000	(2jd7_A.pdb:0.2219340000	1vlg_A.pdb:0.1739530000):0.0762388000):0.1163090000	3e6s_A.pdb:0.3900600000):0.2449500000):0.4094940000):0.1765670000	(2vzb_A.pdb:0.7159930000	(1otk_A.pdb:1.5399620000	(((((((1oqu_A.pdb:0.1191280000	1uzr_A.pdb:0.0671760000):0.0161900000	1r2f_A.pdb:0.1259310000):0.4404880000	1mxr_A.pdb:0.4875590000):0.5180230000	((1jk0_A.pdb:0.4115870000	2uw2_A.pdb:0.1309940000):0.0425160000	1w68_A.pdb:0.1007180000):0.4560870000):0.3571670000	(3ee4_A.pdb:0.7462370000	((2inc_B.pdb:0.8566410000	(2inp_C.pdb:0.8776380000	1mty_B.pdb:1.1323230000):0.1240220000):0.4183610000	(1mty_D.pdb:0.7578350000	3dhg_A.pdb:0.8511410000):0.1985090000):0.6171770000):0.1868540000):0.3744960000	((2uw1_A.pdb:0.0146300000	2uw1_B.pdb:0.0485930000):0.1038260000	1afr_A.pdb:0.1013530000):0.8048320000):0.1507220000	1za0_A.pdb:0.9040510000):0.4263970000):0.4770340000):0.2408610000):0.1584240000):0.1429470000):0.0598889000):0.1047010000	2chp_A.pdb:0.3153090000);
(1ji5_A.pdb:0.2220860000	((1jig_A.pdb:0.1427740000	(((1qgh_A.pdb:0.2797250000	2ux1_A.pdb:0.3461560000):0.1619180000	(((((1dps_A.pdb:0.0411890000	1jts_A.pdb:0.0558960000):0.1663810000	1o9r_A.pdb:0.2810020000):0.2696920000	1uvh_A.pdb:0.7349730000):0.1245050000	(1tjo_A.pdb:0.0000020000	1tk6_A.pdb:0.0574000000):0.6733020000):0.1910640000	((2fzf_A.pdb:1.2170950000	(1otk_A.pdb:1.4581710000	((((((1oqu_A.pdb:0.1498800000	1uzr_A.pdb:0.0873440000):0.0478808000	1r2f_A.pdb:0.1271770000):0.5346570000	1mxr_A.pdb:0.7670760000):0.3759460000	((1jk0_A.pdb:0.5127080000	2uw2_A.pdb:0.1342750000):0.0741819000	1w68_A.pdb:0.1046480000):0.5229300000):0.2942020000	3ee4_A.pdb:0.8390000000):0.4137520000	(((2inc_B.pdb:0.7733980000	(2inp_C.pdb:1.0784020000	1mty_B.pdb:0.8483730000):0.3608570000):0.3214050000	(1mty_D.pdb:0.6718470000	3dhg_A.pdb:0.7695560000):0.4051070000):0.2297820000	(((2uw1_A.pdb:0.0371560000	2uw1_B.pdb:0.0307540000):0.1171580000	1afr_A.pdb:0.1154080000):0.7103360000	1za0_A.pdb:0.9678870000):0.2491430000):0.0955143000):0.3951450000):0.2755100000):0.2652590000	(2vzb_A.pdb:0.7113560000	(((((1bcf_A.pdb:0.1092500000	3e1q_A.pdb:0.1030530000):0.1556100000	2fkz_A.pdb:0.1139860000):0.1435960000	1jgc_A.pdb:0.2702170000):0.2082270000	((((1lb3_A.pdb:0.0330690000	2za7_A.pdb:0.0492260000):0.1995220000	(1bg7_A.pdb:0.1302130000	1r03_A.pdb:0.1116540000):0.0494588000):0.0653117000	(1z6o_A.pdb:0.8388400000	1z6o_M.pdb:0.5099190000):0.1951050000):0.1541230000	((((1eum_A.pdb:0.2901140000	1krq_A.pdb:0.2014700000):0.2123980000	2jd7_A.pdb:0.1245180000):0.0422095000	1vlg_A.pdb:0.1870520000):0.2600040000	3e6s_A.pdb:0.3616730000):0.1337440000):0.4515460000):0.0542703000	(1nfv_A.pdb:0.3636880000	((1lko_A.pdb:0.5021700000	1yuz_A.pdb:0.5807710000):0.2045810000	3qhb_A.pdb:0.6077740000):0.3633560000):0.2609930000):0.1154140000):0.0606178000):0.2812560000):0.1243730000):0.0145419000	(1ji4_A.pdb:0.4292300000	2fjc_A.pdb:0.3111890000):0.1218800000):0.1365960000):0.0461848000	1n1q_A.pdb:0.1986790000):0.0859389000	2chp_A.pdb:0.4062360000);
(1ji5_A.pdb:0.2193890000	(1jig_A.pdb:0.1480300000	1n1q_A.pdb:0.2402900000):0.0583835000	(((2chp_A.pdb:0.3151790000	(1ji4_A.pdb:0.5237870000	2fjc_A.pdb:0.3258610000):0.1159920000):0.0563684000	(1qgh_A.pdb:0.2381710000	2ux1_A.pdb:0.3505890000):0.2055150000):0.0541740000	((((1dps_A.pdb:0.0527900000	1jts_A.pdb:0.0501570000):0.1879020000	1o9r_A.pdb:0.1702250000):0.3925180000	1uvh_A.pdb:0.4812820000):0.2581290000	((1tjo_A.pdb:0.0000030000	1tk6_A.pdb:0.0468020000):0.4297810000	((((((2fzf_A.pdb:1.0194430000	3qhb_A.pdb:0.5714580000):0.2181270000	1yuz_A.pdb:0.5282000000):0.1940580000	1lko_A.pdb:0.4825220000):0.5406070000	1nfv_A.pdb:0.4766680000):0.2269650000	((((1bcf_A.pdb:0.1341660000	3e1q_A.pdb:0.0909240000):0.1591220000	2fkz_A.pdb:0.1485670000):0.1048960000	1jgc_A.pdb:0.2826530000):0.2954550000	((((((1lb3_A.pdb:0.0421680000	2za7_A.pdb:0.0568940000):0.2110040000	1bg7_A.pdb:0.1799150000):0.0426907000	1r03_A.pdb:0.1399610000):0.1583810000	(1z6o_A.pdb:0.8879240000	1z6o_M.pdb:0.4656670000):0.1739220000):0.1786940000	3e6s_A.pdb:0.4664070000):0.0597856000	(((1eum_A.pdb:0.3046960000	1krq_A.pdb:0.3024970000):0.2003420000	1vlg_A.pdb:0.1957600000):0.0364399000	2jd7_A.pdb:0.1719620000):0.1644100000):0.4864230000):0.0009943620):0.1499150000	(2vzb_A.pdb:0.5020400000	(1otk_A.pdb:1.2476910000	(((((((1oqu_A.pdb:0.1277190000	1r2f_A.pdb:0.1642720000):0.0619799000	1uzr_A.pdb:0.0645200000):0.3669300000	1mxr_A.pdb:0.8066510000):0.3631420000	((1jk0_A.pdb:0.3548460000	2uw2_A.pdb:0.0744860000):0.0605233000	1w68_A.pdb:0.1137150000):0.5785550000):0.4389130000	3ee4_A.pdb:1.1594790000):0.3730440000	(((2uw1_A.pdb:0.0261600000	2uw1_B.pdb:0.0344140000):0.1218170000	1afr_A.pdb:0.0849820000):0.5290840000	1za0_A.pdb:1.1074990000):0.4048660000):0.0798912000	((2inc_B.pdb:0.7957900000	(2inp_C.pdb:0.7128080000	1mty_B.pdb:1.3678170000):0.2382290000):0.4278630000	(1mty_D.pdb:0.9206090000	3dhg_A.pdb:0.7204400000):0.2518870000):0.4672320000):0.6312430000):0.5373820000):0.0690365000):0.1122610000):0.1164080000):0.1422220000):0.0940077000);
(1ji5_A.pdb:0.1914870000	((1jig_A.pdb:0.1293640000	(((1qgh_A.pdb:0.1834030000	2ux1_A.pdb:0.3267150000):0.2597100000	(1ji4_A.pdb:0.4571750000	2fjc_A.pdb:0.2997710000):0.1233980000):0.0695201000	(((((1dps_A.pdb:0.0531720000	1jts_A.pdb:0.0371800000):0.2366070000	1o9r_A.pdb:0.1286490000):0.3334780000	1uvh_A.pdb:0.6004640000):0.2044550000	(1tjo_A.pdb:0.0279340000	1tk6_A.pdb:0.0108650000):0.5380600000):0.2850870000	((((2fzf_A.pdb:1.2053060000	(1lko_A.pdb:0.4762010000	(1yuz_A.pdb:0.6591550000	3qhb_A.pdb:0.6903020000):0.1130800000):0.4462180000):0.2450790000	((((((1lb3_A.pdb:0.0937520000	2za7_A.pdb:0.0710220000):0.1348210000	((1bg7_A.pdb:0.1442040000	1r03_A.pdb:0.1959400000):0.0764122000	(1z6o_A.pdb:1.0237730000	1z6o_M.pdb:0.5487370000):0.2536200000):0.0024063400):0.5060730000	3e6s_A.pdb:0.3390880000):0.2389250000	(1eum_A.pdb:0.2210140000	1krq_A.pdb:0.2981960000):0.1484310000):0.1069290000	2jd7_A.pdb:0.1543840000):0.0705585000	1vlg_A.pdb:0.1386150000):0.4912250000):0.1447120000	((((1bcf_A.pdb:0.1110480000	3e1q_A.pdb:0.0839960000):0.1269610000	2fkz_A.pdb:0.1875230000):0.1958990000	1jgc_A.pdb:0.2064970000):0.3433470000	1nfv_A.pdb:0.3607810000):0.1939050000):0.1755190000	(2vzb_A.pdb:0.4997670000	(1otk_A.pdb:1.1967750000	(((((((1oqu_A.pdb:0.1684450000	1uzr_A.pdb:0.0837030000):0.0538434000	1r2f_A.pdb:0.1257570000):0.5830720000	1mxr_A.pdb:0.6173430000):0.5080180000	(1jk0_A.pdb:0.3870560000	(2uw2_A.pdb:0.1570620000	1w68_A.pdb:0.1436830000):0.1107910000):0.5095110000):0.2025000000	3ee4_A.pdb:1.0396960000):0.4136960000	(((2uw1_A.pdb:0.0290450000	2uw1_B.pdb:0.0529230000):0.1203050000	1afr_A.pdb:0.1084330000):0.4259330000	1za0_A.pdb:0.8616880000):0.3483560000):0.1128210000	((2inc_B.pdb:0.7645520000	(2inp_C.pdb:0.8545700000	1mty_B.pdb:1.0251660000):0.2199860000):0.2955650000	(1mty_D.pdb:0.7218740000	3dhg_A.pdb:0.8404500000):0.3368750000):0.2777900000):0.3873670000):0.6566820000):0.2162850000):0.2951110000):0.0827325000):0.1021400000):0.0449024000	1n1q_A.pdb:0.1939610000):0.0640828000	2chp_A.pdb:0.3539990000);
(1ji5_A.pdb:0.1714230000	((1jig_A.pdb:0.1263960000	(((1qgh_A.pdb:0.2272770000	2ux1_A.pdb:0.3796390000):0.2498070000	(((((1dps_A.pdb:0.0401390000	1jts_A.pdb:0.0313040000):0.3403860000	1o9r_A.pdb:0.1574930000):0.3270410000	1uvh_A.pdb:0.6242680000):0.1892480000	1otk_A.pdb:1.8304100000):0.0972219000	((1tjo_A.pdb:0.0428110000	1tk6_A.pdb:0.0030680000):0.3408630000	(((((((2fzf_A.pdb:1.2190350000	(1lko_A.pdb:0.3696780000	1yuz_A.pdb:0.4324260000):0.2216820000):0.1798180000	3qhb_A.pdb:0.8948980000):0.3463540000	1nfv_A.pdb:0.2969280000):0.2503180000	(((1bcf_A.pdb:0.0819060000	3e1q_A.pdb:0.0633340000):0.1486820000	2fkz_A.pdb:0.1390120000):0.1609780000	1jgc_A.pdb:0.3087670000):0.2028220000):0.1366470000	(((((1lb3_A.pdb:0.0769400000	2za7_A.pdb:0.0717770000):0.2259490000	1bg7_A.pdb:0.1325620000):0.0930880000	1r03_A.pdb:0.0601040000):0.1088290000	(1z6o_A.pdb:0.9565350000	1z6o_M.pdb:0.3517780000):0.1889630000):0.1558890000	((((1eum_A.pdb:0.3680440000	1krq_A.pdb:0.1738840000):0.2779160000	1vlg_A.pdb:0.1954670000):0.0406151000	2jd7_A.pdb:0.0993950000):0.0870515000	3e6s_A.pdb:0.4420000000):0.1770130000):0.4900910000):0.0690959000	((((((1oqu_A.pdb:0.1015870000	1r2f_A.pdb:0.1655170000):0.0414418000	1uzr_A.pdb:0.0477110000):0.4068090000	1mxr_A.pdb:0.7154430000):0.2431510000	((1jk0_A.pdb:0.3726070000	2uw2_A.pdb:0.1383470000):0.0288222000	1w68_A.pdb:0.0793290000):0.6178160000):0.3816680000	(3ee4_A.pdb:0.6468860000	((2inc_B.pdb:1.0988570000	(2inp_C.pdb:1.0032930000	1mty_B.pdb:0.7503390000):0.3106440000):0.2733510000	(1mty_D.pdb:0.5776950000	3dhg_A.pdb:0.9217850000):0.3660140000):0.4494170000):0.1124760000):0.1537500000	(((2uw1_A.pdb:0.0240180000	2uw1_B.pdb:0.0285480000):0.0780622000	1afr_A.pdb:0.1090090000):0.9042250000	1za0_A.pdb:0.9953930000):0.3139870000):1.1324200000):0.0616559000	2vzb_A.pdb:0.5297500000):0.3140770000):0.2067310000):0.1838980000):0.0302945000	(1ji4_A.pdb:0.5181350000	2fjc_A.pdb:0.3025300000):0.1229670000):0.1805080000):0.0524811000	1n1q_A.pdb:0.1866820000):0.0881964000	2chp_A.pdb:0.3300330000);
(1ji5_A.pdb:0.1959690000	((1jig_A.pdb:0.1257010000	(((1qgh_A.pdb:0.1934800000	2ux1_A.pdb:0.3552170000):0.1768270000	(1ji4_A.pdb:0.3598270000	2fjc_A.pdb:0.4382460000):0.2062700000):0.0638694000	((((1dps_A.pdb:0.0393520000	1jts_A.pdb:0.0382580000):0.2252470000	1o9r_A.pdb:0.1879730000):0.3647370000	1uvh_A.pdb:0.4763200000):0.3067000000	((1tjo_A.pdb:0.0161380000	1tk6_A.pdb:0.0410020000):0.4894790000	(((2fzf_A.pdb:1.0304350000	(1otk_A.pdb:1.1706020000	(((((((1oqu_A.pdb:0.1419610000	1r2f_A.pdb:0.1720830000):0.0167829000	1uzr_A.pdb:0.0588730000):0.4714020000	1mxr_A.pdb:0.5514620000):0.5324350000	((1jk0_A.pdb:0.3791340000	2uw2_A.pdb:0.1250790000):0.0584105000	1w68_A.pdb:0.0790880000):0.4265160000):0.5735580000	3ee4_A.pdb:0.7371000000):0.3154060000	(((2uw1_A.pdb:0.0276950000	2uw1_B.pdb:0.0166450000):0.0453651000	1afr_A.pdb:0.0975110000):0.6110520000	1za0_A.pdb:0.7971490000):0.3410790000):0.2866990000	((2inc_B.pdb:0.6341740000	(2inp_C.pdb:1.1401560000	1mty_B.pdb:0.8750440000):0.4598550000):0.2579930000	(1mty_D.pdb:0.8279960000	3dhg_A.pdb:0.8204440000):0.2828370000):0.4870220000):0.3510500000):0.5196740000):0.2990380000	(((((1bcf_A.pdb:0.0429490000	3e1q_A.pdb:0.1085830000):0.1229190000	2fkz_A.pdb:0.1296770000):0.1210640000	1jgc_A.pdb:0.1984570000):0.2213980000	(((((((1lb3_A.pdb:0.0241220000	2za7_A.pdb:0.0605050000):0.1223280000	1z6o_A.pdb:1.1166430000):0.0733638000	1bg7_A.pdb:0.1180000000):0.0266506000	1r03_A.pdb:0.1519950000):0.1968330000	1z6o_M.pdb:0.5948730000):0.1223570000	3e6s_A.pdb:0.6353490000):0.0877417000	((1eum_A.pdb:0.2832700000	1krq_A.pdb:0.1805680000):0.2259790000	(2jd7_A.pdb:0.1753160000	1vlg_A.pdb:0.1398370000):0.0737718000):0.1310650000):0.3894780000):0.0610464000	(1nfv_A.pdb:0.4124020000	((1lko_A.pdb:0.3783220000	1yuz_A.pdb:0.6487840000):0.3150610000	3qhb_A.pdb:0.4944810000):0.5205550000):0.1262130000):0.2117570000):0.0703260000	2vzb_A.pdb:0.5853340000):0.1481020000):0.1539390000):0.1090600000):0.0657394000):0.0144770000	1n1q_A.pdb:0.1921580000):0.1022210000	2chp_A.pdb:0.3531150000);
(1ji5_A.pdb:0.3906540000	(1jig_A.pdb:0.1683770000	(((1qgh_A.pdb:0.2050320000	2ux1_A.pdb:0.3429860000):0.1990030000	(1ji4_A.pdb:0.3593240000	2fjc_A.pdb:0.3264000000):0.1286290000):0.0938812000	(((((1dps_A.pdb:0.0738840000	1jts_A.pdb:0.0535300000):0.2904700000	1o9r_A.pdb:0.0582460000):0.3815320000	1uvh_A.pdb:0.7017430000):0.2453370000	(1tjo_A.pdb:0.0150450000	1tk6_A.pdb:0.0436200000):0.3650580000):0.2396680000	((((((2fzf_A.pdb:0.8649270000	((1lko_A.pdb:0.5254310000	1yuz_A.pdb:0.5318740000):0.1876320000	3qhb_A.pdb:0.6182150000):0.1417490000):0.4876160000	(((((((1lb3_A.pdb:0.0488700000	2za7_A.pdb:0.0372390000):0.1576600000	1bg7_A.pdb:0.1246290000):0.0601878000	1r03_A.pdb:0.1598290000):0.1240930000	(1z6o_A.pdb:0.7578780000	1z6o_M.pdb:0.5673480000):0.1955110000):0.3772220000	3e6s_A.pdb:0.4097150000):0.1688060000	(1eum_A.pdb:0.3392710000	1krq_A.pdb:0.2832080000):0.1815160000):0.0510186000	(2jd7_A.pdb:0.2246410000	1vlg_A.pdb:0.2248030000):0.0314083000):0.3464420000):0.2853260000	1nfv_A.pdb:0.3823430000):0.1199840000	(((1bcf_A.pdb:0.1146890000	3e1q_A.pdb:0.1016880000):0.0893649000	2fkz_A.pdb:0.1713160000):0.2438650000	1jgc_A.pdb:0.2043470000):0.1992190000):0.2127970000	2vzb_A.pdb:0.5132640000):0.0726081000	(1otk_A.pdb:1.4785270000	(((((((1oqu_A.pdb:0.1111800000	1uzr_A.pdb:0.0969200000):0.0000023168	1r2f_A.pdb:0.1954990000):0.6833360000	1mxr_A.pdb:0.5454160000):0.3677030000	(1jk0_A.pdb:0.3411020000	(2uw2_A.pdb:0.1152120000	1w68_A.pdb:0.1356920000):0.0942971000):0.7648400000):0.1910360000	3ee4_A.pdb:0.9482280000):0.6962770000	(((2uw1_A.pdb:0.0536350000	2uw1_B.pdb:0.0747750000):0.0743619000	1afr_A.pdb:0.1647870000):0.4259400000	1za0_A.pdb:1.4189770000):0.3889390000):0.0000022602	((2inc_B.pdb:0.7388060000	(2inp_C.pdb:1.0839340000	1mty_B.pdb:1.0270120000):0.2783900000):0.1563070000	(1mty_D.pdb:0.7751340000	3dhg_A.pdb:0.6553840000):0.2657670000):0.6239210000):0.4384730000):0.3659570000):0.1052410000):0.1102860000):0.0505470000):0.0237952000	(1n1q_A.pdb:0.1782120000	2chp_A.pdb:0.3883440000):0.0740271000);
(1ji5_A.pdb:0.2582860000	(1jig_A.pdb:0.1121070000	(((1qgh_A.pdb:0.2714320000	2ux1_A.pdb:0.3260960000):0.2180260000	(1ji4_A.pdb:0.4202730000	2fjc_A.pdb:0.2936850000):0.1592730000):0.0459327000	(((((1dps_A.pdb:0.1038290000	1jts_A.pdb:0.0288350000):0.2482740000	1o9r_A.pdb:0.1492600000):0.2119280000	1uvh_A.pdb:0.6690920000):0.2753550000	(1tjo_A.pdb:0.0228370000	1tk6_A.pdb:0.0205580000):0.4729290000):0.2712270000	((((((2fzf_A.pdb:1.0567770000	3qhb_A.pdb:0.4473720000):0.1842830000	(1lko_A.pdb:0.5455810000	1yuz_A.pdb:0.5567820000):0.1704560000):0.4926060000	(1nfv_A.pdb:0.3826020000	(((((((1lb3_A.pdb:0.0661690000	2za7_A.pdb:0.0538700000):0.2205500000	1bg7_A.pdb:0.1037680000):0.0230581000	1r03_A.pdb:0.1122510000):0.0759710000	1z6o_A.pdb:1.1511380000):0.0894305000	1z6o_M.pdb:0.5677780000):0.1845740000	3e6s_A.pdb:0.5562490000):0.0516184000	((1eum_A.pdb:0.2988380000	1krq_A.pdb:0.2574590000):0.1373410000	(2jd7_A.pdb:0.1450920000	1vlg_A.pdb:0.2062810000):0.1200270000):0.0744333000):0.6168150000):0.1400820000):0.1518380000	(((1bcf_A.pdb:0.1504380000	3e1q_A.pdb:0.0450640000):0.0694382000	2fkz_A.pdb:0.1997870000):0.1321890000	1jgc_A.pdb:0.1977490000):0.3393310000):0.1290600000	2vzb_A.pdb:0.6722610000):0.1993170000	(1otk_A.pdb:1.2328270000	(((((((1oqu_A.pdb:0.1183750000	1r2f_A.pdb:0.1726580000):0.0579031000	1uzr_A.pdb:0.0514280000):0.5811450000	1mxr_A.pdb:0.7567880000):0.4050610000	((1jk0_A.pdb:0.4480280000	1w68_A.pdb:0.1048870000):0.0368860000	2uw2_A.pdb:0.1469210000):0.5848520000):0.4693030000	3ee4_A.pdb:0.8888620000):0.3530570000	(2inc_B.pdb:0.7252590000	((2inp_C.pdb:1.0008890000	1mty_B.pdb:1.1089740000):0.2392260000	(1mty_D.pdb:0.7022870000	3dhg_A.pdb:0.8774270000):0.4425320000):0.1369000000):0.7783800000):0.1267880000	(((2uw1_A.pdb:0.0191120000	2uw1_B.pdb:0.0357850000):0.0926887000	1afr_A.pdb:0.0896000000):0.3135380000	1za0_A.pdb:1.3774320000):0.8421270000):0.6631230000):0.3168520000):0.1241400000):0.1075170000):0.0802024000):0.0575366000	(1n1q_A.pdb:0.1666950000	2chp_A.pdb:0.3365900000):0.0681930000);
(1ji5_A.pdb:0.2991910000	((1jig_A.pdb:0.1548940000	(((1qgh_A.pdb:0.2165070000	2ux1_A.pdb:0.4321850000):0.2812670000	(1ji4_A.pdb:0.4792540000	2fjc_A.pdb:0.4124920000):0.1317330000):0.0875647000	(((((1dps_A.pdb:0.0663240000	1jts_A.pdb:0.0416120000):0.1981610000	1o9r_A.pdb:0.1633810000):0.4131620000	1uvh_A.pdb:0.5469100000):0.2126750000	(1tjo_A.pdb:0.0326550000	1tk6_A.pdb:0.0408040000):0.4984750000):0.1786480000	(((((2fzf_A.pdb:1.3904270000	((1lko_A.pdb:0.4075140000	1yuz_A.pdb:0.6287870000):0.1619310000	3qhb_A.pdb:0.7133510000):0.3573100000):0.4667210000	1nfv_A.pdb:0.4097080000):0.1925040000	((((((1lb3_A.pdb:0.0547030000	2za7_A.pdb:0.0390510000):0.1517880000	1bg7_A.pdb:0.1754990000):0.0652167000	1r03_A.pdb:0.1407240000):0.0602266000	1z6o_A.pdb:1.1112650000):0.2080520000	1z6o_M.pdb:0.6285710000):0.0879111000	((((1eum_A.pdb:0.3200030000	1krq_A.pdb:0.3201930000):0.2257180000	1vlg_A.pdb:0.3092100000):0.0027812800	2jd7_A.pdb:0.1670920000):0.0826066000	3e6s_A.pdb:0.4933230000):0.2420120000):0.4842830000):0.0494972000	(((1bcf_A.pdb:0.1275790000	3e1q_A.pdb:0.1067030000):0.1428060000	2fkz_A.pdb:0.1457210000):0.1325600000	1jgc_A.pdb:0.3256370000):0.2954950000):0.1686520000	(2vzb_A.pdb:0.5851680000	(1otk_A.pdb:1.2525540000	(((((((1oqu_A.pdb:0.1163690000	1r2f_A.pdb:0.2107830000):0.0834033000	1uzr_A.pdb:0.0348800000):0.4148770000	1mxr_A.pdb:0.8770290000):0.6453210000	(1jk0_A.pdb:0.3514950000	(2uw2_A.pdb:0.1940480000	1w68_A.pdb:0.1527710000):0.1121390000):0.4547980000):0.2100290000	3ee4_A.pdb:1.0584800000):0.2270040000	(2inc_B.pdb:0.8682230000	((2inp_C.pdb:0.9596760000	1mty_B.pdb:1.1986930000):0.3711950000	(1mty_D.pdb:0.7092880000	3dhg_A.pdb:0.6994580000):0.1632310000):0.2209210000):0.5474710000):0.1753650000	(((2uw1_A.pdb:0.0330920000	2uw1_B.pdb:0.0463830000):0.1645120000	1afr_A.pdb:0.0868950000):0.5253260000	1za0_A.pdb:0.9204080000):0.2793460000):0.8003440000):0.4381650000):0.1576140000):0.1502640000):0.1407660000):0.0944053000):0.0532217000	1n1q_A.pdb:0.1682590000):0.0822897000	2chp_A.pdb:0.3833960000);
(1ji5_A.pdb:0.2598980000	(1jig_A.pdb:0.1666900000	(((1qgh_A.pdb:0.1920680000	2ux1_A.pdb:0.3471810000):0.1924630000	(1ji4_A.pdb:0.3902780000	2fjc_A.pdb:0.3502900000):0.2551190000):0.0993183000	(((((1dps_A.pdb:0.0440120000	1jts_A.pdb:0.0152210000):0.2147300000	1o9r_A.pdb:0.2036800000):0.3019770000	1uvh_A.pdb:0.4493330000):0.0993162000	(1tjo_A.pdb:0.0054520000	1tk6_A.pdb:0.0322330000):0.4835380000):0.1693530000	(((((2fzf_A.pdb:0.9322900000	((1lko_A.pdb:0.4799580000	1yuz_A.pdb:0.4834170000):0.1829160000	3qhb_A.pdb:0.5933830000):0.4586300000):0.3065280000	(((((1lb3_A.pdb:0.0516640000	2za7_A.pdb:0.0455340000):0.1804850000	1bg7_A.pdb:0.0846710000):0.0413770000	1r03_A.pdb:0.1157940000):0.0598348000	(1z6o_A.pdb:1.1985410000	1z6o_M.pdb:0.4661100000):0.2516860000):0.1521110000	(((1eum_A.pdb:0.2635580000	1krq_A.pdb:0.2760320000):0.2129700000	(2jd7_A.pdb:0.1862940000	1vlg_A.pdb:0.1554970000):0.0601774000):0.1294670000	3e6s_A.pdb:0.3910370000):0.1463720000):0.4999850000):0.0892430000	((((1bcf_A.pdb:0.1219540000	3e1q_A.pdb:0.1148540000):0.0961845000	2fkz_A.pdb:0.1640860000):0.1874860000	1jgc_A.pdb:0.2624340000):0.3051010000	1nfv_A.pdb:0.4623200000):0.1719390000):0.1023870000	2vzb_A.pdb:0.6452920000):0.0955256000	(1otk_A.pdb:1.0468650000	((((((1oqu_A.pdb:0.1762420000	1uzr_A.pdb:0.0995200000):0.0546808000	1r2f_A.pdb:0.1025810000):0.6377830000	1mxr_A.pdb:0.7436900000):0.4680740000	(1jk0_A.pdb:0.2508960000	(2uw2_A.pdb:0.1909300000	1w68_A.pdb:0.1121850000):0.0990379000):0.4849650000):0.3030900000	3ee4_A.pdb:1.1873420000):0.1516020000	(((2inc_B.pdb:0.7212160000	(2inp_C.pdb:0.6499840000	1mty_B.pdb:1.1531410000):0.2610300000):0.4126640000	(1mty_D.pdb:0.8062930000	3dhg_A.pdb:0.9393680000):0.1501390000):0.4397250000	(((2uw1_A.pdb:0.0497900000	2uw1_B.pdb:0.0185590000):0.0769504000	1afr_A.pdb:0.0852210000):0.5413250000	1za0_A.pdb:0.9811150000):0.6785280000):0.0529083000):0.9727580000):0.4125980000):0.0940652000):0.0910098000):0.0794168000):0.0381213000	(1n1q_A.pdb:0.2035890000	2chp_A.pdb:0.3698310000):0.0510543000);
(1ji5_A.pdb:0.3512570000	((1jig_A.pdb:0.1496130000	((1qgh_A.pdb:0.3766990000	2ux1_A.pdb:0.3972330000):0.1758010000	(1ji4_A.pdb:0.4206040000	2fjc_A.pdb:0.3642420000):0.1688350000):0.1065550000):0.0804972000	(((((1dps_A.pdb:0.0614840000	1jts_A.pdb:0.0608980000):0.3061200000	1o9r_A.pdb:0.1453970000):0.4505460000	1uvh_A.pdb:0.5663050000):0.1381360000	(1tjo_A.pdb:0.0365880000	1tk6_A.pdb:0.0346910000):0.5400630000):0.2673220000	(((((2fzf_A.pdb:0.9498800000	((1lko_A.pdb:0.2898960000	1yuz_A.pdb:0.5704820000):0.3652710000	3qhb_A.pdb:0.6566450000):0.1662810000):0.2519040000	((((((((1lb3_A.pdb:0.0839600000	2za7_A.pdb:0.0595470000):0.2194500000	1bg7_A.pdb:0.0961010000):0.0603619000	1r03_A.pdb:0.1505190000):0.0682613000	(1z6o_A.pdb:1.0316300000	1z6o_M.pdb:0.4638820000):0.2357020000):0.2702470000	3e6s_A.pdb:0.5162470000):0.1679310000	2jd7_A.pdb:0.1791900000):0.0334980000	(1eum_A.pdb:0.3109470000	1krq_A.pdb:0.1961550000):0.2485060000):0.0440742000	1vlg_A.pdb:0.1751790000):0.6181520000):0.1791410000	((((1bcf_A.pdb:0.1032500000	3e1q_A.pdb:0.0607100000):0.1215370000	2fkz_A.pdb:0.2144550000):0.0969834000	1jgc_A.pdb:0.3069010000):0.3592840000	1nfv_A.pdb:0.5090330000):0.0685386000):0.1746100000	2vzb_A.pdb:0.8137620000):0.0821652000	(1otk_A.pdb:1.0486020000	(((((((1oqu_A.pdb:0.1213090000	1uzr_A.pdb:0.0930990000):0.0242624000	1r2f_A.pdb:0.1131140000):0.4616010000	1mxr_A.pdb:0.6348880000):0.4112130000	(1jk0_A.pdb:0.3712870000	(2uw2_A.pdb:0.1587820000	1w68_A.pdb:0.1032560000):0.1103600000):0.5125000000):0.2375920000	3ee4_A.pdb:0.7855940000):0.3476000000	(((2uw1_A.pdb:0.0284800000	2uw1_B.pdb:0.0559290000):0.1038630000	1afr_A.pdb:0.1377810000):0.5528840000	1za0_A.pdb:0.7033340000):0.4487880000):0.2244550000	(2inc_B.pdb:0.7701040000	((2inp_C.pdb:1.0916700000	1mty_B.pdb:0.7510400000):0.3845460000	(1mty_D.pdb:0.5261900000	3dhg_A.pdb:1.0470780000):0.5232900000):0.1086300000):0.2777140000):0.9207770000):0.5377240000):0.1517490000):0.1409000000):0.0590306000	(1n1q_A.pdb:0.1546480000	2chp_A.pdb:0.4022760000):0.0480507000);
(1ji5_A.pdb:0.1666080000	((1jig_A.pdb:0.1420760000	1n1q_A.pdb:0.1675030000):0.0534119000	((1qgh_A.pdb:0.2176350000	2ux1_A.pdb:0.3509170000):0.2555360000	((1ji4_A.pdb:0.4665440000	2fjc_A.pdb:0.3409330000):0.1453160000	((((((1dps_A.pdb:0.0796650000	1jts_A.pdb:0.0386470000):0.2366450000	1o9r_A.pdb:0.1717540000):0.2608760000	1uvh_A.pdb:0.5868620000):0.1678690000	(1tjo_A.pdb:0.0050230000	1tk6_A.pdb:0.0196450000):0.4570880000):0.0996864000	1otk_A.pdb:1.6643060000):0.1349690000	((((((2fzf_A.pdb:1.2350870000	3qhb_A.pdb:0.4600550000):0.2665510000	(1lko_A.pdb:0.4891810000	1yuz_A.pdb:0.6927680000):0.3260420000):0.4055200000	(((((1lb3_A.pdb:0.0635590000	2za7_A.pdb:0.0769720000):0.2065390000	(1bg7_A.pdb:0.1121960000	1r03_A.pdb:0.1282010000):0.0528893000):0.1235960000	(1z6o_A.pdb:1.0041460000	1z6o_M.pdb:0.3525070000):0.2514920000):0.2066910000	3e6s_A.pdb:0.5088040000):0.1053740000	((1eum_A.pdb:0.3209670000	1krq_A.pdb:0.1596810000):0.1733600000	(2jd7_A.pdb:0.1869920000	1vlg_A.pdb:0.1680890000):0.1142740000):0.0918447000):0.3476390000):0.2658300000	(((1bcf_A.pdb:0.1136880000	3e1q_A.pdb:0.0789080000):0.1215810000	2fkz_A.pdb:0.1806670000):0.0768386000	1jgc_A.pdb:0.2545670000):0.1924060000):0.1080050000	1nfv_A.pdb:0.6573180000):0.2498950000	(2vzb_A.pdb:0.4048880000	((((((1oqu_A.pdb:0.1200300000	1uzr_A.pdb:0.1200270000):0.0268074000	1r2f_A.pdb:0.1098350000):0.5026520000	1mxr_A.pdb:0.5520130000):0.2381750000	((1jk0_A.pdb:0.3530220000	1w68_A.pdb:0.1039270000):0.0560014000	2uw2_A.pdb:0.0711480000):0.7222630000):0.4440430000	(((2uw1_A.pdb:0.0193360000	2uw1_B.pdb:0.0282650000):0.1932170000	1afr_A.pdb:0.0104980000):0.6511270000	1za0_A.pdb:1.0279710000):0.3444000000):0.1142970000	(3ee4_A.pdb:0.9757840000	((2inc_B.pdb:1.0308140000	(2inp_C.pdb:0.6092280000	1mty_B.pdb:1.3728970000):0.4061740000):0.2459730000	(1mty_D.pdb:0.4772970000	3dhg_A.pdb:0.9778110000):0.3016140000):0.4289000000):0.1677720000):1.2102400000):0.1543190000):0.2896170000):0.1012390000):0.0488169000):0.1330880000):0.0852010000	2chp_A.pdb:0.3777940000);
(1ji5_A.pdb:0.2860700000	(1jig_A.pdb:0.1350620000	((1qgh_A.pdb:0.1634540000	2ux1_A.pdb:0.3378160000):0.3256930000	((1ji4_A.pdb:0.4953990000	2fjc_A.pdb:0.3446190000):0.1783140000	(((((1dps_A.pdb:0.0817690000	1jts_A.pdb:0.0204280000):0.2207160000	1o9r_A.pdb:0.1435900000):0.2684500000	1uvh_A.pdb:0.5483610000):0.2668220000	(1tjo_A.pdb:0.0010730000	1tk6_A.pdb:0.0379540000):0.5100870000):0.1667400000	((((((2fzf_A.pdb:1.0662040000	(1lko_A.pdb:0.4308440000	1yuz_A.pdb:0.5763620000):0.3224150000):0.1883060000	3qhb_A.pdb:0.5613420000):0.5628040000	((((1lb3_A.pdb:0.0945600000	2za7_A.pdb:0.0402660000):0.1563470000	(1bg7_A.pdb:0.1271600000	(1r03_A.pdb:0.0917180000	(1z6o_A.pdb:0.8731240000	1z6o_M.pdb:0.5208190000):0.2310400000):0.0954454000):0.0585772000):0.3092900000	3e6s_A.pdb:0.4855790000):0.0712895000	((1eum_A.pdb:0.3190630000	1krq_A.pdb:0.2692960000):0.2017680000	(2jd7_A.pdb:0.2120150000	1vlg_A.pdb:0.2280640000):0.1384700000):0.0681646000):0.4242560000):0.2147080000	((((1bcf_A.pdb:0.0976950000	3e1q_A.pdb:0.0827670000):0.1298140000	2fkz_A.pdb:0.1425820000):0.1103000000	1jgc_A.pdb:0.2349410000):0.3222340000	1nfv_A.pdb:0.5326890000):0.0711020000):0.2169120000	2vzb_A.pdb:0.5443430000):0.1374190000	(1otk_A.pdb:1.1377910000	(((((((1oqu_A.pdb:0.1499960000	1r2f_A.pdb:0.2059190000):0.0635131000	1uzr_A.pdb:0.0678690000):0.6006090000	1mxr_A.pdb:0.6184950000):0.4160690000	((1jk0_A.pdb:0.3981140000	2uw2_A.pdb:0.1482500000):0.0584852000	1w68_A.pdb:0.0869380000):0.5950080000):0.3471430000	3ee4_A.pdb:0.9153320000):0.4182560000	(((2uw1_A.pdb:0.0241710000	2uw1_B.pdb:0.0448800000):0.0957641000	1afr_A.pdb:0.1298270000):0.4982680000	1za0_A.pdb:0.9504250000):0.3528300000):0.1290350000	((2inc_B.pdb:0.7146220000	(2inp_C.pdb:1.0710550000	1mty_B.pdb:1.0731380000):0.3407390000):0.1891550000	(1mty_D.pdb:0.6469540000	3dhg_A.pdb:0.9040050000):0.2876280000):0.5031830000):0.7398530000):0.4590150000):0.1820400000):0.0911896000):0.0527842000):0.0546163000):0.0481715000	(1n1q_A.pdb:0.1749130000	2chp_A.pdb:0.3522850000):0.0616911000);
(1ji5_A.pdb:0.1726360000	((((1jig_A.pdb:0.1639000000	(1qgh_A.pdb:0.0826320000	2ux1_A.pdb:0.5064030000):0.2975350000):0.0503101000	((((1dps_A.pdb:0.0778870000	1jts_A.pdb:0.0143570000):0.2006940000	1o9r_A.pdb:0.2224480000):0.3452210000	1uvh_A.pdb:0.6824580000):0.2901690000	((1tjo_A.pdb:0.0283220000	1tk6_A.pdb:0.0207820000):0.5087750000	((((2fzf_A.pdb:1.3919490000	((1lko_A.pdb:0.4186540000	1yuz_A.pdb:0.5240620000):0.2752750000	3qhb_A.pdb:0.7351370000):0.1739020000):0.1024180000	((((((1lb3_A.pdb:0.0334710000	2za7_A.pdb:0.0257850000):0.1796140000	1bg7_A.pdb:0.1508050000):0.0491966000	1r03_A.pdb:0.1280080000):0.0779436000	(1z6o_A.pdb:0.8927920000	1z6o_M.pdb:0.4698420000):0.2482160000):0.1722180000	3e6s_A.pdb:0.5301280000):0.1266710000	((1eum_A.pdb:0.3454020000	1krq_A.pdb:0.2104890000):0.2026090000	(2jd7_A.pdb:0.2088270000	1vlg_A.pdb:0.1522220000):0.1313070000):0.1076660000):0.4397000000):0.1749170000	((((1bcf_A.pdb:0.1226060000	3e1q_A.pdb:0.0836980000):0.1116180000	2fkz_A.pdb:0.1428650000):0.1671320000	1jgc_A.pdb:0.3033440000):0.4460470000	1nfv_A.pdb:0.2842260000):0.1957290000):0.2620590000	(2vzb_A.pdb:0.5344390000	(1otk_A.pdb:1.0491780000	(((((((1oqu_A.pdb:0.1516850000	1uzr_A.pdb:0.0912190000):0.0495326000	1r2f_A.pdb:0.1309160000):0.3150280000	1mxr_A.pdb:0.6936490000):0.3867410000	((1jk0_A.pdb:0.4641340000	2uw2_A.pdb:0.1380190000):0.0409536000	1w68_A.pdb:0.0626330000):0.7160130000):0.4091410000	(((2uw1_A.pdb:0.0344730000	2uw1_B.pdb:0.0193190000):0.1728680000	1afr_A.pdb:0.0332580000):0.8957780000	1za0_A.pdb:0.5523030000):0.3832000000):0.0991057000	3ee4_A.pdb:1.0433280000):0.2713180000	((2inc_B.pdb:0.8175330000	(2inp_C.pdb:0.9001570000	1mty_B.pdb:1.3036800000):0.3741260000):0.1197930000	(1mty_D.pdb:0.6222320000	3dhg_A.pdb:0.7579250000):0.4167250000):0.3257900000):0.4091560000):0.6884640000):0.0666046000):0.1203370000):0.1653390000):0.1578900000):0.0171935000	(1ji4_A.pdb:0.4318870000	2fjc_A.pdb:0.3355270000):0.1842480000):0.0329232000	1n1q_A.pdb:0.1326550000):0.1038380000	2chp_A.pdb:0.3950620000);
(1ji5_A.pdb:0.2488310000	1jig_A.pdb:0.1401180000	(((1n1q_A.pdb:0.2710600000	2chp_A.pdb:0.3646640000):0.0496236000	(1ji4_A.pdb:0.4506790000	2fjc_A.pdb:0.3642380000):0.1281240000):0.0455819000	((1qgh_A.pdb:0.2943750000	2ux1_A.pdb:0.3319110000):0.2113590000	((((1dps_A.pdb:0.0191310000	1jts_A.pdb:0.0605140000):0.2634760000	1o9r_A.pdb:0.1364110000):0.4036940000	1uvh_A.pdb:0.4473890000):0.2644970000	((1tjo_A.pdb:0.0455820000	1tk6_A.pdb:0.0011980000):0.3483460000	(((((2fzf_A.pdb:1.2462870000	((1lko_A.pdb:0.4484670000	1yuz_A.pdb:0.5688270000):0.0953647000	3qhb_A.pdb:0.8177300000):0.3384650000):0.5503170000	1nfv_A.pdb:0.2440350000):0.2241300000	((((1bcf_A.pdb:0.0806940000	3e1q_A.pdb:0.0928540000):0.0835666000	2fkz_A.pdb:0.1557460000):0.1334020000	1jgc_A.pdb:0.2635810000):0.2104650000	((((((1lb3_A.pdb:0.0377810000	2za7_A.pdb:0.0849810000):0.1699370000	1bg7_A.pdb:0.0992830000):0.0728143000	1r03_A.pdb:0.1159220000):0.0739333000	1z6o_A.pdb:1.0845170000):0.0913011000	1z6o_M.pdb:0.6247150000):0.0699254000	(((1eum_A.pdb:0.2757680000	1krq_A.pdb:0.2575860000):0.1850660000	(2jd7_A.pdb:0.1242340000	1vlg_A.pdb:0.2907290000):0.1173300000):0.1909590000	3e6s_A.pdb:0.5767800000):0.1544340000):0.6061090000):0.0713673000):0.2239050000	2vzb_A.pdb:0.6356100000):0.0587887000	(1otk_A.pdb:1.6565130000	(((((((1oqu_A.pdb:0.1022640000	1uzr_A.pdb:0.0874110000):0.0762446000	1r2f_A.pdb:0.1137720000):0.3875170000	1mxr_A.pdb:0.5688300000):0.4943030000	((1jk0_A.pdb:0.3612180000	1w68_A.pdb:0.0928640000):0.0238168000	2uw2_A.pdb:0.1339110000):0.6524680000):0.2200600000	3ee4_A.pdb:0.9888220000):0.2673660000	(((2uw1_A.pdb:0.0298080000	2uw1_B.pdb:0.0442990000):0.1375140000	1afr_A.pdb:0.0644750000):0.7868150000	1za0_A.pdb:1.1720140000):0.5022010000):0.3107270000	((2inc_B.pdb:0.5642960000	(2inp_C.pdb:1.2095920000	1mty_B.pdb:1.1962500000):0.3251980000):0.4197350000	(1mty_D.pdb:0.6841460000	3dhg_A.pdb:0.9656510000):0.3564680000):0.3735130000):0.4152020000):0.4924530000):0.1841430000):0.1575360000):0.1237410000):0.0994482000):0.0627882000);
(1ji5_A.pdb:0.3007630000	1jig_A.pdb:0.1380910000	(1n1q_A.pdb:0.1355660000	((2chp_A.pdb:0.2673650000	(((((1dps_A.pdb:0.0664340000	1jts_A.pdb:0.0159390000):0.2548540000	1o9r_A.pdb:0.1245580000):0.3718960000	1uvh_A.pdb:0.6248590000):0.1851900000	(1tjo_A.pdb:0.0522620000	1tk6_A.pdb:0.0074440000):0.4276330000):0.1309100000	(((((((2fzf_A.pdb:1.2947800000	3qhb_A.pdb:0.4748330000):0.3781600000	(1lko_A.pdb:0.6126540000	1yuz_A.pdb:0.5532220000):0.1044970000):0.5363160000	(((((((1lb3_A.pdb:0.0501580000	2za7_A.pdb:0.0732800000):0.1980700000	(1bg7_A.pdb:0.0874270000	1r03_A.pdb:0.2389580000):0.0693946000):0.1057160000	(1z6o_A.pdb:1.0496130000	1z6o_M.pdb:0.5779430000):0.1444110000):0.3200720000	3e6s_A.pdb:0.4573240000):0.1876180000	2jd7_A.pdb:0.1477160000):0.0261710000	1vlg_A.pdb:0.2163890000):0.1033600000	(1eum_A.pdb:0.3935220000	1krq_A.pdb:0.2577120000):0.1208490000):0.3611160000):0.2546880000	1nfv_A.pdb:0.4757480000):0.1859990000	(((1bcf_A.pdb:0.0697880000	3e1q_A.pdb:0.0847590000):0.1147400000	2fkz_A.pdb:0.1809030000):0.1283460000	1jgc_A.pdb:0.2736080000):0.3135580000):0.2195340000	2vzb_A.pdb:0.4670440000):0.0310487000	(1otk_A.pdb:1.2804970000	(((((((1oqu_A.pdb:0.1118400000	1uzr_A.pdb:0.1116100000):0.0417103000	1r2f_A.pdb:0.1310440000):0.5907360000	1mxr_A.pdb:0.5084600000):0.4070430000	((1jk0_A.pdb:0.4449000000	1w68_A.pdb:0.1341180000):0.0481971000	2uw2_A.pdb:0.0729320000):0.6125970000):0.3687360000	3ee4_A.pdb:0.8419970000):0.5584600000	(((2uw1_A.pdb:0.0225710000	2uw1_B.pdb:0.0269440000):0.1043690000	1afr_A.pdb:0.1134100000):0.4642120000	1za0_A.pdb:0.8999890000):0.6851760000):0.0955001000	((2inc_B.pdb:0.8402370000	(2inp_C.pdb:1.0116750000	1mty_B.pdb:1.0072370000):0.2341690000):0.3289730000	(1mty_D.pdb:0.5229330000	3dhg_A.pdb:0.8457550000):0.2091420000):0.5455630000):0.9342830000):0.5509440000):0.1301710000):0.1043990000):0.0487521000	((1qgh_A.pdb:0.1208940000	2ux1_A.pdb:0.3810920000):0.1978260000	(1ji4_A.pdb:0.2738060000	2fjc_A.pdb:0.4019220000):0.2008970000):0.1199820000):0.0554371000):0.0377453000);
(1ji5_A.pdb:0.1599680000	((1jig_A.pdb:0.1695640000	((1qgh_A.pdb:0.1955010000	2ux1_A.pdb:0.3674910000):0.2285650000	((1ji4_A.pdb:0.4892820000	2fjc_A.pdb:0.3833430000):0.0826763000	(((((1dps_A.pdb:0.0815090000	1jts_A.pdb:0.0300680000):0.2370030000	1o9r_A.pdb:0.1060670000):0.3891740000	1uvh_A.pdb:0.4622810000):0.2492630000	(1tjo_A.pdb:0.0220530000	1tk6_A.pdb:0.0500340000):0.3209640000):0.1556090000	((((((2fzf_A.pdb:1.1802060000	3qhb_A.pdb:0.5873270000):0.1249830000	(1lko_A.pdb:0.5371820000	1yuz_A.pdb:0.5056880000):0.3171250000):0.4792680000	(1nfv_A.pdb:0.4217110000	(((((((1lb3_A.pdb:0.0576950000	2za7_A.pdb:0.0442360000):0.1482470000	(1bg7_A.pdb:0.1841000000	1r03_A.pdb:0.1476310000):0.0635907000):0.1048830000	(1z6o_A.pdb:0.9646020000	1z6o_M.pdb:0.2848710000):0.3161690000):0.3660720000	3e6s_A.pdb:0.3563730000):0.2032620000	1vlg_A.pdb:0.1658530000):0.0161368000	2jd7_A.pdb:0.1812120000):0.1055210000	(1eum_A.pdb:0.2916940000	1krq_A.pdb:0.2333280000):0.1192490000):0.4369480000):0.1046430000):0.1570620000	(((1bcf_A.pdb:0.0846010000	3e1q_A.pdb:0.1075250000):0.1536500000	2fkz_A.pdb:0.1827270000):0.2891810000	1jgc_A.pdb:0.1485390000):0.3042570000):0.2414790000	2vzb_A.pdb:0.4341580000):0.1895530000	(1otk_A.pdb:1.2877360000	(((((((1oqu_A.pdb:0.1146730000	1uzr_A.pdb:0.0893200000):0.1044230000	1r2f_A.pdb:0.1531450000):0.4694740000	1mxr_A.pdb:0.6361930000):0.4051310000	(1jk0_A.pdb:0.3137170000	(2uw2_A.pdb:0.1708340000	1w68_A.pdb:0.0759630000):0.1249200000):0.4820260000):0.2097070000	3ee4_A.pdb:0.7843160000):0.3261850000	((2inc_B.pdb:0.5296800000	(2inp_C.pdb:0.9874810000	1mty_B.pdb:1.0780160000):0.3291820000):0.3688130000	(1mty_D.pdb:0.6074030000	3dhg_A.pdb:0.6979280000):0.5007090000):0.2810350000):0.0646705000	(((2uw1_A.pdb:0.0398350000	2uw1_B.pdb:0.0230930000):0.1250480000	1afr_A.pdb:0.1402780000):0.3625510000	1za0_A.pdb:0.9351120000):0.5309370000):0.5865560000):0.5513020000):0.1595950000):0.1982840000):0.0682579000):0.0813179000):0.0388270000	1n1q_A.pdb:0.1841470000):0.1575150000	2chp_A.pdb:0.3176640000);
(1ji5_A.pdb:0.3382170000	1jig_A.pdb:0.1605580000	(((1n1q_A.pdb:0.1914260000	2chp_A.pdb:0.5040410000):0.0535587000	(1ji4_A.pdb:0.3630370000	2fjc_A.pdb:0.4243480000):0.3350320000):0.0425856000	((1qgh_A.pdb:0.2080250000	2ux1_A.pdb:0.4430990000):0.1876440000	((((1dps_A.pdb:0.0417500000	1jts_A.pdb:0.0549480000):0.2261780000	1o9r_A.pdb:0.1924070000):0.3491580000	1uvh_A.pdb:0.5755270000):0.3601020000	((1tjo_A.pdb:0.0145690000	1tk6_A.pdb:0.0274170000):0.4748420000	((((2fzf_A.pdb:1.0791770000	((1lko_A.pdb:0.4542560000	1yuz_A.pdb:0.5693770000):0.1757560000	3qhb_A.pdb:0.7444910000):0.1969560000):0.5785170000	1nfv_A.pdb:0.2581550000):0.1891460000	((((1bcf_A.pdb:0.1494390000	3e1q_A.pdb:0.0957920000):0.1554000000	2fkz_A.pdb:0.1980070000):0.1056090000	1jgc_A.pdb:0.2616700000):0.3302630000	((((((1lb3_A.pdb:0.0281760000	2za7_A.pdb:0.0449650000):0.2095430000	1bg7_A.pdb:0.0981340000):0.0704737000	1r03_A.pdb:0.1041390000):0.1616600000	(1z6o_A.pdb:0.9438950000	1z6o_M.pdb:0.4822670000):0.1853250000):0.1929260000	3e6s_A.pdb:0.5281600000):0.0952188000	(((1eum_A.pdb:0.3042100000	1krq_A.pdb:0.2321550000):0.2603000000	2jd7_A.pdb:0.1934220000):0.0436273000	1vlg_A.pdb:0.1634930000):0.1917360000):0.4507980000):0.0529835000):0.3529520000	(2vzb_A.pdb:0.5989020000	(1otk_A.pdb:1.5928880000	(((((((1oqu_A.pdb:0.1165100000	1uzr_A.pdb:0.0794760000):0.0127125000	1r2f_A.pdb:0.1538530000):0.5403910000	1mxr_A.pdb:0.4480190000):0.6086130000	((1jk0_A.pdb:0.5251820000	2uw2_A.pdb:0.1182040000):0.0450402000	1w68_A.pdb:0.1084340000):0.5485260000):0.4038800000	3ee4_A.pdb:0.8975170000):0.2363420000	(((2uw1_A.pdb:0.0424880000	2uw1_B.pdb:0.0560050000):0.1405710000	1afr_A.pdb:0.0971740000):0.6134650000	1za0_A.pdb:0.8336250000):0.3594250000):0.2285700000	((2inc_B.pdb:0.6003000000	(2inp_C.pdb:0.8303420000	1mty_B.pdb:1.1302040000):0.3690080000):0.4490230000	(1mty_D.pdb:0.7629340000	3dhg_A.pdb:0.8976650000):0.3899490000):0.4466630000):0.8801000000):0.2460430000):0.2815350000):0.1112730000):0.1262870000):0.1017410000):0.0498331000):0.0738057000);
(1ji5_A.pdb:0.1963070000	((1jig_A.pdb:0.1618630000	1n1q_A.pdb:0.2221160000):0.0248833000	(((1qgh_A.pdb:0.1973600000	2ux1_A.pdb:0.4268460000):0.2635530000	2fjc_A.pdb:0.5911000000):0.0610357000	((((1dps_A.pdb:0.0299800000	1jts_A.pdb:0.0317930000):0.1456590000	1o9r_A.pdb:0.1859750000):0.2894800000	1uvh_A.pdb:0.4945840000):0.2511500000	((1tjo_A.pdb:0.0196910000	1tk6_A.pdb:0.0176740000):0.5222220000	(((((((2fzf_A.pdb:1.1413560000	(1lko_A.pdb:0.4103190000	1yuz_A.pdb:0.7114170000):0.2330890000):0.2132840000	3qhb_A.pdb:0.5701870000):0.5784410000	((((1lb3_A.pdb:0.0354560000	2za7_A.pdb:0.0482340000):0.1736190000	(1bg7_A.pdb:0.1579610000	1r03_A.pdb:0.1512760000):0.0460867000):0.0965854000	(1z6o_A.pdb:0.9486850000	1z6o_M.pdb:0.5225170000):0.0733698000):0.1389110000	(((1eum_A.pdb:0.2832590000	1krq_A.pdb:0.2064680000):0.2463080000	(2jd7_A.pdb:0.2146140000	1vlg_A.pdb:0.1745550000):0.0790687000):0.1253290000	3e6s_A.pdb:0.5370790000):0.1107320000):0.3326980000):0.2814680000	1nfv_A.pdb:0.3756120000):0.0817932000	(((1bcf_A.pdb:0.0833030000	3e1q_A.pdb:0.1075800000):0.1132980000	2fkz_A.pdb:0.1507740000):0.1610130000	1jgc_A.pdb:0.1900220000):0.2217640000):0.2820650000	(1otk_A.pdb:1.0917250000	(((((((1oqu_A.pdb:0.0951680000	1r2f_A.pdb:0.1520580000):0.0368566000	1uzr_A.pdb:0.0524470000):0.2983360000	1mxr_A.pdb:0.7347380000):0.5420640000	((1jk0_A.pdb:0.3768680000	2uw2_A.pdb:0.1473600000):0.0677075000	1w68_A.pdb:0.0609360000):0.6308550000):0.1868180000	3ee4_A.pdb:0.8960490000):0.2347770000	(((2uw1_A.pdb:0.0177120000	2uw1_B.pdb:0.0251220000):0.1784540000	1afr_A.pdb:0.0527520000):0.8128710000	1za0_A.pdb:1.0274180000):0.2197050000):0.3176850000	(((2inc_B.pdb:0.8761750000	2inp_C.pdb:0.9629310000):0.3195760000	1mty_B.pdb:0.8431850000):0.2568930000	(1mty_D.pdb:0.5670080000	3dhg_A.pdb:0.6581180000):0.4166490000):0.1479170000):0.4379450000):0.7668360000):0.1113500000	2vzb_A.pdb:0.5444840000):0.2083450000):0.2047260000):0.1360450000):0.0627591000):0.0881102000	(2chp_A.pdb:0.3500730000	1ji4_A.pdb:0.5109140000):0.0666519000);
(1ji5_A.pdb:0.2629250000	((1jig_A.pdb:0.2072690000	(((1qgh_A.pdb:0.2481100000	2ux1_A.pdb:0.3081170000):0.1625130000	(1ji4_A.pdb:0.3634430000	2fjc_A.pdb:0.3244660000):0.1875800000):0.0937138000	(((((1dps_A.pdb:0.0710600000	1jts_A.pdb:0.0169320000):0.1901120000	1o9r_A.pdb:0.1345760000):0.3387180000	1uvh_A.pdb:0.5916580000):0.2631620000	(1tjo_A.pdb:0.0186450000	1tk6_A.pdb:0.0531580000):0.3679680000):0.1862270000	((2fzf_A.pdb:1.1277290000	(2vzb_A.pdb:0.3783540000	(1otk_A.pdb:1.5213890000	(((((((1oqu_A.pdb:0.1591860000	1uzr_A.pdb:0.0745700000):0.0259242000	1r2f_A.pdb:0.1307020000):0.3530530000	1mxr_A.pdb:0.7899720000):0.4566740000	(1jk0_A.pdb:0.3430550000	(2uw2_A.pdb:0.1491220000	1w68_A.pdb:0.1147490000):0.0979688000):0.6372440000):0.2948150000	3ee4_A.pdb:0.6886110000):0.2177890000	((2inc_B.pdb:0.8098610000	(2inp_C.pdb:1.0652970000	1mty_B.pdb:1.0979720000):0.3578910000):0.2259990000	(1mty_D.pdb:0.6412130000	3dhg_A.pdb:0.7791830000):0.2312560000):0.4634430000):0.5054240000	(((2uw1_A.pdb:0.0259120000	2uw1_B.pdb:0.0502010000):0.0703382000	1afr_A.pdb:0.1271200000):0.5760040000	1za0_A.pdb:0.5466820000):0.3680420000):0.4134250000):0.3821870000):0.1459860000):0.0917655000	((((((1bcf_A.pdb:0.1544790000	3e1q_A.pdb:0.0697860000):0.1260310000	2fkz_A.pdb:0.1430790000):0.1737650000	1jgc_A.pdb:0.2064030000):0.2523690000	1nfv_A.pdb:0.4958000000):0.1259010000	(1lko_A.pdb:0.4476020000	(1yuz_A.pdb:0.4804680000	3qhb_A.pdb:0.5644470000):0.1968920000):0.6487990000):0.0811827000	(((((1lb3_A.pdb:0.0437380000	2za7_A.pdb:0.0767450000):0.2565880000	1bg7_A.pdb:0.1321290000):0.0667383000	1r03_A.pdb:0.1443690000):0.1259050000	(1z6o_A.pdb:0.8956560000	1z6o_M.pdb:0.3957520000):0.2189280000):0.2219670000	((((1eum_A.pdb:0.2896340000	1krq_A.pdb:0.1513740000):0.1612710000	3e6s_A.pdb:0.5997580000):0.0890969000	2jd7_A.pdb:0.1369870000):0.0566379000	1vlg_A.pdb:0.1761680000):0.1830600000):0.4202130000):0.1096960000):0.2084750000):0.0520230000):0.0587291000):0.0722758000	1n1q_A.pdb:0.1889130000):0.0927508000	2chp_A.pdb:0.3208050000);
(1ji5_A.pdb:0.2864880000	((1jig_A.pdb:0.1828390000	((1qgh_A.pdb:0.2144940000	2ux1_A.pdb:0.4081200000):0.3041080000	(((1ji4_A.pdb:0.5329330000	2fjc_A.pdb:0.4331920000):0.2229540000	((((1dps_A.pdb:0.0736250000	1jts_A.pdb:0.0199260000):0.1998310000	1o9r_A.pdb:0.2385890000):0.4311520000	1uvh_A.pdb:0.6415070000):0.1716420000	(1tjo_A.pdb:0.0000020000	1tk6_A.pdb:0.0514230000):0.5544160000):0.1534050000):0.0599419000	(((2fzf_A.pdb:1.1625340000	((1lko_A.pdb:0.4608830000	1yuz_A.pdb:0.3686200000):0.2163290000	3qhb_A.pdb:0.5685820000):0.2623720000):0.5137980000	(((((1bcf_A.pdb:0.1191400000	3e1q_A.pdb:0.0735560000):0.1494100000	2fkz_A.pdb:0.1728150000):0.1588140000	1jgc_A.pdb:0.2436690000):0.2582640000	1nfv_A.pdb:0.4593210000):0.1249620000	((((((1lb3_A.pdb:0.0330700000	2za7_A.pdb:0.0486790000):0.2325990000	1bg7_A.pdb:0.1369500000):0.0307606000	1r03_A.pdb:0.1338640000):0.0795643000	(1z6o_A.pdb:0.9673450000	1z6o_M.pdb:0.4347630000):0.2548160000):0.2233510000	3e6s_A.pdb:0.4821130000):0.0857907000	((1eum_A.pdb:0.3298300000	1krq_A.pdb:0.3268380000):0.1443190000	(2jd7_A.pdb:0.1953770000	1vlg_A.pdb:0.2077540000):0.0799053000):0.1345310000):0.4201880000):0.1270380000):0.1456460000	(2vzb_A.pdb:0.5344090000	(1otk_A.pdb:1.0316110000	((((((((1oqu_A.pdb:0.1231800000	1r2f_A.pdb:0.1426150000):0.0242887000	1uzr_A.pdb:0.0786770000):0.5734060000	1mxr_A.pdb:0.7908110000):0.3311310000	((1jk0_A.pdb:0.4295000000	2uw2_A.pdb:0.1372780000):0.0780799000	1w68_A.pdb:0.0681460000):0.4771820000):0.3039360000	3ee4_A.pdb:1.0465590000):0.3625530000	1za0_A.pdb:1.1028190000):0.0770923000	((2uw1_A.pdb:0.0322350000	2uw1_B.pdb:0.0545370000):0.1195260000	1afr_A.pdb:0.1250070000):0.7403530000):0.4145080000	((2inc_B.pdb:0.7314470000	(2inp_C.pdb:0.7923960000	1mty_B.pdb:1.0071710000):0.2285660000):0.3340080000	(1mty_D.pdb:0.5901590000	3dhg_A.pdb:1.2211200000):0.2268740000):0.2237370000):0.2674910000):0.8438800000):0.1269170000):0.2337440000):0.0558399000):0.1004690000):0.0699944000	1n1q_A.pdb:0.1754170000):0.1422150000	2chp_A.pdb:0.4161810000);
(1ji5_A.pdb:0.2522320000	((1jig_A.pdb:0.1255840000	(((1qgh_A.pdb:0.2800150000	2ux1_A.pdb:0.3669620000):0.2437920000	(1ji4_A.pdb:0.5642290000	2fjc_A.pdb:0.3745480000):0.1362570000):0.1256810000	((((((1dps_A.pdb:0.0519080000	1jts_A.pdb:0.0350460000):0.2248950000	1o9r_A.pdb:0.2274320000):0.3285790000	(1tjo_A.pdb:0.0000020000	1tk6_A.pdb:0.0519250000):0.6036890000):0.0872310000	1uvh_A.pdb:0.6636120000):0.1847080000	((((((2fzf_A.pdb:1.0526710000	(1lko_A.pdb:0.2622620000	1yuz_A.pdb:0.5437890000):0.1422680000):0.2129920000	3qhb_A.pdb:0.4017300000):0.5526250000	1nfv_A.pdb:0.3507430000):0.2405560000	(((((1lb3_A.pdb:0.0322820000	2za7_A.pdb:0.0580240000):0.1739170000	1bg7_A.pdb:0.1288630000):0.0774070000	1r03_A.pdb:0.0692320000):0.1075040000	(1z6o_A.pdb:0.5243820000	1z6o_M.pdb:0.6010650000):0.2067010000):0.2274170000	(((1eum_A.pdb:0.2903200000	1krq_A.pdb:0.1920290000):0.2367640000	(2jd7_A.pdb:0.1421380000	1vlg_A.pdb:0.2275810000):0.1014930000):0.1156780000	3e6s_A.pdb:0.3555580000):0.1970470000):0.5470650000):0.0539415000	(((1bcf_A.pdb:0.0684890000	2fkz_A.pdb:0.2331180000):0.0426980000	3e1q_A.pdb:0.0626780000):0.1377400000	1jgc_A.pdb:0.2154810000):0.2278470000):0.2316510000	2vzb_A.pdb:0.6074540000):0.2690870000):0.1150170000	(1otk_A.pdb:0.7952370000	(((((((1oqu_A.pdb:0.1620100000	1r2f_A.pdb:0.1631420000):0.0116527000	1uzr_A.pdb:0.0906250000):0.6340110000	1mxr_A.pdb:0.7832330000):0.4323020000	((1jk0_A.pdb:0.4031210000	2uw2_A.pdb:0.1377350000):0.0867246000	1w68_A.pdb:0.0723830000):0.7756090000):0.3036530000	3ee4_A.pdb:0.9674500000):0.3140650000	(((2uw1_A.pdb:0.0117040000	2uw1_B.pdb:0.0386540000):0.0603562000	1afr_A.pdb:0.1246560000):0.5815490000	1za0_A.pdb:1.1740440000):0.3074730000):0.1195550000	(2inc_B.pdb:0.7646170000	((2inp_C.pdb:1.3676930000	1mty_B.pdb:0.9517380000):0.2036760000	(1mty_D.pdb:0.7183860000	3dhg_A.pdb:0.8812670000):0.5695410000):0.0833073000):0.3790660000):0.8418870000):0.5297270000):0.0554784000):0.0590703000):0.1083860000	1n1q_A.pdb:0.1368920000):0.0818881000	2chp_A.pdb:0.3247910000);
(1ji5_A.pdb:0.1676720000	((1jig_A.pdb:0.1390420000	(1qgh_A.pdb:0.2148930000	2ux1_A.pdb:0.4580560000):0.2880570000):0.0695937000	(1n1q_A.pdb:0.1660750000	((1ji4_A.pdb:0.4541950000	2fjc_A.pdb:0.3592540000):0.0964522000	((((1dps_A.pdb:0.0588500000	1jts_A.pdb:0.0538690000):0.2214410000	1o9r_A.pdb:0.1832280000):0.3698740000	1uvh_A.pdb:0.7003350000):0.2257540000	((1tjo_A.pdb:0.0123250000	1tk6_A.pdb:0.0416150000):0.3439210000	((((2fzf_A.pdb:1.1095540000	((1lko_A.pdb:0.4897770000	1yuz_A.pdb:0.5799470000):0.0900140000	3qhb_A.pdb:0.6513210000):0.1536930000):0.3215810000	(((((((1lb3_A.pdb:0.1030520000	2za7_A.pdb:0.0303800000):0.1810370000	(1bg7_A.pdb:0.1379240000	1r03_A.pdb:0.1635740000):0.0658401000):0.1043370000	(1z6o_A.pdb:0.7243280000	1z6o_M.pdb:0.5461200000):0.2438970000):0.3585080000	3e6s_A.pdb:0.4362400000):0.1790230000	2jd7_A.pdb:0.1449030000):0.0590526000	(1eum_A.pdb:0.1715800000	1krq_A.pdb:0.2680270000):0.2301600000):0.0363907000	1vlg_A.pdb:0.1488190000):0.4056420000):0.1934200000	((((1bcf_A.pdb:0.1206000000	3e1q_A.pdb:0.0944450000):0.1148120000	2fkz_A.pdb:0.1635300000):0.1209480000	1jgc_A.pdb:0.2247490000):0.2405870000	1nfv_A.pdb:0.3717740000):0.0903975000):0.2604300000	(2vzb_A.pdb:0.5174160000	(1otk_A.pdb:1.6144530000	(((((1oqu_A.pdb:0.1061270000	1uzr_A.pdb:0.0976290000):0.0428994000	1r2f_A.pdb:0.1114050000):0.4325420000	1mxr_A.pdb:0.5272000000):0.4664240000	(3ee4_A.pdb:1.1272300000	((1jk0_A.pdb:0.3636150000	2uw2_A.pdb:0.1450950000):0.0294965000	1w68_A.pdb:0.1106320000):0.4533130000):0.2084370000):0.4430980000	(((2inc_B.pdb:0.6873410000	(2inp_C.pdb:0.7853060000	1mty_B.pdb:1.3350800000):0.6712080000):0.3998970000	(1mty_D.pdb:0.7795790000	3dhg_A.pdb:0.6746380000):0.1895810000):0.4869550000	(((2uw1_A.pdb:0.0355020000	2uw1_B.pdb:0.0508800000):0.1033470000	1afr_A.pdb:0.1318470000):0.4506370000	1za0_A.pdb:0.6364860000):0.4274630000):0.1269990000):0.7026030000):0.4416350000):0.1024080000):0.1513530000):0.2001840000):0.1738040000):0.1218420000):0.0822016000):0.1294430000	2chp_A.pdb:0.4337790000);
(1ji5_A.pdb:0.3116630000	1jig_A.pdb:0.1954440000	(1n1q_A.pdb:0.1897160000	(2chp_A.pdb:0.4271230000	(((1qgh_A.pdb:0.2397400000	2ux1_A.pdb:0.3411400000):0.1921470000	(1ji4_A.pdb:0.3860900000	2fjc_A.pdb:0.4199590000):0.1523230000):0.0875181000	(((((1dps_A.pdb:0.0654180000	1jts_A.pdb:0.0307470000):0.1839030000	1o9r_A.pdb:0.1437480000):0.3034260000	1uvh_A.pdb:0.6089220000):0.1251900000	(1tjo_A.pdb:0.0167030000	1tk6_A.pdb:0.0394680000):0.5229170000):0.2261310000	((((((2fzf_A.pdb:1.0803420000	((1lko_A.pdb:0.6796540000	1yuz_A.pdb:0.4353850000):0.2956600000	3qhb_A.pdb:0.6351580000):0.3632720000):0.1541760000	(((((1lb3_A.pdb:0.0598360000	2za7_A.pdb:0.0339610000):0.1362360000	(1bg7_A.pdb:0.1341070000	(1r03_A.pdb:0.1343190000	1z6o_A.pdb:1.4316880000):0.0598906000):0.0521893000):0.2536030000	1z6o_M.pdb:0.6912210000):0.1950000000	3e6s_A.pdb:0.6000890000):0.1368430000	((1eum_A.pdb:0.3651320000	1krq_A.pdb:0.2886050000):0.2674300000	(2jd7_A.pdb:0.1287050000	1vlg_A.pdb:0.2220910000):0.0593253000):0.0591373000):0.7372270000):0.3425900000	1nfv_A.pdb:0.5107590000):0.1164190000	(((1bcf_A.pdb:0.1035000000	3e1q_A.pdb:0.1047530000):0.1012670000	2fkz_A.pdb:0.2276520000):0.1321510000	1jgc_A.pdb:0.2658910000):0.3446670000):0.2598560000	2vzb_A.pdb:0.7472540000):0.0951105000	(1otk_A.pdb:1.0799360000	(((((((1oqu_A.pdb:0.0953470000	1r2f_A.pdb:0.1473660000):0.0355776000	1uzr_A.pdb:0.0599720000):0.6705790000	1mxr_A.pdb:0.4839030000):0.3709900000	((1jk0_A.pdb:0.4973430000	2uw2_A.pdb:0.1632490000):0.0548805000	1w68_A.pdb:0.0795630000):0.5092010000):0.3217680000	3ee4_A.pdb:0.9444280000):0.7884270000	(((2uw1_A.pdb:0.0170720000	2uw1_B.pdb:0.0530250000):0.0660661000	1afr_A.pdb:0.1674110000):0.3118280000	1za0_A.pdb:1.2354610000):0.5329680000):0.0394747000	((2inc_B.pdb:0.6511540000	(1mty_D.pdb:0.4482940000	3dhg_A.pdb:1.1116410000):0.5309430000):0.2467740000	(2inp_C.pdb:0.9800670000	1mty_B.pdb:0.8722590000):0.1656820000):0.5041930000):0.6761390000):0.7107070000):0.1423750000):0.0527172000):0.0620855000):0.0931433000):0.0643263000);
(1ji5_A.pdb:0.2413830000	(1jig_A.pdb:0.1577160000	1n1q_A.pdb:0.1844910000):0.0355990000	(2chp_A.pdb:0.3632170000	(((1qgh_A.pdb:0.2335410000	2ux1_A.pdb:0.3944680000):0.1446150000	(1ji4_A.pdb:0.4352160000	2fjc_A.pdb:0.5419550000):0.1307640000):0.0883602000	(((((1dps_A.pdb:0.0556010000	1jts_A.pdb:0.0555700000):0.1439030000	1o9r_A.pdb:0.2189760000):0.4356670000	1uvh_A.pdb:0.5229900000):0.2348770000	(1tjo_A.pdb:0.0300810000	1tk6_A.pdb:0.0157030000):0.5113900000):0.1809010000	((((2fzf_A.pdb:0.9516410000	((1lko_A.pdb:0.3811050000	1yuz_A.pdb:0.5495250000):0.3287640000	3qhb_A.pdb:0.5639810000):0.2297580000):0.4553580000	(((((1lb3_A.pdb:0.0000020000	1z6o_A.pdb:1.1116910000):0.0595494000	2za7_A.pdb:0.0891970000):0.2015910000	(1bg7_A.pdb:0.1289200000	1r03_A.pdb:0.1669820000):0.0790144000):0.2306230000	1z6o_M.pdb:0.7210300000):0.0987360000	(((1eum_A.pdb:0.3089090000	1krq_A.pdb:0.2281940000):0.1539580000	3e6s_A.pdb:0.4326970000):0.1041570000	(2jd7_A.pdb:0.1251340000	1vlg_A.pdb:0.1992260000):0.0533377000):0.2348240000):0.3707140000):0.1022750000	((((1bcf_A.pdb:0.1073230000	3e1q_A.pdb:0.0659590000):0.1167640000	2fkz_A.pdb:0.1424310000):0.1249950000	1jgc_A.pdb:0.2321580000):0.2410890000	1nfv_A.pdb:0.5316960000):0.1537640000):0.2616480000	(2vzb_A.pdb:0.3883620000	(1otk_A.pdb:1.5213200000	(((((((1oqu_A.pdb:0.1966870000	1r2f_A.pdb:0.1880800000):0.0348512000	1uzr_A.pdb:0.0577970000):0.2451980000	1mxr_A.pdb:0.8317310000):0.3489570000	(1jk0_A.pdb:0.2763620000	(2uw2_A.pdb:0.1795270000	1w68_A.pdb:0.0936500000):0.0893464000):0.7768580000):0.1950620000	3ee4_A.pdb:0.7436270000):0.3601680000	((2inc_B.pdb:0.9356600000	(2inp_C.pdb:0.7924450000	1mty_B.pdb:0.9215060000):0.1534850000):0.2312580000	(1mty_D.pdb:0.7982400000	3dhg_A.pdb:0.9544910000):0.2132610000):0.2047080000):0.2318780000	(((2uw1_A.pdb:0.0206900000	2uw1_B.pdb:0.0397200000):0.0911162000	1afr_A.pdb:0.0630700000):0.5418420000	1za0_A.pdb:1.1508790000):0.3590990000):0.6549620000):0.4586440000):0.1424930000):0.2033790000):0.1113790000):0.0402436000):0.0652641000);
(1ji5_A.pdb:0.1479100000	((1jig_A.pdb:0.1939030000	(((1qgh_A.pdb:0.2922340000	2ux1_A.pdb:0.3658000000):0.1923930000	(1ji4_A.pdb:0.4099680000	2fjc_A.pdb:0.3529370000):0.1468090000):0.0923381000	(((((1dps_A.pdb:0.0417410000	1jts_A.pdb:0.0259240000):0.2042360000	1o9r_A.pdb:0.1510480000):0.3736620000	1uvh_A.pdb:0.5283560000):0.1178980000	(1tjo_A.pdb:0.0085920000	1tk6_A.pdb:0.0319970000):0.4927950000):0.1924100000	((((((2fzf_A.pdb:0.9869600000	(1lko_A.pdb:0.5699980000	1yuz_A.pdb:0.5644800000):0.2183800000):0.0718969000	3qhb_A.pdb:0.6434880000):0.4438290000	((((1lb3_A.pdb:0.0573210000	2za7_A.pdb:0.0671150000):0.1825760000	(1bg7_A.pdb:0.1099560000	1r03_A.pdb:0.1784650000):0.0438850000):0.2585500000	(((1eum_A.pdb:0.2916660000	1krq_A.pdb:0.2492060000):0.1127950000	(2jd7_A.pdb:0.2400430000	1vlg_A.pdb:0.0945100000):0.1723400000):0.1355880000	3e6s_A.pdb:0.4866100000):0.1949510000):0.0721542000	(1z6o_A.pdb:0.9349630000	1z6o_M.pdb:0.4594200000):0.1239320000):0.2767360000):0.2212580000	((((1bcf_A.pdb:0.0395690000	3e1q_A.pdb:0.1202440000):0.1866880000	2fkz_A.pdb:0.1296990000):0.1703480000	1jgc_A.pdb:0.1472180000):0.2289770000	1nfv_A.pdb:0.4018820000):0.1221430000):0.3377390000	2vzb_A.pdb:0.5297610000):0.1069240000	(1otk_A.pdb:1.1439610000	(((((((1oqu_A.pdb:0.1261370000	1r2f_A.pdb:0.1275230000):0.0483265000	1uzr_A.pdb:0.0411790000):0.3290380000	1mxr_A.pdb:0.5597530000):0.1931680000	3ee4_A.pdb:1.1827390000):0.1851520000	(1jk0_A.pdb:0.3626820000	(2uw2_A.pdb:0.1449600000	1w68_A.pdb:0.0890640000):0.1193960000):0.6321090000):0.3828990000	(((2uw1_A.pdb:0.0307120000	2uw1_B.pdb:0.0367870000):0.0424764000	1afr_A.pdb:0.1886650000):0.6891640000	1za0_A.pdb:0.8914830000):0.6014240000):0.2282650000	((2inc_B.pdb:0.8004480000	(1mty_D.pdb:0.4928130000	3dhg_A.pdb:0.9757360000):0.4160100000):0.1551270000	(2inp_C.pdb:0.9538110000	1mty_B.pdb:0.7288960000):0.3643690000):0.3319280000):0.5458550000):0.6768330000):0.1074670000):0.0776409000):0.0848105000):0.0450721000	1n1q_A.pdb:0.1867200000):0.0940824000	2chp_A.pdb:0.3914920000);
(1ji5_A.pdb:0.2881270000	(1jig_A.pdb:0.1594150000	1n1q_A.pdb:0.2359050000):0.0387840000	(2chp_A.pdb:0.4606900000	(((1qgh_A.pdb:0.2627820000	2ux1_A.pdb:0.3409710000):0.2299780000	(1ji4_A.pdb:0.4383310000	2fjc_A.pdb:0.4100590000):0.1533940000):0.0368969000	(((((1dps_A.pdb:0.0632150000	1jts_A.pdb:0.0230740000):0.2446510000	1o9r_A.pdb:0.1847620000):0.2783950000	1uvh_A.pdb:0.5836520000):0.1585240000	(1tjo_A.pdb:0.0000020000	1tk6_A.pdb:0.0531390000):0.5441980000):0.1714020000	(((((2fzf_A.pdb:0.9056620000	((1lko_A.pdb:0.4646640000	1yuz_A.pdb:0.6102220000):0.3055700000	3qhb_A.pdb:0.5442860000):0.2850580000):0.3553080000	(((((1lb3_A.pdb:0.0399810000	2za7_A.pdb:0.0400230000):0.1575060000	(1bg7_A.pdb:0.1111820000	(1r03_A.pdb:0.1577130000	1z6o_A.pdb:1.1850480000):0.0296377000):0.0703679000):0.1284730000	1z6o_M.pdb:0.7702880000):0.1489840000	3e6s_A.pdb:0.4641250000):0.0619234000	((1eum_A.pdb:0.3226970000	1krq_A.pdb:0.2818360000):0.2302020000	(2jd7_A.pdb:0.1873430000	1vlg_A.pdb:0.2218270000):0.0402393000):0.0763353000):0.5112370000):0.1327410000	1nfv_A.pdb:0.3857120000):0.1635670000	(((1bcf_A.pdb:0.0998850000	3e1q_A.pdb:0.0908800000):0.1939540000	2fkz_A.pdb:0.1662650000):0.1740080000	1jgc_A.pdb:0.2546370000):0.2758850000):0.2185470000	(2vzb_A.pdb:0.4876550000	(1otk_A.pdb:1.4963580000	(((((((1oqu_A.pdb:0.1453650000	1uzr_A.pdb:0.0877010000):0.0617618000	1r2f_A.pdb:0.1080860000):0.4256730000	1mxr_A.pdb:0.8156860000):0.2871500000	(1jk0_A.pdb:0.3337880000	(2uw2_A.pdb:0.1545960000	1w68_A.pdb:0.1237930000):0.0906010000):0.6878060000):0.2286160000	3ee4_A.pdb:0.9381680000):0.2548390000	(((2uw1_A.pdb:0.0386480000	2uw1_B.pdb:0.0409980000):0.1028410000	1afr_A.pdb:0.1058230000):0.6342770000	1za0_A.pdb:0.9404960000):0.4747220000):0.1015360000	((2inc_B.pdb:0.6374070000	(2inp_C.pdb:0.6149200000	1mty_B.pdb:1.3179190000):0.2676390000):0.2807910000	(1mty_D.pdb:0.6474660000	3dhg_A.pdb:0.9341510000):0.3478150000):0.4835620000):0.4971690000):0.5299210000):0.1484390000):0.2249770000):0.1536260000):0.0581443000):0.0912396000);
(1ji5_A.pdb:0.1463920000	((1jig_A.pdb:0.1865850000	((1qgh_A.pdb:0.1740980000	2ux1_A.pdb:0.4772730000):0.2641990000	((1ji4_A.pdb:0.4814380000	2fjc_A.pdb:0.3804490000):0.1590000000	(((((((1dps_A.pdb:0.0446460000	1jts_A.pdb:0.0183850000):0.2281000000	1o9r_A.pdb:0.1927080000):0.2438190000	1uvh_A.pdb:0.5533290000):0.1554940000	(1tjo_A.pdb:0.0000030000	1tk6_A.pdb:0.0416200000):0.5166750000):0.1327050000	(1otk_A.pdb:1.7235390000	(((((((1oqu_A.pdb:0.1028770000	1uzr_A.pdb:0.0679320000):0.0245559000	1r2f_A.pdb:0.1613920000):0.4122590000	1mxr_A.pdb:0.7596920000):0.1321930000	3ee4_A.pdb:1.2472600000):0.1746880000	(1jk0_A.pdb:0.3143440000	(2uw2_A.pdb:0.1573740000	1w68_A.pdb:0.1268260000):0.1147610000):0.5558430000):0.4709430000	(((2uw1_A.pdb:0.0456210000	2uw1_B.pdb:0.0301200000):0.0815776000	1afr_A.pdb:0.0841690000):0.5459480000	1za0_A.pdb:0.8333860000):0.5473010000):0.1682410000	(((2inc_B.pdb:0.7495870000	2inp_C.pdb:0.9955550000):0.1594520000	1mty_B.pdb:1.3939800000):0.1812760000	(1mty_D.pdb:0.8812790000	3dhg_A.pdb:0.8478230000):0.3420500000):0.4802820000):0.6095210000):0.4666490000):0.0477256000	2fzf_A.pdb:1.4187100000):0.0368471000	(2vzb_A.pdb:0.6883620000	(((((1bcf_A.pdb:0.1137300000	3e1q_A.pdb:0.0697450000):0.2037200000	2fkz_A.pdb:0.1475790000):0.1082410000	1jgc_A.pdb:0.2231710000):0.3227780000	(((((((1lb3_A.pdb:0.0581270000	2za7_A.pdb:0.0527240000):0.0554919000	1z6o_A.pdb:1.1488110000):0.1317430000	1bg7_A.pdb:0.1223400000):0.0511229000	1r03_A.pdb:0.2148150000):0.1620330000	1z6o_M.pdb:0.6335760000):0.2429250000	3e6s_A.pdb:0.5535080000):0.1452650000	((1eum_A.pdb:0.2773560000	1krq_A.pdb:0.3068090000):0.2394390000	(2jd7_A.pdb:0.1378010000	1vlg_A.pdb:0.1979370000):0.0714786000):0.1266740000):0.4900080000):0.1036710000	(1nfv_A.pdb:0.3079330000	((1lko_A.pdb:0.5256280000	1yuz_A.pdb:0.5000600000):0.1963380000	3qhb_A.pdb:0.7229550000):0.7148380000):0.1112150000):0.2779730000):0.0833176000):0.1331080000):0.0504353000):0.0735946000):0.0726677000	1n1q_A.pdb:0.2171910000):0.0792311000	2chp_A.pdb:0.3904280000);
(1ji5_A.pdb:0.2016620000	((1jig_A.pdb:0.1143650000	((1qgh_A.pdb:0.2162030000	2ux1_A.pdb:0.3070810000):0.1711910000	((1ji4_A.pdb:0.4489910000	(2fjc_A.pdb:0.4059250000	((((1dps_A.pdb:0.0536620000	1jts_A.pdb:0.0483890000):0.1142840000	1o9r_A.pdb:0.2712170000):0.1662480000	1uvh_A.pdb:0.5243520000):0.2966950000	(1tjo_A.pdb:0.0000030000	1tk6_A.pdb:0.0362340000):0.6814790000):0.1936120000):0.0417339000):0.0482042000	(((((2fzf_A.pdb:0.9337180000	((1lko_A.pdb:0.5031180000	1yuz_A.pdb:0.5761500000):0.3277790000	3qhb_A.pdb:0.5279220000):0.1776360000):0.2435980000	(((((1lb3_A.pdb:0.0606680000	2za7_A.pdb:0.0292760000):0.2380360000	((1bg7_A.pdb:0.1614950000	1r03_A.pdb:0.1190650000):0.0435873000	1z6o_A.pdb:1.1488970000):0.0429469000):0.1984350000	1z6o_M.pdb:0.5617840000):0.2117220000	3e6s_A.pdb:0.6046830000):0.1163410000	(((1eum_A.pdb:0.2653120000	1krq_A.pdb:0.2475340000):0.2606230000	1vlg_A.pdb:0.1503890000):0.0380958000	2jd7_A.pdb:0.1266710000):0.0739952000):0.4217590000):0.3038820000	1nfv_A.pdb:0.4982080000):0.0870511000	(((1bcf_A.pdb:0.0912330000	3e1q_A.pdb:0.0768260000):0.1571820000	2fkz_A.pdb:0.1501710000):0.1568010000	1jgc_A.pdb:0.2673520000):0.4810180000):0.1481620000	(2vzb_A.pdb:0.5343240000	(1otk_A.pdb:1.3368110000	(((((((1oqu_A.pdb:0.1606160000	1uzr_A.pdb:0.1006860000):0.0501467000	1r2f_A.pdb:0.0888130000):0.5388190000	1mxr_A.pdb:0.8215690000):0.4776900000	(1jk0_A.pdb:0.3752560000	(2uw2_A.pdb:0.1216370000	1w68_A.pdb:0.0975640000):0.0827555000):0.3190110000):0.5301140000	(((2uw1_A.pdb:0.0098200000	2uw1_B.pdb:0.0434240000):0.0988521000	1afr_A.pdb:0.0752250000):0.4077550000	1za0_A.pdb:1.2480740000):0.5700020000):0.1772970000	3ee4_A.pdb:0.9201210000):0.1613700000	((2inc_B.pdb:0.7583120000	(2inp_C.pdb:0.8237690000	1mty_B.pdb:0.9266030000):0.3146530000):0.2002140000	(1mty_D.pdb:0.6112270000	3dhg_A.pdb:1.0484440000):0.1197130000):0.5077620000):0.8871060000):0.4939220000):0.1728240000):0.3004020000):0.0443940000):0.1074140000):0.0592889000	1n1q_A.pdb:0.2251740000):0.0754369000	2chp_A.pdb:0.3499860000);
(1ji5_A.pdb:0.2829250000	(1jig_A.pdb:0.1522800000	1n1q_A.pdb:0.1797220000):0.0374586000	((2chp_A.pdb:0.3020320000	(((((1dps_A.pdb:0.0116060000	1jts_A.pdb:0.0515140000):0.2424800000	1o9r_A.pdb:0.1859320000):0.3934120000	1uvh_A.pdb:0.5646980000):0.2368750000	(1tjo_A.pdb:0.0276390000	1tk6_A.pdb:0.0148820000):0.4043910000):0.1993980000	(((2fzf_A.pdb:1.3174620000	(1otk_A.pdb:1.0261360000	(((((((1oqu_A.pdb:0.1434140000	1uzr_A.pdb:0.0693920000):0.0468248000	1r2f_A.pdb:0.0848660000):0.6310860000	1mxr_A.pdb:0.5911490000):0.7671820000	((1jk0_A.pdb:0.4905390000	2uw2_A.pdb:0.0977440000):0.0553592000	1w68_A.pdb:0.0869730000):0.2275240000):0.4902190000	3ee4_A.pdb:1.0483150000):0.3178380000	(((2uw1_A.pdb:0.0301210000	2uw1_B.pdb:0.0564750000):0.0296999000	1afr_A.pdb:0.1393070000):0.5576440000	1za0_A.pdb:1.1015720000):0.3830300000):0.0965057000	((2inc_B.pdb:0.5682510000	(2inp_C.pdb:0.6897010000	1mty_B.pdb:1.0394040000):0.3068810000):0.3443660000	(1mty_D.pdb:0.7816560000	3dhg_A.pdb:0.9136970000):0.2538490000):0.2557210000):0.5012920000):0.3574640000):0.4139100000	2vzb_A.pdb:0.6227680000):0.0452565000	(((((1bcf_A.pdb:0.0741180000	3e1q_A.pdb:0.0804730000):0.0896612000	2fkz_A.pdb:0.1460940000):0.1772030000	1jgc_A.pdb:0.2164230000):0.2905800000	(1nfv_A.pdb:0.4235920000	(((((((((1lb3_A.pdb:0.0446690000	2za7_A.pdb:0.0537520000):0.0684043000	1z6o_A.pdb:0.8715200000):0.1581850000	1r03_A.pdb:0.1376140000):0.0545931000	1bg7_A.pdb:0.0972480000):0.2008750000	1z6o_M.pdb:0.5990980000):0.3291320000	3e6s_A.pdb:0.4283380000):0.1364480000	(1eum_A.pdb:0.3374620000	1krq_A.pdb:0.3034070000):0.1664140000):0.0995528000	2jd7_A.pdb:0.1610580000):0.0875550000	1vlg_A.pdb:0.1327860000):0.5513450000):0.1038400000):0.0850398000	((1lko_A.pdb:0.3710130000	1yuz_A.pdb:0.6499030000):0.1887870000	3qhb_A.pdb:0.5612330000):0.5287480000):0.1324260000):0.2407860000):0.0831164000):0.0978374000	((1qgh_A.pdb:0.2729890000	2ux1_A.pdb:0.2924730000):0.1806330000	(1ji4_A.pdb:0.4088100000	2fjc_A.pdb:0.2466750000):0.1676320000):0.1709120000):0.0528727000);
(1ji5_A.pdb:0.2337320000	(1jig_A.pdb:0.1622900000	(1n1q_A.pdb:0.1446530000	(((1qgh_A.pdb:0.2003290000	2ux1_A.pdb:0.4440030000):0.1528180000	1ji4_A.pdb:0.4804820000):0.1028040000	(2fjc_A.pdb:0.4656890000	((((1dps_A.pdb:0.0847980000	1jts_A.pdb:0.0348260000):0.1443630000	1o9r_A.pdb:0.2162380000):0.3231700000	1uvh_A.pdb:0.5229660000):0.2945050000	((1tjo_A.pdb:0.0071760000	1tk6_A.pdb:0.0434660000):0.5505400000	(((((((2fzf_A.pdb:1.2958940000	(1lko_A.pdb:0.5129060000	1yuz_A.pdb:0.5381350000):0.2862240000):0.1865170000	3qhb_A.pdb:0.5283080000):0.6175460000	((((((1lb3_A.pdb:0.0483150000	2za7_A.pdb:0.0377780000):0.2246350000	1bg7_A.pdb:0.1527240000):0.0708511000	1r03_A.pdb:0.1418180000):0.0509465000	(1z6o_A.pdb:0.8817250000	1z6o_M.pdb:0.6102180000):0.2167730000):0.2764790000	3e6s_A.pdb:0.5048100000):0.0878489000	((1eum_A.pdb:0.2345570000	1krq_A.pdb:0.2555650000):0.2585780000	(2jd7_A.pdb:0.1326090000	1vlg_A.pdb:0.2605120000):0.0616440000):0.1425410000):0.3676820000):0.2638200000	((1bcf_A.pdb:0.0875050000	3e1q_A.pdb:0.0946270000):0.1127510000	(2fkz_A.pdb:0.1849240000	1jgc_A.pdb:0.3129620000):0.0305044000):0.2189080000):0.0858278000	1nfv_A.pdb:0.5135430000):0.2315890000	2vzb_A.pdb:0.6762070000):0.0263957000	(1otk_A.pdb:1.4157100000	(((((((1oqu_A.pdb:0.1024200000	1uzr_A.pdb:0.1035640000):0.0583273000	1r2f_A.pdb:0.1270260000):0.5479040000	1mxr_A.pdb:0.6368730000):0.3189820000	((1jk0_A.pdb:0.3660910000	2uw2_A.pdb:0.1082150000):0.0453359000	1w68_A.pdb:0.0940850000):0.5912250000):0.3508750000	(((2uw1_A.pdb:0.0213640000	2uw1_B.pdb:0.0544060000):0.1068620000	1afr_A.pdb:0.0990490000):0.6573330000	1za0_A.pdb:0.8590170000):0.4710820000):0.1899730000	3ee4_A.pdb:0.9858540000):0.3994010000	((2inc_B.pdb:0.6851850000	(2inp_C.pdb:0.8780000000	1mty_B.pdb:1.0755700000):0.3068400000):0.2374970000	(1mty_D.pdb:0.7037800000	3dhg_A.pdb:0.8413080000):0.2839460000):0.3769140000):0.3153730000):0.7167920000):0.0995506000):0.1886420000):0.0564602000):0.0709956000):0.1098590000):0.0665224000):0.0800403000	2chp_A.pdb:0.3525190000);
(1ji5_A.pdb:0.2419980000	1jig_A.pdb:0.1538550000	(((1n1q_A.pdb:0.1821410000	2chp_A.pdb:0.2467950000):0.0626614000	(1ji4_A.pdb:0.4069940000	2fjc_A.pdb:0.3829510000):0.2110590000):0.0544800000	((1qgh_A.pdb:0.1969950000	2ux1_A.pdb:0.3420020000):0.1872100000	((((((1dps_A.pdb:0.0618880000	1jts_A.pdb:0.0664820000):0.2526250000	1o9r_A.pdb:0.1632050000):0.4327970000	1uvh_A.pdb:0.6863750000):0.1119230000	(1otk_A.pdb:1.0394910000	(((((((1oqu_A.pdb:0.1648420000	1uzr_A.pdb:0.0956780000):0.0635394000	1r2f_A.pdb:0.0988420000):0.6127430000	1mxr_A.pdb:0.6490550000):0.3039350000	(1jk0_A.pdb:0.3750900000	(2uw2_A.pdb:0.1621210000	1w68_A.pdb:0.1527880000):0.1097030000):0.5594970000):0.4323610000	3ee4_A.pdb:1.2510900000):0.2944100000	(((2uw1_A.pdb:0.0351090000	2uw1_B.pdb:0.0533860000):0.1131920000	1afr_A.pdb:0.1089630000):0.3402880000	1za0_A.pdb:1.1806720000):0.6859880000):0.0784375000	((2inc_B.pdb:0.8288720000	(2inp_C.pdb:0.9113510000	1mty_B.pdb:1.0533640000):0.1231420000):0.3380620000	(1mty_D.pdb:0.5398350000	3dhg_A.pdb:1.1357900000):0.2465630000):0.5635190000):1.2586400000):0.5679020000):0.0663822000	(1tjo_A.pdb:0.0444880000	1tk6_A.pdb:0.0151780000):0.5137070000):0.2021860000	((((2fzf_A.pdb:0.9297660000	((1lko_A.pdb:0.4623330000	1yuz_A.pdb:0.6356260000):0.4047420000	3qhb_A.pdb:0.5618340000):0.2248990000):0.4206080000	((((1lb3_A.pdb:0.0357790000	2za7_A.pdb:0.0894980000):0.1528690000	(1bg7_A.pdb:0.1170720000	1r03_A.pdb:0.2049950000):0.0763704000):0.1769690000	(1z6o_A.pdb:1.0308250000	1z6o_M.pdb:0.3582020000):0.1682660000):0.1823030000	((((1eum_A.pdb:0.2167620000	1krq_A.pdb:0.2470410000):0.1988460000	3e6s_A.pdb:0.6426230000):0.0909413000	2jd7_A.pdb:0.2102270000):0.0686211000	1vlg_A.pdb:0.1562670000):0.2167090000):0.2254890000):0.2099470000	((((1bcf_A.pdb:0.1320580000	3e1q_A.pdb:0.0497570000):0.1483220000	2fkz_A.pdb:0.1260610000):0.0790862000	1jgc_A.pdb:0.2497400000):0.2803640000	1nfv_A.pdb:0.3735620000):0.1255150000):0.3746110000	2vzb_A.pdb:0.5240680000):0.2146030000):0.1056860000):0.0873789000):0.0739922000);
(1ji5_A.pdb:0.2283160000	(1jig_A.pdb:0.1548370000	1n1q_A.pdb:0.2374770000):0.0499900000	(2chp_A.pdb:0.3246070000	((1qgh_A.pdb:0.1957550000	2ux1_A.pdb:0.3120750000):0.2057240000	(((1ji4_A.pdb:0.3238470000	2fjc_A.pdb:0.4283190000):0.0796711000	(((1dps_A.pdb:0.0635810000	1jts_A.pdb:0.0216940000):0.1677460000	1o9r_A.pdb:0.1747960000):0.2173600000	1uvh_A.pdb:0.4922060000):0.3321880000):0.0647937000	((1tjo_A.pdb:0.0113500000	1tk6_A.pdb:0.0374290000):0.4184380000	(((((2fzf_A.pdb:1.1630560000	(1lko_A.pdb:0.3894300000	(1yuz_A.pdb:0.6100950000	3qhb_A.pdb:0.5224740000):0.1206880000):0.3820460000):0.1974640000	(((((1lb3_A.pdb:0.0376800000	2za7_A.pdb:0.0459500000):0.1586230000	1z6o_A.pdb:1.0687620000):0.0921656000	(1bg7_A.pdb:0.1925580000	1r03_A.pdb:0.1483920000):0.0363466000):0.1305270000	1z6o_M.pdb:0.6950280000):0.2504620000	((((1eum_A.pdb:0.2211290000	1krq_A.pdb:0.3874810000):0.2585440000	1vlg_A.pdb:0.1632630000):0.0696004000	2jd7_A.pdb:0.1340470000):0.0619026000	3e6s_A.pdb:0.5213100000):0.0281892000):0.2998390000):0.2318050000	(((1bcf_A.pdb:0.0897390000	2fkz_A.pdb:0.1874810000):0.0570678000	3e1q_A.pdb:0.0486470000):0.1455540000	1jgc_A.pdb:0.3575230000):0.2544860000):0.1118500000	(2vzb_A.pdb:0.3268060000	(1otk_A.pdb:1.5910560000	(((((((1oqu_A.pdb:0.1109650000	1uzr_A.pdb:0.1086580000):0.0730610000	1r2f_A.pdb:0.1027520000):0.4046070000	1mxr_A.pdb:0.8260510000):0.4065130000	((1jk0_A.pdb:0.3554480000	2uw2_A.pdb:0.1032410000):0.0333540000	1w68_A.pdb:0.0807650000):0.5845990000):0.2093700000	3ee4_A.pdb:0.9944310000):0.3870550000	(((2uw1_A.pdb:0.0294050000	2uw1_B.pdb:0.0312270000):0.1166750000	1afr_A.pdb:0.1014970000):0.3235990000	1za0_A.pdb:0.9378100000):0.7798220000):0.1576960000	((2inc_B.pdb:0.5972720000	(2inp_C.pdb:0.6367270000	1mty_B.pdb:0.9965220000):0.2105890000):0.3357760000	(1mty_D.pdb:0.7581280000	3dhg_A.pdb:0.7816060000):0.1095670000):0.1595710000):0.5999850000):0.4243230000):0.1873080000):0.0865643000	1nfv_A.pdb:0.5194730000):0.1870470000):0.1824210000):0.0490469000):0.1180200000):0.0758333000);
(1ji5_A.pdb:0.2062450000	((1jig_A.pdb:0.1689150000	1n1q_A.pdb:0.1693770000):0.0711986000	(((1qgh_A.pdb:0.2093030000	2ux1_A.pdb:0.3154520000):0.2380170000	(1ji4_A.pdb:0.3406460000	2fjc_A.pdb:0.2787620000):0.1229480000):0.0951936000	(((((1dps_A.pdb:0.0530910000	1jts_A.pdb:0.0372190000):0.1960250000	1o9r_A.pdb:0.1985860000):0.2996500000	1uvh_A.pdb:0.6219000000):0.2564790000	(1tjo_A.pdb:0.0000030000	1tk6_A.pdb:0.0682420000):0.4464590000):0.1769000000	(((2fzf_A.pdb:1.1120550000	1otk_A.pdb:1.7993860000):0.0872608000	((((((1oqu_A.pdb:0.1366450000	1r2f_A.pdb:0.1919830000):0.0033360000	1uzr_A.pdb:0.1096580000):0.4189660000	1mxr_A.pdb:0.7665890000):0.5049770000	(3ee4_A.pdb:0.9337230000	((1jk0_A.pdb:0.4315830000	2uw2_A.pdb:0.0682210000):0.0639560000	1w68_A.pdb:0.1351710000):0.6553140000):0.2304390000):0.6740940000	((2inc_B.pdb:1.0554480000	(2inp_C.pdb:0.9985640000	1mty_B.pdb:0.9173240000):0.2292060000):0.1536470000	(1mty_D.pdb:0.7172930000	3dhg_A.pdb:0.7040430000):0.3365510000):0.2814640000):0.1100140000	(((2uw1_A.pdb:0.0425980000	2uw1_B.pdb:0.0377320000):0.0414946000	1afr_A.pdb:0.2406160000):0.4919600000	1za0_A.pdb:1.1925890000):0.3795070000):0.6773840000):0.4222140000	(2vzb_A.pdb:0.7983080000	(((((1bcf_A.pdb:0.1245730000	3e1q_A.pdb:0.1088290000):0.1165410000	2fkz_A.pdb:0.1468060000):0.0717561000	1jgc_A.pdb:0.2695890000):0.2620380000	(((((1lb3_A.pdb:0.0589450000	2za7_A.pdb:0.0644260000):0.1602840000	1bg7_A.pdb:0.1797930000):0.0695476000	1r03_A.pdb:0.1338500000):0.0899794000	(1z6o_A.pdb:0.7299940000	1z6o_M.pdb:0.5480930000):0.2158950000):0.2079280000	((((1eum_A.pdb:0.2685600000	1krq_A.pdb:0.3463370000):0.2981400000	1vlg_A.pdb:0.1776220000):0.0594960000	2jd7_A.pdb:0.1953950000):0.2485700000	3e6s_A.pdb:0.4014790000):0.1252350000):0.4319750000):0.0974961000	(1nfv_A.pdb:0.2974880000	((1lko_A.pdb:0.5216150000	1yuz_A.pdb:0.4984520000):0.1284380000	3qhb_A.pdb:0.6678420000):0.8043580000):0.2471400000):0.1666970000):0.0741027000):0.2048680000):0.1242090000):0.0393816000):0.0700870000	2chp_A.pdb:0.3302270000);
(1ji5_A.pdb:0.2465700000	(1jig_A.pdb:0.1233010000	(((1qgh_A.pdb:0.2049880000	2ux1_A.pdb:0.3232480000):0.1435780000	(((1dps_A.pdb:0.0585540000	1jts_A.pdb:0.0652570000):0.2197870000	1o9r_A.pdb:0.2579340000):0.2412130000	1uvh_A.pdb:0.6007810000):0.3322680000):0.0935482000	((1ji4_A.pdb:0.3998250000	2fjc_A.pdb:0.2943710000):0.2505430000	((1tjo_A.pdb:0.0222940000	1tk6_A.pdb:0.0222010000):0.4395160000	(((((2fzf_A.pdb:1.2819830000	((1lko_A.pdb:0.4772240000	1yuz_A.pdb:0.5603910000):0.2165180000	3qhb_A.pdb:0.5325030000):0.3794380000):0.0736549000	((((((((1lb3_A.pdb:0.0343530000	2za7_A.pdb:0.0683040000):0.1682160000	1bg7_A.pdb:0.1448240000):0.0613310000	1r03_A.pdb:0.1429010000):0.0667372000	(1z6o_A.pdb:0.8818110000	1z6o_M.pdb:0.5117130000):0.1737950000):0.3499840000	3e6s_A.pdb:0.4849120000):0.1773260000	2jd7_A.pdb:0.0998870000):0.0945099000	(1eum_A.pdb:0.1757390000	1krq_A.pdb:0.3773130000):0.3094970000):0.0583305000	1vlg_A.pdb:0.0690210000):0.4819510000):0.3357260000	((((1bcf_A.pdb:0.0974810000	3e1q_A.pdb:0.0686630000):0.1054580000	2fkz_A.pdb:0.1156970000):0.1131700000	1jgc_A.pdb:0.2584170000):0.2664710000	1nfv_A.pdb:0.4025160000):0.0450245000):0.2311160000	2vzb_A.pdb:0.6736550000):0.0306201000	(1otk_A.pdb:1.1859430000	(((((((1oqu_A.pdb:0.1457250000	1uzr_A.pdb:0.1530560000):0.0138862000	1r2f_A.pdb:0.1335150000):0.5133560000	1mxr_A.pdb:0.7035430000):0.4365620000	((1jk0_A.pdb:0.4422720000	1w68_A.pdb:0.1372920000):0.0576782000	2uw2_A.pdb:0.0851910000):0.7695630000):0.2462460000	3ee4_A.pdb:1.1010930000):0.5774420000	(((2uw1_A.pdb:0.0264450000	2uw1_B.pdb:0.0259320000):0.1052810000	1afr_A.pdb:0.0925320000):0.3266030000	1za0_A.pdb:0.9812100000):0.7333990000):0.1738160000	((2inc_B.pdb:0.8497160000	(2inp_C.pdb:1.0369670000	1mty_B.pdb:1.0314070000):0.2283420000):0.1992820000	(1mty_D.pdb:0.5529820000	3dhg_A.pdb:0.9362620000):0.2403690000):0.4061800000):0.4976230000):0.4230360000):0.0640634000):0.1415370000):0.0430695000):0.1252000000):0.0258134000	(1n1q_A.pdb:0.1589030000	2chp_A.pdb:0.3042620000):0.0627199000);
(1ji5_A.pdb:0.2453580000	((1jig_A.pdb:0.1405300000	((1qgh_A.pdb:0.1739130000	2ux1_A.pdb:0.3485120000):0.2704250000	(2fjc_A.pdb:0.3838230000	(((((1dps_A.pdb:0.0785430000	1jts_A.pdb:0.0184500000):0.2774140000	1o9r_A.pdb:0.1507430000):0.4049310000	1uvh_A.pdb:0.6183910000):0.1203810000	((1tjo_A.pdb:0.0366510000	1tk6_A.pdb:0.0093410000):0.3870250000	((((2fzf_A.pdb:1.1931160000	((1lko_A.pdb:0.5220020000	1yuz_A.pdb:0.4935140000):0.1589430000	3qhb_A.pdb:0.4837960000):0.1616470000):0.3510280000	(((((1lb3_A.pdb:0.0614850000	2za7_A.pdb:0.0505770000):0.2170540000	(1bg7_A.pdb:0.1591090000	1r03_A.pdb:0.1351560000):0.0335252000):0.0791843000	(1z6o_A.pdb:0.8310710000	1z6o_M.pdb:0.4370970000):0.1157360000):0.2234480000	3e6s_A.pdb:0.4538550000):0.0437616000	(((1eum_A.pdb:0.2075280000	1krq_A.pdb:0.3200130000):0.1779600000	2jd7_A.pdb:0.1077350000):0.0660736000	1vlg_A.pdb:0.1770410000):0.0287812000):0.2991900000):0.1437630000	((((1bcf_A.pdb:0.1105310000	3e1q_A.pdb:0.0552630000):0.1425240000	2fkz_A.pdb:0.2093050000):0.1440040000	1jgc_A.pdb:0.2073790000):0.2776820000	1nfv_A.pdb:0.2779240000):0.0718175000):0.2694110000	(2vzb_A.pdb:0.4667010000	(((((((1oqu_A.pdb:0.1577090000	1uzr_A.pdb:0.0889300000):0.0000022510	1r2f_A.pdb:0.1481340000):0.3154880000	1mxr_A.pdb:0.8196550000):0.3728450000	3ee4_A.pdb:0.8352090000):0.1298130000	((1jk0_A.pdb:0.3669470000	2uw2_A.pdb:0.1464710000):0.0514457000	1w68_A.pdb:0.0476570000):0.9267070000):0.3238860000	(((2uw1_A.pdb:0.0091990000	2uw1_B.pdb:0.0327000000):0.1559100000	1afr_A.pdb:0.0366120000):0.5940520000	1za0_A.pdb:0.7218040000):0.4757580000):0.2325140000	(((2inc_B.pdb:0.6647660000	(2inp_C.pdb:1.1591700000	1mty_B.pdb:0.6852030000):0.4055300000):0.4788480000	3dhg_A.pdb:0.7544630000):0.0929766000	1mty_D.pdb:0.4810300000):0.7629630000):0.6448000000):0.1710010000):0.1735520000):0.1436500000):0.0796355000	1otk_A.pdb:1.6782520000):0.0266664000):0.0546855000):0.0414772000):0.0640570000	1n1q_A.pdb:0.1891760000):0.1016140000	(2chp_A.pdb:0.3775680000	1ji4_A.pdb:0.4691010000):0.0602497000);
(1ji5_A.pdb:0.2576170000	1jig_A.pdb:0.1349740000	(((1n1q_A.pdb:0.1412090000	(((1qgh_A.pdb:0.1451120000	2ux1_A.pdb:0.3621520000):0.2941950000	((((1dps_A.pdb:0.0635010000	1jts_A.pdb:0.0582310000):0.1638350000	1o9r_A.pdb:0.2547600000):0.3835600000	1uvh_A.pdb:0.5154930000):0.2264830000	((1tjo_A.pdb:0.0255210000	1tk6_A.pdb:0.0341680000):0.4325100000	((((((2fzf_A.pdb:1.2133370000	((1lko_A.pdb:0.4678550000	1yuz_A.pdb:0.4842760000):0.3868630000	3qhb_A.pdb:0.5785500000):0.2686720000):0.4391240000	((((((1lb3_A.pdb:0.1033120000	2za7_A.pdb:0.0535520000):0.1945720000	(1bg7_A.pdb:0.0788350000	(1r03_A.pdb:0.1567720000	(1z6o_A.pdb:0.8259910000	1z6o_M.pdb:0.5025030000):0.1933950000):0.0856620000):0.0186863000):0.3349490000	3e6s_A.pdb:0.4978820000):0.1352730000	2jd7_A.pdb:0.1460380000):0.0396358000	1vlg_A.pdb:0.1874370000):0.1349990000	(1eum_A.pdb:0.3580200000	1krq_A.pdb:0.2411850000):0.1588790000):0.4804060000):0.2471470000	1nfv_A.pdb:0.3396860000):0.1529350000	(((1bcf_A.pdb:0.0981700000	3e1q_A.pdb:0.0751170000):0.1011130000	2fkz_A.pdb:0.1371660000):0.2196940000	1jgc_A.pdb:0.2850250000):0.2708390000):0.3315180000	2vzb_A.pdb:0.5803640000):0.1451450000	(1otk_A.pdb:0.9952600000	(((((((1oqu_A.pdb:0.1421830000	1r2f_A.pdb:0.1953370000):0.0545820000	1uzr_A.pdb:0.0656890000):0.4657030000	1mxr_A.pdb:0.7784260000):0.3117130000	((1jk0_A.pdb:0.3779350000	1w68_A.pdb:0.1525510000):0.0344489000	2uw2_A.pdb:0.1231670000):0.6412510000):0.2746050000	(((2uw1_A.pdb:0.0344440000	2uw1_B.pdb:0.0318920000):0.0714112000	1afr_A.pdb:0.1104040000):0.6989920000	1za0_A.pdb:1.1401980000):0.4516060000):0.1616330000	3ee4_A.pdb:0.7745880000):0.2456040000	(2inc_B.pdb:0.7303420000	((2inp_C.pdb:0.9103810000	1mty_B.pdb:1.0578920000):0.2744770000	(1mty_D.pdb:0.6921170000	3dhg_A.pdb:0.9230470000):0.3251900000):0.0950166000):0.1760940000):0.6473700000):0.8717450000):0.0909882000):0.1288870000):0.1475640000):0.0301621000	2fjc_A.pdb:0.4807950000):0.1016650000):0.0644998000	2chp_A.pdb:0.3853070000):0.0164388000	1ji4_A.pdb:0.5680450000):0.0162760000);
(1ji5_A.pdb:0.2732600000	(1jig_A.pdb:0.1385530000	(((1qgh_A.pdb:0.2059300000	2ux1_A.pdb:0.3096240000):0.1958950000	(1ji4_A.pdb:0.3976420000	2fjc_A.pdb:0.3262710000):0.1330400000):0.0499824000	(((((1dps_A.pdb:0.0576000000	1jts_A.pdb:0.0268760000):0.2034200000	1o9r_A.pdb:0.1195360000):0.3164740000	1uvh_A.pdb:0.5277990000):0.1966720000	(1tjo_A.pdb:0.0302930000	1tk6_A.pdb:0.0301630000):0.4393200000):0.1586370000	((((((2fzf_A.pdb:1.3069520000	(1lko_A.pdb:0.5800520000	1yuz_A.pdb:0.5492760000):0.1547050000):0.1555950000	3qhb_A.pdb:0.5323560000):0.5860990000	1nfv_A.pdb:0.2965090000):0.1475900000	(((((1lb3_A.pdb:0.0665460000	2za7_A.pdb:0.0299210000):0.2454790000	1bg7_A.pdb:0.1270290000):0.0415907000	1r03_A.pdb:0.1690500000):0.0846039000	(1z6o_A.pdb:0.7781440000	1z6o_M.pdb:0.5753980000):0.1731380000):0.2158160000	(((1eum_A.pdb:0.2888350000	1krq_A.pdb:0.2603970000):0.1885860000	(2jd7_A.pdb:0.2186510000	1vlg_A.pdb:0.1762530000):0.0768725000):0.0899646000	3e6s_A.pdb:0.4248960000):0.1737930000):0.3907160000):0.1781140000	(((1bcf_A.pdb:0.0576580000	2fkz_A.pdb:0.1874960000):0.0795816000	3e1q_A.pdb:0.0558010000):0.2565260000	1jgc_A.pdb:0.2547840000):0.3177470000):0.1892880000	(2vzb_A.pdb:0.5029540000	(1otk_A.pdb:1.2503290000	(((((((1oqu_A.pdb:0.1310220000	1r2f_A.pdb:0.1942250000):0.0350970000	1uzr_A.pdb:0.0686610000):0.2290720000	1mxr_A.pdb:0.7246120000):0.6123280000	((1jk0_A.pdb:0.4064510000	2uw2_A.pdb:0.1266300000):0.0575584000	1w68_A.pdb:0.0876580000):0.5370440000):0.3287890000	3ee4_A.pdb:0.7962230000):0.2428760000	((2inc_B.pdb:0.9513980000	(2inp_C.pdb:0.7398580000	1mty_B.pdb:1.0541670000):0.2667170000):0.3787760000	(1mty_D.pdb:0.7313300000	3dhg_A.pdb:0.9710260000):0.1366160000):0.2369400000):0.4527670000	(((2uw1_A.pdb:0.0331550000	2uw1_B.pdb:0.0215070000):0.1464320000	1afr_A.pdb:0.1008230000):0.4428030000	1za0_A.pdb:1.1831190000):0.5644550000):0.4697480000):0.4652500000):0.0829311000):0.2752580000):0.1267670000):0.0740185000):0.0164093000	(1n1q_A.pdb:0.1285920000	2chp_A.pdb:0.3974510000):0.0604884000);
(1ji5_A.pdb:0.2434160000	1jig_A.pdb:0.1106520000	(1n1q_A.pdb:0.1599850000	(2chp_A.pdb:0.3054960000	((((1qgh_A.pdb:0.1631960000	2ux1_A.pdb:0.3134500000):0.1600770000	1ji4_A.pdb:0.5271710000):0.1006570000	2fjc_A.pdb:0.4471410000):0.0537701000	((((1dps_A.pdb:0.0761000000	1jts_A.pdb:0.0432440000):0.2109710000	1o9r_A.pdb:0.2290980000):0.2685190000	1uvh_A.pdb:0.6159290000):0.3448430000	(((1tjo_A.pdb:0.0422320000	1tk6_A.pdb:0.0223930000):0.5466450000	1otk_A.pdb:1.3621680000):0.0229221000	((((((2fzf_A.pdb:0.9830140000	(1lko_A.pdb:0.4991190000	1yuz_A.pdb:0.5193610000):0.2899130000):0.1343170000	3qhb_A.pdb:0.6233500000):0.4117120000	(((((1lb3_A.pdb:0.0708440000	2za7_A.pdb:0.0449770000):0.1692640000	(1bg7_A.pdb:0.0947580000	1r03_A.pdb:0.1483670000):0.0879922000):0.0925900000	(1z6o_A.pdb:0.8548300000	1z6o_M.pdb:0.4838740000):0.2131640000):0.2614010000	3e6s_A.pdb:0.5600880000):0.1169090000	((1eum_A.pdb:0.2696250000	1krq_A.pdb:0.2432910000):0.2142160000	(2jd7_A.pdb:0.1526260000	1vlg_A.pdb:0.2037880000):0.1133630000):0.0948173000):0.3799920000):0.1999150000	1nfv_A.pdb:0.3840090000):0.1206860000	(((1bcf_A.pdb:0.0682740000	3e1q_A.pdb:0.0764710000):0.1059000000	2fkz_A.pdb:0.1974110000):0.1445370000	1jgc_A.pdb:0.2378340000):0.2545820000):0.2726830000	(2vzb_A.pdb:0.4844250000	(((((((1oqu_A.pdb:0.1494310000	1uzr_A.pdb:0.0566600000):0.0741862000	1r2f_A.pdb:0.0976980000):0.5061210000	1mxr_A.pdb:0.6108100000):0.3493290000	((1jk0_A.pdb:0.3671100000	1w68_A.pdb:0.1415850000):0.0642004000	2uw2_A.pdb:0.0930520000):0.5809640000):0.4586510000	3ee4_A.pdb:0.7602660000):0.2986520000	(((2uw1_A.pdb:0.0337200000	2uw1_B.pdb:0.0391370000):0.0611015000	1afr_A.pdb:0.1091900000):0.7494040000	1za0_A.pdb:1.1015100000):0.3077450000):0.1743070000	(((2inc_B.pdb:0.6314160000	2inp_C.pdb:1.1202310000):0.2486240000	1mty_B.pdb:0.9134320000):0.2271540000	(1mty_D.pdb:0.5272530000	3dhg_A.pdb:1.0476940000):0.4027390000):0.5039470000):0.9770210000):0.1338480000):0.2331160000):0.1590530000):0.0391649000):0.0853427000):0.0467703000):0.0732854000);
(1ji5_A.pdb:0.1984930000	((1jig_A.pdb:0.2377400000	1n1q_A.pdb:0.1480620000):0.0558176000	(((1qgh_A.pdb:0.2333480000	2ux1_A.pdb:0.2903160000):0.2529930000	((((1dps_A.pdb:0.0719510000	1jts_A.pdb:0.0286500000):0.1681090000	1o9r_A.pdb:0.1553700000):0.1765890000	1uvh_A.pdb:0.5058140000):0.3600760000	((1tjo_A.pdb:0.0216190000	1tk6_A.pdb:0.0219240000):0.5303770000	(((((2fzf_A.pdb:1.1316880000	((1lko_A.pdb:0.3757860000	1yuz_A.pdb:0.4806270000):0.4163440000	3qhb_A.pdb:0.3695290000):0.1961340000):0.4060140000	(((((((1lb3_A.pdb:0.0417110000	2za7_A.pdb:0.0760940000):0.1586930000	1z6o_A.pdb:0.9549810000):0.0725430000	1bg7_A.pdb:0.1211080000):0.0514972000	1r03_A.pdb:0.1489780000):0.1549140000	1z6o_M.pdb:0.6060160000):0.1535350000	3e6s_A.pdb:0.5690830000):0.0550012000	(((1eum_A.pdb:0.2347940000	1krq_A.pdb:0.2755790000):0.2754710000	2jd7_A.pdb:0.1063860000):0.0630671000	1vlg_A.pdb:0.1177600000):0.0738090000):0.5018130000):0.1760410000	(((1bcf_A.pdb:0.1187320000	2fkz_A.pdb:0.1933100000):0.0646421000	3e1q_A.pdb:0.1010760000):0.1702420000	1jgc_A.pdb:0.2140860000):0.2189260000):0.0644658000	1nfv_A.pdb:0.3724350000):0.2651380000	(2vzb_A.pdb:0.6755790000	(1otk_A.pdb:1.1234640000	((((((1oqu_A.pdb:0.1324630000	1uzr_A.pdb:0.0987080000):0.0699349000	1r2f_A.pdb:0.1305790000):0.2756990000	1mxr_A.pdb:0.7012530000):0.5256630000	(3ee4_A.pdb:0.8720050000	((1jk0_A.pdb:0.3752020000	2uw2_A.pdb:0.1327990000):0.0403005000	1w68_A.pdb:0.0665340000):0.5717640000):0.2536080000):0.2881880000	(((2uw1_A.pdb:0.0403340000	2uw1_B.pdb:0.0325380000):0.0936598000	1afr_A.pdb:0.1247360000):0.7451460000	1za0_A.pdb:0.8775540000):0.3490870000):0.1190380000	((2inc_B.pdb:0.6027380000	(2inp_C.pdb:0.6247620000	1mty_B.pdb:1.2535070000):0.4693330000):0.2593700000	(1mty_D.pdb:0.7964640000	3dhg_A.pdb:0.4768420000):0.3026320000):0.3257940000):0.5850740000):0.3434160000):0.1465130000):0.2173740000):0.1701700000):0.1620930000):0.0485462000	(1ji4_A.pdb:0.3668180000	2fjc_A.pdb:0.4181750000):0.1408810000):0.0721975000):0.1006890000	2chp_A.pdb:0.2597590000);
(1ji5_A.pdb:0.2044210000	((1jig_A.pdb:0.1302450000	1n1q_A.pdb:0.1895230000):0.0320312000	(((1qgh_A.pdb:0.2696380000	2ux1_A.pdb:0.3454800000):0.1631160000	1ji4_A.pdb:0.4843210000):0.0874295000	(2fjc_A.pdb:0.4784060000	(((((1dps_A.pdb:0.0408580000	1jts_A.pdb:0.0464150000):0.1978730000	1o9r_A.pdb:0.2301340000):0.3595780000	1uvh_A.pdb:0.5977240000):0.2025940000	(1tjo_A.pdb:0.0000030000	1tk6_A.pdb:0.0398330000):0.4814160000):0.1267340000	((2fzf_A.pdb:1.4388280000	(2vzb_A.pdb:0.8128900000	((((1bcf_A.pdb:0.0524890000	2fkz_A.pdb:0.2560650000):0.0961373000	3e1q_A.pdb:0.0396200000):0.2040230000	1jgc_A.pdb:0.2469290000):0.2589930000	((1nfv_A.pdb:0.3102730000	((1lko_A.pdb:0.3961870000	1yuz_A.pdb:0.4446550000):0.3171180000	3qhb_A.pdb:0.3984650000):0.6972610000):0.1448260000	((((((1lb3_A.pdb:0.0250130000	1z6o_A.pdb:1.1143820000):0.0451542000	2za7_A.pdb:0.0756280000):0.1217250000	(1bg7_A.pdb:0.1944750000	1r03_A.pdb:0.1160070000):0.0939359000):0.1287980000	1z6o_M.pdb:0.5901700000):0.1908230000	3e6s_A.pdb:0.4083930000):0.0991599000	(((1eum_A.pdb:0.3097790000	1krq_A.pdb:0.2208040000):0.2882050000	2jd7_A.pdb:0.1714740000):0.0481968000	1vlg_A.pdb:0.1574860000):0.1057900000):0.5525420000):0.0870322000):0.1979740000):0.0536422000):0.0487379000	(1otk_A.pdb:1.3036080000	((((((1oqu_A.pdb:0.1697150000	1r2f_A.pdb:0.1833280000):0.0530857000	1uzr_A.pdb:0.0668660000):0.3810420000	(1mxr_A.pdb:0.8380890000	(1jk0_A.pdb:0.2557960000	(2uw2_A.pdb:0.1394320000	1w68_A.pdb:0.1135150000):0.1007530000):0.6599940000):0.1142960000):0.5460820000	3ee4_A.pdb:0.8548650000):0.5147700000	(((2uw1_A.pdb:0.0235930000	2uw1_B.pdb:0.0375590000):0.0972332000	1afr_A.pdb:0.1407830000):0.7135180000	1za0_A.pdb:0.8300450000):0.5379930000):0.0721661000	((2inc_B.pdb:0.8041920000	(2inp_C.pdb:0.8161240000	1mty_B.pdb:1.0898800000):0.2025190000):0.2239810000	(1mty_D.pdb:0.7271940000	3dhg_A.pdb:0.9773200000):0.2718480000):0.2216920000):0.4283280000):0.7338210000):0.1509020000):0.2288740000):0.0673788000):0.1321140000):0.0733372000	2chp_A.pdb:0.3381560000);
(1ji5_A.pdb:0.2270400000	((1jig_A.pdb:0.1955990000	(((1qgh_A.pdb:0.3190300000	2ux1_A.pdb:0.3274740000):0.1787650000	(1ji4_A.pdb:0.4259330000	2fjc_A.pdb:0.3869590000):0.1951650000):0.1101170000	((((1dps_A.pdb:0.0691720000	1jts_A.pdb:0.0378050000):0.1206680000	1o9r_A.pdb:0.2264590000):0.3668480000	1uvh_A.pdb:0.6645430000):0.2602140000	((1tjo_A.pdb:0.0176670000	1tk6_A.pdb:0.0428170000):0.3666950000	(((((2fzf_A.pdb:1.1300120000	((1lko_A.pdb:0.5704400000	1yuz_A.pdb:0.4709280000):0.2053450000	3qhb_A.pdb:0.7222750000):0.2139500000):0.2172140000	((((((1lb3_A.pdb:0.0404840000	2za7_A.pdb:0.0701690000):0.1581010000	(1bg7_A.pdb:0.1971200000	1r03_A.pdb:0.1498480000):0.0944797000):0.1302940000	(1z6o_A.pdb:0.8997280000	1z6o_M.pdb:0.3884090000):0.1631450000):0.3241430000	3e6s_A.pdb:0.4595070000):0.1511510000	(2jd7_A.pdb:0.1492480000	1vlg_A.pdb:0.1622460000):0.0257895000):0.1301060000	(1eum_A.pdb:0.2786390000	1krq_A.pdb:0.2515170000):0.0853213000):0.4515770000):0.2413570000	((((1bcf_A.pdb:0.0947860000	3e1q_A.pdb:0.0827490000):0.1160690000	2fkz_A.pdb:0.1654750000):0.1502110000	1jgc_A.pdb:0.2223220000):0.2469720000	1nfv_A.pdb:0.5262440000):0.0858106000):0.0873733000	2vzb_A.pdb:0.7309980000):0.0717086000	(1otk_A.pdb:0.9676500000	(((((((1oqu_A.pdb:0.1933380000	1uzr_A.pdb:0.1095510000):0.0319985000	1r2f_A.pdb:0.1625150000):0.3985650000	1mxr_A.pdb:0.7091600000):0.3964030000	((1jk0_A.pdb:0.4814140000	2uw2_A.pdb:0.1177690000):0.0509376000	1w68_A.pdb:0.1144610000):0.5545600000):0.4107730000	3ee4_A.pdb:0.9607390000):0.3467130000	(((2uw1_A.pdb:0.0240420000	2uw1_B.pdb:0.0489310000):0.0475678000	1afr_A.pdb:0.1192260000):0.4258320000	1za0_A.pdb:1.1360900000):0.2704980000):0.2514880000	((2inc_B.pdb:0.6592800000	(2inp_C.pdb:0.9256770000	1mty_B.pdb:1.0619070000):0.2624320000):0.2147750000	(1mty_D.pdb:0.7211410000	3dhg_A.pdb:0.9233020000):0.4292780000):0.6115590000):0.4556260000):0.5531010000):0.0552706000):0.1540400000):0.0692076000):0.0421296000):0.0434069000	1n1q_A.pdb:0.1428420000):0.1403990000	2chp_A.pdb:0.3666740000);
(1ji5_A.pdb:0.2361380000	((1jig_A.pdb:0.1760700000	((1qgh_A.pdb:0.1457250000	2ux1_A.pdb:0.3852910000):0.2582880000	((1ji4_A.pdb:0.5375320000	2fjc_A.pdb:0.3476880000):0.1752940000	(((((1dps_A.pdb:0.0781960000	1jts_A.pdb:0.0474620000):0.2439930000	1o9r_A.pdb:0.1354560000):0.3300020000	1uvh_A.pdb:0.7707980000):0.2273030000	(1tjo_A.pdb:0.0000030000	1tk6_A.pdb:0.0634540000):0.4923290000):0.1842870000	(((((2fzf_A.pdb:1.1957120000	((1lko_A.pdb:0.3526340000	1yuz_A.pdb:0.9510350000):0.3262080000	3qhb_A.pdb:0.6257580000):0.3069760000):0.3388200000	1nfv_A.pdb:0.4742910000):0.1442730000	(((((1lb3_A.pdb:0.0278590000	2za7_A.pdb:0.0664710000):0.1406000000	(1z6o_A.pdb:0.8339780000	1z6o_M.pdb:0.6007770000):0.2948910000):0.0725819000	(1bg7_A.pdb:0.1212590000	1r03_A.pdb:0.1590550000):0.0403712000):0.3466500000	3e6s_A.pdb:0.4991090000):0.0979259000	((1eum_A.pdb:0.3630910000	1krq_A.pdb:0.2189150000):0.2302480000	(2jd7_A.pdb:0.1740200000	1vlg_A.pdb:0.2798440000):0.0674178000):0.1090130000):0.5120270000):0.1012520000	(((1bcf_A.pdb:0.0696060000	2fkz_A.pdb:0.2268050000):0.0804954000	3e1q_A.pdb:0.0671270000):0.1875360000	1jgc_A.pdb:0.2474270000):0.2303210000):0.1644440000	(2vzb_A.pdb:0.5163570000	(1otk_A.pdb:1.6471340000	((((((1oqu_A.pdb:0.1174270000	1uzr_A.pdb:0.0859320000):0.0461297000	1r2f_A.pdb:0.1149670000):0.6484010000	1mxr_A.pdb:0.7085990000):0.3706440000	(3ee4_A.pdb:1.0479480000	((1jk0_A.pdb:0.4658360000	2uw2_A.pdb:0.1800630000):0.0408802000	1w68_A.pdb:0.0735210000):0.8589020000):0.1322590000):0.3199190000	(((2uw1_A.pdb:0.0352840000	2uw1_B.pdb:0.0404300000):0.0535763000	1afr_A.pdb:0.1397170000):0.9428810000	1za0_A.pdb:1.1135650000):0.1066800000):0.1004820000	((2inc_B.pdb:0.5598630000	(2inp_C.pdb:0.9290390000	1mty_B.pdb:1.0374270000):0.4158220000):0.1385030000	(1mty_D.pdb:0.8075000000	3dhg_A.pdb:0.9438230000):0.1885400000):0.5686860000):0.2431380000):0.6793930000):0.1439770000):0.1684610000):0.2100140000):0.0343991000):0.1243900000):0.0447936000	1n1q_A.pdb:0.2402440000):0.1054900000	2chp_A.pdb:0.4566240000);
(1ji5_A.pdb:0.1716960000	(1jig_A.pdb:0.0894380000	(1n1q_A.pdb:0.1365550000	(((1qgh_A.pdb:0.1372470000	2ux1_A.pdb:0.4548730000):0.0861401000	(1ji4_A.pdb:0.5265190000	2fjc_A.pdb:0.3745680000):0.2608610000):0.0526353000	(((((1dps_A.pdb:0.0648150000	1jts_A.pdb:0.0245570000):0.1894210000	1o9r_A.pdb:0.1930660000):0.2982530000	1uvh_A.pdb:0.5490690000):0.1759080000	(1tjo_A.pdb:0.0130910000	1tk6_A.pdb:0.0223640000):0.5317390000):0.1438350000	((((2fzf_A.pdb:1.1673680000	1otk_A.pdb:1.5336560000):0.0294967000	(((((((1oqu_A.pdb:0.1145390000	1uzr_A.pdb:0.0778250000):0.0230059000	1r2f_A.pdb:0.1447790000):0.4563460000	1mxr_A.pdb:0.5399820000):0.2047160000	(1jk0_A.pdb:0.3695630000	(2uw2_A.pdb:0.1068000000	1w68_A.pdb:0.0969830000):0.1242460000):0.5214420000):0.4236980000	(((2uw1_A.pdb:0.0133420000	2uw1_B.pdb:0.0310340000):0.1363970000	1afr_A.pdb:0.0553750000):0.3534200000	1za0_A.pdb:0.9986630000):0.4916060000):0.1908800000	3ee4_A.pdb:1.1496620000):0.0784572000	((2inc_B.pdb:0.8127840000	(2inp_C.pdb:0.8984990000	1mty_B.pdb:1.0883220000):0.1411980000):0.2276360000	(1mty_D.pdb:0.5257740000	3dhg_A.pdb:0.9265620000):0.3344700000):0.2276500000):0.7278800000):0.2414080000	2vzb_A.pdb:0.4913670000):0.0327316000	((((1bcf_A.pdb:0.1122140000	2fkz_A.pdb:0.3063460000):0.0998348000	3e1q_A.pdb:0.0466820000):0.2034950000	1jgc_A.pdb:0.2873380000):0.2288740000	((1nfv_A.pdb:0.2534230000	((1lko_A.pdb:0.4549030000	1yuz_A.pdb:0.4018830000):0.1456910000	3qhb_A.pdb:0.5514410000):0.3895200000):0.1717070000	(((((((1lb3_A.pdb:0.0389370000	2za7_A.pdb:0.0857640000):0.0489577000	1z6o_A.pdb:1.0664530000):0.1726620000	1bg7_A.pdb:0.1502810000):0.0782881000	1r03_A.pdb:0.1288300000):0.3065340000	1z6o_M.pdb:0.6499530000):0.2250310000	1vlg_A.pdb:0.1071740000):0.0398101000	(((1eum_A.pdb:0.2609050000	1krq_A.pdb:0.2206700000):0.1452400000	3e6s_A.pdb:0.4553960000):0.1632770000	2jd7_A.pdb:0.1147740000):0.0687675000):0.5461920000):0.1082640000):0.2369460000):0.2503040000):0.1440700000):0.1003830000):0.0569535000):0.1356220000	2chp_A.pdb:0.3274050000);
(1ji5_A.pdb:0.1600870000	((1jig_A.pdb:0.1149760000	(((1qgh_A.pdb:0.2343410000	2ux1_A.pdb:0.3662940000):0.2026620000	(1ji4_A.pdb:0.4586990000	2fjc_A.pdb:0.3829750000):0.1408400000):0.0839119000	(((((1dps_A.pdb:0.0651960000	1jts_A.pdb:0.0257480000):0.2251380000	1o9r_A.pdb:0.1866810000):0.3113690000	1uvh_A.pdb:0.4648480000):0.1628140000	(1tjo_A.pdb:0.0144290000	1tk6_A.pdb:0.0601970000):0.4163780000):0.1893180000	(((((2fzf_A.pdb:0.9491930000	((1lko_A.pdb:0.4306650000	1yuz_A.pdb:0.6586700000):0.2345400000	3qhb_A.pdb:0.5388490000):0.2694240000):0.5059310000	1nfv_A.pdb:0.4335540000):0.1487240000	((((1bcf_A.pdb:0.0573540000	3e1q_A.pdb:0.0722470000):0.1176470000	2fkz_A.pdb:0.1191020000):0.1592610000	1jgc_A.pdb:0.2393870000):0.1932390000	(((((1lb3_A.pdb:0.0495130000	2za7_A.pdb:0.0800850000):0.1403540000	1bg7_A.pdb:0.1329060000):0.0680922000	1r03_A.pdb:0.1187890000):0.1164360000	(1z6o_A.pdb:0.6380000000	1z6o_M.pdb:0.5719150000):0.1428700000):0.2177830000	((((1eum_A.pdb:0.2526830000	1krq_A.pdb:0.2382510000):0.2415790000	2jd7_A.pdb:0.1513670000):0.0302449000	1vlg_A.pdb:0.1944260000):0.1918290000	3e6s_A.pdb:0.4960090000):0.1648070000):0.4401330000):0.1355260000):0.2607020000	2vzb_A.pdb:0.4677460000):0.0918957000	(1otk_A.pdb:1.3420810000	((((((1oqu_A.pdb:0.1021500000	(1r2f_A.pdb:0.1662770000	1uzr_A.pdb:0.0657990000):0.0210379000):0.6757760000	1mxr_A.pdb:0.7433760000):0.4256980000	((1jk0_A.pdb:0.4000330000	2uw2_A.pdb:0.1294700000):0.0708525000	1w68_A.pdb:0.0413320000):0.7560770000):0.1481810000	3ee4_A.pdb:0.9053100000):0.2416180000	(((2uw1_A.pdb:0.0226770000	2uw1_B.pdb:0.0288570000):0.1037650000	1afr_A.pdb:0.1104310000):0.5181540000	1za0_A.pdb:0.9895710000):0.7985680000):0.1857390000	((2inc_B.pdb:0.9820750000	(2inp_C.pdb:0.8566140000	1mty_B.pdb:0.9339840000):0.1236910000):0.2745210000	(1mty_D.pdb:0.7171120000	3dhg_A.pdb:0.9653800000):0.4208190000):0.3758590000):0.7173930000):0.5316640000):0.0792731000):0.2246160000):0.0841578000):0.0471678000	1n1q_A.pdb:0.1997820000):0.0396531000	2chp_A.pdb:0.4045990000);
(1ji5_A.pdb:0.2720620000	(1jig_A.pdb:0.1802000000	((((1qgh_A.pdb:0.2318650000	2ux1_A.pdb:0.3443840000):0.2136870000	1ji4_A.pdb:0.3757920000):0.1117250000	2fjc_A.pdb:0.4341630000):0.0558989000	(((((1dps_A.pdb:0.0559560000	1jts_A.pdb:0.0361720000):0.1771300000	1o9r_A.pdb:0.1365600000):0.3148240000	1uvh_A.pdb:0.7650580000):0.1838810000	(1tjo_A.pdb:0.0132140000	1tk6_A.pdb:0.0396790000):0.4444720000):0.1804660000	(((((2fzf_A.pdb:1.0318640000	(1otk_A.pdb:1.4247720000	(((((((1oqu_A.pdb:0.1277020000	1uzr_A.pdb:0.0959850000):0.0768661000	1r2f_A.pdb:0.1355890000):0.3299070000	1mxr_A.pdb:0.6843750000):0.6172540000	3ee4_A.pdb:0.7786500000):0.2277540000	((1jk0_A.pdb:0.3537470000	(2uw2_A.pdb:0.1211660000	1w68_A.pdb:0.1544130000):0.1356010000):0.3781440000	((2inc_B.pdb:0.7948430000	(2inp_C.pdb:0.6264540000	1mty_B.pdb:1.2787480000):0.3385250000):0.4956150000	(1mty_D.pdb:0.4779470000	3dhg_A.pdb:1.1950750000):0.6567160000):0.4571450000):0.2177510000):0.6004480000	((2uw1_A.pdb:0.0118790000	2uw1_B.pdb:0.0340900000):0.0882355000	1afr_A.pdb:0.1113480000):0.5218020000):0.1348640000	1za0_A.pdb:0.9250010000):0.4767340000):0.4735740000):0.3499150000	((1lko_A.pdb:0.5419510000	1yuz_A.pdb:0.7202590000):0.1371030000	3qhb_A.pdb:0.7809140000):0.2904580000):0.1765100000	((((((1lb3_A.pdb:0.0753620000	2za7_A.pdb:0.0359280000):0.2167200000	1bg7_A.pdb:0.1584720000):0.0593692000	1r03_A.pdb:0.1563810000):0.0844440000	1z6o_A.pdb:0.9599350000):0.1406450000	1z6o_M.pdb:0.5704210000):0.1068040000	(((1eum_A.pdb:0.2409100000	1krq_A.pdb:0.3250100000):0.2261000000	(2jd7_A.pdb:0.1522700000	1vlg_A.pdb:0.2010540000):0.0929847000):0.0708121000	3e6s_A.pdb:0.4258020000):0.2356350000):0.3296810000):0.1763050000	((((1bcf_A.pdb:0.0725130000	3e1q_A.pdb:0.1409690000):0.1658780000	2fkz_A.pdb:0.1064820000):0.2227310000	1jgc_A.pdb:0.1727220000):0.3193600000	1nfv_A.pdb:0.3843740000):0.1374950000):0.1272330000	2vzb_A.pdb:0.6433980000):0.2166290000):0.1145610000):0.0911028000):0.0344231000	(1n1q_A.pdb:0.1310980000	2chp_A.pdb:0.3907880000):0.0861018000);
(1ji5_A.pdb:0.2693870000	(1jig_A.pdb:0.1710110000	(((1qgh_A.pdb:0.2092420000	2ux1_A.pdb:0.3256070000):0.2423920000	(1ji4_A.pdb:0.3732240000	2fjc_A.pdb:0.4536150000):0.1074800000):0.0745570000	(((((1dps_A.pdb:0.0914410000	1jts_A.pdb:0.0427780000):0.1943170000	1o9r_A.pdb:0.1880590000):0.3190820000	1uvh_A.pdb:0.6205180000):0.1317820000	(1tjo_A.pdb:0.0068620000	1tk6_A.pdb:0.0241630000):0.4713920000):0.1996940000	((((((2fzf_A.pdb:1.1864100000	(1lko_A.pdb:0.5568860000	1yuz_A.pdb:0.5539580000):0.2987730000):0.1103370000	3qhb_A.pdb:0.5957360000):0.3554000000	((((((1lb3_A.pdb:0.0334940000	2za7_A.pdb:0.0456340000):0.0620992000	1z6o_A.pdb:1.1154350000):0.0626932000	(1bg7_A.pdb:0.1311000000	1r03_A.pdb:0.1137290000):0.0520166000):0.1698350000	1z6o_M.pdb:0.6074140000):0.2372170000	3e6s_A.pdb:0.4691740000):0.1216930000	(((1eum_A.pdb:0.2323470000	1krq_A.pdb:0.3215020000):0.3085300000	1vlg_A.pdb:0.1727560000):0.0397831000	2jd7_A.pdb:0.1759760000):0.1171940000):0.6277740000):0.1513330000	((((1bcf_A.pdb:0.0936900000	3e1q_A.pdb:0.0952530000):0.1311800000	2fkz_A.pdb:0.1357880000):0.1121430000	1jgc_A.pdb:0.2414060000):0.3487130000	1nfv_A.pdb:0.4873710000):0.1331890000):0.1325200000	(1otk_A.pdb:1.2584140000	(((((((1oqu_A.pdb:0.1669890000	1uzr_A.pdb:0.1162300000):0.0427606000	1r2f_A.pdb:0.1416130000):0.5915340000	1mxr_A.pdb:0.6488610000):0.2326370000	(1jk0_A.pdb:0.3744200000	(2uw2_A.pdb:0.1756970000	1w68_A.pdb:0.1037970000):0.1322320000):0.7695860000):0.2088710000	3ee4_A.pdb:1.0148810000):0.2107580000	(((2uw1_A.pdb:0.0286560000	2uw1_B.pdb:0.0340850000):0.1447330000	1afr_A.pdb:0.0852670000):0.6547990000	1za0_A.pdb:0.6786640000):0.6458880000):0.2931310000	((2inc_B.pdb:0.8073500000	(2inp_C.pdb:0.8422310000	1mty_B.pdb:1.1879690000):0.3097400000):0.3632130000	(1mty_D.pdb:0.7463150000	3dhg_A.pdb:0.7960840000):0.2821700000):0.3738310000):0.3380630000):0.5940610000):0.0566626000	2vzb_A.pdb:0.5308620000):0.1346840000):0.1025620000):0.0576133000):0.0628310000	(1n1q_A.pdb:0.1393640000	2chp_A.pdb:0.4094930000):0.0396866000);
(1ji5_A.pdb:0.2192510000	((1jig_A.pdb:0.1700990000	1n1q_A.pdb:0.1581220000):0.0360436000	((1qgh_A.pdb:0.1410680000	2ux1_A.pdb:0.3706340000):0.2411320000	((1ji4_A.pdb:0.3693130000	2fjc_A.pdb:0.4113690000):0.2363010000	((((1dps_A.pdb:0.0582600000	1jts_A.pdb:0.0368550000):0.1124800000	1o9r_A.pdb:0.2614520000):0.2168870000	1uvh_A.pdb:0.5123000000):0.3171540000	((1tjo_A.pdb:0.0235940000	1tk6_A.pdb:0.0272150000):0.5196410000	((((2fzf_A.pdb:1.0603950000	(1lko_A.pdb:0.4890570000	(1yuz_A.pdb:0.7033240000	3qhb_A.pdb:0.4616890000):0.0857296000):0.2295620000):0.4401350000	((((((1lb3_A.pdb:0.0473080000	2za7_A.pdb:0.0475810000):0.2435290000	1bg7_A.pdb:0.1233310000):0.0537735000	1r03_A.pdb:0.1702760000):0.1362750000	(1z6o_A.pdb:1.0039040000	1z6o_M.pdb:0.5540350000):0.1785860000):0.1801850000	3e6s_A.pdb:0.5504260000):0.0645588000	((1eum_A.pdb:0.2285930000	1krq_A.pdb:0.2320160000):0.2452020000	(2jd7_A.pdb:0.1615490000	1vlg_A.pdb:0.1568980000):0.0633631000):0.1014660000):0.2988290000):0.1548080000	((((1bcf_A.pdb:0.1218960000	3e1q_A.pdb:0.0738330000):0.0955461000	2fkz_A.pdb:0.1642070000):0.0879196000	1jgc_A.pdb:0.1836400000):0.3179380000	1nfv_A.pdb:0.3851780000):0.1616630000):0.1564910000	(2vzb_A.pdb:0.3857120000	(1otk_A.pdb:1.0925750000	(((((((1oqu_A.pdb:0.1443710000	1uzr_A.pdb:0.0909110000):0.0328203000	1r2f_A.pdb:0.1195080000):0.4009350000	1mxr_A.pdb:0.6410610000):0.5035500000	((1jk0_A.pdb:0.4180200000	2uw2_A.pdb:0.1252400000):0.0494244000	1w68_A.pdb:0.0411470000):0.5248980000):0.2775530000	(((2uw1_A.pdb:0.0219570000	2uw1_B.pdb:0.0321860000):0.1524950000	1afr_A.pdb:0.0942500000):0.7281410000	1za0_A.pdb:0.7678190000):0.4801040000):0.1788020000	3ee4_A.pdb:1.0003390000):0.3369930000	((2inc_B.pdb:0.7748120000	(2inp_C.pdb:0.8039430000	1mty_B.pdb:1.0765020000):0.3899510000):0.3123390000	(1mty_D.pdb:0.5018200000	3dhg_A.pdb:0.8971640000):0.1374360000):0.2310810000):0.5845260000):0.7142770000):0.2703460000):0.1745770000):0.1899240000):0.0811823000):0.0248342000):0.0814569000):0.1004020000	2chp_A.pdb:0.2685750000);
(1ji5_A.pdb:0.2009630000	((1jig_A.pdb:0.1662650000	1n1q_A.pdb:0.1483450000):0.0409637000	(((1qgh_A.pdb:0.1767490000	2ux1_A.pdb:0.4521010000):0.1945300000	(((((2fzf_A.pdb:1.1641290000	((1lko_A.pdb:0.4932890000	1yuz_A.pdb:0.3818770000):0.3284670000	3qhb_A.pdb:0.6706890000):0.5294110000):0.0038099200	((((((1lb3_A.pdb:0.0527280000	2za7_A.pdb:0.0601760000):0.2999140000	1bg7_A.pdb:0.1326220000):0.0394098000	1r03_A.pdb:0.1746520000):0.0796085000	(1z6o_A.pdb:1.0646370000	1z6o_M.pdb:0.4893230000):0.2410150000):0.2905030000	3e6s_A.pdb:0.4950800000):0.0669634000	((1eum_A.pdb:0.3144960000	1krq_A.pdb:0.2800200000):0.2218070000	(2jd7_A.pdb:0.1161210000	1vlg_A.pdb:0.2334070000):0.0661955000):0.0483021000):0.4400480000):0.1756600000	((((1bcf_A.pdb:0.1025790000	3e1q_A.pdb:0.1297170000):0.1582350000	2fkz_A.pdb:0.1267130000):0.2509700000	1jgc_A.pdb:0.2070310000):0.3036190000	1nfv_A.pdb:0.4281250000):0.1423430000):0.2141120000	2vzb_A.pdb:0.6398300000):0.1337650000	(1otk_A.pdb:1.3171760000	(((((((1oqu_A.pdb:0.1391850000	1uzr_A.pdb:0.0915980000):0.1142280000	1r2f_A.pdb:0.0908050000):0.6248180000	1mxr_A.pdb:0.8407310000):0.3827580000	((1jk0_A.pdb:0.4872710000	2uw2_A.pdb:0.1292830000):0.0576512000	1w68_A.pdb:0.0504500000):0.5136240000):0.2573170000	3ee4_A.pdb:0.9938110000):0.3439400000	(((2uw1_A.pdb:0.0634160000	2uw1_B.pdb:0.0193520000):0.1054620000	1afr_A.pdb:0.1494240000):0.6464600000	1za0_A.pdb:0.9910000000):0.3243940000):0.0663377000	((2inc_B.pdb:0.8726810000	(1mty_D.pdb:0.7454640000	3dhg_A.pdb:0.8031770000):0.3872180000):0.2121640000	(2inp_C.pdb:0.8757690000	1mty_B.pdb:1.0049780000):0.2879240000):0.2129150000):0.5632960000):0.9312170000):0.1144130000):0.0325219000	(2fjc_A.pdb:0.5345660000	((((1dps_A.pdb:0.0661980000	1jts_A.pdb:0.0378100000):0.2109290000	1o9r_A.pdb:0.2074070000):0.2849760000	1uvh_A.pdb:0.5579410000):0.1577390000	(1tjo_A.pdb:0.0000030000	1tk6_A.pdb:0.0273520000):0.6700320000):0.1336580000):0.0604134000):0.0737911000):0.1264570000	(2chp_A.pdb:0.2623090000	1ji4_A.pdb:0.6138140000):0.0572215000);
(1ji5_A.pdb:0.1505350000	(((1jig_A.pdb:0.1346500000	((1qgh_A.pdb:0.2060600000	2ux1_A.pdb:0.4136340000):0.2127090000	(2fjc_A.pdb:0.4211800000	(((((1dps_A.pdb:0.0636170000	1jts_A.pdb:0.0210860000):0.1729520000	1o9r_A.pdb:0.2480480000):0.2791980000	1uvh_A.pdb:0.8433450000):0.2874450000	((1tjo_A.pdb:0.0345190000	1tk6_A.pdb:0.0284300000):0.3888130000	((((((2fzf_A.pdb:1.2020010000	(1lko_A.pdb:0.6112890000	1yuz_A.pdb:0.5263420000):0.2014410000):0.3027470000	3qhb_A.pdb:0.7167430000):0.4532420000	1nfv_A.pdb:0.4271820000):0.1904840000	((((((1lb3_A.pdb:0.0482030000	2za7_A.pdb:0.0382650000):0.1881110000	1bg7_A.pdb:0.1473450000):0.0523853000	1r03_A.pdb:0.1621100000):0.0511126000	(1z6o_A.pdb:0.9810490000	1z6o_M.pdb:0.6360630000):0.2804570000):0.2858490000	3e6s_A.pdb:0.4395680000):0.1240080000	((1eum_A.pdb:0.3631250000	1krq_A.pdb:0.2496180000):0.2113680000	(2jd7_A.pdb:0.1819980000	1vlg_A.pdb:0.3379390000):0.0331096000):0.0936777000):0.3944060000):0.2024170000	(((1bcf_A.pdb:0.0655550000	2fkz_A.pdb:0.2381100000):0.0899056000	3e1q_A.pdb:0.0519650000):0.1551660000	1jgc_A.pdb:0.3326710000):0.2216340000):0.1689380000	2vzb_A.pdb:0.7620200000):0.1128480000):0.2540110000):0.0500269000	(1otk_A.pdb:0.8267530000	(((((((1oqu_A.pdb:0.1431880000	1r2f_A.pdb:0.1951230000):0.0115637000	1uzr_A.pdb:0.1009430000):0.4915010000	1mxr_A.pdb:0.9362830000):0.4440300000	3ee4_A.pdb:0.9600700000):0.1488450000	((1jk0_A.pdb:0.4242520000	2uw2_A.pdb:0.1518130000):0.0655539000	1w68_A.pdb:0.0825140000):0.7783860000):0.2465020000	(((2uw1_A.pdb:0.0254750000	2uw1_B.pdb:0.0267740000):0.0576568000	1afr_A.pdb:0.1443110000):0.8282650000	1za0_A.pdb:0.9911280000):0.3505300000):0.1426870000	(2inc_B.pdb:0.5086730000	((2inp_C.pdb:0.7998220000	1mty_B.pdb:0.9171740000):0.2743830000	(1mty_D.pdb:0.6891830000	3dhg_A.pdb:0.7619610000):0.4994340000):0.1818170000):0.7643650000):0.6163790000):0.7555610000):0.1419740000):0.0363896000):0.0563935000):0.0538585000	1n1q_A.pdb:0.2005580000):0.1042240000	2chp_A.pdb:0.4705110000):0.0492603000	1ji4_A.pdb:0.5539650000);
(1ji5_A.pdb:0.1986700000	(((1jig_A.pdb:0.1054820000	((1qgh_A.pdb:0.2004880000	2ux1_A.pdb:0.3459440000):0.2815170000	(1ji4_A.pdb:0.4016030000	2fjc_A.pdb:0.2823470000):0.1792650000):0.0909253000):0.0542951000	(((((1dps_A.pdb:0.0300430000	1jts_A.pdb:0.0563700000):0.2274750000	1o9r_A.pdb:0.1329080000):0.4606470000	1uvh_A.pdb:0.5640060000):0.1280010000	(1tjo_A.pdb:0.0094770000	1tk6_A.pdb:0.0281540000):0.4774760000):0.1713470000	((((((2fzf_A.pdb:0.8589540000	(1otk_A.pdb:1.4635920000	(((((((1oqu_A.pdb:0.1248320000	1uzr_A.pdb:0.0650870000):0.0222568000	1r2f_A.pdb:0.1519770000):0.4710240000	1mxr_A.pdb:0.5891200000):0.4267750000	((1jk0_A.pdb:0.3870530000	2uw2_A.pdb:0.0869920000):0.0810919000	1w68_A.pdb:0.0739330000):0.7287400000):0.2858630000	3ee4_A.pdb:0.8188690000):0.2946040000	((2inc_B.pdb:0.9444800000	(2inp_C.pdb:0.8750880000	1mty_B.pdb:1.2153000000):0.1177980000):0.4316060000	(1mty_D.pdb:0.7799860000	3dhg_A.pdb:0.7456660000):0.4612010000):0.2736750000):0.0000021520	(((2uw1_A.pdb:0.0250370000	2uw1_B.pdb:0.0281240000):0.0860509000	1afr_A.pdb:0.0934990000):0.3487770000	1za0_A.pdb:0.9823890000):0.6776200000):0.4846870000):0.4948490000):0.2659370000	((1lko_A.pdb:0.4951470000	1yuz_A.pdb:0.5576240000):0.2374010000	3qhb_A.pdb:0.6313710000):0.1478610000):0.4093340000	1nfv_A.pdb:0.3357660000):0.3190140000	(((1bcf_A.pdb:0.0743640000	3e1q_A.pdb:0.1105620000):0.1144120000	2fkz_A.pdb:0.2011800000):0.1995410000	1jgc_A.pdb:0.2200090000):0.3249330000):0.1860400000	(((((1lb3_A.pdb:0.0588860000	2za7_A.pdb:0.0892810000):0.2013750000	1bg7_A.pdb:0.1308210000):0.0295610000	1r03_A.pdb:0.1510640000):0.0861812000	(1z6o_A.pdb:0.7850910000	1z6o_M.pdb:0.6225810000):0.1268760000):0.1689060000	(((1eum_A.pdb:0.3248840000	1krq_A.pdb:0.2411390000):0.1614600000	(2jd7_A.pdb:0.1780440000	1vlg_A.pdb:0.1540880000):0.0545178000):0.1767880000	3e6s_A.pdb:0.4890290000):0.1514520000):0.3775730000):0.2243390000	2vzb_A.pdb:0.5919230000):0.3019200000):0.2780830000):0.0552236000	1n1q_A.pdb:0.1464980000):0.0940579000	2chp_A.pdb:0.4024230000);
(1ji5_A.pdb:0.3351850000	((1jig_A.pdb:0.1417630000	(((1qgh_A.pdb:0.2414940000	2ux1_A.pdb:0.3147030000):0.2591930000	(1ji4_A.pdb:0.5046840000	2fjc_A.pdb:0.4121250000):0.1182740000):0.1079730000	(((((1dps_A.pdb:0.1055570000	1jts_A.pdb:0.0452690000):0.2269710000	1o9r_A.pdb:0.2095230000):0.4266080000	1uvh_A.pdb:0.7190280000):0.1195080000	(1tjo_A.pdb:0.0240100000	1tk6_A.pdb:0.0385560000):0.5594600000):0.1850680000	((((2fzf_A.pdb:1.0490370000	((1lko_A.pdb:0.3364590000	1yuz_A.pdb:0.6382130000):0.2659320000	3qhb_A.pdb:0.6465850000):0.1756760000):0.5305510000	(((((1bcf_A.pdb:0.0835950000	3e1q_A.pdb:0.0821140000):0.1162960000	2fkz_A.pdb:0.1864530000):0.1279090000	1jgc_A.pdb:0.2892360000):0.2515980000	1nfv_A.pdb:0.4984230000):0.1338640000	(((((1lb3_A.pdb:0.0508480000	2za7_A.pdb:0.0703360000):0.2063540000	1bg7_A.pdb:0.1246990000):0.0518624000	1r03_A.pdb:0.1412820000):0.0782067000	(1z6o_A.pdb:0.8669870000	1z6o_M.pdb:0.4992980000):0.1647730000):0.1314950000	(((1eum_A.pdb:0.2254460000	1krq_A.pdb:0.2331010000):0.1667700000	(2jd7_A.pdb:0.1542660000	1vlg_A.pdb:0.2290990000):0.0660407000):0.1904860000	3e6s_A.pdb:0.4099270000):0.1415890000):0.4744100000):0.0637093000):0.1040550000	2vzb_A.pdb:0.6847650000):0.0519389000	(1otk_A.pdb:1.2053280000	(((((((1oqu_A.pdb:0.1649020000	1uzr_A.pdb:0.1407350000):0.0290848000	1r2f_A.pdb:0.1187310000):0.5656970000	1mxr_A.pdb:0.8056070000):0.3635770000	((1jk0_A.pdb:0.4181920000	2uw2_A.pdb:0.1414570000):0.1001400000	1w68_A.pdb:0.1098840000):0.5739860000):0.4798140000	3ee4_A.pdb:0.6238000000):0.3429720000	((2inc_B.pdb:0.6801160000	(2inp_C.pdb:0.9723570000	1mty_B.pdb:1.0573720000):0.2842660000):0.4668850000	(1mty_D.pdb:0.3486520000	3dhg_A.pdb:1.0289340000):0.5594870000):0.2701100000):0.1312940000	(((2uw1_A.pdb:0.0232540000	2uw1_B.pdb:0.0402670000):0.1361670000	1afr_A.pdb:0.1030560000):0.7762490000	1za0_A.pdb:0.8385480000):0.2727640000):0.9120920000):0.4919460000):0.0999342000):0.1101710000):0.1222940000):0.0490674000	1n1q_A.pdb:0.1918890000):0.0961280000	2chp_A.pdb:0.4058880000);
(1ji5_A.pdb:0.2231070000	((1jig_A.pdb:0.1403810000	((1qgh_A.pdb:0.1788240000	2ux1_A.pdb:0.3741290000):0.3002820000	((1ji4_A.pdb:0.4087440000	2fjc_A.pdb:0.2780430000):0.2144990000	(((((1dps_A.pdb:0.0858900000	1jts_A.pdb:0.0288260000):0.2842170000	1o9r_A.pdb:0.2034680000):0.3030410000	1uvh_A.pdb:0.5649630000):0.1538490000	(1tjo_A.pdb:0.0227910000	1tk6_A.pdb:0.0339040000):0.5714630000):0.2624250000	(((((2fzf_A.pdb:1.2094570000	((1lko_A.pdb:0.5341090000	1yuz_A.pdb:0.7351550000):0.1307420000	3qhb_A.pdb:0.6504490000):0.1408230000):0.2511150000	((((((1lb3_A.pdb:0.0653640000	2za7_A.pdb:0.0636640000):0.1833860000	1r03_A.pdb:0.1973580000):0.0398789000	1bg7_A.pdb:0.0826120000):0.0534887000	1z6o_A.pdb:1.0008640000):0.1210040000	1z6o_M.pdb:0.5729540000):0.1423550000	((((1eum_A.pdb:0.3208020000	1krq_A.pdb:0.2583950000):0.2203290000	3e6s_A.pdb:0.4938930000):0.0915187000	2jd7_A.pdb:0.2296890000):0.0866073000	1vlg_A.pdb:0.1535190000):0.1514740000):0.4538420000):0.2501220000	((((1bcf_A.pdb:0.1168540000	3e1q_A.pdb:0.0914290000):0.1809490000	2fkz_A.pdb:0.1476500000):0.1974690000	1jgc_A.pdb:0.1478710000):0.3514740000	1nfv_A.pdb:0.3820030000):0.2725630000):0.1393880000	2vzb_A.pdb:0.7945240000):0.0861647000	(1otk_A.pdb:0.9182760000	((((((1oqu_A.pdb:0.1508840000	1uzr_A.pdb:0.0803260000):0.0320541000	1r2f_A.pdb:0.1139240000):0.4705790000	1mxr_A.pdb:0.8067150000):0.2902570000	(3ee4_A.pdb:1.2563560000	((1jk0_A.pdb:0.4227190000	2uw2_A.pdb:0.1483840000):0.0825393000	1w68_A.pdb:0.0720320000):0.5064190000):0.1491880000):0.5425920000	(((2uw1_A.pdb:0.0504240000	2uw1_B.pdb:0.0449610000):0.0939556000	1afr_A.pdb:0.1571940000):0.7174690000	1za0_A.pdb:1.1329540000):0.4987510000):0.3778940000	((2inc_B.pdb:0.5701400000	(2inp_C.pdb:0.9693970000	1mty_B.pdb:0.9401790000):0.3183320000):0.1128540000	(1mty_D.pdb:0.5100550000	3dhg_A.pdb:0.8429900000):0.4112400000):0.3718980000):0.2970820000):0.6403950000):0.1395360000):0.0653910000):0.0239430000):0.0567499000):0.0796055000	1n1q_A.pdb:0.1918590000):0.1041290000	2chp_A.pdb:0.3700730000);
(1ji5_A.pdb:0.1848430000	(((1jig_A.pdb:0.1941860000	(((1qgh_A.pdb:0.1015190000	2ux1_A.pdb:0.3656690000):0.2107400000	(((1dps_A.pdb:0.0683570000	1jts_A.pdb:0.0360000000):0.1951430000	1o9r_A.pdb:0.1696840000):0.2312820000	1uvh_A.pdb:0.6453660000):0.3430550000):0.0524555000	((1tjo_A.pdb:0.0077920000	1tk6_A.pdb:0.0466970000):0.6260430000	((2fzf_A.pdb:1.7065860000	(1otk_A.pdb:1.2698500000	(((((((1oqu_A.pdb:0.1137460000	1r2f_A.pdb:0.2029570000):0.0156647000	1uzr_A.pdb:0.0602990000):0.5242020000	1mxr_A.pdb:0.7812270000):0.3739460000	((1jk0_A.pdb:0.5695150000	1w68_A.pdb:0.0816990000):0.0595382000	2uw2_A.pdb:0.0978560000):0.5413940000):0.5611850000	3ee4_A.pdb:0.8070660000):0.5270530000	(((2uw1_A.pdb:0.0578560000	2uw1_B.pdb:0.0297190000):0.1086980000	1afr_A.pdb:0.1055640000):0.4308790000	1za0_A.pdb:1.0866290000):0.5145920000):0.1486290000	(2inc_B.pdb:0.8232450000	(((2inp_C.pdb:0.8484500000	1mty_B.pdb:1.0582340000):0.3636500000	1mty_D.pdb:0.8152880000):0.1305880000	3dhg_A.pdb:0.9791300000):0.1017350000):0.3389330000):0.8600060000):0.2481910000):0.2169040000	(2vzb_A.pdb:0.6641080000	((((((1bcf_A.pdb:0.0885170000	3e1q_A.pdb:0.0912160000):0.1176950000	2fkz_A.pdb:0.1411820000):0.1779450000	1jgc_A.pdb:0.2262980000):0.3906270000	((((((1lb3_A.pdb:0.0888720000	2za7_A.pdb:0.0373420000):0.2030950000	1bg7_A.pdb:0.0894220000):0.0368895000	1r03_A.pdb:0.1992500000):0.1646780000	1z6o_A.pdb:1.0313210000):0.0875600000	1z6o_M.pdb:0.6777560000):0.1087570000	((((1eum_A.pdb:0.3538910000	1krq_A.pdb:0.2851340000):0.3038390000	1vlg_A.pdb:0.1753690000):0.0706390000	2jd7_A.pdb:0.1618490000):0.2247260000	3e6s_A.pdb:0.4520110000):0.2774360000):0.3050410000):0.0925501000	((1lko_A.pdb:0.5820200000	1yuz_A.pdb:0.7025860000):0.2345960000	3qhb_A.pdb:0.6888160000):0.5451230000):0.0484622000	1nfv_A.pdb:0.6688270000):0.2353160000):0.0736025000):0.0846486000):0.1674550000):0.0976021000):0.0201713000	(1ji4_A.pdb:0.3034440000	2fjc_A.pdb:0.3176340000):0.2786260000):0.0519904000	1n1q_A.pdb:0.1451710000):0.0897475000	2chp_A.pdb:0.2862460000);
(1ji5_A.pdb:0.2436980000	((1jig_A.pdb:0.1802960000	(((1qgh_A.pdb:0.2148890000	2ux1_A.pdb:0.4440950000):0.2382070000	(1ji4_A.pdb:0.5612990000	2fjc_A.pdb:0.4420440000):0.1709010000):0.1412420000	((((1dps_A.pdb:0.0582970000	1jts_A.pdb:0.0415710000):0.2085420000	1o9r_A.pdb:0.2190050000):0.4661740000	1uvh_A.pdb:0.6968160000):0.1983570000	(((1tjo_A.pdb:0.0188600000	1tk6_A.pdb:0.0314590000):0.4017800000	(1otk_A.pdb:1.0442010000	(((((((1oqu_A.pdb:0.1475840000	1r2f_A.pdb:0.1481470000):0.0256682000	1uzr_A.pdb:0.0641990000):0.4448450000	1mxr_A.pdb:0.7240990000):0.4594870000	((1jk0_A.pdb:0.4231140000	1w68_A.pdb:0.1182960000):0.0653860000	2uw2_A.pdb:0.1096080000):0.4356520000):0.3406380000	3ee4_A.pdb:1.1755190000):0.5824670000	(((2uw1_A.pdb:0.0043270000	2uw1_B.pdb:0.0477920000):0.1080460000	1afr_A.pdb:0.1648340000):0.5961340000	1za0_A.pdb:1.2417380000):0.4651930000):0.2662390000	((2inc_B.pdb:0.7180870000	(2inp_C.pdb:0.7382770000	1mty_B.pdb:1.1428690000):0.3643510000):0.4325440000	(1mty_D.pdb:0.6179230000	3dhg_A.pdb:1.0940560000):0.1299920000):0.6061650000):0.9747950000):0.8718120000):0.1611610000	(((((2fzf_A.pdb:1.5290660000	(1lko_A.pdb:0.2531010000	(1yuz_A.pdb:0.5494890000	3qhb_A.pdb:0.6409840000):0.4213110000):0.4425130000):0.3093720000	(((((1lb3_A.pdb:0.0342800000	2za7_A.pdb:0.0708540000):0.1169870000	(1bg7_A.pdb:0.0999350000	1r03_A.pdb:0.1653970000):0.0473931000):0.1268530000	1z6o_M.pdb:0.5607760000):0.0645663000	1z6o_A.pdb:0.8774700000):0.0962232000	(((1eum_A.pdb:0.2825240000	1krq_A.pdb:0.2507610000):0.2453200000	(2jd7_A.pdb:0.2546200000	1vlg_A.pdb:0.1305880000):0.0656020000):0.1184090000	3e6s_A.pdb:0.3776060000):0.2068260000):0.2714440000):0.2415430000	1nfv_A.pdb:0.4436490000):0.1215700000	((1bcf_A.pdb:0.1107960000	3e1q_A.pdb:0.0365410000):0.1445410000	(2fkz_A.pdb:0.1489870000	1jgc_A.pdb:0.2562630000):0.0524534000):0.3583570000):0.1985840000	2vzb_A.pdb:0.8593110000):0.1355280000):0.1702350000):0.0522767000):0.0903536000):0.0522653000	1n1q_A.pdb:0.1988500000):0.0929465000	2chp_A.pdb:0.4129220000);
(1ji5_A.pdb:0.2378720000	(1jig_A.pdb:0.1268160000	(((1qgh_A.pdb:0.2167620000	2ux1_A.pdb:0.3534910000):0.1753980000	(1ji4_A.pdb:0.4633130000	2fjc_A.pdb:0.3617390000):0.1774020000):0.0303813000	(((((1dps_A.pdb:0.0458950000	1jts_A.pdb:0.0188330000):0.1612180000	1o9r_A.pdb:0.1989560000):0.3309400000	1uvh_A.pdb:0.5403950000):0.2418240000	(1tjo_A.pdb:0.0162740000	1tk6_A.pdb:0.0363590000):0.4802850000):0.1452420000	((((((2fzf_A.pdb:1.5230120000	(1lko_A.pdb:0.4768180000	1yuz_A.pdb:0.5220520000):0.1697240000):0.0727679000	3qhb_A.pdb:0.6379340000):0.3710660000	(((((1lb3_A.pdb:0.0533990000	2za7_A.pdb:0.0495920000):0.2350750000	1bg7_A.pdb:0.0534730000):0.0680440000	1r03_A.pdb:0.1354650000):0.1161800000	(1z6o_A.pdb:0.6619500000	1z6o_M.pdb:0.4809090000):0.1743490000):0.1842570000	((((1eum_A.pdb:0.2633060000	1krq_A.pdb:0.1946500000):0.2316390000	3e6s_A.pdb:0.3823960000):0.1519680000	2jd7_A.pdb:0.1292940000):0.0878409000	1vlg_A.pdb:0.0694800000):0.2536760000):0.3609510000):0.0902746000	((((1bcf_A.pdb:0.1391430000	3e1q_A.pdb:0.1032720000):0.1393410000	2fkz_A.pdb:0.1857050000):0.1893280000	1jgc_A.pdb:0.2278550000):0.3031750000	1nfv_A.pdb:0.4128110000):0.1336400000):0.1618810000	2vzb_A.pdb:0.6283780000):0.0952813000	(1otk_A.pdb:1.4412660000	((((((1oqu_A.pdb:0.1374020000	1uzr_A.pdb:0.0659970000):0.0415495000	1r2f_A.pdb:0.1082110000):0.5225790000	1mxr_A.pdb:0.6600350000):0.4774870000	((1jk0_A.pdb:0.4585640000	1w68_A.pdb:0.0888030000):0.0497576000	2uw2_A.pdb:0.0847530000):0.5804950000):0.3847380000	3ee4_A.pdb:0.9655650000):0.1159750000	(((2inc_B.pdb:0.6344670000	(2inp_C.pdb:0.8169360000	1mty_B.pdb:0.8464530000):0.3984910000):0.0504683000	(1mty_D.pdb:0.6458320000	3dhg_A.pdb:0.9604500000):0.3323920000):0.5550580000	(((2uw1_A.pdb:0.0379680000	2uw1_B.pdb:0.0282610000):0.0365745000	1afr_A.pdb:0.1463160000):0.3016970000	1za0_A.pdb:1.3914530000):0.6522800000):0.1062140000):0.8861740000):0.5399260000):0.1315460000):0.0814618000):0.0498239000):0.0400452000	(1n1q_A.pdb:0.1413030000	2chp_A.pdb:0.3810820000):0.0647744000);
(1ji5_A.pdb:0.2937360000	(((1jig_A.pdb:0.1310600000	(1qgh_A.pdb:0.2292770000	(2ux1_A.pdb:0.3703650000	(1ji4_A.pdb:0.4481350000	2fjc_A.pdb:0.4095630000):0.2289210000):0.1250850000):0.1662950000):0.0598822000	((((1dps_A.pdb:0.0750600000	1jts_A.pdb:0.0644460000):0.1769090000	1o9r_A.pdb:0.2081200000):0.2813340000	1uvh_A.pdb:0.6168410000):0.3174260000	((1tjo_A.pdb:0.0491510000	1tk6_A.pdb:0.0201040000):0.5124010000	((((2fzf_A.pdb:1.0978170000	(1lko_A.pdb:0.2839190000	(1yuz_A.pdb:0.7502190000	3qhb_A.pdb:0.7321870000):0.1837920000):0.3060300000):0.3893140000	((((((1lb3_A.pdb:0.0540330000	2za7_A.pdb:0.0651310000):0.2116980000	1bg7_A.pdb:0.1561070000):0.0298519000	1r03_A.pdb:0.1385400000):0.1380740000	1z6o_A.pdb:0.9344370000):0.1820320000	1z6o_M.pdb:0.4952380000):0.1153210000	((((1eum_A.pdb:0.2794530000	1krq_A.pdb:0.2655210000):0.1602600000	3e6s_A.pdb:0.5661220000):0.1144270000	2jd7_A.pdb:0.2078110000):0.1116960000	1vlg_A.pdb:0.1808330000):0.2768340000):0.3740980000):0.2401690000	((((1bcf_A.pdb:0.0723350000	3e1q_A.pdb:0.1089650000):0.1091270000	2fkz_A.pdb:0.1221930000):0.2075300000	1jgc_A.pdb:0.2338630000):0.2367920000	(1nfv_A.pdb:0.4894100000	(1otk_A.pdb:1.0951030000	(((((((1oqu_A.pdb:0.1077120000	1uzr_A.pdb:0.0818310000):0.0220123000	1r2f_A.pdb:0.1079820000):0.4992500000	1mxr_A.pdb:0.6044720000):0.3901210000	(1jk0_A.pdb:0.2971560000	(2uw2_A.pdb:0.1573900000	1w68_A.pdb:0.1422350000):0.1099760000):0.4590260000):0.3966980000	3ee4_A.pdb:0.8660930000):0.5709750000	(((2uw1_A.pdb:0.0263560000	2uw1_B.pdb:0.0263580000):0.0711031000	1afr_A.pdb:0.1821290000):0.8866600000	1za0_A.pdb:0.7884300000):0.2444940000):0.1639360000	((2inc_B.pdb:0.7476010000	(2inp_C.pdb:1.0559270000	1mty_B.pdb:1.2400450000):0.2262940000):0.4087280000	(1mty_D.pdb:0.6713950000	3dhg_A.pdb:0.6390140000):0.4202240000):0.2513670000):0.3837850000):0.5783390000):0.2124540000):0.1662370000):0.0669832000	2vzb_A.pdb:0.6506000000):0.1691960000):0.2670380000):0.1598890000):0.0573713000	1n1q_A.pdb:0.1662420000):0.1317690000	2chp_A.pdb:0.3603830000);
(1ji5_A.pdb:0.2599520000	(1jig_A.pdb:0.0918630000	(((1qgh_A.pdb:0.1611550000	2ux1_A.pdb:0.3676770000):0.1946920000	(1ji4_A.pdb:0.4439540000	2fjc_A.pdb:0.3006410000):0.2321710000):0.0373255000	(((((1dps_A.pdb:0.1085340000	1jts_A.pdb:0.0052760000):0.2675750000	1o9r_A.pdb:0.2040650000):0.3150270000	1uvh_A.pdb:0.5526610000):0.1858310000	(1tjo_A.pdb:0.0272410000	1tk6_A.pdb:0.0178860000):0.5708860000):0.1673210000	((2fzf_A.pdb:1.2926890000	(2vzb_A.pdb:0.5097810000	(1otk_A.pdb:1.5077180000	(((((((1oqu_A.pdb:0.1338920000	1uzr_A.pdb:0.1034840000):0.0269776000	1r2f_A.pdb:0.0871190000):0.6081120000	1mxr_A.pdb:0.5191250000):0.4772610000	((1jk0_A.pdb:0.5025780000	2uw2_A.pdb:0.1035360000):0.0449390000	1w68_A.pdb:0.1036260000):0.5656780000):0.5509190000	3ee4_A.pdb:0.5905380000):0.4518650000	(((2uw1_A.pdb:0.0310000000	2uw1_B.pdb:0.0520070000):0.0797300000	1afr_A.pdb:0.1737870000):0.7746260000	1za0_A.pdb:0.8801900000):0.3819820000):0.2395260000	((2inc_B.pdb:0.6404020000	(2inp_C.pdb:0.9076920000	1mty_B.pdb:0.9691270000):0.2307550000):0.2202230000	(1mty_D.pdb:0.4500710000	3dhg_A.pdb:0.6936600000):0.2875870000):0.5885460000):0.4727400000):0.5086430000):0.1493490000):0.0500776000	((((1bcf_A.pdb:0.0840720000	3e1q_A.pdb:0.0545950000):0.1654290000	2fkz_A.pdb:0.1860900000):0.2057710000	1jgc_A.pdb:0.2673970000):0.1948490000	((1nfv_A.pdb:0.4188370000	(((((1lb3_A.pdb:0.0348590000	2za7_A.pdb:0.0594750000):0.1591070000	1z6o_A.pdb:0.8430950000):0.1222160000	(1bg7_A.pdb:0.1127510000	1r03_A.pdb:0.1412070000):0.0264828000):0.1192610000	1z6o_M.pdb:0.5702130000):0.2366960000	(((1eum_A.pdb:0.3151010000	1krq_A.pdb:0.1725240000):0.1519750000	3e6s_A.pdb:0.4602260000):0.0519407000	(2jd7_A.pdb:0.1541150000	1vlg_A.pdb:0.2279120000):0.1181810000):0.1699860000):0.3464330000):0.0901230000	((1lko_A.pdb:0.6112270000	1yuz_A.pdb:0.4465440000):0.4103160000	3qhb_A.pdb:0.6874110000):0.4870150000):0.1374190000):0.2596380000):0.2777920000):0.0692893000):0.0887980000):0.0450174000	(1n1q_A.pdb:0.1050330000	2chp_A.pdb:0.4052190000):0.1081760000);
(1ji5_A.pdb:0.2542770000	((1jig_A.pdb:0.2009930000	1n1q_A.pdb:0.2006060000):0.0257210000	(((1qgh_A.pdb:0.1318020000	2ux1_A.pdb:0.3136360000):0.1148060000	(1ji4_A.pdb:0.3456900000	2fjc_A.pdb:0.3598490000):0.1760080000):0.1667830000	((((1dps_A.pdb:0.0412190000	1jts_A.pdb:0.0538990000):0.1559740000	1o9r_A.pdb:0.1359590000):0.4084280000	1uvh_A.pdb:0.5314260000):0.1687390000	((1tjo_A.pdb:0.0371940000	1tk6_A.pdb:0.0000030000):0.3270630000	(((2fzf_A.pdb:1.6187040000	(1otk_A.pdb:1.0868920000	(((((((1oqu_A.pdb:0.1003990000	1uzr_A.pdb:0.0926400000):0.0239620000	1r2f_A.pdb:0.1165820000):0.5074050000	1mxr_A.pdb:0.5349740000):0.3173150000	((1jk0_A.pdb:0.3968800000	2uw2_A.pdb:0.1344150000):0.0320520000	1w68_A.pdb:0.1246230000):0.5715500000):0.4310550000	3ee4_A.pdb:0.7583440000):0.2132190000	(((2uw1_A.pdb:0.0206860000	2uw1_B.pdb:0.0386610000):0.0820105000	1afr_A.pdb:0.0879420000):0.4331180000	1za0_A.pdb:1.1214440000):0.4522420000):0.2971750000	(2inc_B.pdb:0.6457820000	((2inp_C.pdb:0.8703200000	1mty_B.pdb:1.0043000000):0.2856690000	(1mty_D.pdb:0.7502140000	3dhg_A.pdb:0.8489860000):0.3586630000):0.1964120000):0.4544750000):0.6358650000):0.2187130000):0.6084790000	2vzb_A.pdb:0.5280800000):0.1174780000	(((((1bcf_A.pdb:0.0961430000	3e1q_A.pdb:0.1047740000):0.1376010000	2fkz_A.pdb:0.1598660000):0.0849009000	1jgc_A.pdb:0.2836560000):0.3076890000	(((((1lb3_A.pdb:0.0461370000	2za7_A.pdb:0.0756840000):0.1685230000	1bg7_A.pdb:0.1698960000):0.0337196000	1r03_A.pdb:0.1184650000):0.1999300000	(1z6o_A.pdb:0.7592740000	1z6o_M.pdb:0.6536850000):0.1200700000):0.1817820000	((((1eum_A.pdb:0.3405290000	1krq_A.pdb:0.2752740000):0.1539630000	1vlg_A.pdb:0.2359800000):0.0516419000	2jd7_A.pdb:0.2715800000):0.1337590000	3e6s_A.pdb:0.3749820000):0.2075840000):0.3526950000):0.1139870000	(1nfv_A.pdb:0.4089140000	((1lko_A.pdb:0.4854590000	1yuz_A.pdb:0.5676940000):0.2651620000	3qhb_A.pdb:0.6557340000):0.6396850000):0.1677290000):0.2288840000):0.2010090000):0.1703490000):0.1483660000):0.0575787000):0.1396700000	2chp_A.pdb:0.3351680000);
(1ji5_A.pdb:0.2702340000	(1jig_A.pdb:0.1332590000	1n1q_A.pdb:0.1763270000):0.0472664000	(2chp_A.pdb:0.3750390000	((1qgh_A.pdb:0.2472590000	2ux1_A.pdb:0.3899410000):0.2498720000	((1ji4_A.pdb:0.4659890000	2fjc_A.pdb:0.4016780000):0.1068680000	(((((1dps_A.pdb:0.0557020000	1jts_A.pdb:0.0335490000):0.2745660000	1o9r_A.pdb:0.2463480000):0.2234100000	1uvh_A.pdb:0.5168650000):0.2853450000	(1tjo_A.pdb:0.0042820000	1tk6_A.pdb:0.0329730000):0.3487380000):0.1685950000	(((((2fzf_A.pdb:0.8603820000	((1lko_A.pdb:0.4633280000	1yuz_A.pdb:0.5586090000):0.1912640000	3qhb_A.pdb:0.5717540000):0.0951872000):0.4147770000	((((((((1lb3_A.pdb:0.0424610000	2za7_A.pdb:0.0602180000):0.2145660000	1bg7_A.pdb:0.1012560000):0.0746082000	1r03_A.pdb:0.1729940000):0.0919138000	(1z6o_A.pdb:0.8107350000	1z6o_M.pdb:0.6204060000):0.1201920000):0.3719880000	3e6s_A.pdb:0.3069630000):0.2973610000	2jd7_A.pdb:0.1839260000):0.0601986000	(1eum_A.pdb:0.2070300000	1krq_A.pdb:0.3329060000):0.2812270000):0.0689073000	1vlg_A.pdb:0.0663260000):0.5608800000):0.2477080000	((((1bcf_A.pdb:0.0937040000	3e1q_A.pdb:0.0867760000):0.0998048000	2fkz_A.pdb:0.1150610000):0.2445990000	1jgc_A.pdb:0.1568730000):0.3438070000	1nfv_A.pdb:0.3698490000):0.1674110000):0.2450270000	2vzb_A.pdb:0.5180350000):0.1189320000	(1otk_A.pdb:1.0873880000	(((((((1oqu_A.pdb:0.1576930000	1uzr_A.pdb:0.0733650000):0.0510413000	1r2f_A.pdb:0.0991020000):0.5203090000	1mxr_A.pdb:0.6236440000):0.3220520000	((1jk0_A.pdb:0.4067900000	1w68_A.pdb:0.0980430000):0.0493298000	2uw2_A.pdb:0.1488140000):0.6024010000):0.1787380000	3ee4_A.pdb:0.9012270000):0.3379730000	(((2uw1_A.pdb:0.0321040000	2uw1_B.pdb:0.0596650000):0.0506804000	1afr_A.pdb:0.1915580000):0.5059050000	1za0_A.pdb:0.8642640000):0.5460450000):0.0691501000	((2inc_B.pdb:0.7426510000	(2inp_C.pdb:0.9237750000	1mty_B.pdb:1.0989190000):0.2569720000):0.1543290000	(1mty_D.pdb:0.6852370000	3dhg_A.pdb:0.8997720000):0.2825650000):0.4818140000):0.7373360000):0.5426520000):0.1191610000):0.1077180000):0.0574592000):0.0965184000):0.0750993000);
(1ji5_A.pdb:0.1490490000	(((1jig_A.pdb:0.1863790000	(((1qgh_A.pdb:0.2438840000	2ux1_A.pdb:0.3713910000):0.2495320000	2fjc_A.pdb:0.4427830000):0.0803416000	(((((1dps_A.pdb:0.0479150000	1jts_A.pdb:0.0267570000):0.1524450000	1o9r_A.pdb:0.2097900000):0.3059220000	1uvh_A.pdb:0.6934550000):0.1658700000	(1tjo_A.pdb:0.0104220000	1tk6_A.pdb:0.0402120000):0.5761790000):0.1988530000	(((((((2fzf_A.pdb:1.1342600000	(1lko_A.pdb:0.5512710000	1yuz_A.pdb:0.6022030000):0.2294790000):0.0766062000	3qhb_A.pdb:0.6593250000):0.5646100000	1nfv_A.pdb:0.3568060000):0.2436880000	((((1lb3_A.pdb:0.0448400000	2za7_A.pdb:0.0561160000):0.1823840000	(1bg7_A.pdb:0.1307520000	1r03_A.pdb:0.1417660000):0.0287703000):0.1693270000	(1z6o_A.pdb:0.7056210000	1z6o_M.pdb:0.3662550000):0.2414870000):0.1945870000	((1eum_A.pdb:0.2627150000	1krq_A.pdb:0.3606820000):0.1666840000	(3e6s_A.pdb:0.5219360000	(2jd7_A.pdb:0.1529450000	1vlg_A.pdb:0.1750710000):0.1408840000):0.0811494000):0.2048180000):0.3104060000):0.1027450000	(((1bcf_A.pdb:0.0679800000	3e1q_A.pdb:0.1191850000):0.1328050000	2fkz_A.pdb:0.1394990000):0.1867640000	1jgc_A.pdb:0.2462840000):0.2433530000):0.1990520000	2vzb_A.pdb:0.4408390000):0.2029410000	(1otk_A.pdb:1.2236650000	((((((((1oqu_A.pdb:0.0754510000	1uzr_A.pdb:0.0891700000):0.0915850000	1r2f_A.pdb:0.1730960000):0.3788020000	1mxr_A.pdb:0.7923620000):0.4779950000	((1jk0_A.pdb:0.4712610000	2uw2_A.pdb:0.1069770000):0.0848789000	1w68_A.pdb:0.0765760000):0.6191840000):0.1826610000	3ee4_A.pdb:0.9339230000):0.1493290000	((2inc_B.pdb:0.6781360000	(2inp_C.pdb:0.9586040000	1mty_B.pdb:1.1738940000):0.3587500000):0.3418310000	(1mty_D.pdb:0.5488680000	3dhg_A.pdb:0.8903530000):0.5370820000):0.4697050000):0.4762040000	((2uw1_A.pdb:0.0399370000	2uw1_B.pdb:0.0415970000):0.1814970000	1afr_A.pdb:0.0779070000):0.7943980000):0.0857877000	1za0_A.pdb:0.9855860000):0.3830100000):0.5233860000):0.1343590000):0.0959604000):0.1347310000):0.0724619000	1n1q_A.pdb:0.2064420000):0.1066590000	2chp_A.pdb:0.3081940000):0.1318140000	1ji4_A.pdb:0.5316890000);
(1ji5_A.pdb:0.2645400000	(((1jig_A.pdb:0.1251290000	((1qgh_A.pdb:0.2274820000	2ux1_A.pdb:0.3560090000):0.1685530000	(1ji4_A.pdb:0.3452590000	2fjc_A.pdb:0.4477330000):0.1408900000):0.1302920000):0.0383949000	((((1dps_A.pdb:0.0318930000	1jts_A.pdb:0.0566490000):0.1770250000	1o9r_A.pdb:0.2076320000):0.3275450000	1uvh_A.pdb:0.5395280000):0.2518700000	((1tjo_A.pdb:0.0225340000	1tk6_A.pdb:0.0186460000):0.5032960000	(((((((((2fzf_A.pdb:0.9144600000	((1lko_A.pdb:0.5340530000	1yuz_A.pdb:0.6821230000):0.2527530000	3qhb_A.pdb:0.5035500000):0.1733710000):0.6382860000	1vlg_A.pdb:0.1149820000):0.0810050000	2jd7_A.pdb:0.1509290000):0.0786730000	(1eum_A.pdb:0.2810640000	1krq_A.pdb:0.2796570000):0.3412780000):0.1202850000	3e6s_A.pdb:0.5701820000):0.1356700000	((((1lb3_A.pdb:0.0346030000	2za7_A.pdb:0.0663960000):0.2196110000	1bg7_A.pdb:0.1131980000):0.0317645000	1r03_A.pdb:0.1280260000):0.1209270000	(1z6o_A.pdb:0.7225980000	1z6o_M.pdb:0.6621530000):0.2553830000):0.1137120000):0.4664030000	(((1bcf_A.pdb:0.0987840000	3e1q_A.pdb:0.0785170000):0.1320790000	2fkz_A.pdb:0.1735380000):0.1036830000	1jgc_A.pdb:0.2833810000):0.2610210000):0.1215980000	1nfv_A.pdb:0.4693680000):0.1735700000	(2vzb_A.pdb:0.5586870000	(1otk_A.pdb:1.1989820000	(((((((1oqu_A.pdb:0.1421190000	1r2f_A.pdb:0.1556900000):0.0194286000	1uzr_A.pdb:0.0889150000):0.5782220000	1mxr_A.pdb:0.7595720000):0.1399260000	((1jk0_A.pdb:0.3321120000	2uw2_A.pdb:0.1388480000):0.0696560000	1w68_A.pdb:0.0820700000):0.6536450000):0.5129020000	3ee4_A.pdb:0.9192120000):0.3333970000	(((2uw1_A.pdb:0.0184760000	2uw1_B.pdb:0.0715330000):0.1604890000	1afr_A.pdb:0.0712740000):0.5044540000	1za0_A.pdb:1.2244300000):0.5458890000):0.3866890000	((2inc_B.pdb:0.7019430000	(2inp_C.pdb:1.1254190000	1mty_B.pdb:0.9484690000):0.3681040000):0.2297740000	(1mty_D.pdb:0.7273740000	3dhg_A.pdb:0.9283430000):0.3466670000):0.3166000000):0.4163090000):0.5518070000):0.0611724000):0.0692681000):0.1820950000):0.1368900000):0.0319394000	1n1q_A.pdb:0.1823660000):0.0791872000	2chp_A.pdb:0.3429410000);
(1ji5_A.pdb:0.2197890000	((1jig_A.pdb:0.2295510000	(((1qgh_A.pdb:0.3281930000	2ux1_A.pdb:0.2787480000):0.1664320000	(1ji4_A.pdb:0.2789060000	2fjc_A.pdb:0.4581400000):0.1442390000):0.0572962000	(((((1dps_A.pdb:0.0374940000	1jts_A.pdb:0.0260910000):0.2377840000	1o9r_A.pdb:0.1228760000):0.2683700000	1uvh_A.pdb:0.5539790000):0.1069410000	(1tjo_A.pdb:0.0113680000	1tk6_A.pdb:0.0282650000):0.5367880000):0.2344630000	(((((2fzf_A.pdb:1.0401630000	((1lko_A.pdb:0.6139630000	1yuz_A.pdb:0.5295320000):0.2410610000	3qhb_A.pdb:0.5903830000):0.4155890000):0.2226300000	(((((((1lb3_A.pdb:0.0751610000	2za7_A.pdb:0.0753990000):0.0683991000	1z6o_A.pdb:1.2064950000):0.0707244000	1r03_A.pdb:0.1739890000):0.0612038000	1bg7_A.pdb:0.1641620000):0.0670464000	1z6o_M.pdb:0.5803400000):0.2733530000	3e6s_A.pdb:0.5648160000):0.0703682000	((1eum_A.pdb:0.2978090000	1krq_A.pdb:0.2627170000):0.3031290000	(2jd7_A.pdb:0.1979990000	1vlg_A.pdb:0.1732980000):0.0776320000):0.1372310000):0.4310650000):0.1974220000	1nfv_A.pdb:0.4704690000):0.0462426000	(((1bcf_A.pdb:0.0891080000	3e1q_A.pdb:0.1114370000):0.1405530000	2fkz_A.pdb:0.1871520000):0.1360680000	1jgc_A.pdb:0.2917800000):0.2703060000):0.1389880000	(2vzb_A.pdb:0.4009690000	(1otk_A.pdb:0.7222220000	(((((((1oqu_A.pdb:0.1434400000	1uzr_A.pdb:0.1417480000):0.0206492000	1r2f_A.pdb:0.1557210000):0.3705010000	1mxr_A.pdb:0.5750700000):0.3820090000	(3ee4_A.pdb:1.1470720000	((1jk0_A.pdb:0.4170180000	2uw2_A.pdb:0.1699430000):0.0202792000	1w68_A.pdb:0.1080270000):0.5985560000):0.1647110000):0.4015370000	(((2uw1_A.pdb:0.0320690000	2uw1_B.pdb:0.0317130000):0.2045800000	1afr_A.pdb:0.0796330000):0.5507920000	1za0_A.pdb:0.9563590000):0.6520620000):0.5258520000	(1mty_D.pdb:0.4994580000	3dhg_A.pdb:0.8776110000):0.4066000000):0.0385089000	(2inc_B.pdb:0.5976420000	(2inp_C.pdb:0.9691430000	1mty_B.pdb:1.0539770000):0.0964587000):0.4231660000):0.4912340000):0.8734920000):0.1190830000):0.2355250000):0.0219583000):0.0887994000):0.0494645000	2chp_A.pdb:0.3922100000):0.0319360000	1n1q_A.pdb:0.2208420000);
(1ji5_A.pdb:0.2600010000	((1jig_A.pdb:0.1335700000	((((1qgh_A.pdb:0.2530880000	2ux1_A.pdb:0.4104530000):0.1642840000	1ji4_A.pdb:0.4610070000):0.0836347000	2fjc_A.pdb:0.4347550000):0.0825706000	((((((1dps_A.pdb:0.0710790000	1jts_A.pdb:0.0467210000):0.2179210000	1o9r_A.pdb:0.2856490000):0.2936710000	1uvh_A.pdb:0.6347990000):0.2673310000	(1tjo_A.pdb:0.0359070000	1tk6_A.pdb:0.0179450000):0.4445010000):0.0926491000	(1otk_A.pdb:0.9874480000	(((((((1oqu_A.pdb:0.1075840000	1uzr_A.pdb:0.1194720000):0.0585164000	1r2f_A.pdb:0.0865310000):0.3980760000	1mxr_A.pdb:0.6554080000):0.5229420000	(1jk0_A.pdb:0.2926760000	(2uw2_A.pdb:0.1585830000	1w68_A.pdb:0.1584400000):0.1202760000):0.6914950000):0.2166470000	3ee4_A.pdb:1.0232610000):0.2561940000	(((2uw1_A.pdb:0.0156160000	2uw1_B.pdb:0.0389530000):0.1110930000	1afr_A.pdb:0.1386560000):0.8400050000	1za0_A.pdb:0.9291120000):0.2657670000):0.1303460000	((2inc_B.pdb:0.8840620000	(2inp_C.pdb:1.3732000000	1mty_B.pdb:0.8929650000):0.1932300000):0.2632110000	(1mty_D.pdb:0.4606090000	3dhg_A.pdb:0.7488300000):0.5895890000):0.5313060000):0.8401520000):0.6885760000):0.0779421000	(((((2fzf_A.pdb:1.1549850000	((1lko_A.pdb:0.6652480000	1yuz_A.pdb:0.5898650000):0.3627410000	3qhb_A.pdb:0.5636440000):0.2297000000):0.4905630000	((((((((1lb3_A.pdb:0.0091520000	1z6o_A.pdb:1.1456810000):0.0499560000	2za7_A.pdb:0.0429580000):0.1707430000	1bg7_A.pdb:0.1660060000):0.0862333000	1r03_A.pdb:0.1504080000):0.1757300000	1z6o_M.pdb:0.5466580000):0.2096540000	3e6s_A.pdb:0.5308390000):0.1140620000	(2jd7_A.pdb:0.1794780000	1vlg_A.pdb:0.1987730000):0.1321980000):0.0795346000	(1eum_A.pdb:0.2524040000	1krq_A.pdb:0.2790500000):0.1507740000):0.4333330000):0.3489200000	1nfv_A.pdb:0.2947980000):0.1294180000	(((1bcf_A.pdb:0.1231670000	3e1q_A.pdb:0.1136660000):0.2163050000	2fkz_A.pdb:0.1152080000):0.1861820000	1jgc_A.pdb:0.2998470000):0.2120750000):0.3219550000	2vzb_A.pdb:0.6245540000):0.2589540000):0.1359280000):0.0900973000):0.0319651000	1n1q_A.pdb:0.2380030000):0.0532278000	2chp_A.pdb:0.4564640000);
(1ji5_A.pdb:0.2477120000	1jig_A.pdb:0.1683560000	(1n1q_A.pdb:0.1883700000	(2chp_A.pdb:0.2926340000	((1qgh_A.pdb:0.1830610000	2ux1_A.pdb:0.4718250000):0.2450820000	((1ji4_A.pdb:0.4264120000	2fjc_A.pdb:0.3296110000):0.2165960000	(((((1dps_A.pdb:0.0432840000	1jts_A.pdb:0.0494890000):0.2016660000	1o9r_A.pdb:0.2154290000):0.3360990000	1uvh_A.pdb:0.5894360000):0.1517050000	(1tjo_A.pdb:0.0214650000	1tk6_A.pdb:0.0805560000):0.5990970000):0.2028510000	(((((2fzf_A.pdb:1.1389880000	((1lko_A.pdb:0.3933610000	3qhb_A.pdb:0.8212510000):0.1952700000	1yuz_A.pdb:0.5039900000):0.2713700000):0.4477080000	1nfv_A.pdb:0.3988280000):0.1023630000	((((((1lb3_A.pdb:0.0475870000	2za7_A.pdb:0.0740680000):0.2230080000	1r03_A.pdb:0.1419970000):0.0675335000	1bg7_A.pdb:0.0981460000):0.1483260000	1z6o_A.pdb:1.0452340000):0.1125090000	1z6o_M.pdb:0.4687640000):0.2058890000	(((1eum_A.pdb:0.3992890000	1krq_A.pdb:0.3132710000):0.1149100000	(2jd7_A.pdb:0.2530360000	1vlg_A.pdb:0.1997280000):0.1239310000):0.0711605000	3e6s_A.pdb:0.4835740000):0.1470800000):0.4100150000):0.1223750000	(((1bcf_A.pdb:0.0786760000	3e1q_A.pdb:0.0852440000):0.1486210000	2fkz_A.pdb:0.1342730000):0.1222660000	1jgc_A.pdb:0.2382450000):0.3591510000):0.2429960000	(2vzb_A.pdb:0.4946710000	(1otk_A.pdb:1.2270920000	(((((((1oqu_A.pdb:0.1110540000	1r2f_A.pdb:0.1428520000):0.0314576000	1uzr_A.pdb:0.0471360000):0.3066920000	1mxr_A.pdb:0.6006040000):0.4892480000	3ee4_A.pdb:1.0328530000):0.2117120000	((1jk0_A.pdb:0.4033000000	2uw2_A.pdb:0.1166550000):0.0936176000	1w68_A.pdb:0.0831710000):0.3894790000):0.4820240000	(((2uw1_A.pdb:0.0337770000	2uw1_B.pdb:0.0289570000):0.0489178000	1afr_A.pdb:0.1615850000):0.6338700000	1za0_A.pdb:0.9047120000):0.3394260000):0.2231320000	(2inc_B.pdb:0.7692670000	((2inp_C.pdb:1.0519250000	1mty_B.pdb:0.5646820000):0.1715920000	(1mty_D.pdb:0.3748980000	3dhg_A.pdb:0.9323110000):0.4962230000):0.1867150000):0.1559460000):0.5245380000):0.5756340000):0.1749970000):0.1753620000):0.1153570000):0.0273205000):0.0504433000):0.0581553000):0.0676782000);
(1ji5_A.pdb:0.3009930000	1jig_A.pdb:0.1364220000	((1n1q_A.pdb:0.1134120000	2chp_A.pdb:0.4593090000):0.0593431000	(((1qgh_A.pdb:0.2300180000	2ux1_A.pdb:0.3888860000):0.1661250000	(1ji4_A.pdb:0.4313700000	2fjc_A.pdb:0.3296190000):0.1291880000):0.1003990000	(((((1dps_A.pdb:0.0203060000	1jts_A.pdb:0.0396140000):0.2630470000	1o9r_A.pdb:0.1129270000):0.2992490000	1uvh_A.pdb:0.5028570000):0.3448350000	(1tjo_A.pdb:0.0403990000	1tk6_A.pdb:0.0000020000):0.2776780000):0.1216330000	(((((2fzf_A.pdb:0.9286500000	(1lko_A.pdb:0.2130850000	(1yuz_A.pdb:0.7147640000	3qhb_A.pdb:0.6941290000):0.1410640000):0.3005870000):0.3631890000	(((((1lb3_A.pdb:0.0261230000	2za7_A.pdb:0.0502800000):0.1836490000	1bg7_A.pdb:0.0879390000):0.0608783000	1r03_A.pdb:0.1160170000):0.1302630000	(1z6o_A.pdb:0.9274380000	1z6o_M.pdb:0.4541330000):0.1262670000):0.1598830000	((((1eum_A.pdb:0.2892600000	1krq_A.pdb:0.2911410000):0.2356790000	2jd7_A.pdb:0.1847630000):0.0115477000	1vlg_A.pdb:0.1407640000):0.1143310000	3e6s_A.pdb:0.4882090000):0.1736800000):0.4831370000):0.1304970000	((((1bcf_A.pdb:0.0724840000	3e1q_A.pdb:0.0849470000):0.1554140000	2fkz_A.pdb:0.1368600000):0.1547930000	1jgc_A.pdb:0.3331110000):0.3449630000	1nfv_A.pdb:0.3976380000):0.0777173000):0.1376380000	2vzb_A.pdb:0.6993590000):0.1490190000	(1otk_A.pdb:1.2609330000	((((((1oqu_A.pdb:0.1246150000	1uzr_A.pdb:0.0958890000):0.0467872000	1r2f_A.pdb:0.1235650000):0.4067260000	1mxr_A.pdb:0.5856290000):0.4807980000	(1jk0_A.pdb:0.2616150000	(2uw2_A.pdb:0.1148590000	1w68_A.pdb:0.1892680000):0.0674635000):0.5656930000):0.2603200000	3ee4_A.pdb:0.9767410000):0.3084890000	(((2inc_B.pdb:0.7664410000	(2inp_C.pdb:0.8285550000	1mty_B.pdb:0.7665000000):0.4422190000):0.5840820000	(1mty_D.pdb:0.6996750000	3dhg_A.pdb:0.6567520000):0.2467930000):0.4715610000	(((2uw1_A.pdb:0.0497710000	2uw1_B.pdb:0.0377160000):0.0689395000	1afr_A.pdb:0.1188110000):0.4242930000	1za0_A.pdb:0.8932740000):0.2233490000):0.2875460000):0.8601860000):0.3812540000):0.0995773000):0.0897407000):0.0549717000):0.0215604000);
(1ji5_A.pdb:0.1552860000	(1jig_A.pdb:0.1534240000	(1n1q_A.pdb:0.1478630000	((1qgh_A.pdb:0.1611700000	2ux1_A.pdb:0.4796720000):0.2405390000	(((1ji4_A.pdb:0.4443240000	2fjc_A.pdb:0.4147470000):0.2034600000	((((1dps_A.pdb:0.0334040000	1jts_A.pdb:0.0600670000):0.2005610000	1o9r_A.pdb:0.2202470000):0.2333070000	1uvh_A.pdb:0.5300190000):0.0815078000	(1tjo_A.pdb:0.0000020000	1tk6_A.pdb:0.0391360000):0.6108970000):0.2329280000):0.0658989000	((((2fzf_A.pdb:1.3497630000	((1lko_A.pdb:0.3184110000	1yuz_A.pdb:0.7427020000):0.4184720000	3qhb_A.pdb:0.5756590000):0.2251740000):0.2039450000	((((1lb3_A.pdb:0.0321340000	2za7_A.pdb:0.0572340000):0.1736400000	(1bg7_A.pdb:0.1550660000	1r03_A.pdb:0.1754850000):0.0701004000):0.1295770000	(1z6o_A.pdb:0.7491420000	1z6o_M.pdb:0.5373940000):0.2277480000):0.2400160000	(((1eum_A.pdb:0.2139620000	1krq_A.pdb:0.2561640000):0.2000380000	3e6s_A.pdb:0.4707230000):0.0546724000	(2jd7_A.pdb:0.1583540000	1vlg_A.pdb:0.1570860000):0.0811559000):0.2031810000):0.4188050000):0.2614590000	((((1bcf_A.pdb:0.0590420000	3e1q_A.pdb:0.1053130000):0.1810150000	2fkz_A.pdb:0.1535050000):0.1627830000	1jgc_A.pdb:0.1498300000):0.4534410000	1nfv_A.pdb:0.3118060000):0.1184550000):0.2567100000	(2vzb_A.pdb:0.6002800000	(1otk_A.pdb:1.1841450000	(((((((1oqu_A.pdb:0.1392820000	1uzr_A.pdb:0.0856820000):0.0000758588	1r2f_A.pdb:0.1817890000):0.6586410000	1mxr_A.pdb:0.5463130000):0.3043150000	((1jk0_A.pdb:0.3170930000	2uw2_A.pdb:0.1804190000):0.0658164000	1w68_A.pdb:0.0645890000):0.3744190000):0.2531200000	3ee4_A.pdb:1.1133150000):0.2311950000	(((2uw1_A.pdb:0.0077030000	2uw1_B.pdb:0.0567860000):0.0729349000	1afr_A.pdb:0.1399300000):0.6178830000	1za0_A.pdb:0.8982720000):0.3531940000):0.1731030000	((2inc_B.pdb:0.5816540000	(2inp_C.pdb:0.8448720000	1mty_B.pdb:1.0076900000):0.3772130000):0.1697490000	(1mty_D.pdb:0.6145370000	3dhg_A.pdb:0.8561120000):0.3570580000):0.2000490000):0.9069050000):0.5047770000):0.0913517000):0.2153750000):0.0168683000):0.0445995000):0.0768256000):0.1127320000	2chp_A.pdb:0.3534260000);
(1ji5_A.pdb:0.1616070000	(1jig_A.pdb:0.2042360000	1n1q_A.pdb:0.1845090000):0.0721972000	(2chp_A.pdb:0.2863790000	(((1qgh_A.pdb:0.2119770000	2ux1_A.pdb:0.3834940000):0.2122740000	(1ji4_A.pdb:0.4477080000	2fjc_A.pdb:0.4090120000):0.1324660000):0.0613291000	(((((1dps_A.pdb:0.0504140000	1jts_A.pdb:0.0211350000):0.2759430000	1o9r_A.pdb:0.1542950000):0.2504480000	1uvh_A.pdb:0.6150030000):0.2570220000	(1tjo_A.pdb:0.0079400000	1tk6_A.pdb:0.0401520000):0.4820980000):0.2280190000	(2fzf_A.pdb:1.1318800000	(2vzb_A.pdb:0.5365230000	((((((1bcf_A.pdb:0.0787500000	3e1q_A.pdb:0.0743320000):0.1185640000	2fkz_A.pdb:0.1248720000):0.1029780000	1jgc_A.pdb:0.2633880000):0.2056100000	((((((((1lb3_A.pdb:0.0580290000	2za7_A.pdb:0.0620420000):0.0757274000	1z6o_A.pdb:1.1128660000):0.1982110000	1bg7_A.pdb:0.1070990000):0.0415018000	1r03_A.pdb:0.1107600000):0.0536747000	1z6o_M.pdb:0.7197380000):0.3078130000	3e6s_A.pdb:0.3799390000):0.1681330000	(1eum_A.pdb:0.2807530000	1krq_A.pdb:0.2205800000):0.2493990000):0.0467665000	(2jd7_A.pdb:0.1512190000	1vlg_A.pdb:0.1571810000):0.1237780000):0.5549230000):0.1384220000	1nfv_A.pdb:0.4449020000):0.1857640000	(((1lko_A.pdb:0.5054240000	1yuz_A.pdb:0.5750340000):0.1948890000	3qhb_A.pdb:0.7208480000):0.3481050000	(1otk_A.pdb:1.4761730000	(((((((1oqu_A.pdb:0.1203810000	1uzr_A.pdb:0.1101520000):0.0680180000	1r2f_A.pdb:0.1097130000):0.5867150000	1mxr_A.pdb:0.7577150000):0.2837160000	((1jk0_A.pdb:0.3832810000	2uw2_A.pdb:0.1314070000):0.0333922000	1w68_A.pdb:0.0702820000):0.8980130000):0.2410720000	3ee4_A.pdb:0.7288730000):0.3881050000	(((2uw1_A.pdb:0.0271000000	2uw1_B.pdb:0.0304350000):0.0680688000	1afr_A.pdb:0.1717430000):0.6597760000	1za0_A.pdb:1.0404170000):0.2439760000):0.3242570000	((2inc_B.pdb:0.6275730000	(2inp_C.pdb:0.7991860000	1mty_B.pdb:0.9935620000):0.1769540000):0.2061960000	(1mty_D.pdb:0.7396030000	3dhg_A.pdb:0.8517130000):0.4105500000):0.3430640000):0.5557400000):0.3503620000):0.1920920000):0.1309990000):0.0571255000):0.2125650000):0.0954709000):0.0923388000):0.0648881000);
(1ji5_A.pdb:0.2031230000	(1jig_A.pdb:0.0820490000	(((1qgh_A.pdb:0.2222430000	2ux1_A.pdb:0.3894800000):0.1267410000	(1ji4_A.pdb:0.3629050000	2fjc_A.pdb:0.3034590000):0.1555670000):0.0784011000	(((((1dps_A.pdb:0.0620570000	1jts_A.pdb:0.0434800000):0.2386600000	1o9r_A.pdb:0.1844600000):0.3164290000	1uvh_A.pdb:0.5785670000):0.1486270000	(1tjo_A.pdb:0.0000020000	1tk6_A.pdb:0.0341610000):0.4318240000):0.2513840000	(((((((2fzf_A.pdb:1.4893220000	(1lko_A.pdb:0.5556450000	1yuz_A.pdb:0.5396810000):0.0697698000):0.1897960000	3qhb_A.pdb:0.5529910000):0.5468810000	((((((1lb3_A.pdb:0.0638410000	2za7_A.pdb:0.0200220000):0.1711530000	(1bg7_A.pdb:0.1064810000	1r03_A.pdb:0.1429730000):0.0837317000):0.1857700000	(1z6o_A.pdb:0.9951770000	1z6o_M.pdb:0.3839690000):0.2124760000):0.2295010000	3e6s_A.pdb:0.4211370000):0.1238250000	(2jd7_A.pdb:0.1675350000	1vlg_A.pdb:0.1571460000):0.0855782000):0.0670428000	(1eum_A.pdb:0.3523810000	1krq_A.pdb:0.2827660000):0.1285290000):0.5189060000):0.1968370000	1nfv_A.pdb:0.3937720000):0.2058240000	(((1bcf_A.pdb:0.0815540000	3e1q_A.pdb:0.0612440000):0.1631200000	2fkz_A.pdb:0.1420530000):0.1885720000	1jgc_A.pdb:0.2390740000):0.3425410000):0.1799500000	(1otk_A.pdb:1.3163970000	(((((((1oqu_A.pdb:0.1198820000	1uzr_A.pdb:0.1043600000):0.0603781000	1r2f_A.pdb:0.0512680000):0.6348520000	1mxr_A.pdb:0.5597350000):0.4906260000	((1jk0_A.pdb:0.4378490000	2uw2_A.pdb:0.1371040000):0.0741650000	1w68_A.pdb:0.0654160000):0.4626890000):0.2993580000	3ee4_A.pdb:1.0293560000):0.5472610000	(((2inc_B.pdb:0.9680690000	(2inp_C.pdb:0.8860060000	1mty_B.pdb:0.9204760000):0.1800410000):0.1711310000	(1mty_D.pdb:0.7967490000	3dhg_A.pdb:0.7390240000):0.4098410000):0.2497810000	1za0_A.pdb:1.7169990000):0.0814088000):0.0000021431	((2uw1_A.pdb:0.0210400000	2uw1_B.pdb:0.0343590000):0.0353746000	1afr_A.pdb:0.1478670000):0.8105570000):0.6904250000):0.4175030000):0.0375574000	2vzb_A.pdb:0.5602110000):0.1444410000):0.1221290000):0.0852309000):0.0617992000	(1n1q_A.pdb:0.1288860000	2chp_A.pdb:0.3231000000):0.0548697000);
(1ji5_A.pdb:0.3005860000	(((1jig_A.pdb:0.1741320000	((1qgh_A.pdb:0.2688980000	2ux1_A.pdb:0.4004270000):0.2637290000	(((((1dps_A.pdb:0.0267600000	1jts_A.pdb:0.0557180000):0.2854240000	1o9r_A.pdb:0.1161440000):0.4414890000	1uvh_A.pdb:0.4949320000):0.2285790000	(1tjo_A.pdb:0.0113830000	1tk6_A.pdb:0.0614300000):0.5955280000):0.2405910000	(((((2fzf_A.pdb:1.2527390000	((1lko_A.pdb:0.6521270000	1yuz_A.pdb:0.6953020000):0.1042620000	3qhb_A.pdb:0.6522570000):0.2688920000):0.5183050000	1nfv_A.pdb:0.3667660000):0.2661990000	((((1bcf_A.pdb:0.1199180000	3e1q_A.pdb:0.0973130000):0.1610550000	2fkz_A.pdb:0.1415070000):0.0973845000	1jgc_A.pdb:0.2540530000):0.2952220000	(((((1lb3_A.pdb:0.0636190000	2za7_A.pdb:0.0531890000):0.1942320000	1bg7_A.pdb:0.1828330000):0.0633476000	1r03_A.pdb:0.1853260000):0.1122860000	(1z6o_A.pdb:0.8186850000	1z6o_M.pdb:0.6000340000):0.1667390000):0.2244760000	(((1eum_A.pdb:0.2102500000	1krq_A.pdb:0.3446630000):0.2029990000	(2jd7_A.pdb:0.2061590000	1vlg_A.pdb:0.2035460000):0.0632865000):0.2295630000	3e6s_A.pdb:0.3494130000):0.1628540000):0.4441830000):0.0539281000):0.3592580000	2vzb_A.pdb:0.6406070000):0.0571732000	(1otk_A.pdb:1.2420930000	((((((1oqu_A.pdb:0.1031880000	1uzr_A.pdb:0.0850190000):0.0275575000	1r2f_A.pdb:0.1641770000):0.5960550000	1mxr_A.pdb:0.5464220000):0.6105160000	(3ee4_A.pdb:1.3969540000	((1jk0_A.pdb:0.5216540000	2uw2_A.pdb:0.1340450000):0.0489894000	1w68_A.pdb:0.0863050000):0.4239100000):0.1018000000):0.3653290000	(((2uw1_A.pdb:0.0327320000	2uw1_B.pdb:0.0440400000):0.1521170000	1afr_A.pdb:0.0841070000):0.6685990000	1za0_A.pdb:1.2833070000):0.3330970000):0.2327380000	((2inc_B.pdb:0.6207630000	(2inp_C.pdb:1.0218690000	1mty_B.pdb:1.1298970000):0.2169400000):0.4508470000	(1mty_D.pdb:0.7236980000	3dhg_A.pdb:1.0271190000):0.2800050000):0.3920690000):0.6906460000):0.6209940000):0.1473510000):0.1265450000):0.0785336000):0.0408291000	(1ji4_A.pdb:0.4338520000	2fjc_A.pdb:0.3722440000):0.2671390000):0.0548020000	2chp_A.pdb:0.4176730000):0.0437921000	1n1q_A.pdb:0.2158770000);
(1ji5_A.pdb:0.2775470000	((1jig_A.pdb:0.2057680000	((((1qgh_A.pdb:0.2211060000	2ux1_A.pdb:0.1921470000):0.2608050000	((((1dps_A.pdb:0.0810960000	1jts_A.pdb:0.0632130000):0.1608850000	1o9r_A.pdb:0.1752250000):0.3085230000	1uvh_A.pdb:0.6181090000):0.3206580000	((1tjo_A.pdb:0.0161210000	1tk6_A.pdb:0.0143400000):0.4888880000	(((((2fzf_A.pdb:1.4218440000	((1lko_A.pdb:0.5129150000	1yuz_A.pdb:0.4769410000):0.2371940000	3qhb_A.pdb:0.6219540000):0.2208400000):0.2498470000	1nfv_A.pdb:0.3751850000):0.2085500000	(((((1lb3_A.pdb:0.0601720000	2za7_A.pdb:0.0908850000):0.2526260000	1bg7_A.pdb:0.2132670000):0.0919521000	1r03_A.pdb:0.0986340000):0.1178580000	(1z6o_A.pdb:0.9202570000	1z6o_M.pdb:0.4518260000):0.2701130000):0.2174080000	(((1eum_A.pdb:0.2695260000	1krq_A.pdb:0.2167650000):0.2312430000	(3e6s_A.pdb:0.5664670000	2jd7_A.pdb:0.0807980000):0.0531978000):0.0747450000	1vlg_A.pdb:0.2169220000):0.1914020000):0.3541220000):0.0647062000	((1bcf_A.pdb:0.1250900000	3e1q_A.pdb:0.0512650000):0.0741501000	(2fkz_A.pdb:0.1620760000	1jgc_A.pdb:0.3032790000):0.0630892000):0.1921430000):0.1245470000	(2vzb_A.pdb:0.6059600000	(1otk_A.pdb:1.1061120000	(((((((1oqu_A.pdb:0.1546140000	1uzr_A.pdb:0.0807770000):0.0573189000	1r2f_A.pdb:0.1063780000):0.4914850000	1mxr_A.pdb:0.5688870000):0.2657260000	((1jk0_A.pdb:0.3739690000	1w68_A.pdb:0.1214540000):0.0656812000	2uw2_A.pdb:0.0986850000):0.7553280000):0.3252270000	3ee4_A.pdb:0.9365800000):0.2036240000	(((2uw1_A.pdb:0.0480750000	2uw1_B.pdb:0.0343590000):0.1502990000	1afr_A.pdb:0.0438820000):0.4308990000	1za0_A.pdb:1.0761510000):0.5458240000):0.1297090000	((2inc_B.pdb:0.6928180000	(2inp_C.pdb:0.8479000000	1mty_B.pdb:0.9114250000):0.2565940000):0.1887130000	(1mty_D.pdb:0.6320180000	3dhg_A.pdb:1.0319300000):0.3209410000):0.4650100000):0.6513670000):0.4600370000):0.1720570000):0.1622420000):0.1389750000):0.0292093000):0.0321226000	2fjc_A.pdb:0.3584290000):0.0572516000	1ji4_A.pdb:0.4905720000):0.0828314000):0.0608647000	1n1q_A.pdb:0.1891770000):0.1236920000	2chp_A.pdb:0.2302910000);
(1ji5_A.pdb:0.1801730000	(1jig_A.pdb:0.1865510000	(((1qgh_A.pdb:0.2052080000	2ux1_A.pdb:0.3444660000):0.1930910000	(1ji4_A.pdb:0.3746450000	2fjc_A.pdb:0.2790260000):0.1539520000):0.0648739000	(((((1dps_A.pdb:0.0478160000	1jts_A.pdb:0.0486250000):0.2469800000	1o9r_A.pdb:0.1186840000):0.4500840000	1uvh_A.pdb:0.4753920000):0.3263320000	(1tjo_A.pdb:0.0310830000	1tk6_A.pdb:0.0094500000):0.3519530000):0.1067440000	((2fzf_A.pdb:1.1262580000	(1otk_A.pdb:1.2651870000	(((((((1oqu_A.pdb:0.1486450000	1r2f_A.pdb:0.1987830000):0.0342312000	1uzr_A.pdb:0.0564650000):0.5280860000	1mxr_A.pdb:0.6457260000):0.3545220000	(1jk0_A.pdb:0.3170200000	(2uw2_A.pdb:0.1264410000	1w68_A.pdb:0.1626380000):0.0868913000):0.5284370000):0.3528060000	3ee4_A.pdb:0.7849920000):0.2681370000	(((2uw1_A.pdb:0.0452590000	2uw1_B.pdb:0.0424680000):0.1188090000	1afr_A.pdb:0.0448040000):0.4593100000	1za0_A.pdb:0.9637340000):0.5173100000):0.1665210000	((2inc_B.pdb:0.6521180000	(2inp_C.pdb:0.8461690000	1mty_B.pdb:0.8213580000):0.4008670000):0.2389430000	(1mty_D.pdb:0.7509320000	3dhg_A.pdb:0.7958170000):0.3239530000):0.4042320000):0.6069850000):0.3231130000):0.2903740000	(2vzb_A.pdb:0.4706920000	(((((1bcf_A.pdb:0.1056010000	3e1q_A.pdb:0.1062990000):0.1420670000	2fkz_A.pdb:0.1456630000):0.1184500000	1jgc_A.pdb:0.2610790000):0.2729760000	1nfv_A.pdb:0.5584890000):0.1356250000	(((1lko_A.pdb:0.4147000000	1yuz_A.pdb:0.7156360000):0.1999800000	3qhb_A.pdb:0.7165820000):0.3223250000	((((((1lb3_A.pdb:0.0621760000	2za7_A.pdb:0.0308240000):0.1482290000	(1bg7_A.pdb:0.1688630000	1r03_A.pdb:0.2016350000):0.0803090000):0.1433860000	(1z6o_A.pdb:0.8368460000	1z6o_M.pdb:0.5718740000):0.1561140000):0.2173030000	3e6s_A.pdb:0.5359110000):0.1876870000	2jd7_A.pdb:0.2005320000):0.0352296000	((1eum_A.pdb:0.4012390000	1krq_A.pdb:0.2904670000):0.2406760000	1vlg_A.pdb:0.1364540000):0.0618543000):0.3887140000):0.1383590000):0.2503430000):0.0598642000):0.1729590000):0.1748080000):0.0911041000):0.0398946000	(1n1q_A.pdb:0.2466380000	2chp_A.pdb:0.4279620000):0.0685123000);
(1ji5_A.pdb:0.2235780000	((1jig_A.pdb:0.2119280000	(((1qgh_A.pdb:0.2491860000	2ux1_A.pdb:0.2534370000):0.2141730000	(1ji4_A.pdb:0.4133680000	2fjc_A.pdb:0.4059520000):0.0986686000):0.1210960000	(((((1dps_A.pdb:0.0605630000	1jts_A.pdb:0.0244500000):0.2023510000	1o9r_A.pdb:0.1605490000):0.1974240000	1uvh_A.pdb:0.7014630000):0.2994650000	(1tjo_A.pdb:0.0122740000	1tk6_A.pdb:0.0162980000):0.3964280000):0.1613650000	(((((2fzf_A.pdb:1.2088340000	(1lko_A.pdb:0.5676990000	1yuz_A.pdb:0.6364960000):0.1994760000):0.1367330000	3qhb_A.pdb:0.5641830000):0.4600650000	(1nfv_A.pdb:0.5345820000	((((((1lb3_A.pdb:0.0597810000	2za7_A.pdb:0.0638530000):0.2110760000	1bg7_A.pdb:0.1472050000):0.0500972000	(1r03_A.pdb:0.1126260000	(1z6o_A.pdb:1.0216680000	1z6o_M.pdb:0.5653230000):0.2566240000):0.0483651000):0.4057900000	3e6s_A.pdb:0.3588920000):0.1901700000	((1eum_A.pdb:0.2520750000	1krq_A.pdb:0.2503160000):0.2776750000	1vlg_A.pdb:0.1739610000):0.0284784000):0.0865283000	2jd7_A.pdb:0.0717350000):0.6077170000):0.1528470000):0.1959110000	(((1bcf_A.pdb:0.1198910000	3e1q_A.pdb:0.0672480000):0.1205520000	2fkz_A.pdb:0.2109130000):0.0854660000	1jgc_A.pdb:0.3674480000):0.2733770000):0.1397620000	(2vzb_A.pdb:0.5077150000	(1otk_A.pdb:0.9881620000	(((((((1oqu_A.pdb:0.1457150000	1uzr_A.pdb:0.0745480000):0.0354325000	1r2f_A.pdb:0.1234480000):0.4894520000	1mxr_A.pdb:0.6450630000):0.4130360000	((1jk0_A.pdb:0.3723290000	2uw2_A.pdb:0.1107120000):0.0558289000	1w68_A.pdb:0.0596070000):0.4925220000):0.4132420000	3ee4_A.pdb:0.8824160000):0.4092580000	(((2uw1_A.pdb:0.0201850000	2uw1_B.pdb:0.0503630000):0.0663591000	1afr_A.pdb:0.1545670000):0.7254740000	1za0_A.pdb:0.9405200000):0.3196570000):0.2011210000	(((2inc_B.pdb:1.0434230000	2inp_C.pdb:0.8062150000):0.2058440000	1mty_B.pdb:0.8195680000):0.3131020000	(1mty_D.pdb:0.5029760000	3dhg_A.pdb:1.0726460000):0.4231790000):0.4493460000):0.3413990000):0.7827350000):0.1202970000):0.1727420000):0.1515900000):0.0511628000):0.0442579000	1n1q_A.pdb:0.1680730000):0.1475220000	2chp_A.pdb:0.3690860000);
(1ji5_A.pdb:0.2122270000	((1jig_A.pdb:0.1693680000	(((1qgh_A.pdb:0.1810630000	2ux1_A.pdb:0.3814300000):0.1703590000	(((((2fzf_A.pdb:0.8595790000	((1lko_A.pdb:0.5057340000	1yuz_A.pdb:0.5066040000):0.1500000000	3qhb_A.pdb:0.7652880000):0.2813000000):0.1768650000	(((((((1lb3_A.pdb:0.0391670000	2za7_A.pdb:0.0390520000):0.2805200000	1bg7_A.pdb:0.0969990000):0.0664695000	1r03_A.pdb:0.1631330000):0.1176520000	(1z6o_A.pdb:0.9343650000	1z6o_M.pdb:0.3148150000):0.2283730000):0.3475630000	3e6s_A.pdb:0.6338640000):0.0841127000	(2jd7_A.pdb:0.1240060000	1vlg_A.pdb:0.1725690000):0.0803003000):0.0455810000	(1eum_A.pdb:0.1839660000	1krq_A.pdb:0.3203730000):0.2557380000):0.5931790000):0.1889720000	((((1bcf_A.pdb:0.0820130000	3e1q_A.pdb:0.0912480000):0.1460310000	2fkz_A.pdb:0.1547300000):0.2337840000	1jgc_A.pdb:0.1376760000):0.3525200000	1nfv_A.pdb:0.3235510000):0.1671580000):0.2078980000	2vzb_A.pdb:0.5547230000):0.1836460000	(1otk_A.pdb:1.4061720000	(((((((1oqu_A.pdb:0.1256730000	1uzr_A.pdb:0.0963530000):0.0599290000	1r2f_A.pdb:0.0903360000):0.5167580000	1mxr_A.pdb:0.7513910000):0.3433080000	((1jk0_A.pdb:0.4082740000	2uw2_A.pdb:0.0981770000):0.0500271000	1w68_A.pdb:0.1032630000):0.4805500000):0.3865160000	3ee4_A.pdb:0.7362590000):0.4619090000	(((2uw1_A.pdb:0.0194960000	2uw1_B.pdb:0.0595830000):0.1366290000	1afr_A.pdb:0.1262780000):0.7291100000	1za0_A.pdb:1.0532290000):0.1081720000):0.2180580000	(((2inc_B.pdb:0.8400940000	2inp_C.pdb:1.6396750000):0.2878180000	1mty_B.pdb:0.9495290000):0.3026560000	(1mty_D.pdb:0.6785260000	3dhg_A.pdb:1.0281040000):0.4860880000):0.2913520000):0.2736570000):0.7431320000):0.1645660000):0.0377599000	((1ji4_A.pdb:0.5056770000	2fjc_A.pdb:0.4971500000):0.0864127000	((((1dps_A.pdb:0.0462920000	1jts_A.pdb:0.0441500000):0.1684460000	1o9r_A.pdb:0.2062060000):0.2715530000	1uvh_A.pdb:0.4219840000):0.0710223000	(1tjo_A.pdb:0.0321280000	1tk6_A.pdb:0.0125720000):0.6576500000):0.2884160000):0.0634648000):0.1340940000):0.0541765000	1n1q_A.pdb:0.1899940000):0.0493855000	2chp_A.pdb:0.2927960000);
(1ji5_A.pdb:0.2222490000	(1jig_A.pdb:0.1740260000	1n1q_A.pdb:0.1885420000):0.0546239000	(2chp_A.pdb:0.2944970000	(((1qgh_A.pdb:0.2308800000	2ux1_A.pdb:0.2815750000):0.1932550000	(1ji4_A.pdb:0.3656410000	2fjc_A.pdb:0.3398300000):0.1821540000):0.1131010000	(((((1dps_A.pdb:0.0492240000	1jts_A.pdb:0.0524360000):0.1877640000	1o9r_A.pdb:0.2102460000):0.2559600000	1uvh_A.pdb:0.5487370000):0.3444630000	(1tjo_A.pdb:0.0000030000	1tk6_A.pdb:0.0258820000):0.5013530000):0.1514390000	(((((2fzf_A.pdb:1.4863850000	((1lko_A.pdb:0.4532150000	1yuz_A.pdb:0.5563060000):0.4283970000	3qhb_A.pdb:0.5850620000):0.2834090000):0.2692650000	1nfv_A.pdb:0.4814660000):0.1398260000	((((1lb3_A.pdb:0.0423440000	2za7_A.pdb:0.0473950000):0.2354220000	1bg7_A.pdb:0.1634920000):0.0560002000	(1r03_A.pdb:0.0953410000	(1z6o_A.pdb:0.9373930000	1z6o_M.pdb:0.5928380000):0.1906440000):0.0517408000):0.0824967000	(((1eum_A.pdb:0.3486890000	1krq_A.pdb:0.2208840000):0.1961200000	(2jd7_A.pdb:0.2058550000	1vlg_A.pdb:0.1410550000):0.1223900000):0.1746160000	3e6s_A.pdb:0.4803320000):0.1721120000):0.4770830000):0.1862370000	(((1bcf_A.pdb:0.1057100000	3e1q_A.pdb:0.0944640000):0.0999731000	2fkz_A.pdb:0.1562310000):0.0976324000	1jgc_A.pdb:0.3657170000):0.2176470000):0.1309040000	(2vzb_A.pdb:0.6404630000	(1otk_A.pdb:1.3548170000	(((((((1oqu_A.pdb:0.1057890000	1uzr_A.pdb:0.1363200000):0.0630297000	1r2f_A.pdb:0.1193050000):0.5901690000	1mxr_A.pdb:0.6649260000):0.2712460000	((1jk0_A.pdb:0.4386110000	1w68_A.pdb:0.0607410000):0.0429900000	2uw2_A.pdb:0.1079500000):0.7419230000):0.3462270000	3ee4_A.pdb:0.8254510000):0.5081400000	(((2uw1_A.pdb:0.0378780000	2uw1_B.pdb:0.0450280000):0.1217840000	1afr_A.pdb:0.1201850000):0.6312630000	1za0_A.pdb:0.9118360000):0.3989260000):0.1875600000	((2inc_B.pdb:0.6562500000	(2inp_C.pdb:0.8199580000	1mty_B.pdb:1.1158840000):0.5180750000):0.2844870000	(1mty_D.pdb:0.5526000000	3dhg_A.pdb:0.7502100000):0.2981240000):0.3902480000):0.5171020000):0.4974370000):0.1071000000):0.2254440000):0.1341580000):0.0549211000):0.0727925000);
(1ji5_A.pdb:0.2038710000	((1jig_A.pdb:0.2007250000	1n1q_A.pdb:0.2088570000):0.0373743000	(((1qgh_A.pdb:0.1922330000	2ux1_A.pdb:0.3844130000):0.2009760000	(1ji4_A.pdb:0.3761320000	2fjc_A.pdb:0.3844940000):0.1800890000):0.1008010000	(((((1dps_A.pdb:0.0905840000	1jts_A.pdb:0.0549420000):0.3134260000	1o9r_A.pdb:0.1649620000):0.3710580000	1uvh_A.pdb:0.6598190000):0.1913350000	(1tjo_A.pdb:0.0344200000	1tk6_A.pdb:0.0330180000):0.4181300000):0.2267570000	(((2fzf_A.pdb:1.2419690000	(1otk_A.pdb:1.0527980000	(((((((1oqu_A.pdb:0.1437940000	1uzr_A.pdb:0.1385480000):0.0359056000	1r2f_A.pdb:0.1239910000):0.3501480000	1mxr_A.pdb:0.6643670000):0.4231910000	(1jk0_A.pdb:0.3774980000	(2uw2_A.pdb:0.1550820000	1w68_A.pdb:0.1407930000):0.0854487000):0.6022980000):0.3103960000	3ee4_A.pdb:1.0119300000):0.4442350000	((2inc_B.pdb:0.7239210000	(2inp_C.pdb:0.8901890000	1mty_B.pdb:1.0385230000):0.1907740000):0.3542960000	(1mty_D.pdb:0.8129870000	3dhg_A.pdb:1.1601110000):0.2955890000):0.2888780000):0.2146980000	(((2uw1_A.pdb:0.0111530000	2uw1_B.pdb:0.0513790000):0.0932456000	1afr_A.pdb:0.1311500000):0.3183360000	1za0_A.pdb:0.9543070000):0.6398120000):0.7259250000):0.5492890000):0.1590710000	2vzb_A.pdb:0.6460280000):0.0762891000	(((((1bcf_A.pdb:0.0977240000	3e1q_A.pdb:0.0618210000):0.1200780000	2fkz_A.pdb:0.1518140000):0.0794106000	1jgc_A.pdb:0.2886030000):0.2879220000	(((((((1lb3_A.pdb:0.0628260000	2za7_A.pdb:0.0545420000):0.0893568000	1z6o_A.pdb:1.2237370000):0.0623761000	(1bg7_A.pdb:0.1576550000	1r03_A.pdb:0.1799050000):0.1036730000):0.2287500000	1z6o_M.pdb:0.5834960000):0.1832270000	3e6s_A.pdb:0.4334890000):0.3008080000	2jd7_A.pdb:0.1526370000):0.0336808000	((1eum_A.pdb:0.2788750000	1krq_A.pdb:0.2182900000):0.2249760000	1vlg_A.pdb:0.2273810000):0.0064224800):0.7184410000):0.1192460000	(1nfv_A.pdb:0.3686840000	(1lko_A.pdb:0.3570460000	(1yuz_A.pdb:0.5037030000	3qhb_A.pdb:0.9319800000):0.1267640000):0.5296710000):0.2066510000):0.2495830000):0.1836100000):0.1470180000):0.1089920000):0.0710160000	2chp_A.pdb:0.3745330000);
(1ji5_A.pdb:0.2854160000	(1jig_A.pdb:0.1438140000	((1qgh_A.pdb:0.1342410000	2ux1_A.pdb:0.3909580000):0.2754700000	((2fjc_A.pdb:0.4631450000	((((1dps_A.pdb:0.0655740000	1jts_A.pdb:0.0322750000):0.2352000000	1o9r_A.pdb:0.2227000000):0.3349010000	1uvh_A.pdb:0.4911530000):0.3620860000	((1tjo_A.pdb:0.0241120000	1tk6_A.pdb:0.0157230000):0.6651040000	(((((2fzf_A.pdb:1.1424310000	((1lko_A.pdb:0.5146360000	1yuz_A.pdb:0.4312160000):0.2332040000	3qhb_A.pdb:0.5547960000):0.2777220000):0.1882770000	(((((((1lb3_A.pdb:0.0530560000	2za7_A.pdb:0.0748580000):0.1821620000	(1z6o_A.pdb:0.8142170000	1z6o_M.pdb:0.4477610000):0.3230130000):0.1073290000	1bg7_A.pdb:0.1399760000):0.0352994000	1r03_A.pdb:0.1566460000):0.3853230000	3e6s_A.pdb:0.4506460000):0.1450410000	(1eum_A.pdb:0.2090820000	1krq_A.pdb:0.3203060000):0.1180420000):0.0453108000	(2jd7_A.pdb:0.1416290000	1vlg_A.pdb:0.1754750000):0.0692975000):0.3790580000):0.2541330000	1nfv_A.pdb:0.2514750000):0.1866670000	(((1bcf_A.pdb:0.1411950000	3e1q_A.pdb:0.0778240000):0.1474880000	2fkz_A.pdb:0.1281550000):0.1564730000	1jgc_A.pdb:0.1802460000):0.2257070000):0.4123990000	(2vzb_A.pdb:0.4811780000	(((((((1oqu_A.pdb:0.1751430000	1uzr_A.pdb:0.0592720000):0.1220810000	1r2f_A.pdb:0.0572290000):0.5942270000	1mxr_A.pdb:0.8128570000):0.3080010000	((1jk0_A.pdb:0.5055360000	2uw2_A.pdb:0.1404990000):0.0580606000	1w68_A.pdb:0.0875420000):0.5222770000):0.3073870000	3ee4_A.pdb:1.0045570000):0.3462320000	(((2uw1_A.pdb:0.0617920000	2uw1_B.pdb:0.0242290000):0.1126660000	1afr_A.pdb:0.1177990000):0.6637410000	1za0_A.pdb:0.7593400000):0.3333820000):0.3250540000	((2inc_B.pdb:0.7295570000	(2inp_C.pdb:0.8548590000	1mty_B.pdb:1.2624420000):0.1795800000):0.2533980000	(1mty_D.pdb:0.6747750000	3dhg_A.pdb:0.7187810000):0.3298930000):0.6295260000):1.0936200000):0.1225840000):0.1906220000):0.1708730000):0.0411679000):0.0096995700	1otk_A.pdb:2.1068320000):0.0000020256):0.0970598000):0.0278668000	(1n1q_A.pdb:0.1135930000	(2chp_A.pdb:0.2994720000	1ji4_A.pdb:0.5526630000):0.1130360000):0.0721847000);
(1ji5_A.pdb:0.1927400000	(1jig_A.pdb:0.1345790000	(((1qgh_A.pdb:0.2711500000	2ux1_A.pdb:0.3809710000):0.1412410000	(1ji4_A.pdb:0.4292280000	2fjc_A.pdb:0.3961670000):0.2069870000):0.0907726000	(((((1dps_A.pdb:0.0454110000	1jts_A.pdb:0.0786040000):0.2608340000	1o9r_A.pdb:0.1874060000):0.3400190000	1uvh_A.pdb:0.6206110000):0.1334290000	(1tjo_A.pdb:0.0049440000	1tk6_A.pdb:0.0332300000):0.6360490000):0.1952550000	((((((2fzf_A.pdb:1.2172650000	3qhb_A.pdb:0.6086280000):0.1971020000	(1lko_A.pdb:0.5345190000	1yuz_A.pdb:0.5717190000):0.1918940000):0.3558420000	(((((1lb3_A.pdb:0.0630230000	2za7_A.pdb:0.0732570000):0.1811550000	(1bg7_A.pdb:0.0962620000	1r03_A.pdb:0.2215020000):0.0807408000):0.1838370000	(1z6o_A.pdb:1.0068070000	1z6o_M.pdb:0.3867320000):0.1766900000):0.2265570000	3e6s_A.pdb:0.4185580000):0.0656169000	((1eum_A.pdb:0.2517130000	1krq_A.pdb:0.2655920000):0.2020650000	(2jd7_A.pdb:0.1955840000	1vlg_A.pdb:0.1714060000):0.1248930000):0.0955088000):0.3696130000):0.2307420000	((((1bcf_A.pdb:0.1153520000	3e1q_A.pdb:0.0576800000):0.1713670000	2fkz_A.pdb:0.1866030000):0.0934892000	1jgc_A.pdb:0.2757880000):0.2438010000	1nfv_A.pdb:0.4928830000):0.1072820000):0.2530030000	2vzb_A.pdb:0.7083780000):0.0869923000	(1otk_A.pdb:1.5469220000	((((((1oqu_A.pdb:0.1339830000	1uzr_A.pdb:0.0535600000):0.0384783000	1r2f_A.pdb:0.1262220000):0.4884910000	1mxr_A.pdb:0.6047320000):0.3073360000	((1jk0_A.pdb:0.4625180000	2uw2_A.pdb:0.1133130000):0.0515839000	1w68_A.pdb:0.1032610000):0.6607150000):0.3506450000	3ee4_A.pdb:1.1852120000):0.1184060000	(((2inc_B.pdb:0.6746680000	(2inp_C.pdb:0.8183900000	1mty_B.pdb:1.1372000000):0.3727470000):0.2995380000	(1mty_D.pdb:0.5657190000	3dhg_A.pdb:0.9593850000):0.5793370000):0.3429450000	(((2uw1_A.pdb:0.0506990000	2uw1_B.pdb:0.0358280000):0.1072300000	1afr_A.pdb:0.1012340000):0.4638360000	1za0_A.pdb:1.0997520000):0.5730280000):0.0979527000):0.6542330000):0.4575470000):0.2126890000):0.1650620000):0.0877570000):0.0552606000	(1n1q_A.pdb:0.2208850000	2chp_A.pdb:0.3178860000):0.0849227000);
(1ji5_A.pdb:0.2555370000	1jig_A.pdb:0.2107490000	(1n1q_A.pdb:0.1714530000	(2chp_A.pdb:0.3773680000	((((1qgh_A.pdb:0.2302030000	2ux1_A.pdb:0.4634790000):0.1558300000	(((1dps_A.pdb:0.0590580000	1jts_A.pdb:0.0547470000):0.1682870000	1o9r_A.pdb:0.2807010000):0.3237800000	1uvh_A.pdb:0.5722030000):0.3146450000):0.0514411000	((1tjo_A.pdb:0.0182150000	1tk6_A.pdb:0.0293060000):0.6117680000	((((((2fzf_A.pdb:1.1849260000	(1lko_A.pdb:0.3461930000	1yuz_A.pdb:0.6488070000):0.3075520000):0.2121940000	3qhb_A.pdb:0.5914770000):0.5597080000	((((1bcf_A.pdb:0.0888080000	3e1q_A.pdb:0.0732600000):0.1566270000	2fkz_A.pdb:0.1790880000):0.1391710000	1jgc_A.pdb:0.2204350000):0.3321720000	1nfv_A.pdb:0.3892920000):0.1021860000):0.1007550000	((((1lb3_A.pdb:0.0551790000	2za7_A.pdb:0.0673370000):0.1906370000	(1bg7_A.pdb:0.2708300000	1r03_A.pdb:0.2128910000):0.0809687000):0.1018630000	(1z6o_A.pdb:0.9765000000	1z6o_M.pdb:0.5388160000):0.1456460000):0.0821780000	((((1eum_A.pdb:0.2788400000	1krq_A.pdb:0.2008570000):0.1558550000	1vlg_A.pdb:0.2281140000):0.0375740000	2jd7_A.pdb:0.1602840000):0.1200720000	3e6s_A.pdb:0.4916280000):0.2340380000):0.4653640000):0.1572910000	2vzb_A.pdb:0.7212110000):0.0466639000	(1otk_A.pdb:1.4280730000	(((((((1oqu_A.pdb:0.0838910000	1uzr_A.pdb:0.1190710000):0.0289124000	1r2f_A.pdb:0.1433550000):0.5920740000	1mxr_A.pdb:0.6319390000):0.5060570000	(1jk0_A.pdb:0.2712110000	(2uw2_A.pdb:0.1003170000	1w68_A.pdb:0.1524200000):0.1635670000):0.5136740000):0.2518600000	3ee4_A.pdb:0.9640940000):0.2629150000	((2inc_B.pdb:0.6465980000	(2inp_C.pdb:0.8642110000	1mty_B.pdb:1.0766190000):0.1827340000):0.3050700000	(1mty_D.pdb:0.4877420000	3dhg_A.pdb:0.8295460000):0.2101470000):0.3598300000):0.3178420000	(((2uw1_A.pdb:0.0304930000	2uw1_B.pdb:0.0646330000):0.0740011000	1afr_A.pdb:0.1418140000):0.7535960000	1za0_A.pdb:0.7197240000):0.3479740000):0.4306530000):0.7863840000):0.0630997000):0.1775350000):0.0287857000	(1ji4_A.pdb:0.3687460000	2fjc_A.pdb:0.5106220000):0.1895340000):0.0316727000):0.0949442000):0.0620124000);
(1ji5_A.pdb:0.2023890000	((1jig_A.pdb:0.1327790000	1n1q_A.pdb:0.1822660000):0.0395681000	((1qgh_A.pdb:0.1872120000	2ux1_A.pdb:0.4447530000):0.2449470000	((1ji4_A.pdb:0.4900290000	2fjc_A.pdb:0.3930660000):0.1570590000	((((1dps_A.pdb:0.0463980000	1jts_A.pdb:0.0193020000):0.2052040000	1o9r_A.pdb:0.1753670000):0.3570670000	1uvh_A.pdb:0.5275840000):0.2846510000	(((1tjo_A.pdb:0.0166400000	1tk6_A.pdb:0.0082660000):0.4847170000	((((2fzf_A.pdb:1.1002150000	(1lko_A.pdb:0.2914880000	(1yuz_A.pdb:0.5443690000	3qhb_A.pdb:0.9422680000):0.2259160000):0.5538530000):0.3996620000	(((((((1lb3_A.pdb:0.0647440000	2za7_A.pdb:0.0496220000):0.1469950000	1bg7_A.pdb:0.1212740000):0.0317450000	1r03_A.pdb:0.1556170000):0.1117210000	1z6o_A.pdb:1.1714880000):0.1009270000	1z6o_M.pdb:0.5952560000):0.1587580000	3e6s_A.pdb:0.4819070000):0.0921277000	((1eum_A.pdb:0.2733220000	1krq_A.pdb:0.2689590000):0.2430350000	(2jd7_A.pdb:0.1896030000	1vlg_A.pdb:0.2305660000):0.0881476000):0.0634519000):0.3693210000):0.2806960000	((((1bcf_A.pdb:0.0646420000	2fkz_A.pdb:0.2595530000):0.0580513000	3e1q_A.pdb:0.0394450000):0.1591420000	1jgc_A.pdb:0.3953500000):0.2501570000	1nfv_A.pdb:0.4415860000):0.0917525000):0.2651940000	2vzb_A.pdb:0.5111090000):0.0539466000):0.0937210000	(1otk_A.pdb:1.2788370000	(((((((1oqu_A.pdb:0.1292060000	1uzr_A.pdb:0.0971610000):0.0512425000	1r2f_A.pdb:0.0856090000):0.5300400000	1mxr_A.pdb:0.8619310000):0.1744060000	((1jk0_A.pdb:0.3609550000	2uw2_A.pdb:0.1127220000):0.0806971000	1w68_A.pdb:0.0781140000):0.5396060000):0.5699420000	3ee4_A.pdb:0.7820020000):0.3718730000	((2inc_B.pdb:0.7095530000	(2inp_C.pdb:1.1313940000	1mty_B.pdb:0.7748350000):0.3322220000):0.3378910000	(1mty_D.pdb:0.6703890000	3dhg_A.pdb:0.7481420000):0.2084820000):0.3283810000):0.3032730000	(((2uw1_A.pdb:0.0251390000	2uw1_B.pdb:0.0405810000):0.0861904000	1afr_A.pdb:0.1040670000):0.7181440000	1za0_A.pdb:0.6672980000):0.5872670000):0.3430590000):0.7434150000):0.1339780000):0.1208240000):0.0746983000):0.0773310000):0.0805966000	2chp_A.pdb:0.3322740000);
(1ji5_A.pdb:0.2442430000	(1jig_A.pdb:0.0949290000	((((1qgh_A.pdb:0.2058530000	2ux1_A.pdb:0.3933870000):0.1730360000	(((1dps_A.pdb:0.0572260000	1jts_A.pdb:0.0270930000):0.1614090000	1o9r_A.pdb:0.2370120000):0.2977440000	1uvh_A.pdb:0.6098540000):0.3913330000):0.0570206000	(1ji4_A.pdb:0.4455110000	2fjc_A.pdb:0.2748130000):0.1897150000):0.0790079000	((1tjo_A.pdb:0.0216180000	1tk6_A.pdb:0.0117070000):0.4922590000	(((((2fzf_A.pdb:1.0838640000	((1lko_A.pdb:0.5310350000	1yuz_A.pdb:0.5120350000):0.2576310000	3qhb_A.pdb:0.7111440000):0.2907570000):0.2667050000	(((((((1lb3_A.pdb:0.0796880000	2za7_A.pdb:0.0281340000):0.2766520000	1bg7_A.pdb:0.1121440000):0.0702293000	(1r03_A.pdb:0.0836370000	(1z6o_A.pdb:0.8479370000	1z6o_M.pdb:0.5580750000):0.3125010000):0.0864581000):0.3739870000	3e6s_A.pdb:0.4308290000):0.1406990000	(1eum_A.pdb:0.2628660000	1krq_A.pdb:0.2622990000):0.2116800000):0.0823691000	2jd7_A.pdb:0.1515190000):0.0000022161	1vlg_A.pdb:0.2269850000):0.5482600000):0.3569300000	1nfv_A.pdb:0.3937610000):0.0980868000	(((1bcf_A.pdb:0.1515650000	3e1q_A.pdb:0.0540120000):0.1215020000	2fkz_A.pdb:0.1730970000):0.1174870000	1jgc_A.pdb:0.2700830000):0.3165020000):0.2732730000	(2vzb_A.pdb:0.5614900000	(1otk_A.pdb:1.3214180000	(((((((1oqu_A.pdb:0.0653360000	1r2f_A.pdb:0.1878190000):0.0399622000	1uzr_A.pdb:0.0379970000):0.4728520000	1mxr_A.pdb:0.5751950000):0.4252920000	((1jk0_A.pdb:0.5382800000	2uw2_A.pdb:0.0993760000):0.0276390000	1w68_A.pdb:0.1181530000):0.4898760000):0.2496550000	3ee4_A.pdb:0.8908860000):0.4627780000	(((2uw1_A.pdb:0.0442140000	2uw1_B.pdb:0.0536560000):0.0888731000	1afr_A.pdb:0.1459210000):0.6742260000	1za0_A.pdb:0.9853870000):0.3602970000):0.1619370000	(2inc_B.pdb:0.6091330000	((2inp_C.pdb:1.0235340000	1mty_B.pdb:0.8354810000):0.3624560000	(1mty_D.pdb:0.8929090000	3dhg_A.pdb:0.6785630000):0.3927670000):0.1313240000):0.3243700000):0.6565910000):0.7014160000):0.0902291000):0.1230690000):0.3055090000):0.0456781000):0.0546208000	(1n1q_A.pdb:0.1524370000	2chp_A.pdb:0.4135400000):0.0621258000);
(1ji5_A.pdb:0.3027280000	((1jig_A.pdb:0.1570860000	((1qgh_A.pdb:0.2556540000	2ux1_A.pdb:0.3480290000):0.1659400000	(1ji4_A.pdb:0.3606410000	2fjc_A.pdb:0.3867760000):0.1151590000):0.1005850000):0.0336866000	(((((1dps_A.pdb:0.0645120000	1jts_A.pdb:0.0408350000):0.2693290000	1o9r_A.pdb:0.1414140000):0.3151860000	1uvh_A.pdb:0.5958120000):0.1618860000	(1tjo_A.pdb:0.0274290000	1tk6_A.pdb:0.0313830000):0.5350350000):0.1919200000	((2fzf_A.pdb:1.6602840000	(2vzb_A.pdb:0.4444990000	(1otk_A.pdb:1.3416700000	((((((1oqu_A.pdb:0.1222430000	(1r2f_A.pdb:0.1145310000	1uzr_A.pdb:0.0762430000):0.0214672000):0.5068360000	1mxr_A.pdb:0.8793490000):0.4507700000	((1jk0_A.pdb:0.3766350000	2uw2_A.pdb:0.1450380000):0.0635789000	1w68_A.pdb:0.0597570000):0.7985520000):0.2800340000	(((2uw1_A.pdb:0.0192230000	2uw1_B.pdb:0.0475260000):0.1953580000	1afr_A.pdb:0.0724720000):0.6246380000	1za0_A.pdb:0.5951960000):0.5293430000):0.1174070000	3ee4_A.pdb:1.3726180000):0.2242750000	((2inc_B.pdb:0.8276420000	(2inp_C.pdb:1.2195430000	1mty_B.pdb:0.9097920000):0.3157060000):0.4500210000	(1mty_D.pdb:0.7808100000	3dhg_A.pdb:1.0434120000):0.1855930000):0.3727220000):0.4007900000):0.3675690000):0.0779474000):0.1001200000	(((((1bcf_A.pdb:0.1114200000	3e1q_A.pdb:0.1105470000):0.1081330000	2fkz_A.pdb:0.1237600000):0.0721436000	1jgc_A.pdb:0.2174860000):0.2999730000	1nfv_A.pdb:0.5077210000):0.0860494000	(((1lko_A.pdb:0.5576830000	1yuz_A.pdb:0.5718420000):0.1394650000	3qhb_A.pdb:0.6304870000):0.5050820000	(((((1lb3_A.pdb:0.0356850000	2za7_A.pdb:0.0297390000):0.2076700000	1bg7_A.pdb:0.1668590000):0.0306467000	1r03_A.pdb:0.1030230000):0.0889575000	(1z6o_A.pdb:0.7713580000	1z6o_M.pdb:0.6327300000):0.2111970000):0.2513830000	(((1eum_A.pdb:0.1734790000	1krq_A.pdb:0.3257330000):0.2219520000	(2jd7_A.pdb:0.1776600000	1vlg_A.pdb:0.1683280000):0.0546522000):0.0920473000	3e6s_A.pdb:0.4833820000):0.1710020000):0.3654630000):0.0980482000):0.1912580000):0.1409550000):0.0915157000):0.0494031000	(1n1q_A.pdb:0.2073950000	2chp_A.pdb:0.3845130000):0.0387849000);
(1ji5_A.pdb:0.2243710000	(1jig_A.pdb:0.1379390000	(((1qgh_A.pdb:0.1411220000	2ux1_A.pdb:0.4453060000):0.2688370000	(((((1dps_A.pdb:0.0391980000	1jts_A.pdb:0.0325110000):0.2675200000	1o9r_A.pdb:0.1537380000):0.3068750000	1uvh_A.pdb:0.6588690000):0.3701270000	(1tjo_A.pdb:0.0118260000	1tk6_A.pdb:0.0184440000):0.4277280000):0.1799850000	((((((2fzf_A.pdb:1.0617620000	((1lko_A.pdb:0.6679910000	1yuz_A.pdb:0.4623770000):0.3423850000	3qhb_A.pdb:0.5516490000):0.4453010000):0.2322550000	((((((1lb3_A.pdb:0.0435900000	2za7_A.pdb:0.0395720000):0.1951070000	1bg7_A.pdb:0.1301440000):0.0526389000	1r03_A.pdb:0.1592800000):0.0942831000	(1z6o_A.pdb:0.8666890000	1z6o_M.pdb:0.6216470000):0.1817720000):0.1890630000	3e6s_A.pdb:0.4836160000):0.1832630000	((1eum_A.pdb:0.2659820000	1krq_A.pdb:0.3657930000):0.1833440000	(2jd7_A.pdb:0.1125590000	1vlg_A.pdb:0.1456950000):0.0371264000):0.1026650000):0.3345170000):0.1368650000	1nfv_A.pdb:0.4664460000):0.1061440000	(((1bcf_A.pdb:0.1098830000	3e1q_A.pdb:0.0511460000):0.1169300000	2fkz_A.pdb:0.1310980000):0.1904850000	1jgc_A.pdb:0.2580890000):0.2513760000):0.1867830000	2vzb_A.pdb:0.5383740000):0.0816250000	((1otk_A.pdb:1.1664900000	(2inc_B.pdb:0.7629740000	((2inp_C.pdb:1.1960660000	1mty_B.pdb:0.9095390000):0.2207230000	(1mty_D.pdb:0.7664440000	3dhg_A.pdb:0.8746270000):0.3344070000):0.2000530000):0.3071010000):0.3074940000	((((((1oqu_A.pdb:0.0869490000	1uzr_A.pdb:0.1276970000):0.0735513000	1r2f_A.pdb:0.1171120000):0.3009080000	1mxr_A.pdb:0.9996830000):0.1970570000	((1jk0_A.pdb:0.4605050000	1w68_A.pdb:0.1298330000):0.0722284000	2uw2_A.pdb:0.0721340000):0.8372770000):0.4968750000	3ee4_A.pdb:0.6511780000):0.6078780000	(((2uw1_A.pdb:0.0442030000	2uw1_B.pdb:0.0383240000):0.1243310000	1afr_A.pdb:0.0611520000):0.7072180000	1za0_A.pdb:0.9581510000):0.6215280000):0.1923370000):0.6252540000):0.0990161000):0.1965680000):0.0399400000	(1ji4_A.pdb:0.4411090000	2fjc_A.pdb:0.3221870000):0.2274950000):0.1165610000):0.0641086000	(1n1q_A.pdb:0.1777040000	2chp_A.pdb:0.3578730000):0.0386924000);
(1ji5_A.pdb:0.2138500000	(1jig_A.pdb:0.1660200000	(1n1q_A.pdb:0.1878240000	(((1qgh_A.pdb:0.2238180000	2ux1_A.pdb:0.3356190000):0.2240970000	(1ji4_A.pdb:0.4039780000	2fjc_A.pdb:0.3762080000):0.1797330000):0.1031520000	((((1dps_A.pdb:0.0309620000	1jts_A.pdb:0.0580690000):0.1487040000	1o9r_A.pdb:0.2234740000):0.3587910000	1uvh_A.pdb:0.4362250000):0.2657300000	((1tjo_A.pdb:0.0030370000	1tk6_A.pdb:0.0531500000):0.4683500000	((2fzf_A.pdb:1.2743090000	(1otk_A.pdb:1.3592260000	((((((1oqu_A.pdb:0.1255790000	(1r2f_A.pdb:0.2163260000	1uzr_A.pdb:0.1137710000):0.0120056000):0.5221030000	1mxr_A.pdb:0.6569310000):0.4538490000	((1jk0_A.pdb:0.5103260000	2uw2_A.pdb:0.1123910000):0.0415373000	1w68_A.pdb:0.0724890000):0.4755750000):0.5275850000	(((2uw1_A.pdb:0.0227730000	2uw1_B.pdb:0.0354780000):0.0889118000	1afr_A.pdb:0.1020050000):0.5086150000	1za0_A.pdb:0.9189270000):0.3842960000):0.1186860000	3ee4_A.pdb:1.1041230000):0.2533690000	(((2inc_B.pdb:0.6365150000	(2inp_C.pdb:0.9504580000	1mty_B.pdb:1.0170900000):0.3761830000):0.3392310000	3dhg_A.pdb:0.8487900000):0.1599290000	1mty_D.pdb:0.8224280000):0.4622110000):0.5131900000):0.4720000000):0.1759580000	(2vzb_A.pdb:0.6894830000	((((((1bcf_A.pdb:0.0637510000	3e1q_A.pdb:0.0971300000):0.1458370000	2fkz_A.pdb:0.1767660000):0.1936520000	1jgc_A.pdb:0.2325020000):0.3679840000	1nfv_A.pdb:0.3558600000):0.1528750000	((1lko_A.pdb:0.3666030000	1yuz_A.pdb:0.7833410000):0.4183440000	3qhb_A.pdb:0.7459050000):0.3519260000):0.0285136000	((((1lb3_A.pdb:0.0346320000	2za7_A.pdb:0.0572530000):0.1336800000	(1bg7_A.pdb:0.1879190000	1r03_A.pdb:0.1411460000):0.0804922000):0.0690828000	(1z6o_A.pdb:0.9155840000	1z6o_M.pdb:0.6423420000):0.2970900000):0.2134070000	((((1eum_A.pdb:0.2277730000	1krq_A.pdb:0.3453550000):0.2944270000	1vlg_A.pdb:0.1755180000):0.0395382000	2jd7_A.pdb:0.1927970000):0.1856010000	3e6s_A.pdb:0.5821720000):0.1229260000):0.4356050000):0.2269380000):0.0191507000):0.1533260000):0.2644170000):0.1238500000):0.0454426000):0.0605696000):0.1224210000	2chp_A.pdb:0.3622670000);
(1ji5_A.pdb:0.2480960000	1jig_A.pdb:0.1762160000	(1n1q_A.pdb:0.1729000000	(2chp_A.pdb:0.2937370000	(((1qgh_A.pdb:0.3071040000	2ux1_A.pdb:0.2932420000):0.1403100000	(((((2fzf_A.pdb:0.8410340000	((1lko_A.pdb:0.6327600000	1yuz_A.pdb:0.6102290000):0.2529150000	3qhb_A.pdb:0.5752070000):0.3151250000):0.3333940000	(((((1lb3_A.pdb:0.0591780000	2za7_A.pdb:0.0571440000):0.1754320000	(1bg7_A.pdb:0.1558250000	1r03_A.pdb:0.2049280000):0.0767546000):0.0963504000	(1z6o_A.pdb:0.9549800000	1z6o_M.pdb:0.4751560000):0.2341650000):0.2945140000	3e6s_A.pdb:0.4051380000):0.0730409000	((1eum_A.pdb:0.2814550000	1krq_A.pdb:0.2112900000):0.2218810000	(2jd7_A.pdb:0.1755250000	1vlg_A.pdb:0.2671310000):0.0732175000):0.1336690000):0.3570590000):0.1277740000	((((1bcf_A.pdb:0.0766450000	3e1q_A.pdb:0.0647590000):0.1476510000	2fkz_A.pdb:0.1308490000):0.0978553000	1jgc_A.pdb:0.1917110000):0.3740540000	1nfv_A.pdb:0.3813510000):0.1302000000):0.1700900000	2vzb_A.pdb:0.5772580000):0.1183110000	(1otk_A.pdb:0.8716550000	(((((((1oqu_A.pdb:0.1415570000	1r2f_A.pdb:0.1477410000):0.0649646000	1uzr_A.pdb:0.0805620000):0.4508400000	1mxr_A.pdb:0.3808970000):0.4615980000	(1jk0_A.pdb:0.3823300000	(2uw2_A.pdb:0.1253380000	1w68_A.pdb:0.1334880000):0.0828303000):0.4429310000):0.3858030000	3ee4_A.pdb:1.0560860000):0.2390180000	(((2uw1_A.pdb:0.0249680000	2uw1_B.pdb:0.0153910000):0.0831635000	1afr_A.pdb:0.1460020000):0.5980000000	1za0_A.pdb:0.8950510000):0.5651420000):0.1374490000	((2inc_B.pdb:0.7301850000	(2inp_C.pdb:0.9784020000	1mty_B.pdb:0.8847110000):0.3456910000):0.1657150000	(1mty_D.pdb:0.6864250000	3dhg_A.pdb:0.7814410000):0.4326790000):0.2224030000):0.6907070000):0.6764150000):0.2591810000):0.0461925000	(1ji4_A.pdb:0.3833090000	(2fjc_A.pdb:0.4178490000	((((1dps_A.pdb:0.0347470000	1jts_A.pdb:0.0312100000):0.2459460000	1o9r_A.pdb:0.1187900000):0.2476000000	1uvh_A.pdb:0.6550770000):0.1116680000	(1tjo_A.pdb:0.0000020000	1tk6_A.pdb:0.0421110000):0.6532550000):0.1943070000):0.0325726000):0.1124560000):0.0809605000):0.0829395000):0.0331453000);
(1ji5_A.pdb:0.2718640000	(1jig_A.pdb:0.0954390000	1n1q_A.pdb:0.1589820000):0.0303737000	(2chp_A.pdb:0.3972710000	(((1qgh_A.pdb:0.2729570000	2ux1_A.pdb:0.2475270000):0.1292440000	(1ji4_A.pdb:0.4413150000	2fjc_A.pdb:0.2475700000):0.1258900000):0.0630375000	(((((1dps_A.pdb:0.0441260000	1jts_A.pdb:0.0543400000):0.2535500000	1o9r_A.pdb:0.1501600000):0.4134750000	1uvh_A.pdb:0.5766960000):0.1835850000	((1tjo_A.pdb:0.0189630000	1tk6_A.pdb:0.0174270000):0.4343420000	(((((((2fzf_A.pdb:0.9340880000	3qhb_A.pdb:0.5033700000):0.2805380000	1yuz_A.pdb:0.6149350000):0.2298150000	1lko_A.pdb:0.6481330000):0.2988030000	1nfv_A.pdb:0.4794540000):0.1512190000	((((1lb3_A.pdb:0.0341590000	2za7_A.pdb:0.0729450000):0.1930810000	(1bg7_A.pdb:0.1105960000	1r03_A.pdb:0.1919800000):0.0233877000):0.1554430000	(1z6o_A.pdb:0.7387460000	1z6o_M.pdb:0.5156700000):0.2033690000):0.1288850000	(((1eum_A.pdb:0.3703150000	1krq_A.pdb:0.2375450000):0.1748600000	(2jd7_A.pdb:0.1857170000	1vlg_A.pdb:0.2668000000):0.0953540000):0.1206220000	3e6s_A.pdb:0.5503690000):0.1849570000):0.2315460000):0.1657570000	(((1bcf_A.pdb:0.1051170000	3e1q_A.pdb:0.0534910000):0.1271820000	2fkz_A.pdb:0.1095060000):0.1173170000	1jgc_A.pdb:0.2215790000):0.1632270000):0.1854510000	(2vzb_A.pdb:0.2890630000	(((((((1oqu_A.pdb:0.1683980000	1uzr_A.pdb:0.0816420000):0.0206613000	1r2f_A.pdb:0.0782430000):0.3798700000	1mxr_A.pdb:0.7087340000):0.3613520000	3ee4_A.pdb:1.2687500000):0.2540130000	((1jk0_A.pdb:0.5154510000	2uw2_A.pdb:0.1030130000):0.0360991000	1w68_A.pdb:0.1101830000):0.6692230000):0.3954850000	(((2uw1_A.pdb:0.0359090000	2uw1_B.pdb:0.0404140000):0.0635060000	1afr_A.pdb:0.1503590000):0.4471660000	1za0_A.pdb:1.2922730000):0.5220810000):0.1872540000	((2inc_B.pdb:0.8036460000	(2inp_C.pdb:0.6810620000	1mty_B.pdb:1.1410990000):0.1700010000):0.4005390000	(1mty_D.pdb:0.6107370000	3dhg_A.pdb:0.8040910000):0.2138040000):0.7290050000):1.0659900000):0.2165770000):0.1682930000):0.1140420000):0.0908175000	1otk_A.pdb:1.7825680000):0.0555065000):0.0671893000):0.0747610000);
(1ji5_A.pdb:0.2146180000	((1jig_A.pdb:0.1521550000	((((1qgh_A.pdb:0.1410130000	2ux1_A.pdb:0.3838070000):0.2086550000	1ji4_A.pdb:0.4324340000):0.1084050000	2fjc_A.pdb:0.3684380000):0.0948133000	(((((1dps_A.pdb:0.0592510000	1jts_A.pdb:0.0344420000):0.1960930000	1o9r_A.pdb:0.1928780000):0.2827830000	1uvh_A.pdb:0.4810620000):0.1800390000	(1tjo_A.pdb:0.0243570000	1tk6_A.pdb:0.0126180000):0.5159980000):0.1436720000	((((2fzf_A.pdb:1.2600940000	(1lko_A.pdb:0.5489800000	(1yuz_A.pdb:0.5738850000	3qhb_A.pdb:0.6971320000):0.0740058000):0.1401450000):0.4383650000	1nfv_A.pdb:0.2868230000):0.1919060000	(((1bcf_A.pdb:0.1143600000	3e1q_A.pdb:0.0726750000):0.1640120000	(2fkz_A.pdb:0.1729000000	1jgc_A.pdb:0.3590840000):0.0648719000):0.3537800000	(((((1lb3_A.pdb:0.0748530000	2za7_A.pdb:0.0468560000):0.2260040000	1bg7_A.pdb:0.1300370000):0.0333153000	1r03_A.pdb:0.1651300000):0.1489570000	(1z6o_A.pdb:0.8520940000	1z6o_M.pdb:0.4922290000):0.2329600000):0.2353490000	(((1eum_A.pdb:0.2817340000	1krq_A.pdb:0.2713300000):0.1723890000	3e6s_A.pdb:0.3906340000):0.0777948000	(2jd7_A.pdb:0.1534550000	1vlg_A.pdb:0.2427020000):0.1173550000):0.1713690000):0.3383660000):0.0886804000):0.1920460000	(2vzb_A.pdb:0.6310120000	(1otk_A.pdb:1.4353810000	((((((1oqu_A.pdb:0.1067060000	1r2f_A.pdb:0.1848990000):0.0453921000	1uzr_A.pdb:0.0887510000):0.3243900000	1mxr_A.pdb:0.8470780000):0.2561710000	(3ee4_A.pdb:0.8930610000	(1jk0_A.pdb:0.2478110000	(2uw2_A.pdb:0.1703640000	1w68_A.pdb:0.1282860000):0.1567890000):0.6162790000):0.2714050000):0.4088390000	((2inc_B.pdb:0.4066970000	(2inp_C.pdb:0.8083800000	1mty_B.pdb:1.4626590000):0.3380010000):0.2903090000	(1mty_D.pdb:0.9003440000	3dhg_A.pdb:0.8638230000):0.3637310000):0.5915410000):0.1712920000	(((2uw1_A.pdb:0.0104390000	2uw1_B.pdb:0.0403050000):0.1466660000	1afr_A.pdb:0.0746220000):0.6645060000	1za0_A.pdb:0.6545390000):0.3747110000):0.4901790000):0.3957050000):0.1484800000):0.0793702000):0.0980125000):0.0534297000):0.0261392000	1n1q_A.pdb:0.1800950000):0.1181330000	2chp_A.pdb:0.3224540000);
(1ji5_A.pdb:0.2663970000	1jig_A.pdb:0.1498990000	((((1n1q_A.pdb:0.1888480000	(1ji4_A.pdb:0.3994370000	2fjc_A.pdb:0.3152720000):0.1692960000):0.0546240000	2chp_A.pdb:0.3506180000):0.0201095000	(((((1dps_A.pdb:0.0336840000	1jts_A.pdb:0.0383210000):0.2064800000	1o9r_A.pdb:0.1751420000):0.3321950000	1uvh_A.pdb:0.5960260000):0.2123610000	(1tjo_A.pdb:0.0223650000	1tk6_A.pdb:0.0243450000):0.4849260000):0.2252120000	(((2fzf_A.pdb:1.4615500000	(1otk_A.pdb:0.9906600000	(((((((1oqu_A.pdb:0.1271240000	1uzr_A.pdb:0.0854010000):0.0360692000	1r2f_A.pdb:0.1158650000):0.4813450000	1mxr_A.pdb:0.5206150000):0.5953720000	((1jk0_A.pdb:0.4161570000	2uw2_A.pdb:0.1254570000):0.0480470000	1w68_A.pdb:0.0971660000):0.4611330000):0.2635760000	3ee4_A.pdb:1.0209850000):0.3427230000	(((2uw1_A.pdb:0.0536210000	2uw1_B.pdb:0.0344470000):0.0380401000	1afr_A.pdb:0.1490270000):0.5371860000	1za0_A.pdb:0.8867540000):0.3458930000):0.1419190000	((2inc_B.pdb:0.7251500000	(2inp_C.pdb:1.0263200000	1mty_B.pdb:0.8018420000):0.1526060000):0.2384640000	(1mty_D.pdb:0.7325650000	3dhg_A.pdb:0.8800110000):0.3067080000):0.2651520000):0.4923390000):0.4418420000):0.2260790000	((((((1bcf_A.pdb:0.0829150000	3e1q_A.pdb:0.1226850000):0.1509120000	2fkz_A.pdb:0.1742370000):0.1716640000	1jgc_A.pdb:0.2533260000):0.2108030000	1nfv_A.pdb:0.4832300000):0.0982660000	(((((1lb3_A.pdb:0.0262220000	2za7_A.pdb:0.0663370000):0.2008860000	1bg7_A.pdb:0.0818260000):0.0532802000	1r03_A.pdb:0.1597680000):0.0974437000	(1z6o_A.pdb:0.6798800000	1z6o_M.pdb:0.5948430000):0.1686090000):0.2896520000	((((1eum_A.pdb:0.3372360000	1krq_A.pdb:0.2749360000):0.1392990000	3e6s_A.pdb:0.6737830000):0.0730652000	2jd7_A.pdb:0.1302830000):0.0530814000	1vlg_A.pdb:0.2625950000):0.1839390000):0.3374710000):0.0889523000	((1lko_A.pdb:0.5776780000	1yuz_A.pdb:0.6176630000):0.3766570000	3qhb_A.pdb:0.6008730000):0.4925890000):0.2561200000):0.0065961800	2vzb_A.pdb:0.5382530000):0.2377960000):0.0463501000):0.0822787000	(1qgh_A.pdb:0.2121400000	2ux1_A.pdb:0.4022140000):0.2572120000):0.0645228000);
(1ji5_A.pdb:0.2394540000	(1jig_A.pdb:0.1282230000	(1qgh_A.pdb:0.2441620000	2ux1_A.pdb:0.4615840000):0.1868800000):0.0520676000	(((1n1q_A.pdb:0.1747930000	(2fjc_A.pdb:0.4110840000	(((((1dps_A.pdb:0.0416760000	1jts_A.pdb:0.0303680000):0.1725290000	1o9r_A.pdb:0.1776580000):0.2021950000	1uvh_A.pdb:0.6599990000):0.1933460000	(1tjo_A.pdb:0.0000020000	1tk6_A.pdb:0.0291310000):0.5553070000):0.1045380000	(((((2fzf_A.pdb:1.3531410000	((1lko_A.pdb:0.7061700000	1yuz_A.pdb:0.5904840000):0.2050680000	3qhb_A.pdb:0.7200990000):0.1847310000):0.4937020000	1nfv_A.pdb:0.1808490000):0.2748180000	((((((1lb3_A.pdb:0.0914290000	2za7_A.pdb:0.0418590000):0.2096780000	(1bg7_A.pdb:0.1633220000	1r03_A.pdb:0.1715090000):0.0723417000):0.0357982000	(1z6o_A.pdb:0.9623910000	1z6o_M.pdb:0.4683110000):0.2267990000):0.3367830000	3e6s_A.pdb:0.3871440000):0.1519360000	(2jd7_A.pdb:0.1919710000	1vlg_A.pdb:0.1990340000):0.1163870000):0.0445742000	(1eum_A.pdb:0.3121510000	1krq_A.pdb:0.2687730000):0.1334760000):0.4431020000):0.1850470000	(((1bcf_A.pdb:0.0810630000	3e1q_A.pdb:0.1016080000):0.2055040000	2fkz_A.pdb:0.1679270000):0.1597270000	1jgc_A.pdb:0.2590560000):0.2322720000):0.3162650000	(2vzb_A.pdb:0.4905330000	(1otk_A.pdb:1.5717990000	(((((((1oqu_A.pdb:0.1452300000	1uzr_A.pdb:0.1136210000):0.0275732000	1r2f_A.pdb:0.1185260000):0.4343780000	1mxr_A.pdb:0.7337970000):0.3953960000	((1jk0_A.pdb:0.4205910000	2uw2_A.pdb:0.1556190000):0.0669008000	1w68_A.pdb:0.0783070000):0.4774960000):0.2638990000	(((2uw1_A.pdb:0.0257550000	2uw1_B.pdb:0.0354510000):0.1089350000	1afr_A.pdb:0.1183420000):0.6435950000	1za0_A.pdb:1.2216280000):0.3935170000):0.1010450000	3ee4_A.pdb:1.0809960000):0.2987660000	((2inc_B.pdb:0.9230680000	(2inp_C.pdb:0.8897520000	1mty_B.pdb:0.9226560000):0.4853540000):0.2202770000	(1mty_D.pdb:0.4171460000	3dhg_A.pdb:0.9943020000):0.2771260000):0.3827130000):0.4659480000):0.4819350000):0.2059290000):0.3697350000):0.1479980000):0.0688178000):0.0486039000	1ji4_A.pdb:0.5724980000):0.0728485000	2chp_A.pdb:0.3420960000):0.0616238000);
(1ji5_A.pdb:0.1158810000	((1jig_A.pdb:0.1825060000	1n1q_A.pdb:0.1685390000):0.0445518000	(((1qgh_A.pdb:0.2383380000	2ux1_A.pdb:0.3594480000):0.1983260000	(1ji4_A.pdb:0.3976070000	2fjc_A.pdb:0.5505400000):0.1303520000):0.0764292000	((((1dps_A.pdb:0.0662990000	1jts_A.pdb:0.0218060000):0.2394830000	1o9r_A.pdb:0.0852690000):0.4321730000	1uvh_A.pdb:0.6298140000):0.2451370000	((1tjo_A.pdb:0.0227610000	1tk6_A.pdb:0.0514990000):0.4152290000	((((((2fzf_A.pdb:1.1387410000	((1lko_A.pdb:0.4063350000	1yuz_A.pdb:0.7102550000):0.3772110000	3qhb_A.pdb:0.5204320000):0.1439200000):0.4044100000	1nfv_A.pdb:0.2900240000):0.2000230000	(((((1lb3_A.pdb:0.0802870000	2za7_A.pdb:0.0524390000):0.2316230000	1bg7_A.pdb:0.0917520000):0.0455098000	1r03_A.pdb:0.1277720000):0.1980390000	(1z6o_A.pdb:0.7571030000	1z6o_M.pdb:0.4781120000):0.2991310000):0.1499230000	((((1eum_A.pdb:0.2801140000	1krq_A.pdb:0.3208490000):0.2731500000	1vlg_A.pdb:0.1520830000):0.0768642000	2jd7_A.pdb:0.1315390000):0.2345730000	3e6s_A.pdb:0.4325730000):0.1541670000):0.3897810000):0.0639796000	(((1bcf_A.pdb:0.0848870000	3e1q_A.pdb:0.0736580000):0.1069320000	2fkz_A.pdb:0.1564810000):0.1177120000	1jgc_A.pdb:0.2682930000):0.3223640000):0.2588890000	(1otk_A.pdb:1.5152590000	((((((1oqu_A.pdb:0.1250740000	1r2f_A.pdb:0.1717840000):0.0697991000	1uzr_A.pdb:0.0193700000):0.5107130000	1mxr_A.pdb:0.5235910000):0.4167490000	((1jk0_A.pdb:0.4243620000	2uw2_A.pdb:0.1606790000):0.0876642000	1w68_A.pdb:0.0546410000):0.4479670000):0.6010560000	(((2uw1_A.pdb:0.0520550000	2uw1_B.pdb:0.0192360000):0.1437930000	1afr_A.pdb:0.0746250000):0.2924960000	1za0_A.pdb:1.2950440000):0.5668340000):0.1239320000	(3ee4_A.pdb:0.9104080000	((2inc_B.pdb:0.7997640000	(2inp_C.pdb:0.6499120000	1mty_B.pdb:1.3756180000):0.1883050000):0.2376320000	(1mty_D.pdb:0.8760410000	3dhg_A.pdb:0.7277250000):0.2228790000):0.3831990000):0.0961942000):0.8256240000):0.5176590000):0.0581212000	2vzb_A.pdb:0.4292010000):0.1246620000):0.1649170000):0.1754340000):0.0881933000):0.1230720000	2chp_A.pdb:0.4499540000);
(1ji5_A.pdb:0.1720710000	((1jig_A.pdb:0.1273880000	((1qgh_A.pdb:0.2156000000	2ux1_A.pdb:0.3461430000):0.3050540000	((1ji4_A.pdb:0.4751400000	2fjc_A.pdb:0.3139760000):0.1233100000	(((((1dps_A.pdb:0.0500210000	1jts_A.pdb:0.0504030000):0.1208970000	1o9r_A.pdb:0.2580890000):0.3085670000	1uvh_A.pdb:0.5860350000):0.2548740000	(1tjo_A.pdb:0.0093040000	1tk6_A.pdb:0.0561280000):0.4624850000):0.1926620000	(((((2fzf_A.pdb:1.1133000000	(1lko_A.pdb:0.5737270000	1yuz_A.pdb:0.4689550000):0.1570820000):0.0914987000	3qhb_A.pdb:0.6302050000):0.4690820000	1nfv_A.pdb:0.4377700000):0.2975330000	(((1bcf_A.pdb:0.0863010000	3e1q_A.pdb:0.0517820000):0.1068350000	(2fkz_A.pdb:0.1235710000	1jgc_A.pdb:0.3818100000):0.0733012000):0.3209320000	(((((1lb3_A.pdb:0.0589630000	2za7_A.pdb:0.0578560000):0.1682870000	1bg7_A.pdb:0.0936450000):0.0816659000	1r03_A.pdb:0.1191870000):0.1261610000	(1z6o_A.pdb:0.7912670000	1z6o_M.pdb:0.5275990000):0.1241910000):0.0437702000	(((1eum_A.pdb:0.2879640000	1krq_A.pdb:0.2192070000):0.2343060000	(2jd7_A.pdb:0.1857660000	1vlg_A.pdb:0.2229730000):0.0420188000):0.1643430000	3e6s_A.pdb:0.4268520000):0.2104970000):0.4397180000):0.1053820000):0.2051900000	(2vzb_A.pdb:0.5505980000	(1otk_A.pdb:1.3030280000	(((((((1oqu_A.pdb:0.1505140000	1uzr_A.pdb:0.0854770000):0.0000024995	1r2f_A.pdb:0.1789390000):0.4036360000	1mxr_A.pdb:0.5981610000):0.3556950000	((1jk0_A.pdb:0.4742170000	1w68_A.pdb:0.1167640000):0.0781098000	2uw2_A.pdb:0.1497030000):0.7606430000):0.2983980000	3ee4_A.pdb:0.8968740000):0.3875560000	(((2uw1_A.pdb:0.0325950000	2uw1_B.pdb:0.0346270000):0.1443290000	1afr_A.pdb:0.0477320000):0.3615790000	1za0_A.pdb:1.1263190000):0.9917590000):0.0419104000	((2inc_B.pdb:0.7693050000	(2inp_C.pdb:0.9589990000	1mty_B.pdb:0.9810430000):0.2665910000):0.2520950000	(1mty_D.pdb:0.6063360000	3dhg_A.pdb:0.9972950000):0.3955530000):0.1858710000):0.4477880000):0.6927090000):0.1520490000):0.1208360000):0.1602330000):0.0848573000):0.0806137000):0.0863037000	1n1q_A.pdb:0.2104020000):0.1071290000	2chp_A.pdb:0.3829300000);
(1ji5_A.pdb:0.3056660000	(1jig_A.pdb:0.1636080000	(2chp_A.pdb:0.3745330000	((((1qgh_A.pdb:0.2559980000	2ux1_A.pdb:0.4515740000):0.2205270000	1ji4_A.pdb:0.5752840000):0.1173820000	2fjc_A.pdb:0.4204630000):0.0732985000	(((((1dps_A.pdb:0.0277240000	1jts_A.pdb:0.0521080000):0.2612520000	1o9r_A.pdb:0.1768400000):0.3879080000	1uvh_A.pdb:0.5562400000):0.3642930000	(1tjo_A.pdb:0.0000030000	1tk6_A.pdb:0.0255980000):0.4532940000):0.1332570000	(((((2fzf_A.pdb:1.4554210000	((1lko_A.pdb:0.3553270000	1yuz_A.pdb:0.9015720000):0.4063760000	3qhb_A.pdb:0.5819510000):0.1796970000):0.2924290000	((((1lb3_A.pdb:0.0317870000	2za7_A.pdb:0.0697890000):0.1545460000	(1bg7_A.pdb:0.1136100000	1r03_A.pdb:0.1232430000):0.0521335000):0.1386610000	(1z6o_A.pdb:0.7466430000	1z6o_M.pdb:0.5825110000):0.1311360000):0.1633750000	(((1eum_A.pdb:0.2838160000	1krq_A.pdb:0.2789080000):0.1426240000	(2jd7_A.pdb:0.2389550000	1vlg_A.pdb:0.2264300000):0.1230790000):0.1729050000	3e6s_A.pdb:0.4796770000):0.0594006000):0.2891600000):0.2100700000	((((1bcf_A.pdb:0.0905930000	3e1q_A.pdb:0.0701740000):0.1067140000	2fkz_A.pdb:0.1790700000):0.1595210000	1jgc_A.pdb:0.2218830000):0.2711540000	1nfv_A.pdb:0.4102310000):0.1402150000):0.1092230000	1otk_A.pdb:2.3503600000):0.1634950000	(2vzb_A.pdb:0.4299690000	(((((((1oqu_A.pdb:0.1285150000	1uzr_A.pdb:0.0992920000):0.0186352000	1r2f_A.pdb:0.1648800000):0.3575440000	1mxr_A.pdb:0.8114230000):0.3621230000	((1jk0_A.pdb:0.4346870000	1w68_A.pdb:0.1171470000):0.0629812000	2uw2_A.pdb:0.0715860000):0.8439670000):0.2874020000	3ee4_A.pdb:0.9209950000):0.3537500000	(((2uw1_A.pdb:0.0145220000	2uw1_B.pdb:0.0395680000):0.0853019000	1afr_A.pdb:0.1266550000):0.1117220000	1za0_A.pdb:1.2026160000):0.7789690000):0.1183880000	((2inc_B.pdb:0.6956430000	(2inp_C.pdb:0.8090630000	1mty_B.pdb:1.0587300000):0.5901530000):0.0994102000	(1mty_D.pdb:0.8256370000	3dhg_A.pdb:0.7316000000):0.2336110000):0.5625830000):1.0938800000):0.1475140000):0.1526300000):0.2209870000):0.0436986000):0.0739971000):0.0191221000	1n1q_A.pdb:0.2544900000);
(1ji5_A.pdb:0.2404000000	((1jig_A.pdb:0.1818650000	((1qgh_A.pdb:0.1953710000	2ux1_A.pdb:0.4548620000):0.2912920000	2fjc_A.pdb:0.5463040000):0.0754393000):0.0595763000	(1n1q_A.pdb:0.0764680000	((((1dps_A.pdb:0.0227980000	1jts_A.pdb:0.0428810000):0.2055830000	1o9r_A.pdb:0.1706840000):0.4156460000	1uvh_A.pdb:0.6730760000):0.2699880000	((1tjo_A.pdb:0.0085020000	1tk6_A.pdb:0.0576010000):0.4748020000	((((2fzf_A.pdb:1.0728200000	((1lko_A.pdb:0.3808210000	1yuz_A.pdb:0.5963240000):0.4711220000	3qhb_A.pdb:0.5568260000):0.2682750000):0.3196840000	((((1lb3_A.pdb:0.0524440000	2za7_A.pdb:0.0842690000):0.1838550000	(1bg7_A.pdb:0.2306500000	1r03_A.pdb:0.0888590000):0.0846455000):0.1386310000	(1z6o_A.pdb:1.0141620000	1z6o_M.pdb:0.3848890000):0.1338670000):0.1065990000	((((1eum_A.pdb:0.2260780000	1krq_A.pdb:0.2761900000):0.3008930000	2jd7_A.pdb:0.0934660000):0.1106050000	1vlg_A.pdb:0.1439480000):0.1934340000	3e6s_A.pdb:0.5839710000):0.0912154000):0.3528170000):0.1539310000	((((1bcf_A.pdb:0.1143590000	3e1q_A.pdb:0.0607520000):0.0983666000	2fkz_A.pdb:0.1794720000):0.0667280000	1jgc_A.pdb:0.2392400000):0.3074830000	1nfv_A.pdb:0.5147070000):0.0552247000):0.1948020000	(2vzb_A.pdb:0.6585860000	(1otk_A.pdb:1.4487690000	(((((((1oqu_A.pdb:0.1357630000	1r2f_A.pdb:0.2413670000):0.0159438000	1uzr_A.pdb:0.1156770000):0.2950070000	1mxr_A.pdb:0.6580870000):0.4242120000	((1jk0_A.pdb:0.4208160000	2uw2_A.pdb:0.0901150000):0.0724626000	1w68_A.pdb:0.0783450000):0.6976170000):0.4217820000	3ee4_A.pdb:0.7069930000):0.3070430000	(((2uw1_A.pdb:0.0205220000	2uw1_B.pdb:0.0399020000):0.0730860000	1afr_A.pdb:0.1416560000):0.5659410000	1za0_A.pdb:0.8276530000):0.4473680000):0.1926630000	(2inc_B.pdb:0.8056240000	((2inp_C.pdb:0.9197870000	1mty_B.pdb:1.1920380000):0.4706420000	(1mty_D.pdb:0.6323560000	3dhg_A.pdb:0.8231230000):0.3550080000):0.0839397000):0.2580510000):0.3761280000):0.7643840000):0.1902870000):0.2072010000):0.1888340000):0.1970280000):0.1063190000):0.1263560000	(2chp_A.pdb:0.3450400000	1ji4_A.pdb:0.6180280000):0.0520658000);
(1ji5_A.pdb:0.1590770000	((1jig_A.pdb:0.1474580000	((1qgh_A.pdb:0.1673610000	2ux1_A.pdb:0.4659320000):0.2039740000	((1ji4_A.pdb:0.4293820000	2fjc_A.pdb:0.4564960000):0.1608670000	((((1dps_A.pdb:0.0511560000	1jts_A.pdb:0.0440930000):0.1922160000	1o9r_A.pdb:0.1430090000):0.3952880000	1uvh_A.pdb:0.5488920000):0.1945450000	((1tjo_A.pdb:0.0503160000	1tk6_A.pdb:0.0010900000):0.5036800000	(((((2fzf_A.pdb:1.1623820000	((1lko_A.pdb:0.5303410000	1yuz_A.pdb:0.4927440000):0.2587240000	3qhb_A.pdb:0.7292610000):0.3337890000):0.3234230000	((((1lb3_A.pdb:0.0623140000	2za7_A.pdb:0.0698270000):0.2069380000	(1bg7_A.pdb:0.1072110000	1r03_A.pdb:0.2617140000):0.0611925000):0.0424679000	(1z6o_A.pdb:0.7455830000	1z6o_M.pdb:0.5776420000):0.1701070000):0.3739810000	((((1eum_A.pdb:0.2562380000	1krq_A.pdb:0.3031940000):0.0876091000	3e6s_A.pdb:0.4828240000):0.1415620000	2jd7_A.pdb:0.2188230000):0.1022850000	1vlg_A.pdb:0.1731960000):0.1453560000):0.2287570000):0.2518320000	1nfv_A.pdb:0.4616720000):0.1147830000	(((1bcf_A.pdb:0.1194500000	3e1q_A.pdb:0.0806360000):0.1102270000	2fkz_A.pdb:0.1751840000):0.1861590000	1jgc_A.pdb:0.2557810000):0.2812200000):0.2593040000	(2vzb_A.pdb:0.3678230000	(1otk_A.pdb:1.1714030000	(((((((1oqu_A.pdb:0.0960970000	1uzr_A.pdb:0.0668170000):0.0249127000	1r2f_A.pdb:0.1381000000):0.4515260000	1mxr_A.pdb:0.5794490000):0.4043740000	((1jk0_A.pdb:0.4580500000	1w68_A.pdb:0.0900280000):0.0253056000	2uw2_A.pdb:0.1035090000):0.3885770000):0.4089460000	3ee4_A.pdb:1.1044980000):0.2261430000	(((2uw1_A.pdb:0.0450260000	2uw1_B.pdb:0.0314650000):0.1184430000	1afr_A.pdb:0.0807910000):0.5454270000	1za0_A.pdb:0.9539500000):0.3679220000):0.1806260000	((2inc_B.pdb:0.8403420000	(2inp_C.pdb:0.9070850000	1mty_B.pdb:0.9313730000):0.2623360000):0.2504620000	(1mty_D.pdb:0.5000950000	3dhg_A.pdb:0.8912000000):0.2319970000):0.2824970000):0.3832150000):0.7388040000):0.1553070000):0.1960550000):0.2047750000):0.1517070000):0.0816074000):0.0963162000):0.0456116000	1n1q_A.pdb:0.2105010000):0.1600390000	2chp_A.pdb:0.3633510000);
(1ji5_A.pdb:0.2086060000	((1jig_A.pdb:0.1171700000	(((1qgh_A.pdb:0.2658250000	2ux1_A.pdb:0.3536400000):0.1112730000	2fjc_A.pdb:0.4045170000):0.0613395000	(((((1dps_A.pdb:0.0785620000	1jts_A.pdb:0.0355120000):0.2568030000	1o9r_A.pdb:0.1481190000):0.2445440000	1uvh_A.pdb:0.5658260000):0.2386760000	(1tjo_A.pdb:0.0000030000	1tk6_A.pdb:0.0471810000):0.4172330000):0.1353960000	((((((2fzf_A.pdb:1.1828650000	((1lko_A.pdb:0.5956100000	1yuz_A.pdb:0.4306890000):0.1817230000	3qhb_A.pdb:0.6537120000):0.3598160000):0.0974522000	(((((((1lb3_A.pdb:0.0338510000	2za7_A.pdb:0.0354330000):0.1165010000	(1bg7_A.pdb:0.1147140000	1r03_A.pdb:0.1502310000):0.0742344000):0.0868569000	(1z6o_A.pdb:1.0447340000	1z6o_M.pdb:0.5228650000):0.2028390000):0.4132120000	3e6s_A.pdb:0.3480020000):0.2293130000	2jd7_A.pdb:0.1590770000):0.0182133000	1vlg_A.pdb:0.1843530000):0.1529700000	(1eum_A.pdb:0.1859620000	1krq_A.pdb:0.3088670000):0.0449275000):0.5903980000):0.2076440000	1nfv_A.pdb:0.2906060000):0.2669590000	(((1bcf_A.pdb:0.1346040000	3e1q_A.pdb:0.0975650000):0.1069640000	2fkz_A.pdb:0.1542080000):0.1718480000	1jgc_A.pdb:0.1373990000):0.2721060000):0.2213640000	2vzb_A.pdb:0.5846370000):0.1779960000	(1otk_A.pdb:1.2976740000	(((((((1oqu_A.pdb:0.1629330000	1uzr_A.pdb:0.0804390000):0.0642212000	1r2f_A.pdb:0.1491220000):0.4091670000	1mxr_A.pdb:0.6594320000):0.2314660000	((1jk0_A.pdb:0.3986900000	1w68_A.pdb:0.1509510000):0.0566616000	2uw2_A.pdb:0.0794280000):0.7538300000):0.4803600000	3ee4_A.pdb:0.8946520000):0.5069670000	(((2uw1_A.pdb:0.0352830000	2uw1_B.pdb:0.0352860000):0.1357170000	1afr_A.pdb:0.0973550000):0.4361400000	1za0_A.pdb:1.2583250000):0.7793670000):0.1124520000	((2inc_B.pdb:0.7599430000	(2inp_C.pdb:0.9721700000	1mty_B.pdb:1.0614930000):0.2383970000):0.1785110000	(1mty_D.pdb:0.6399210000	3dhg_A.pdb:0.8766860000):0.6075460000):0.4999110000):0.5142550000):0.5958380000):0.0767862000):0.1248310000):0.0644896000):0.0703004000	1n1q_A.pdb:0.1139090000):0.0738485000	(2chp_A.pdb:0.2673040000	1ji4_A.pdb:0.4787770000):0.0867067000);
(1ji5_A.pdb:0.2606350000	1jig_A.pdb:0.1441880000	(1n1q_A.pdb:0.2029170000	((((2chp_A.pdb:0.3175630000	(((1tjo_A.pdb:0.0131740000	1tk6_A.pdb:0.0336760000):0.4041450000	(((((2fzf_A.pdb:1.2888150000	(1lko_A.pdb:0.4056470000	(1yuz_A.pdb:0.5411280000	3qhb_A.pdb:0.7904050000):0.2377430000):0.0630764000):0.4878930000	((((1lb3_A.pdb:0.0490350000	2za7_A.pdb:0.0664240000):0.1508740000	(1bg7_A.pdb:0.1764990000	1r03_A.pdb:0.1154530000):0.0386575000):0.1032110000	(1z6o_A.pdb:0.8031140000	1z6o_M.pdb:0.3796080000):0.2447210000):0.1254800000	((1eum_A.pdb:0.2226860000	(1krq_A.pdb:0.2819440000	(2jd7_A.pdb:0.1803710000	1vlg_A.pdb:0.2167250000):0.1074490000):0.0698379000):0.1920200000	3e6s_A.pdb:0.4848120000):0.1905240000):0.4063320000):0.1424820000	1nfv_A.pdb:0.5235050000):0.0814547000	(((1bcf_A.pdb:0.0867170000	3e1q_A.pdb:0.0781710000):0.1842180000	2fkz_A.pdb:0.0960380000):0.0861091000	1jgc_A.pdb:0.2795930000):0.2880770000):0.2321670000	2vzb_A.pdb:0.5596040000):0.1232960000):0.1530890000	(1otk_A.pdb:1.0425030000	(((((((1oqu_A.pdb:0.1580860000	1uzr_A.pdb:0.0705700000):0.0403945000	1r2f_A.pdb:0.1619310000):0.4699100000	1mxr_A.pdb:0.5659850000):0.5115490000	((1jk0_A.pdb:0.3930110000	2uw2_A.pdb:0.1370350000):0.0389133000	1w68_A.pdb:0.0691780000):0.4044060000):0.2499530000	3ee4_A.pdb:1.2700330000):0.2741080000	(((2uw1_A.pdb:0.0481600000	2uw1_B.pdb:0.0481870000):0.0360900000	1afr_A.pdb:0.1323840000):0.5681580000	1za0_A.pdb:0.8251000000):0.4479590000):0.1900580000	((2inc_B.pdb:0.7939190000	(2inp_C.pdb:1.1433900000	1mty_B.pdb:0.9332010000):0.1515590000):0.2940790000	(1mty_D.pdb:0.6479250000	3dhg_A.pdb:0.7902530000):0.3463900000):0.3172330000):0.7515720000):0.6782720000):0.1143080000):0.0551253000	((1qgh_A.pdb:0.2479790000	2ux1_A.pdb:0.3341620000):0.2403160000	1ji4_A.pdb:0.4238080000):0.0938067000):0.0272562000	2fjc_A.pdb:0.3484450000):0.0273303000	(((1dps_A.pdb:0.0538720000	1jts_A.pdb:0.0432520000):0.2537690000	1o9r_A.pdb:0.1382700000):0.1790170000	1uvh_A.pdb:0.5799140000):0.4177040000):0.1190850000):0.0331400000);
(1ji5_A.pdb:0.2105050000	((1jig_A.pdb:0.1568470000	1n1q_A.pdb:0.1663950000):0.0689923000	(((1qgh_A.pdb:0.1401500000	2ux1_A.pdb:0.3731290000):0.2162670000	(((((1dps_A.pdb:0.0730700000	1jts_A.pdb:0.0058210000):0.2174770000	1o9r_A.pdb:0.1908920000):0.3683960000	1uvh_A.pdb:0.5563840000):0.2937970000	(1tjo_A.pdb:0.0134100000	1tk6_A.pdb:0.0340830000):0.3915490000):0.1404000000	((((((2fzf_A.pdb:1.2309180000	(1lko_A.pdb:0.5133990000	1yuz_A.pdb:0.7359230000):0.1245390000):0.1698700000	3qhb_A.pdb:0.6917940000):0.5254560000	1nfv_A.pdb:0.3517200000):0.2307350000	(((1bcf_A.pdb:0.0831500000	2fkz_A.pdb:0.2274920000):0.0451058000	3e1q_A.pdb:0.0331270000):0.2247310000	1jgc_A.pdb:0.2203780000):0.2982330000):0.0833833000	(((((1lb3_A.pdb:0.0416600000	2za7_A.pdb:0.0596690000):0.1321480000	(1bg7_A.pdb:0.1503470000	1r03_A.pdb:0.1865910000):0.0855480000):0.0889688000	(1z6o_A.pdb:0.9533620000	1z6o_M.pdb:0.4709640000):0.1320110000):0.2326280000	3e6s_A.pdb:0.4917770000):0.1081160000	(((1eum_A.pdb:0.3661010000	1krq_A.pdb:0.3108460000):0.1920510000	2jd7_A.pdb:0.1961820000):0.0470058000	1vlg_A.pdb:0.2092500000):0.1847000000):0.4161730000):0.1550660000	(2vzb_A.pdb:0.4324910000	(1otk_A.pdb:1.3820010000	((((((((1oqu_A.pdb:0.1135010000	1r2f_A.pdb:0.1920850000):0.0469775000	1uzr_A.pdb:0.0585980000):0.4044610000	1mxr_A.pdb:0.5905650000):0.4797580000	((1jk0_A.pdb:0.4136470000	2uw2_A.pdb:0.1086890000):0.0853434000	1w68_A.pdb:0.0930160000):0.4000410000):0.4852470000	3ee4_A.pdb:0.9966510000):0.5341350000	1za0_A.pdb:0.8226330000):0.0781522000	((2uw1_A.pdb:0.0509440000	2uw1_B.pdb:0.0142820000):0.0812017000	1afr_A.pdb:0.1273080000):0.7286610000):0.2572870000	(2inc_B.pdb:0.7629940000	((2inp_C.pdb:0.7329730000	1mty_B.pdb:1.3341230000):0.3125520000	(1mty_D.pdb:0.7755560000	3dhg_A.pdb:0.7918840000):0.3281100000):0.1913470000):0.7969210000):0.5096720000):0.5551070000):0.1984960000):0.2513540000):0.2797680000):0.0533826000	(1ji4_A.pdb:0.4375610000	2fjc_A.pdb:0.3957160000):0.1824920000):0.0442483000):0.0909441000	2chp_A.pdb:0.2876190000);
(1ji5_A.pdb:0.2807990000	(((1jig_A.pdb:0.1019030000	((1qgh_A.pdb:0.2018930000	2ux1_A.pdb:0.3031930000):0.2518140000	(1ji4_A.pdb:0.3997150000	2fjc_A.pdb:0.3003860000):0.1465840000):0.1534350000):0.0756025000	((((1dps_A.pdb:0.0816880000	1jts_A.pdb:0.0451430000):0.2937340000	1o9r_A.pdb:0.1670670000):0.3532150000	1uvh_A.pdb:0.6562950000):0.3211830000	((1tjo_A.pdb:0.0341620000	1tk6_A.pdb:0.0148480000):0.4563630000	((((2fzf_A.pdb:1.2149580000	((1lko_A.pdb:0.4443270000	1yuz_A.pdb:0.5157030000):0.1684720000	3qhb_A.pdb:0.6699670000):0.2466930000):0.0525435000	((((((((1lb3_A.pdb:0.0703620000	2za7_A.pdb:0.0517110000):0.2678220000	1bg7_A.pdb:0.1425210000):0.0241822000	1r03_A.pdb:0.1388380000):0.1505160000	(1z6o_A.pdb:0.6988710000	1z6o_M.pdb:0.6442640000):0.2140120000):0.2766650000	3e6s_A.pdb:0.3994750000):0.1970010000	2jd7_A.pdb:0.1580560000):0.0514901000	1vlg_A.pdb:0.2376050000):0.0901063000	(1eum_A.pdb:0.2034020000	1krq_A.pdb:0.3122270000):0.1579470000):0.3100530000):0.2123150000	((((1bcf_A.pdb:0.0806980000	3e1q_A.pdb:0.0956170000):0.2056790000	2fkz_A.pdb:0.1357020000):0.1936210000	1jgc_A.pdb:0.1285250000):0.3995190000	1nfv_A.pdb:0.3684190000):0.1126830000):0.2470560000	(2vzb_A.pdb:0.5381710000	(1otk_A.pdb:1.3591650000	(((((((1oqu_A.pdb:0.1191040000	1uzr_A.pdb:0.0670980000):0.0738627000	1r2f_A.pdb:0.1276230000):0.5222960000	1mxr_A.pdb:0.6185930000):0.2803390000	((1jk0_A.pdb:0.4225960000	2uw2_A.pdb:0.1385290000):0.0574065000	1w68_A.pdb:0.0587510000):0.5860490000):0.2709140000	3ee4_A.pdb:1.0911050000):0.3709240000	(((2uw1_A.pdb:0.0204270000	2uw1_B.pdb:0.0663700000):0.1050750000	1afr_A.pdb:0.0714370000):0.3324030000	1za0_A.pdb:0.9863730000):0.4431230000):0.1745070000	((2inc_B.pdb:0.4608090000	(2inp_C.pdb:1.1119660000	1mty_B.pdb:1.0739820000):0.4156200000):0.2666370000	(1mty_D.pdb:0.8955360000	3dhg_A.pdb:0.8608950000):0.1474390000):0.6675820000):0.5759710000):0.2462250000):0.0424539000):0.1385120000):0.1510870000):0.1053290000):0.0444234000	1n1q_A.pdb:0.2109180000):0.1044640000	2chp_A.pdb:0.3297180000);
(1ji5_A.pdb:0.1911530000	(((1jig_A.pdb:0.1546260000	((1qgh_A.pdb:0.1513260000	2ux1_A.pdb:0.4844330000):0.1972460000	((((1dps_A.pdb:0.0585380000	1jts_A.pdb:0.0370200000):0.2707010000	1o9r_A.pdb:0.1341590000):0.3011900000	1uvh_A.pdb:0.6027580000):0.3014030000	(((1tjo_A.pdb:0.0162920000	1tk6_A.pdb:0.0328000000):0.4001530000	(1otk_A.pdb:1.2772640000	((((((1oqu_A.pdb:0.1262110000	1uzr_A.pdb:0.1056340000):0.0392274000	1r2f_A.pdb:0.1434980000):0.7777660000	1mxr_A.pdb:0.5126150000):0.4786390000	((1jk0_A.pdb:0.4257990000	2uw2_A.pdb:0.1586410000):0.0558199000	1w68_A.pdb:0.0836050000):0.4418550000):0.3480820000	3ee4_A.pdb:1.0292340000):0.4160960000	(((2inc_B.pdb:0.6116770000	((2inp_C.pdb:0.9063240000	1mty_B.pdb:1.2127130000):0.4785900000	(1mty_D.pdb:0.6869150000	3dhg_A.pdb:0.5986310000):0.4596740000):0.1416970000):0.6287340000	1za0_A.pdb:1.1108360000):0.0967765000	((2uw1_A.pdb:0.0697100000	2uw1_B.pdb:0.0434040000):0.0632854000	1afr_A.pdb:0.1293420000):0.6813700000):0.1515300000):0.6739620000):0.3781540000):0.1375510000	(((((2fzf_A.pdb:1.0490620000	((1lko_A.pdb:0.2979090000	1yuz_A.pdb:0.5884990000):0.3294780000	3qhb_A.pdb:0.6071780000):0.2882640000):0.3994990000	((((((1lb3_A.pdb:0.0529630000	2za7_A.pdb:0.0426080000):0.1799380000	1bg7_A.pdb:0.1618240000):0.0340793000	1r03_A.pdb:0.2140360000):0.0549712000	(1z6o_A.pdb:0.9321370000	1z6o_M.pdb:0.6134830000):0.1799900000):0.3676120000	3e6s_A.pdb:0.4788890000):0.1205470000	((1eum_A.pdb:0.4401010000	1krq_A.pdb:0.2389880000):0.1794810000	(2jd7_A.pdb:0.1659940000	1vlg_A.pdb:0.1157880000):0.1106380000):0.1166410000):0.3000850000):0.1573220000	1nfv_A.pdb:0.4280370000):0.2445360000	(((1bcf_A.pdb:0.0888020000	2fkz_A.pdb:0.2578210000):0.0541743000	3e1q_A.pdb:0.0561340000):0.1696640000	1jgc_A.pdb:0.3328490000):0.2560130000):0.1420530000	2vzb_A.pdb:0.5913530000):0.1518030000):0.1100070000):0.1473780000):0.0626932000):0.0299189000	(1ji4_A.pdb:0.3511660000	2fjc_A.pdb:0.3568580000):0.2886860000):0.0633074000	1n1q_A.pdb:0.1346510000):0.1157670000	2chp_A.pdb:0.2973340000);
(1ji5_A.pdb:0.2475010000	(1jig_A.pdb:0.1290910000	(((2chp_A.pdb:0.3843840000	(1qgh_A.pdb:0.2653420000	2ux1_A.pdb:0.2700710000):0.1411120000):0.0413654000	(1ji4_A.pdb:0.4285000000	2fjc_A.pdb:0.2995610000):0.1003730000):0.0833175000	(((((1dps_A.pdb:0.0361840000	1jts_A.pdb:0.0251220000):0.2135820000	1o9r_A.pdb:0.1481350000):0.3251460000	1uvh_A.pdb:0.6134040000):0.3480330000	(1tjo_A.pdb:0.0091510000	1tk6_A.pdb:0.0328220000):0.3424510000):0.1422810000	((((((2fzf_A.pdb:1.0726330000	((1lko_A.pdb:0.5205780000	1yuz_A.pdb:0.5570960000):0.2118220000	3qhb_A.pdb:0.5590620000):0.3300570000):0.2777600000	((((((1lb3_A.pdb:0.0319320000	2za7_A.pdb:0.0942470000):0.2333750000	1bg7_A.pdb:0.1016250000):0.0611772000	1r03_A.pdb:0.0895670000):0.1668830000	(1z6o_A.pdb:1.2525130000	1z6o_M.pdb:0.3453430000):0.3028600000):0.2522700000	3e6s_A.pdb:0.4925540000):0.1101000000	((1eum_A.pdb:0.3213790000	1krq_A.pdb:0.2841380000):0.1917320000	(2jd7_A.pdb:0.1686140000	1vlg_A.pdb:0.1954410000):0.0260394000):0.0564145000):0.4045040000):0.2943280000	1nfv_A.pdb:0.4885100000):0.1171960000	(((1bcf_A.pdb:0.0883460000	3e1q_A.pdb:0.0354300000):0.1219060000	2fkz_A.pdb:0.1932480000):0.0985519000	1jgc_A.pdb:0.2967350000):0.3134410000):0.0480420000	(1otk_A.pdb:1.2874580000	(((((((1oqu_A.pdb:0.1760720000	1uzr_A.pdb:0.1068260000):0.0275963000	1r2f_A.pdb:0.1481400000):0.3806600000	1mxr_A.pdb:0.4890070000):0.3467990000	((1jk0_A.pdb:0.4108460000	2uw2_A.pdb:0.1379390000):0.0399028000	1w68_A.pdb:0.0815310000):0.5043430000):0.4403730000	3ee4_A.pdb:0.8340390000):0.2773580000	(((2uw1_A.pdb:0.0172220000	2uw1_B.pdb:0.0455240000):0.0967142000	1afr_A.pdb:0.1688820000):0.4448770000	1za0_A.pdb:1.0191340000):0.4727320000):0.1354150000	((2inc_B.pdb:0.7590480000	(2inp_C.pdb:0.8618660000	1mty_B.pdb:1.2331290000):0.2742770000):0.4497050000	(1mty_D.pdb:0.6115920000	3dhg_A.pdb:1.0647630000):0.3452800000):0.3585390000):0.3691880000):0.5959760000):0.0693629000	2vzb_A.pdb:0.6249280000):0.2187470000):0.1332220000):0.0874208000):0.0361605000	1n1q_A.pdb:0.2020630000);
(1ji5_A.pdb:0.3325660000	(1jig_A.pdb:0.1561780000	1n1q_A.pdb:0.1569570000):0.0583856000	(2chp_A.pdb:0.4125470000	(((1qgh_A.pdb:0.2048990000	2ux1_A.pdb:0.3352380000):0.2398050000	(1ji4_A.pdb:0.4912550000	2fjc_A.pdb:0.3113890000):0.1898910000):0.0814644000	(((((1dps_A.pdb:0.0492320000	1jts_A.pdb:0.0266890000):0.2399050000	1o9r_A.pdb:0.1802000000):0.3084130000	1uvh_A.pdb:0.4900650000):0.2328830000	(1tjo_A.pdb:0.0229940000	1tk6_A.pdb:0.0212200000):0.4504480000):0.1752270000	((((((2fzf_A.pdb:1.2104450000	((1lko_A.pdb:0.2553830000	1yuz_A.pdb:0.5784790000):0.2346730000	3qhb_A.pdb:0.4894720000):0.1153160000):0.4412850000	(((((1lb3_A.pdb:0.0551270000	2za7_A.pdb:0.0472480000):0.1991520000	1bg7_A.pdb:0.1154800000):0.0281591000	1r03_A.pdb:0.1758850000):0.1713390000	1z6o_A.pdb:0.8329470000):0.0766858000	(1z6o_M.pdb:0.5650790000	(((1eum_A.pdb:0.2774000000	1krq_A.pdb:0.2339110000):0.2215450000	(2jd7_A.pdb:0.1782280000	1vlg_A.pdb:0.1451640000):0.0959913000):0.0738688000	3e6s_A.pdb:0.5274080000):0.2301630000):0.0555293000):0.3695150000):0.1218650000	1nfv_A.pdb:0.3045500000):0.1050660000	(((1bcf_A.pdb:0.1261210000	3e1q_A.pdb:0.0493630000):0.1025520000	2fkz_A.pdb:0.1702980000):0.1316260000	1jgc_A.pdb:0.2149100000):0.2783930000):0.1693230000	2vzb_A.pdb:0.6067350000):0.1015760000	(1otk_A.pdb:1.5646770000	(((((((1oqu_A.pdb:0.1099060000	1uzr_A.pdb:0.0724940000):0.0510852000	1r2f_A.pdb:0.0666900000):0.3807750000	1mxr_A.pdb:0.7159620000):0.3322480000	((1jk0_A.pdb:0.4915000000	1w68_A.pdb:0.0657510000):0.0491827000	2uw2_A.pdb:0.1428170000):0.4445130000):0.1921240000	3ee4_A.pdb:0.7870870000):0.3773720000	(((2uw1_A.pdb:0.0465530000	2uw1_B.pdb:0.0411430000):0.1430600000	1afr_A.pdb:0.0770790000):0.4452390000	1za0_A.pdb:0.9582740000):0.6888020000):0.1252490000	((2inc_B.pdb:0.7944110000	(2inp_C.pdb:0.8983820000	1mty_B.pdb:1.3149960000):0.4534500000):0.2265290000	(1mty_D.pdb:0.6361430000	3dhg_A.pdb:0.8521850000):0.1817860000):0.3242610000):0.6918520000):0.4155920000):0.0566816000):0.1089180000):0.0683537000):0.0567388000);
(1ji5_A.pdb:0.2094110000	(1jig_A.pdb:0.2147330000	((2chp_A.pdb:0.3678950000	((((1dps_A.pdb:0.0349490000	1jts_A.pdb:0.0530830000):0.2397100000	1o9r_A.pdb:0.1537750000):0.3590180000	1uvh_A.pdb:0.6239530000):0.1881770000	((1tjo_A.pdb:0.0121520000	1tk6_A.pdb:0.0575290000):0.5216170000	(((((((2fzf_A.pdb:1.1471270000	3qhb_A.pdb:0.6026130000):0.1459340000	(1lko_A.pdb:0.4996100000	1yuz_A.pdb:0.6921490000):0.2219190000):0.4497880000	1nfv_A.pdb:0.3313680000):0.1504230000	((((((1lb3_A.pdb:0.0761150000	2za7_A.pdb:0.0438610000):0.2382520000	1bg7_A.pdb:0.1722820000):0.0722800000	1r03_A.pdb:0.1669710000):0.0717308000	1z6o_A.pdb:1.2462010000):0.0772651000	1z6o_M.pdb:0.5316560000):0.1672540000	(((1eum_A.pdb:0.2962550000	1krq_A.pdb:0.2417110000):0.2181060000	(2jd7_A.pdb:0.2265030000	1vlg_A.pdb:0.1845370000):0.0962000000):0.1609720000	3e6s_A.pdb:0.6008580000):0.1725500000):0.4424880000):0.0972342000	(((1bcf_A.pdb:0.0974870000	3e1q_A.pdb:0.0643890000):0.1480020000	2fkz_A.pdb:0.1812020000):0.1010930000	1jgc_A.pdb:0.2975830000):0.3883180000):0.1295870000	2vzb_A.pdb:0.6948390000):0.0687451000	(1otk_A.pdb:0.9115760000	((((((1oqu_A.pdb:0.1228110000	1r2f_A.pdb:0.1277600000):0.0460124000	1uzr_A.pdb:0.0620780000):0.2872530000	1mxr_A.pdb:0.8505280000):0.6774960000	(3ee4_A.pdb:1.2343950000	((1jk0_A.pdb:0.4430980000	2uw2_A.pdb:0.1642620000):0.0429140000	1w68_A.pdb:0.1381340000):0.5294230000):0.2033050000):0.3511010000	((2inc_B.pdb:0.9080510000	(2inp_C.pdb:1.1731880000	1mty_B.pdb:0.6196320000):0.3524450000):0.4004660000	(1mty_D.pdb:0.5930930000	3dhg_A.pdb:1.2803420000):0.1923360000):0.5334200000):0.2258440000	(((2uw1_A.pdb:0.0324010000	2uw1_B.pdb:0.0502930000):0.0992913000	1afr_A.pdb:0.1287380000):0.5714080000	1za0_A.pdb:0.6913590000):0.2115800000):0.3635580000):0.8320340000):0.0998667000):0.2086890000):0.1499550000):0.0564727000	((1qgh_A.pdb:0.2347600000	2ux1_A.pdb:0.3522470000):0.1694450000	(1ji4_A.pdb:0.3620290000	2fjc_A.pdb:0.3275410000):0.2415270000):0.1067000000):0.0865995000):0.0588670000	1n1q_A.pdb:0.1795460000);
(1ji5_A.pdb:0.2973610000	(1jig_A.pdb:0.1975940000	(((1qgh_A.pdb:0.2472290000	2ux1_A.pdb:0.4261300000):0.2218700000	(((1dps_A.pdb:0.0396950000	1jts_A.pdb:0.0517730000):0.2514870000	1o9r_A.pdb:0.1937130000):0.3079210000	1uvh_A.pdb:0.7068750000):0.2797370000):0.1004490000	((1ji4_A.pdb:0.4398700000	2fjc_A.pdb:0.3774530000):0.1807660000	(((1tjo_A.pdb:0.0157530000	1tk6_A.pdb:0.0467360000):0.5446690000	((((((2fzf_A.pdb:1.0054790000	(1lko_A.pdb:0.3417100000	1yuz_A.pdb:0.6792560000):0.3367620000):0.0587373000	3qhb_A.pdb:0.8252860000):0.3392520000	((((((1lb3_A.pdb:0.0485310000	2za7_A.pdb:0.0627290000):0.0824035000	1z6o_A.pdb:1.1536830000):0.0926938000	(1bg7_A.pdb:0.1787780000	1r03_A.pdb:0.1984810000):0.0305268000):0.2532930000	1z6o_M.pdb:0.5374000000):0.2182010000	3e6s_A.pdb:0.5523030000):0.0507641000	(((1eum_A.pdb:0.2548480000	1krq_A.pdb:0.2610700000):0.2303010000	2jd7_A.pdb:0.1475230000):0.0541253000	1vlg_A.pdb:0.1862800000):0.1495680000):0.4719340000):0.2948890000	(((1bcf_A.pdb:0.1059290000	3e1q_A.pdb:0.0943990000):0.1495860000	2fkz_A.pdb:0.1788390000):0.1790430000	1jgc_A.pdb:0.1681740000):0.2089460000):0.0489926000	1nfv_A.pdb:0.4091120000):0.1984540000	2vzb_A.pdb:0.7603210000):0.1460980000):0.0440475000	(1otk_A.pdb:0.9066530000	(((((1oqu_A.pdb:0.1310070000	1uzr_A.pdb:0.0877650000):0.0271655000	1r2f_A.pdb:0.1664450000):0.4803280000	1mxr_A.pdb:0.5185560000):0.4137330000	(3ee4_A.pdb:1.0608510000	(1jk0_A.pdb:0.4776550000	(2uw2_A.pdb:0.1086180000	1w68_A.pdb:0.1518700000):0.1025800000):0.3991700000):0.0948760000):0.4846820000	(((2inc_B.pdb:0.5689220000	(2inp_C.pdb:1.2433440000	1mty_B.pdb:0.9913080000):0.4658070000):0.4773150000	(1mty_D.pdb:0.5586270000	3dhg_A.pdb:0.9474860000):0.1943130000):0.7089570000	(((2uw1_A.pdb:0.0171630000	2uw1_B.pdb:0.0554910000):0.1163360000	1afr_A.pdb:0.1508860000):0.5647520000	1za0_A.pdb:0.7591180000):0.5242280000):0.0397619000):0.8362260000):0.4942190000):0.1480820000):0.1414600000):0.1063510000):0.0384281000	(1n1q_A.pdb:0.2062680000	2chp_A.pdb:0.4538570000):0.0518628000);
(1ji5_A.pdb:0.2412850000	((1jig_A.pdb:0.1535010000	((1qgh_A.pdb:0.1604800000	2ux1_A.pdb:0.4743950000):0.2833240000	(2fjc_A.pdb:0.4211920000	(((((1dps_A.pdb:0.0423120000	1jts_A.pdb:0.0280640000):0.2448720000	1o9r_A.pdb:0.1822420000):0.2160380000	(1otk_A.pdb:1.0214750000	(((((((1oqu_A.pdb:0.1810260000	1r2f_A.pdb:0.1625990000):0.0300492000	1uzr_A.pdb:0.0567060000):0.4272900000	1mxr_A.pdb:0.6931670000):0.4263550000	((1jk0_A.pdb:0.4691390000	1w68_A.pdb:0.0730360000):0.0736756000	2uw2_A.pdb:0.1191250000):0.6772170000):0.2892020000	3ee4_A.pdb:1.0584460000):0.3544850000	(((2uw1_A.pdb:0.0388140000	2uw1_B.pdb:0.0403800000):0.1173270000	1afr_A.pdb:0.0811250000):0.8054660000	1za0_A.pdb:0.8402330000):0.2686610000):0.1850870000	(2inc_B.pdb:0.6184960000	((2inp_C.pdb:1.1005540000	1mty_B.pdb:0.7597350000):0.3619360000	(1mty_D.pdb:0.6655850000	3dhg_A.pdb:1.0976940000):0.1985080000):0.1187290000):0.4276670000):0.4109760000):0.7203680000):0.1300580000	1uvh_A.pdb:0.5409440000):0.2495990000	((1tjo_A.pdb:0.0132910000	1tk6_A.pdb:0.0561350000):0.4437820000	((((2fzf_A.pdb:1.4253830000	((1lko_A.pdb:0.5614670000	1yuz_A.pdb:0.4707610000):0.1933260000	3qhb_A.pdb:0.7475910000):0.1516170000):0.3242500000	(((((1lb3_A.pdb:0.0390630000	2za7_A.pdb:0.0273390000):0.2038760000	1bg7_A.pdb:0.1203810000):0.0495035000	1r03_A.pdb:0.1467550000):0.1290920000	(1z6o_A.pdb:0.8823890000	1z6o_M.pdb:0.3507390000):0.1977970000):0.1384450000	(((1eum_A.pdb:0.2353950000	1krq_A.pdb:0.2833240000):0.2278150000	(2jd7_A.pdb:0.2157020000	1vlg_A.pdb:0.1682180000):0.0790638000):0.1431720000	3e6s_A.pdb:0.5378960000):0.2157340000):0.3233510000):0.2317030000	((((1bcf_A.pdb:0.0756050000	3e1q_A.pdb:0.0694380000):0.1213350000	2fkz_A.pdb:0.1180480000):0.1933210000	1jgc_A.pdb:0.2157180000):0.3662730000	1nfv_A.pdb:0.5900950000):0.1796820000):0.2272090000	2vzb_A.pdb:0.5859880000):0.1529430000):0.1757490000):0.1105190000):0.0512800000):0.1041700000):0.0462603000	1n1q_A.pdb:0.1346990000):0.0758927000	(2chp_A.pdb:0.3148300000	1ji4_A.pdb:0.6710000000):0.0952152000);
(1ji5_A.pdb:0.2762870000	(1jig_A.pdb:0.1179110000	1n1q_A.pdb:0.1746050000):0.1077750000	(2chp_A.pdb:0.3328510000	((((1qgh_A.pdb:0.2313100000	2ux1_A.pdb:0.3663350000):0.1659060000	(((((((2fzf_A.pdb:1.2084620000	(1lko_A.pdb:0.3490840000	1yuz_A.pdb:0.6099910000):0.1920470000):0.1374850000	3qhb_A.pdb:0.4529250000):0.4841760000	((((((1lb3_A.pdb:0.0797490000	2za7_A.pdb:0.0581980000):0.2011610000	1bg7_A.pdb:0.1685800000):0.0241413000	(1r03_A.pdb:0.1612510000	(1z6o_A.pdb:0.8728480000	1z6o_M.pdb:0.6808570000):0.1835070000):0.0578387000):0.4335820000	3e6s_A.pdb:0.4720730000):0.1602350000	2jd7_A.pdb:0.1852560000):0.0391329000	((1eum_A.pdb:0.2234490000	1krq_A.pdb:0.2806060000):0.2615030000	1vlg_A.pdb:0.1211410000):0.0258098000):0.4386520000):0.2675510000	1nfv_A.pdb:0.3418850000):0.1928860000	(((1bcf_A.pdb:0.0884530000	3e1q_A.pdb:0.1257540000):0.1013470000	2fkz_A.pdb:0.1851620000):0.2490070000	1jgc_A.pdb:0.2172900000):0.3134010000):0.3491740000	2vzb_A.pdb:0.5826050000):0.1517700000	(1otk_A.pdb:0.9669930000	(((((((1oqu_A.pdb:0.1476480000	1r2f_A.pdb:0.1242910000):0.0410915000	1uzr_A.pdb:0.0676690000):0.4206480000	1mxr_A.pdb:0.6083710000):0.5692230000	((1jk0_A.pdb:0.3806940000	1w68_A.pdb:0.1202540000):0.0472062000	2uw2_A.pdb:0.0847060000):0.4354860000):0.4076640000	3ee4_A.pdb:0.9194290000):0.1842990000	((2inc_B.pdb:0.9012630000	(2inp_C.pdb:0.9113660000	1mty_B.pdb:1.0463270000):0.3080080000):0.2710390000	(1mty_D.pdb:0.6555800000	3dhg_A.pdb:0.8081770000):0.1971450000):0.4232970000):0.2864020000	(((2uw1_A.pdb:0.0332100000	2uw1_B.pdb:0.0433340000):0.0366146000	1afr_A.pdb:0.1925430000):0.6140060000	1za0_A.pdb:0.9374070000):0.5327710000):0.5833650000):0.5313300000):0.1410740000):0.0159545000	((((1dps_A.pdb:0.0450320000	1jts_A.pdb:0.0372300000):0.2202680000	1o9r_A.pdb:0.1645600000):0.3085150000	1uvh_A.pdb:0.5601210000):0.2317580000	(1tjo_A.pdb:0.0308750000	1tk6_A.pdb:0.0024340000):0.4401820000):0.2525220000):0.0591367000	(1ji4_A.pdb:0.4599120000	2fjc_A.pdb:0.2704230000):0.1639820000):0.0924022000):0.0663405000);
(1ji5_A.pdb:0.1980620000	((1jig_A.pdb:0.1711540000	(((1qgh_A.pdb:0.2087720000	2ux1_A.pdb:0.3913640000):0.2454830000	(1ji4_A.pdb:0.5011630000	2fjc_A.pdb:0.3375430000):0.2180950000):0.0665088000	((((((1dps_A.pdb:0.0398390000	1jts_A.pdb:0.0534070000):0.2935880000	1o9r_A.pdb:0.1606620000):0.4422790000	1uvh_A.pdb:0.4975710000):0.2794870000	(1tjo_A.pdb:0.0077600000	1tk6_A.pdb:0.0405070000):0.4958010000):0.1177030000	(1otk_A.pdb:1.3928050000	(((((((1oqu_A.pdb:0.1337450000	1r2f_A.pdb:0.1526350000):0.0364254000	1uzr_A.pdb:0.0851990000):0.3936410000	1mxr_A.pdb:0.7357510000):0.4028250000	((1jk0_A.pdb:0.4747180000	2uw2_A.pdb:0.1363270000):0.0454921000	1w68_A.pdb:0.1076230000):0.5598980000):0.2678570000	3ee4_A.pdb:1.0801420000):0.2802580000	(((2uw1_A.pdb:0.0391770000	2uw1_B.pdb:0.0313170000):0.1235320000	1afr_A.pdb:0.1098270000):0.5272310000	1za0_A.pdb:0.8393870000):0.5360860000):0.0534914000	(2inc_B.pdb:0.5418450000	((2inp_C.pdb:0.9542310000	1mty_B.pdb:1.0375120000):0.3071020000	(1mty_D.pdb:0.8516390000	3dhg_A.pdb:0.6449360000):0.4150180000):0.1466470000):0.2820600000):0.7699100000):0.4484240000):0.0446460000	(((((2fzf_A.pdb:1.5747010000	(1lko_A.pdb:0.5040680000	1yuz_A.pdb:0.5980300000):0.1092300000):0.1340400000	3qhb_A.pdb:0.6068500000):0.2590830000	((((((1lb3_A.pdb:0.0620790000	2za7_A.pdb:0.0414850000):0.0791559000	1z6o_A.pdb:1.2508970000):0.0705901000	1r03_A.pdb:0.2209780000):0.0491830000	1bg7_A.pdb:0.1661050000):0.1225850000	1z6o_M.pdb:0.6613530000):0.2152140000	(((1eum_A.pdb:0.2690690000	1krq_A.pdb:0.3075220000):0.1809410000	(2jd7_A.pdb:0.2083370000	1vlg_A.pdb:0.1720570000):0.0730644000):0.0979746000	3e6s_A.pdb:0.5465960000):0.1349770000):0.4768590000):0.2576670000	((((1bcf_A.pdb:0.1450550000	3e1q_A.pdb:0.0990890000):0.1458520000	2fkz_A.pdb:0.2236500000):0.1437850000	1jgc_A.pdb:0.1974510000):0.3704900000	1nfv_A.pdb:0.4156420000):0.1677260000):0.0998530000	2vzb_A.pdb:0.6697660000):0.1047660000):0.1208850000):0.0945530000):0.0515848000	1n1q_A.pdb:0.1396260000):0.1005880000	2chp_A.pdb:0.4145180000);
(1ji5_A.pdb:0.2129000000	((1jig_A.pdb:0.0750450000	((1qgh_A.pdb:0.2108630000	2ux1_A.pdb:0.4535200000):0.2066520000	((1ji4_A.pdb:0.4719850000	2fjc_A.pdb:0.2895900000):0.1205270000	((((1dps_A.pdb:0.0695710000	1jts_A.pdb:0.0193030000):0.2808330000	1o9r_A.pdb:0.1659980000):0.2876240000	1uvh_A.pdb:0.4968650000):0.1933550000	((1tjo_A.pdb:0.0356450000	1tk6_A.pdb:0.0432860000):0.2462690000	(((((2fzf_A.pdb:1.3428770000	(1lko_A.pdb:0.4700450000	1yuz_A.pdb:0.4696920000):0.1671200000):0.0840152000	3qhb_A.pdb:0.7097820000):0.6130900000	1nfv_A.pdb:0.2525130000):0.1851610000	((((1bcf_A.pdb:0.0944560000	3e1q_A.pdb:0.0711630000):0.1493260000	2fkz_A.pdb:0.1274600000):0.1119930000	1jgc_A.pdb:0.2231280000):0.2935470000	((((((1lb3_A.pdb:0.0438130000	2za7_A.pdb:0.0348800000):0.1614400000	1bg7_A.pdb:0.1233480000):0.0730433000	1r03_A.pdb:0.1164030000):0.1016040000	(1z6o_A.pdb:0.9555740000	1z6o_M.pdb:0.5035000000):0.1805280000):0.3293780000	3e6s_A.pdb:0.4419390000):0.0607418000	((1eum_A.pdb:0.2090490000	1krq_A.pdb:0.2635620000):0.1913340000	(2jd7_A.pdb:0.1434160000	1vlg_A.pdb:0.1870300000):0.0848282000):0.0870397000):0.5919840000):0.0988689000):0.4294580000	(2vzb_A.pdb:0.5509800000	(1otk_A.pdb:1.8472070000	((((((1oqu_A.pdb:0.1244250000	1r2f_A.pdb:0.1512980000):0.0348152000	1uzr_A.pdb:0.0381350000):0.5052620000	1mxr_A.pdb:0.6079280000):0.2971070000	(3ee4_A.pdb:1.3368430000	(1jk0_A.pdb:0.3596700000	(2uw2_A.pdb:0.1694830000	1w68_A.pdb:0.0605430000):0.0848020000):0.4492440000):0.1765920000):0.5618040000	(((2uw1_A.pdb:0.0181560000	2uw1_B.pdb:0.0601900000):0.0868155000	1afr_A.pdb:0.1235230000):0.5548500000	1za0_A.pdb:0.8946220000):0.6346700000):0.1997820000	((2inc_B.pdb:0.6839160000	(2inp_C.pdb:0.8629180000	1mty_B.pdb:1.0191590000):0.2448390000):0.3762960000	(1mty_D.pdb:0.6334860000	3dhg_A.pdb:0.9005660000):0.2185520000):0.4606210000):0.7090390000):0.0373958000):0.1576280000):0.2018210000):0.3011710000):0.2257910000):0.0943973000):0.0855783000):0.0711331000	1n1q_A.pdb:0.1954970000):0.1093840000	2chp_A.pdb:0.3800190000);
(1ji5_A.pdb:0.2340890000	(1jig_A.pdb:0.1656780000	(((1qgh_A.pdb:0.1864070000	2ux1_A.pdb:0.3632820000):0.2293090000	(1ji4_A.pdb:0.4226260000	2fjc_A.pdb:0.4029270000):0.1476270000):0.1211930000	(((((1dps_A.pdb:0.0312540000	1jts_A.pdb:0.0389910000):0.2625480000	1o9r_A.pdb:0.1957320000):0.2746030000	1uvh_A.pdb:0.5880830000):0.2429400000	(1tjo_A.pdb:0.0000030000	1tk6_A.pdb:0.0526550000):0.5484750000):0.1234770000	(((((2fzf_A.pdb:1.1927530000	(1lko_A.pdb:0.5381230000	1yuz_A.pdb:0.5008950000):0.1845260000):0.2838900000	3qhb_A.pdb:0.4902430000):0.7459300000	(((1bcf_A.pdb:0.0803980000	3e1q_A.pdb:0.0525910000):0.0808138000	(2fkz_A.pdb:0.1533000000	1jgc_A.pdb:0.4021270000):0.0417448000):0.3224480000	(((((1lb3_A.pdb:0.0602790000	2za7_A.pdb:0.0711410000):0.2824830000	1bg7_A.pdb:0.0960060000):0.0594042000	1r03_A.pdb:0.1293610000):0.1410030000	(1z6o_A.pdb:0.8856840000	1z6o_M.pdb:0.5505260000):0.1466390000):0.2454380000	(((1eum_A.pdb:0.4360670000	1krq_A.pdb:0.1976170000):0.2093940000	(2jd7_A.pdb:0.1611770000	1vlg_A.pdb:0.2288730000):0.0482558000):0.1464470000	3e6s_A.pdb:0.5928830000):0.1313440000):0.3253650000):0.0425830000):0.1067090000	1nfv_A.pdb:0.4469930000):0.1757230000	(2vzb_A.pdb:0.5184060000	(1otk_A.pdb:1.3591710000	((((((1oqu_A.pdb:0.1214540000	1uzr_A.pdb:0.1278390000):0.0212571000	1r2f_A.pdb:0.1631420000):0.5045220000	1mxr_A.pdb:0.5418740000):0.5464960000	((1jk0_A.pdb:0.5084620000	2uw2_A.pdb:0.0994380000):0.1086240000	1w68_A.pdb:0.1272520000):0.3847150000):0.3477270000	(3ee4_A.pdb:0.8903520000	((2inc_B.pdb:0.8736710000	(2inp_C.pdb:0.8241170000	1mty_B.pdb:1.1245820000):0.2172040000):0.5254400000	(1mty_D.pdb:0.8014420000	3dhg_A.pdb:1.0352020000):0.1917140000):0.3631530000):0.0822270000):0.3176840000	(((2uw1_A.pdb:0.0336230000	2uw1_B.pdb:0.0368890000):0.1301250000	1afr_A.pdb:0.0699910000):0.6206520000	1za0_A.pdb:0.7809380000):0.3402040000):0.4798720000):0.5899860000):0.1551810000):0.1653050000):0.1061540000):0.0957412000):0.0572340000	(1n1q_A.pdb:0.1260150000	2chp_A.pdb:0.4341100000):0.0608052000);
(1ji5_A.pdb:0.1776180000	((1jig_A.pdb:0.1757190000	(((1qgh_A.pdb:0.2208990000	2ux1_A.pdb:0.3509790000):0.1393710000	(1ji4_A.pdb:0.3731880000	2fjc_A.pdb:0.4325270000):0.1838910000):0.0693977000	(((((1dps_A.pdb:0.0538820000	1jts_A.pdb:0.0199260000):0.1825210000	1o9r_A.pdb:0.3060880000):0.2370950000	1uvh_A.pdb:0.5980080000):0.3517750000	((1tjo_A.pdb:0.0243790000	1tk6_A.pdb:0.0393320000):0.4920030000	(((2fzf_A.pdb:1.4717490000	(1lko_A.pdb:0.4953740000	(1yuz_A.pdb:0.5689070000	3qhb_A.pdb:0.8133740000):0.1125430000):0.4222270000):0.5746400000	1nfv_A.pdb:0.3740200000):0.1839770000	(2vzb_A.pdb:0.7354200000	(((1bcf_A.pdb:0.1027080000	3e1q_A.pdb:0.0620580000):0.1658250000	(2fkz_A.pdb:0.1891530000	1jgc_A.pdb:0.4324560000):0.0464386000):0.2489920000	((((1lb3_A.pdb:0.0353000000	2za7_A.pdb:0.0856250000):0.1643560000	(1bg7_A.pdb:0.1746350000	1r03_A.pdb:0.1338350000):0.0503857000):0.0962285000	(1z6o_A.pdb:1.0585580000	1z6o_M.pdb:0.5711980000):0.1192810000):0.1474810000	(((1eum_A.pdb:0.3665080000	1krq_A.pdb:0.2161790000):0.1334340000	(2jd7_A.pdb:0.1042700000	1vlg_A.pdb:0.1885410000):0.0784829000):0.1680120000	3e6s_A.pdb:0.4158120000):0.1154000000):0.5564490000):0.1264880000):0.0685285000):0.0534177000):0.2386500000):0.0344191000	(1otk_A.pdb:1.6136050000	((((((1oqu_A.pdb:0.0849100000	(1r2f_A.pdb:0.1717790000	1uzr_A.pdb:0.1149050000):0.0278353000):0.4368840000	1mxr_A.pdb:0.7430210000):0.4534150000	((1jk0_A.pdb:0.3542400000	2uw2_A.pdb:0.1683110000):0.0913566000	1w68_A.pdb:0.0791710000):0.7681080000):0.1174670000	(((2uw1_A.pdb:0.0074850000	2uw1_B.pdb:0.0384980000):0.1181980000	1afr_A.pdb:0.0583470000):0.5923060000	1za0_A.pdb:1.0113510000):0.5885640000):0.0508979000	((2inc_B.pdb:0.7408400000	(2inp_C.pdb:0.8393370000	1mty_B.pdb:0.8899740000):0.2340370000):0.3654830000	(1mty_D.pdb:0.6464110000	3dhg_A.pdb:1.0358220000):0.4615710000):0.6026530000):0.1910450000	3ee4_A.pdb:0.9097540000):0.8901050000):0.7311020000):0.1009440000):0.0400275000):0.0225562000	1n1q_A.pdb:0.2499850000):0.1035050000	2chp_A.pdb:0.3898380000);
(1ji5_A.pdb:0.2479560000	((1jig_A.pdb:0.1058210000	1n1q_A.pdb:0.1880700000):0.0340043000	(((1qgh_A.pdb:0.2169120000	2ux1_A.pdb:0.3571450000):0.1455390000	(1ji4_A.pdb:0.4213350000	2fjc_A.pdb:0.3727800000):0.1169370000):0.0541550000	(((((1dps_A.pdb:0.0674810000	1jts_A.pdb:0.0231710000):0.2129960000	1o9r_A.pdb:0.2169520000):0.2296460000	1uvh_A.pdb:0.4875670000):0.4753810000	(1tjo_A.pdb:0.0068310000	1tk6_A.pdb:0.0438900000):0.4359560000):0.1387460000	(((2fzf_A.pdb:0.9730380000	(((((((1oqu_A.pdb:0.1135200000	1uzr_A.pdb:0.0815010000):0.0236568000	1r2f_A.pdb:0.1460130000):0.3579120000	1mxr_A.pdb:0.7633340000):0.5778100000	((1jk0_A.pdb:0.3523240000	2uw2_A.pdb:0.0883290000):0.0613483000	1w68_A.pdb:0.0893130000):0.5067340000):0.4909690000	3ee4_A.pdb:0.8565970000):0.3692920000	(((2uw1_A.pdb:0.0198150000	2uw1_B.pdb:0.0193890000):0.1254470000	1afr_A.pdb:0.0768180000):0.1580040000	1za0_A.pdb:1.1091230000):0.7194330000):0.1602510000	((2inc_B.pdb:0.9293300000	(2inp_C.pdb:0.8144420000	1mty_B.pdb:1.0912010000):0.2187370000):0.2826730000	(1mty_D.pdb:0.8580210000	3dhg_A.pdb:0.8057490000):0.3124380000):0.1568320000):0.6931310000):0.2137180000	1otk_A.pdb:1.7597970000):0.4717760000	(2vzb_A.pdb:0.8384940000	((((1bcf_A.pdb:0.1277260000	3e1q_A.pdb:0.0494400000):0.1262840000	2fkz_A.pdb:0.1993270000):0.1326610000	1jgc_A.pdb:0.3030680000):0.4130600000	(1nfv_A.pdb:0.6014430000	(((1lko_A.pdb:0.4781650000	1yuz_A.pdb:0.6714230000):0.3634810000	3qhb_A.pdb:0.5427460000):0.3841740000	((((1lb3_A.pdb:0.0551570000	2za7_A.pdb:0.0794160000):0.1786240000	1bg7_A.pdb:0.1669440000):0.0451196000	(1r03_A.pdb:0.0829110000	(1z6o_A.pdb:0.7690360000	1z6o_M.pdb:0.5003520000):0.2470760000):0.0407072000):0.2523730000	((((1eum_A.pdb:0.2994910000	1krq_A.pdb:0.2151570000):0.2693940000	2jd7_A.pdb:0.1923900000):0.0350954000	1vlg_A.pdb:0.1737690000):0.1776620000	3e6s_A.pdb:0.3827740000):0.1495420000):0.3947370000):0.1850680000):0.1145590000):0.1577990000):0.0659886000):0.1552980000):0.0920506000):0.0492402000):0.0740676000	2chp_A.pdb:0.3477850000);
(1ji5_A.pdb:0.2145670000	(1jig_A.pdb:0.1658770000	(((1qgh_A.pdb:0.2965560000	2ux1_A.pdb:0.2983760000):0.2172900000	(1ji4_A.pdb:0.3883650000	2fjc_A.pdb:0.3463860000):0.0931146000):0.0923448000	(((((1dps_A.pdb:0.0494900000	1jts_A.pdb:0.0358860000):0.2091220000	1o9r_A.pdb:0.1915900000):0.2472730000	1uvh_A.pdb:0.4871630000):0.3460070000	(1tjo_A.pdb:0.0183370000	1tk6_A.pdb:0.0191810000):0.4540220000):0.1383670000	((((((2fzf_A.pdb:1.2149370000	((1lko_A.pdb:0.6025040000	1yuz_A.pdb:0.5161410000):0.2035830000	3qhb_A.pdb:0.5459370000):0.3571030000):0.4743940000	(((((((1lb3_A.pdb:0.0522020000	2za7_A.pdb:0.0274440000):0.1264000000	1z6o_A.pdb:1.0209830000):0.0723234000	1bg7_A.pdb:0.1388400000):0.0317049000	1r03_A.pdb:0.1427560000):0.1873350000	1z6o_M.pdb:0.5536320000):0.1476410000	3e6s_A.pdb:0.4287880000):0.1386120000	(((1eum_A.pdb:0.2873620000	1krq_A.pdb:0.2777380000):0.2481400000	2jd7_A.pdb:0.1486750000):0.0312138000	1vlg_A.pdb:0.1792110000):0.0895402000):0.3874880000):0.2361300000	(((1bcf_A.pdb:0.1561010000	3e1q_A.pdb:0.0737020000):0.1407500000	2fkz_A.pdb:0.1479110000):0.1253120000	1jgc_A.pdb:0.3124850000):0.1653530000):0.1044840000	1nfv_A.pdb:0.6944800000):0.3166780000	2vzb_A.pdb:0.4972780000):0.0813387000	(1otk_A.pdb:1.1768410000	(((((((1oqu_A.pdb:0.1313060000	1r2f_A.pdb:0.1710440000):0.0475058000	1uzr_A.pdb:0.0762480000):0.6144740000	1mxr_A.pdb:0.5975530000):0.3924870000	3ee4_A.pdb:1.2937300000):0.2603530000	((1jk0_A.pdb:0.4091310000	2uw2_A.pdb:0.1687260000):0.0576982000	1w68_A.pdb:0.0753930000):0.4448310000):0.6043790000	(((2uw1_A.pdb:0.0430360000	2uw1_B.pdb:0.0408380000):0.1245790000	1afr_A.pdb:0.0860640000):0.6274790000	1za0_A.pdb:0.9921550000):0.2481800000):0.1778160000	(2inc_B.pdb:0.7109460000	((2inp_C.pdb:0.7668610000	1mty_B.pdb:0.9103020000):0.1462500000	(1mty_D.pdb:0.8944710000	3dhg_A.pdb:0.7045590000):0.3696070000):0.1486090000):0.3742610000):0.9135690000):0.4990580000):0.1210430000):0.1122490000):0.0792669000):0.0494802000	(1n1q_A.pdb:0.1629230000	2chp_A.pdb:0.3122490000):0.0224899000);
(1ji5_A.pdb:0.2643250000	((1jig_A.pdb:0.1370530000	(((1qgh_A.pdb:0.2319320000	2ux1_A.pdb:0.2431850000):0.2252220000	(1ji4_A.pdb:0.3107820000	2fjc_A.pdb:0.2915940000):0.1610630000):0.0878732000	(((((1dps_A.pdb:0.0512000000	1jts_A.pdb:0.0496660000):0.1809840000	1o9r_A.pdb:0.2244540000):0.3106290000	1uvh_A.pdb:0.5010630000):0.2689020000	(1tjo_A.pdb:0.0000020000	1tk6_A.pdb:0.0621330000):0.4014360000):0.1346920000	((((((2fzf_A.pdb:1.0649270000	(1lko_A.pdb:0.4186880000	1yuz_A.pdb:0.5248450000):0.3667030000):0.1524410000	3qhb_A.pdb:0.5455730000):0.2565910000	(((((1lb3_A.pdb:0.0683130000	2za7_A.pdb:0.0695640000):0.1687890000	(1bg7_A.pdb:0.1534380000	1r03_A.pdb:0.2154780000):0.0501944000):0.0694018000	(1z6o_A.pdb:0.8780390000	1z6o_M.pdb:0.3918740000):0.2377260000):0.2054630000	3e6s_A.pdb:0.5510020000):0.1897150000	((1eum_A.pdb:0.3196330000	1krq_A.pdb:0.2528060000):0.1621500000	(2jd7_A.pdb:0.2106210000	1vlg_A.pdb:0.2094370000):0.0374668000):0.0974827000):0.2820180000):0.0886695000	(1otk_A.pdb:1.2036230000	(((((((1oqu_A.pdb:0.1280940000	1r2f_A.pdb:0.1755920000):0.0269617000	1uzr_A.pdb:0.0927380000):0.4742280000	1mxr_A.pdb:0.6796880000):0.3692290000	((1jk0_A.pdb:0.4573470000	2uw2_A.pdb:0.1047450000):0.0504445000	1w68_A.pdb:0.1035180000):0.5743370000):0.5160890000	3ee4_A.pdb:0.5649860000):0.5124130000	(((2uw1_A.pdb:0.0444820000	2uw1_B.pdb:0.0326980000):0.0644002000	1afr_A.pdb:0.1713460000):0.3191160000	1za0_A.pdb:1.0390320000):0.4251190000):0.1003560000	(2inc_B.pdb:0.6367090000	((2inp_C.pdb:0.8719140000	1mty_B.pdb:0.9809740000):0.2702110000	(1mty_D.pdb:0.7759630000	3dhg_A.pdb:0.5850110000):0.2772890000):0.1602190000):0.5077770000):0.6524450000):0.7227120000):0.1755250000	2vzb_A.pdb:0.6967260000):0.1104840000	((((1bcf_A.pdb:0.1089610000	3e1q_A.pdb:0.0753950000):0.1657380000	2fkz_A.pdb:0.0924440000):0.1402260000	1jgc_A.pdb:0.2634230000):0.4717500000	1nfv_A.pdb:0.3386020000):0.2220930000):0.2573140000):0.0498659000):0.1017660000):0.0689757000	1n1q_A.pdb:0.1781640000):0.0891525000	2chp_A.pdb:0.3795830000);
(1ji5_A.pdb:0.2099560000	((1jig_A.pdb:0.2022080000	1n1q_A.pdb:0.2336710000):0.0723046000	(((1qgh_A.pdb:0.2750820000	2ux1_A.pdb:0.4356720000):0.2736740000	(1ji4_A.pdb:0.4361320000	2fjc_A.pdb:0.4523420000):0.1227480000):0.1088860000	(((((1dps_A.pdb:0.0379160000	1jts_A.pdb:0.0238470000):0.2901970000	1o9r_A.pdb:0.1305280000):0.3152740000	1uvh_A.pdb:0.7231170000):0.2446960000	(1tjo_A.pdb:0.0000020000	1tk6_A.pdb:0.0635270000):0.5227940000):0.1632750000	(((((2fzf_A.pdb:1.0910410000	((1lko_A.pdb:0.4390440000	1yuz_A.pdb:0.6666300000):0.2339900000	3qhb_A.pdb:0.6476330000):0.2462170000):0.5210240000	1nfv_A.pdb:0.4280350000):0.1699010000	(((((1lb3_A.pdb:0.0744670000	2za7_A.pdb:0.0665070000):0.1469190000	1bg7_A.pdb:0.1559980000):0.0643704000	1r03_A.pdb:0.1248240000):0.2262140000	(1z6o_A.pdb:1.1530750000	1z6o_M.pdb:0.4053790000):0.1315250000):0.0928550000	(((1eum_A.pdb:0.2925540000	1krq_A.pdb:0.3196200000):0.2384410000	(2jd7_A.pdb:0.2167390000	1vlg_A.pdb:0.1809290000):0.0689552000):0.1812950000	3e6s_A.pdb:0.4861710000):0.2371920000):0.3672460000):0.0836851000	((1bcf_A.pdb:0.0878510000	3e1q_A.pdb:0.1056370000):0.1130520000	(2fkz_A.pdb:0.1756270000	1jgc_A.pdb:0.4095350000):0.0352675000):0.3861160000):0.1856870000	(2vzb_A.pdb:0.7414870000	(1otk_A.pdb:1.4057650000	(((((((1oqu_A.pdb:0.1405630000	1uzr_A.pdb:0.1052170000):0.0272496000	1r2f_A.pdb:0.1614750000):0.4176820000	1mxr_A.pdb:0.7476280000):0.3501260000	((1jk0_A.pdb:0.5418180000	2uw2_A.pdb:0.1765510000):0.0467887000	1w68_A.pdb:0.0618850000):0.7632280000):0.2212840000	3ee4_A.pdb:0.9605720000):0.1136460000	(((2uw1_A.pdb:0.0388350000	2uw1_B.pdb:0.0319970000):0.1011480000	1afr_A.pdb:0.0879830000):0.4182230000	1za0_A.pdb:0.9886220000):0.7574060000):0.3096040000	((2inc_B.pdb:0.6703970000	(2inp_C.pdb:1.1224360000	1mty_B.pdb:1.0556500000):0.2455840000):0.3186530000	(1mty_D.pdb:0.6155410000	3dhg_A.pdb:0.9453100000):0.3782110000):0.1814640000):0.3800310000):0.9289870000):0.1912770000):0.1160960000):0.1158710000):0.0905304000):0.0991935000	2chp_A.pdb:0.4228780000);
(1ji5_A.pdb:0.1855120000	(((1jig_A.pdb:0.1486740000	((1qgh_A.pdb:0.2346210000	2ux1_A.pdb:0.3698910000):0.2002410000	(1ji4_A.pdb:0.4275730000	2fjc_A.pdb:0.3297190000):0.1304020000):0.1006320000):0.0494863000	(((((1dps_A.pdb:0.0478170000	1jts_A.pdb:0.0312730000):0.1965030000	1o9r_A.pdb:0.1754400000):0.2319040000	1uvh_A.pdb:0.6735650000):0.3005900000	(1tjo_A.pdb:0.0173940000	1tk6_A.pdb:0.0359320000):0.5862870000):0.1624250000	((((((2fzf_A.pdb:1.1771220000	(1lko_A.pdb:0.5947890000	1yuz_A.pdb:0.6493850000):0.1347010000):0.1674240000	3qhb_A.pdb:0.6073970000):0.3691870000	1nfv_A.pdb:0.4290350000):0.1463540000	(((((1lb3_A.pdb:0.0356180000	2za7_A.pdb:0.0749270000):0.2269010000	1bg7_A.pdb:0.0981450000):0.0627282000	1r03_A.pdb:0.1292810000):0.0965097000	(1z6o_A.pdb:0.7844900000	1z6o_M.pdb:0.5942420000):0.1617990000):0.1538630000	(((1eum_A.pdb:0.2523850000	1krq_A.pdb:0.2255840000):0.1963830000	3e6s_A.pdb:0.3709810000):0.1170600000	(2jd7_A.pdb:0.1093180000	1vlg_A.pdb:0.1508710000):0.0705975000):0.1657300000):0.4210960000):0.0631968000	(((1bcf_A.pdb:0.1048810000	3e1q_A.pdb:0.0524680000):0.1650260000	2fkz_A.pdb:0.1560800000):0.1114230000	1jgc_A.pdb:0.3167420000):0.3361070000):0.1989580000	(2vzb_A.pdb:0.5488850000	(1otk_A.pdb:1.2524850000	(((((((1oqu_A.pdb:0.1375640000	1uzr_A.pdb:0.0794080000):0.0778965000	1r2f_A.pdb:0.1240470000):0.4288840000	1mxr_A.pdb:0.7529550000):0.3421000000	((1jk0_A.pdb:0.3712110000	2uw2_A.pdb:0.1025820000):0.0921638000	1w68_A.pdb:0.0708260000):0.4589670000):0.1248610000	3ee4_A.pdb:1.0016550000):0.1872110000	(((2uw1_A.pdb:0.0485280000	2uw1_B.pdb:0.0334940000):0.1270290000	1afr_A.pdb:0.1123230000):0.4843780000	1za0_A.pdb:1.0080080000):0.6600040000):0.1588540000	((2inc_B.pdb:0.6816450000	(2inp_C.pdb:0.6947450000	1mty_B.pdb:1.2306240000):0.2454590000):0.2760940000	(1mty_D.pdb:0.7836330000	3dhg_A.pdb:0.9202920000):0.2867050000):0.3792290000):0.4955660000):0.3575270000):0.1811880000):0.2081880000):0.1109950000):0.0285253000	1n1q_A.pdb:0.1640490000):0.0711059000	2chp_A.pdb:0.3289070000);
(1ji5_A.pdb:0.2199030000	(1jig_A.pdb:0.1527300000	(((1qgh_A.pdb:0.2141920000	2ux1_A.pdb:0.3524480000):0.1690270000	(1ji4_A.pdb:0.3627580000	2fjc_A.pdb:0.3284690000):0.1756220000):0.0776554000	(((((1dps_A.pdb:0.0621370000	1jts_A.pdb:0.0245960000):0.2089600000	1o9r_A.pdb:0.1328690000):0.2969170000	1uvh_A.pdb:0.5167290000):0.1106830000	(1tjo_A.pdb:0.0065410000	1tk6_A.pdb:0.0390220000):0.4934080000):0.2173830000	(((((2fzf_A.pdb:1.0029060000	(1otk_A.pdb:1.4234220000	(((((((1oqu_A.pdb:0.1262170000	1r2f_A.pdb:0.1337010000):0.0456472000	1uzr_A.pdb:0.0279440000):0.5190860000	1mxr_A.pdb:0.6350120000):0.4466730000	((1jk0_A.pdb:0.3974410000	1w68_A.pdb:0.1188480000):0.0246025000	2uw2_A.pdb:0.0938400000):0.5653340000):0.1717270000	3ee4_A.pdb:0.9605000000):0.3492910000	((2inc_B.pdb:0.9472680000	(2inp_C.pdb:0.9872160000	1mty_B.pdb:0.9394790000):0.1372850000):0.3096410000	(1mty_D.pdb:0.5532130000	3dhg_A.pdb:0.6964890000):0.3362710000):0.3963330000):0.4046290000	(((2uw1_A.pdb:0.0330720000	2uw1_B.pdb:0.0404770000):0.0442163000	1afr_A.pdb:0.1054110000):0.6126310000	1za0_A.pdb:0.9005320000):0.5625620000):0.5920760000):0.2002470000):0.3010250000	((1lko_A.pdb:0.5421170000	1yuz_A.pdb:0.4436990000):0.2566810000	3qhb_A.pdb:0.6546270000):0.3954570000):0.2831400000	((((((1lb3_A.pdb:0.0892740000	2za7_A.pdb:0.0560910000):0.1908250000	1bg7_A.pdb:0.1556810000):0.0384176000	1r03_A.pdb:0.1556880000):0.0990277000	(1z6o_A.pdb:0.9351140000	1z6o_M.pdb:0.5262500000):0.1715250000):0.2322490000	3e6s_A.pdb:0.4939560000):0.1177950000	((1eum_A.pdb:0.2977530000	1krq_A.pdb:0.1775000000):0.2368420000	(2jd7_A.pdb:0.2125380000	1vlg_A.pdb:0.1699580000):0.0533206000):0.1119820000):0.2859580000):0.2472750000	((((1bcf_A.pdb:0.0895820000	3e1q_A.pdb:0.0682340000):0.1441430000	2fkz_A.pdb:0.1623770000):0.1294890000	1jgc_A.pdb:0.2013780000):0.2942670000	1nfv_A.pdb:0.4843960000):0.0509539000):0.1519620000	2vzb_A.pdb:0.6656700000):0.2702380000):0.1178660000):0.0722624000):0.0543737000	(1n1q_A.pdb:0.2257550000	2chp_A.pdb:0.3797690000):0.0640622000);
(1ji5_A.pdb:0.2186360000	((1jig_A.pdb:0.1385870000	((((1qgh_A.pdb:0.2664900000	2ux1_A.pdb:0.2755070000):0.1920960000	1ji4_A.pdb:0.4614390000):0.0687868000	2fjc_A.pdb:0.3665680000):0.0695380000	(((((1dps_A.pdb:0.0701600000	1jts_A.pdb:0.0431280000):0.2909820000	1o9r_A.pdb:0.1297400000):0.1643280000	1uvh_A.pdb:0.8139330000):0.2136050000	(1tjo_A.pdb:0.0337580000	1tk6_A.pdb:0.0145420000):0.4952920000):0.2140510000	(((((2fzf_A.pdb:1.5032590000	(1lko_A.pdb:0.5584530000	(1yuz_A.pdb:0.7306600000	3qhb_A.pdb:0.4995800000):0.0991748000):0.3061650000):0.3761330000	1nfv_A.pdb:0.4517880000):0.2312690000	((((1lb3_A.pdb:0.0524160000	2za7_A.pdb:0.0614490000):0.2170110000	(1bg7_A.pdb:0.1935080000	1r03_A.pdb:0.1421720000):0.0773321000):0.1179030000	(1z6o_A.pdb:0.7575810000	1z6o_M.pdb:0.6219500000):0.2563980000):0.1799600000	((((1eum_A.pdb:0.2455140000	1krq_A.pdb:0.2802630000):0.3501510000	1vlg_A.pdb:0.1569000000):0.0541976000	2jd7_A.pdb:0.1385560000):0.2141130000	3e6s_A.pdb:0.3869950000):0.1968680000):0.5329990000):0.0891257000	(((1bcf_A.pdb:0.1405480000	3e1q_A.pdb:0.0928100000):0.1508790000	2fkz_A.pdb:0.2648360000):0.0647189000	1jgc_A.pdb:0.3286620000):0.3451180000):0.1621240000	(2vzb_A.pdb:0.5912910000	(1otk_A.pdb:1.8008870000	(((((((1oqu_A.pdb:0.1212830000	1r2f_A.pdb:0.2173110000):0.0249500000	1uzr_A.pdb:0.0917050000):0.4902970000	1mxr_A.pdb:0.4211650000):0.4231930000	((1jk0_A.pdb:0.5622590000	2uw2_A.pdb:0.1536480000):0.0474071000	1w68_A.pdb:0.0585030000):0.5478710000):0.3268730000	3ee4_A.pdb:0.8970130000):0.4380700000	((2inc_B.pdb:0.7555610000	(2inp_C.pdb:0.8834690000	1mty_B.pdb:1.0428750000):0.3487990000):0.3039950000	(1mty_D.pdb:0.6485470000	3dhg_A.pdb:0.6098030000):0.2822140000):0.4047450000):0.2787780000	(((2uw1_A.pdb:0.0312330000	2uw1_B.pdb:0.0438060000):0.1241110000	1afr_A.pdb:0.1637570000):0.4162800000	1za0_A.pdb:1.2750710000):0.3246190000):0.8221090000):0.2749360000):0.1263140000):0.1629840000):0.0593463000):0.0988191000):0.0537962000	1n1q_A.pdb:0.2124600000):0.0996496000	2chp_A.pdb:0.4318700000);
(1ji5_A.pdb:0.2949420000	((1jig_A.pdb:0.1653620000	(((1qgh_A.pdb:0.2584990000	2ux1_A.pdb:0.3043490000):0.2197370000	(1ji4_A.pdb:0.4726700000	2fjc_A.pdb:0.3779300000):0.1498190000):0.1177700000	((((1dps_A.pdb:0.0925270000	1jts_A.pdb:0.0249440000):0.1953070000	1o9r_A.pdb:0.2304210000):0.4103080000	1uvh_A.pdb:0.5846790000):0.5068380000	((1tjo_A.pdb:0.0251520000	1tk6_A.pdb:0.0385750000):0.5036860000	((((2fzf_A.pdb:1.4237460000	((1lko_A.pdb:0.5355150000	1yuz_A.pdb:0.4691110000):0.3078460000	3qhb_A.pdb:0.3354240000):0.3476300000):0.1933200000	((((((1lb3_A.pdb:0.0325120000	2za7_A.pdb:0.0752890000):0.1477800000	1z6o_A.pdb:1.0067830000):0.0957192000	1bg7_A.pdb:0.0907750000):0.0447157000	1r03_A.pdb:0.1356850000):0.2213330000	1z6o_M.pdb:0.5505250000):0.1239240000	((((1eum_A.pdb:0.2618320000	1krq_A.pdb:0.2105650000):0.0925466000	3e6s_A.pdb:0.5028010000):0.1826030000	2jd7_A.pdb:0.1336470000):0.0581647000	1vlg_A.pdb:0.1302350000):0.2299820000):0.2618200000):0.2010350000	((((1bcf_A.pdb:0.0921720000	2fkz_A.pdb:0.2992710000):0.0606935000	3e1q_A.pdb:0.0655590000):0.1307700000	1jgc_A.pdb:0.2429780000):0.1994590000	1nfv_A.pdb:0.5682350000):0.0855102000):0.1871860000	(2vzb_A.pdb:0.7076470000	(1otk_A.pdb:1.2741940000	(((((((1oqu_A.pdb:0.1936160000	1uzr_A.pdb:0.0855320000):0.0402752000	1r2f_A.pdb:0.1326580000):0.4196010000	1mxr_A.pdb:0.7470290000):0.4317550000	((1jk0_A.pdb:0.4527760000	2uw2_A.pdb:0.1228570000):0.0574661000	1w68_A.pdb:0.0802630000):0.6074830000):0.2507600000	3ee4_A.pdb:1.0014440000):0.3755670000	(((2uw1_A.pdb:0.0164890000	2uw1_B.pdb:0.0448110000):0.1304850000	1afr_A.pdb:0.0719650000):0.5555560000	1za0_A.pdb:1.0902620000):0.2584930000):0.1436400000	((2inc_B.pdb:0.7990400000	(2inp_C.pdb:0.9676820000	1mty_B.pdb:0.9449070000):0.3442210000):0.1157450000	(1mty_D.pdb:0.5042610000	3dhg_A.pdb:0.6692230000):0.3393200000):0.5332450000):0.6781060000):0.2664600000):0.1220720000):0.0794466000):0.2053620000):0.1144810000):0.0636996000):0.0375428000	1n1q_A.pdb:0.2239230000):0.0995610000	2chp_A.pdb:0.3218420000);
(1ji5_A.pdb:0.2012700000	((1jig_A.pdb:0.1455880000	((1qgh_A.pdb:0.1487140000	2ux1_A.pdb:0.4807430000):0.1921340000	((1ji4_A.pdb:0.3462620000	2fjc_A.pdb:0.2784760000):0.1901190000	((((1dps_A.pdb:0.0563770000	1jts_A.pdb:0.0162570000):0.2519810000	1o9r_A.pdb:0.2182620000):0.3177500000	1uvh_A.pdb:0.5582510000):0.3043120000	((1tjo_A.pdb:0.0000020000	1tk6_A.pdb:0.0665470000):0.5918690000	((((((2fzf_A.pdb:1.2454880000	((1lko_A.pdb:0.5842150000	3qhb_A.pdb:0.9013950000):0.1961120000	1yuz_A.pdb:0.3238290000):0.3479950000):0.2899900000	((((((((1lb3_A.pdb:0.0416490000	2za7_A.pdb:0.0557560000):0.2097350000	1bg7_A.pdb:0.1372970000):0.0399421000	1r03_A.pdb:0.1313370000):0.1201000000	(1z6o_A.pdb:0.9831020000	1z6o_M.pdb:0.5354520000):0.1717040000):0.3790170000	3e6s_A.pdb:0.4211440000):0.1385890000	(1eum_A.pdb:0.3432850000	1krq_A.pdb:0.1766530000):0.1272300000):0.1063340000	2jd7_A.pdb:0.1454140000):0.0207230000	1vlg_A.pdb:0.2164070000):0.3731930000):0.1269670000	(1otk_A.pdb:1.7001250000	(((((((1oqu_A.pdb:0.1069400000	1r2f_A.pdb:0.1137480000):0.0580316000	1uzr_A.pdb:0.0593290000):0.5080990000	1mxr_A.pdb:0.7263250000):0.2533670000	3ee4_A.pdb:1.4432620000):0.1570620000	((1jk0_A.pdb:0.4239970000	2uw2_A.pdb:0.1100330000):0.0641810000	1w68_A.pdb:0.1006140000):0.7540610000):0.3520990000	(((2uw1_A.pdb:0.0274610000	2uw1_B.pdb:0.0453260000):0.0877877000	1afr_A.pdb:0.1043970000):0.5712110000	1za0_A.pdb:1.1658090000):0.9332400000):0.2802250000	((2inc_B.pdb:0.8697460000	(2inp_C.pdb:1.1751980000	1mty_B.pdb:0.9666630000):0.2084170000):0.1179210000	(1mty_D.pdb:0.7640230000	3dhg_A.pdb:1.0791800000):0.2590600000):0.6352750000):0.5631860000):0.5150840000):0.2380580000	(((1bcf_A.pdb:0.0939750000	3e1q_A.pdb:0.0442460000):0.1263920000	2fkz_A.pdb:0.1553070000):0.1805100000	1jgc_A.pdb:0.1885550000):0.2565710000):0.0384359000	2vzb_A.pdb:0.7410790000):0.0758602000	1nfv_A.pdb:0.4951240000):0.1037600000):0.2395640000):0.1285900000):0.0987793000):0.0673441000):0.0264931000	1n1q_A.pdb:0.1697880000):0.0937940000	2chp_A.pdb:0.3429910000);
(1ji5_A.pdb:0.1801630000	((1jig_A.pdb:0.1270500000	(((1qgh_A.pdb:0.2438220000	2ux1_A.pdb:0.3529760000):0.2569030000	(((((1dps_A.pdb:0.0509230000	1jts_A.pdb:0.0268870000):0.2077460000	1o9r_A.pdb:0.1263220000):0.3176180000	1uvh_A.pdb:0.5469060000):0.2402140000	(1tjo_A.pdb:0.0008650000	1tk6_A.pdb:0.0260170000):0.4360650000):0.1816360000	((((2fzf_A.pdb:1.0695400000	(((1lko_A.pdb:0.3335500000	1yuz_A.pdb:0.6490040000):0.3190960000	3qhb_A.pdb:0.5058650000):0.1247230000	(1otk_A.pdb:1.6480710000	(((((((1oqu_A.pdb:0.1406100000	1uzr_A.pdb:0.0986310000):0.0263767000	1r2f_A.pdb:0.0957140000):0.2709980000	1mxr_A.pdb:0.6373080000):0.4745050000	((1jk0_A.pdb:0.3970620000	2uw2_A.pdb:0.1115240000):0.0297704000	1w68_A.pdb:0.0573310000):0.5802260000):0.2674750000	3ee4_A.pdb:0.6930550000):0.2397660000	(((2uw1_A.pdb:0.0106670000	2uw1_B.pdb:0.0362890000):0.0628217000	1afr_A.pdb:0.1312050000):0.3939640000	1za0_A.pdb:1.0711270000):0.8419330000):0.0928098000	((2inc_B.pdb:0.7662670000	(2inp_C.pdb:0.7516830000	1mty_B.pdb:1.1171070000):0.3418980000):0.2861900000	(1mty_D.pdb:0.6027700000	3dhg_A.pdb:0.8481060000):0.4633110000):0.3620840000):0.4563840000):0.4207920000):0.1542880000):0.2036500000	(((((1lb3_A.pdb:0.0489170000	2za7_A.pdb:0.0466100000):0.2245840000	1bg7_A.pdb:0.0678130000):0.0673870000	1r03_A.pdb:0.1315200000):0.0881190000	(1z6o_A.pdb:0.9425250000	1z6o_M.pdb:0.4404290000):0.2850630000):0.0995797000	((((1eum_A.pdb:0.2130940000	1krq_A.pdb:0.2878610000):0.2772260000	1vlg_A.pdb:0.0607730000):0.0497107000	2jd7_A.pdb:0.1290690000):0.2021500000	3e6s_A.pdb:0.3443170000):0.0906195000):0.5065780000):0.1747850000	((((1bcf_A.pdb:0.1024150000	3e1q_A.pdb:0.0822750000):0.1121320000	2fkz_A.pdb:0.1579760000):0.1521630000	1jgc_A.pdb:0.2743770000):0.2296050000	1nfv_A.pdb:0.5269270000):0.0963558000):0.0962016000	2vzb_A.pdb:0.5680380000):0.1994480000):0.1008220000):0.0328725000	(1ji4_A.pdb:0.4172840000	2fjc_A.pdb:0.4418060000):0.2010720000):0.0550346000):0.0555391000	1n1q_A.pdb:0.1202780000):0.0754738000	2chp_A.pdb:0.3587010000);
(1ji5_A.pdb:0.1849110000	(1jig_A.pdb:0.1424020000	(((1qgh_A.pdb:0.2022010000	2ux1_A.pdb:0.3086850000):0.2370260000	(1ji4_A.pdb:0.4163420000	2fjc_A.pdb:0.3814360000):0.1751220000):0.0751164000	(((((1dps_A.pdb:0.0366070000	1jts_A.pdb:0.0588960000):0.2361200000	1o9r_A.pdb:0.1752100000):0.2782980000	1uvh_A.pdb:0.4619370000):0.0895188000	(1tjo_A.pdb:0.0352920000	1tk6_A.pdb:0.0220540000):0.5513630000):0.2095670000	(((((2fzf_A.pdb:0.9184820000	((1lko_A.pdb:0.5843250000	3qhb_A.pdb:0.5917990000):0.0546285000	1yuz_A.pdb:0.5569120000):0.2134620000):0.4696190000	((((1lb3_A.pdb:0.0485840000	2za7_A.pdb:0.0842720000):0.2163730000	(1bg7_A.pdb:0.1083330000	1r03_A.pdb:0.1612560000):0.0441795000):0.1315290000	(1z6o_A.pdb:0.8120700000	1z6o_M.pdb:0.4924220000):0.2121180000):0.1984730000	((1eum_A.pdb:0.2297760000	1krq_A.pdb:0.2845930000):0.1398970000	((3e6s_A.pdb:0.5310680000	2jd7_A.pdb:0.0813080000):0.0813073000	1vlg_A.pdb:0.1582200000):0.1595840000):0.1196080000):0.2074190000):0.1935710000	((((1bcf_A.pdb:0.0663810000	3e1q_A.pdb:0.0724850000):0.1170660000	2fkz_A.pdb:0.1554790000):0.1590250000	1jgc_A.pdb:0.2084810000):0.3203990000	1nfv_A.pdb:0.4628530000):0.1582130000):0.1937000000	2vzb_A.pdb:0.4251870000):0.0891343000	(1otk_A.pdb:1.1440380000	(((((((1oqu_A.pdb:0.1347440000	1uzr_A.pdb:0.0824060000):0.0728376000	1r2f_A.pdb:0.0707000000):0.4721450000	1mxr_A.pdb:0.5822560000):0.3261630000	((1jk0_A.pdb:0.3773210000	2uw2_A.pdb:0.1265810000):0.0680641000	1w68_A.pdb:0.0963060000):0.4761060000):0.2397310000	3ee4_A.pdb:0.9556000000):0.1825950000	(((2uw1_A.pdb:0.0457830000	2uw1_B.pdb:0.0474980000):0.1163060000	1afr_A.pdb:0.0853790000):0.7767280000	1za0_A.pdb:0.9644960000):0.2328990000):0.2217120000	((2inc_B.pdb:0.9059430000	(2inp_C.pdb:1.1091660000	1mty_B.pdb:0.8970490000):0.2959120000):0.1937600000	(1mty_D.pdb:0.7316600000	3dhg_A.pdb:0.7760380000):0.2723750000):0.4144990000):0.4168490000):0.6387780000):0.1751430000):0.0923869000):0.0868818000):0.0333363000	(1n1q_A.pdb:0.1438130000	2chp_A.pdb:0.3866810000):0.0828523000);
(1ji5_A.pdb:0.3575650000	1jig_A.pdb:0.1001250000	((1n1q_A.pdb:0.1410100000	(2chp_A.pdb:0.3410880000	(1ji4_A.pdb:0.5022800000	2fjc_A.pdb:0.3542360000):0.2759670000):0.1094400000):0.0878031000	((1qgh_A.pdb:0.1821810000	2ux1_A.pdb:0.4850260000):0.3237140000	((((1dps_A.pdb:0.0305850000	1jts_A.pdb:0.0325020000):0.2272680000	1o9r_A.pdb:0.1389900000):0.3346390000	1uvh_A.pdb:0.5145460000):0.2085240000	((1tjo_A.pdb:0.0176330000	1tk6_A.pdb:0.0343080000):0.4542580000	((((((2fzf_A.pdb:1.0550570000	(1lko_A.pdb:0.5057950000	1yuz_A.pdb:0.6130380000):0.1491300000):0.1237500000	3qhb_A.pdb:0.6044440000):0.5072900000	(((((1lb3_A.pdb:0.0532120000	2za7_A.pdb:0.0459190000):0.1804220000	1bg7_A.pdb:0.1415880000):0.0442005000	1r03_A.pdb:0.1164840000):0.2083600000	(1z6o_A.pdb:0.7699510000	1z6o_M.pdb:0.3846450000):0.1478340000):0.0955307000	(((1eum_A.pdb:0.3521040000	1krq_A.pdb:0.2377600000):0.1813770000	(2jd7_A.pdb:0.2185520000	1vlg_A.pdb:0.1312770000):0.1254510000):0.1550540000	3e6s_A.pdb:0.5948150000):0.1497120000):0.2665840000):0.1391560000	((((1bcf_A.pdb:0.1372740000	3e1q_A.pdb:0.0798970000):0.1510300000	2fkz_A.pdb:0.1543660000):0.0871321000	1jgc_A.pdb:0.2480540000):0.2706210000	1nfv_A.pdb:0.5940290000):0.0450706000):0.2488290000	2vzb_A.pdb:0.5515820000):0.0797182000	(1otk_A.pdb:1.5292940000	(((((((1oqu_A.pdb:0.1064170000	1r2f_A.pdb:0.1090190000):0.0155556000	1uzr_A.pdb:0.0640870000):0.5741250000	1mxr_A.pdb:0.4848750000):0.3642820000	((1jk0_A.pdb:0.4024430000	1w68_A.pdb:0.0652130000):0.0657022000	2uw2_A.pdb:0.0682050000):0.4827490000):0.3544850000	3ee4_A.pdb:1.1090940000):0.6577900000	(((2uw1_A.pdb:0.0420910000	2uw1_B.pdb:0.0413840000):0.0850938000	1afr_A.pdb:0.1565270000):0.4237530000	1za0_A.pdb:1.1122810000):0.5412540000):0.0493394000	((2inc_B.pdb:0.9168500000	(2inp_C.pdb:0.8951810000	1mty_B.pdb:1.3054440000):0.3523190000):0.0973790000	(1mty_D.pdb:0.5626470000	3dhg_A.pdb:0.9677900000):0.3341880000):0.5793020000):0.4086280000):0.4681000000):0.1153650000):0.1178710000):0.2122060000):0.0544697000):0.0339670000);
(1ji5_A.pdb:0.1243690000	((1jig_A.pdb:0.1357410000	(((1qgh_A.pdb:0.2306480000	2ux1_A.pdb:0.3510200000):0.1307030000	(1ji4_A.pdb:0.3591410000	2fjc_A.pdb:0.3311650000):0.0718712000):0.0528313000	((((1dps_A.pdb:0.0446920000	1jts_A.pdb:0.0302170000):0.1195750000	1o9r_A.pdb:0.2093160000):0.2241530000	1uvh_A.pdb:0.5209060000):0.2955340000	((1tjo_A.pdb:0.0168800000	1tk6_A.pdb:0.0472940000):0.4321510000	(((2fzf_A.pdb:1.1196450000	(1otk_A.pdb:1.8845160000	(((((((1oqu_A.pdb:0.1820360000	1uzr_A.pdb:0.0842120000):0.0180537000	1r2f_A.pdb:0.1868670000):0.4586940000	1mxr_A.pdb:0.6709420000):0.5582420000	3ee4_A.pdb:0.9922330000):0.1613660000	((1jk0_A.pdb:0.3966460000	2uw2_A.pdb:0.1247070000):0.0788978000	1w68_A.pdb:0.1066550000):0.4521310000):0.2680980000	(((2uw1_A.pdb:0.0268420000	2uw1_B.pdb:0.0234560000):0.1303930000	1afr_A.pdb:0.1108720000):0.3675260000	1za0_A.pdb:1.1900740000):0.7762730000):0.2030520000	((2inc_B.pdb:0.7334280000	(2inp_C.pdb:0.6994960000	1mty_B.pdb:1.0279750000):0.2229580000):0.3435430000	(1mty_D.pdb:0.7315840000	3dhg_A.pdb:0.8943090000):0.2392970000):0.2686360000):0.2709960000):0.3397640000):0.5196330000	2vzb_A.pdb:0.4566000000):0.1999120000	((((((1bcf_A.pdb:0.0629880000	2fkz_A.pdb:0.2290990000):0.0883694000	3e1q_A.pdb:0.0504290000):0.1752720000	1jgc_A.pdb:0.2075230000):0.1760120000	(1lko_A.pdb:0.4517380000	(1yuz_A.pdb:0.4068000000	3qhb_A.pdb:0.6969460000):0.1944720000):0.5849640000):0.0694170000	1nfv_A.pdb:0.4521760000):0.0758711000	(((((1lb3_A.pdb:0.0372980000	2za7_A.pdb:0.0937990000):0.1876920000	1bg7_A.pdb:0.1481770000):0.1192020000	1r03_A.pdb:0.0995500000):0.1278370000	(1z6o_A.pdb:0.8618890000	1z6o_M.pdb:0.5332270000):0.1705130000):0.1242940000	((((1eum_A.pdb:0.3118080000	1krq_A.pdb:0.3244490000):0.1743670000	2jd7_A.pdb:0.0876410000):0.0593922000	1vlg_A.pdb:0.1429250000):0.1679590000	3e6s_A.pdb:0.4321070000):0.1599770000):0.3232960000):0.1075430000):0.2129020000):0.1395410000):0.0825902000):0.0616151000):0.0299596000	1n1q_A.pdb:0.1358010000):0.1193360000	2chp_A.pdb:0.3402860000);
(1ji5_A.pdb:0.2094210000	(((1jig_A.pdb:0.1285790000	((1qgh_A.pdb:0.2378070000	2ux1_A.pdb:0.3350510000):0.1539190000	(1ji4_A.pdb:0.4092120000	2fjc_A.pdb:0.3853360000):0.1710320000):0.1346570000):0.0397662000	(((((1dps_A.pdb:0.0432800000	1jts_A.pdb:0.0620260000):0.1816860000	1o9r_A.pdb:0.1791700000):0.3070890000	1uvh_A.pdb:0.5462010000):0.1973910000	(1tjo_A.pdb:0.0190090000	1tk6_A.pdb:0.0177020000):0.5259480000):0.1662160000	((2fzf_A.pdb:1.4267720000	(1otk_A.pdb:1.2146960000	((((((1oqu_A.pdb:0.1901250000	1uzr_A.pdb:0.0867450000):0.0511367000	1r2f_A.pdb:0.0933710000):0.4200190000	1mxr_A.pdb:1.0071470000):0.4505130000	(3ee4_A.pdb:1.1929030000	(1jk0_A.pdb:0.2886470000	(2uw2_A.pdb:0.1595050000	1w68_A.pdb:0.0897440000):0.0865904000):0.5760630000):0.2581730000):0.3364810000	(((2uw1_A.pdb:0.0217060000	2uw1_B.pdb:0.0272230000):0.1007510000	1afr_A.pdb:0.1503670000):0.6506490000	1za0_A.pdb:1.3699430000):0.3410870000):0.0988999000	((2inc_B.pdb:0.6622060000	(2inp_C.pdb:0.8831310000	1mty_B.pdb:1.0011390000):0.2805620000):0.1925550000	(1mty_D.pdb:0.6989950000	3dhg_A.pdb:0.8061920000):0.3628430000):0.3133210000):0.6343070000):0.2200050000):0.3175990000	(2vzb_A.pdb:0.7123660000	(((((1bcf_A.pdb:0.1031240000	2fkz_A.pdb:0.2065240000):0.0876426000	3e1q_A.pdb:0.0500360000):0.1748820000	1jgc_A.pdb:0.2951390000):0.3476900000	(((1lko_A.pdb:0.5515360000	1yuz_A.pdb:0.4709190000):0.1472140000	3qhb_A.pdb:0.6341280000):0.6459900000	(((((((1lb3_A.pdb:0.0550470000	2za7_A.pdb:0.0192990000):0.1714030000	(1bg7_A.pdb:0.1417620000	1r03_A.pdb:0.1608910000):0.0705071000):0.1320280000	(1z6o_A.pdb:1.1609910000	1z6o_M.pdb:0.3448750000):0.3453460000):0.3402090000	3e6s_A.pdb:0.3614400000):0.2378580000	2jd7_A.pdb:0.1466620000):0.0275321000	1vlg_A.pdb:0.1291300000):0.1500700000	(1eum_A.pdb:0.2942640000	1krq_A.pdb:0.2890590000):0.2473480000):0.3172730000):0.2258930000):0.0492900000	1nfv_A.pdb:0.6246690000):0.1352700000):0.0065673800):0.1290620000):0.1176170000):0.0406687000	1n1q_A.pdb:0.1934500000):0.1045610000	2chp_A.pdb:0.2930950000);
(1ji5_A.pdb:0.2518300000	(1jig_A.pdb:0.1399150000	1n1q_A.pdb:0.2481900000):0.0416075000	((2chp_A.pdb:0.3006910000	((((1dps_A.pdb:0.0402030000	1jts_A.pdb:0.0247150000):0.2156760000	1o9r_A.pdb:0.2167970000):0.2960780000	1uvh_A.pdb:0.5904000000):0.2577250000	((1tjo_A.pdb:0.0126210000	1tk6_A.pdb:0.0266540000):0.3201420000	(((((2fzf_A.pdb:1.1618450000	((1lko_A.pdb:0.3722020000	1yuz_A.pdb:0.6274980000):0.2692630000	3qhb_A.pdb:0.5965310000):0.1060570000):0.4172260000	1nfv_A.pdb:0.3768490000):0.1756470000	((((((1lb3_A.pdb:0.0643130000	2za7_A.pdb:0.0561660000):0.1456710000	1bg7_A.pdb:0.1234850000):0.0504352000	1r03_A.pdb:0.1029340000):0.1279740000	(1z6o_A.pdb:0.9806530000	1z6o_M.pdb:0.4694430000):0.1577930000):0.3072080000	3e6s_A.pdb:0.4191980000):0.1204470000	(((1eum_A.pdb:0.2518640000	1krq_A.pdb:0.2826160000):0.2727760000	2jd7_A.pdb:0.1330910000):0.0406726000	1vlg_A.pdb:0.1724170000):0.1605000000):0.4960350000):0.0879676000	(((1bcf_A.pdb:0.0595890000	3e1q_A.pdb:0.0960930000):0.0897406000	2fkz_A.pdb:0.1670670000):0.1032990000	1jgc_A.pdb:0.2889420000):0.2392000000):0.1843480000	(2vzb_A.pdb:0.4803140000	(1otk_A.pdb:1.1665560000	(((((((1oqu_A.pdb:0.1249170000	1r2f_A.pdb:0.1468130000):0.0085383100	1uzr_A.pdb:0.0785440000):0.4637600000	1mxr_A.pdb:0.6490320000):0.3787260000	((1jk0_A.pdb:0.4261000000	2uw2_A.pdb:0.1259110000):0.0676996000	1w68_A.pdb:0.0694580000):0.5559200000):0.3162790000	3ee4_A.pdb:0.8645120000):0.5279460000	(((2uw1_A.pdb:0.0180340000	2uw1_B.pdb:0.0410520000):0.1248540000	1afr_A.pdb:0.0780060000):0.4881100000	1za0_A.pdb:1.0452610000):0.4274520000):0.2360420000	(((2inc_B.pdb:0.6138370000	(2inp_C.pdb:0.8571310000	1mty_B.pdb:0.8997480000):0.3401240000):0.2880980000	3dhg_A.pdb:0.8161190000):0.1431240000	1mty_D.pdb:0.7270580000):0.2209710000):0.3383860000):0.6812340000):0.0957996000):0.1582200000):0.1396730000):0.1105700000):0.0769311000	((1qgh_A.pdb:0.2282920000	2ux1_A.pdb:0.3920430000):0.2505300000	(1ji4_A.pdb:0.4083890000	2fjc_A.pdb:0.4014040000):0.0919549000):0.1136950000):0.0421256000);
(1ji5_A.pdb:0.2460300000	((1jig_A.pdb:0.1700400000	1n1q_A.pdb:0.1466430000):0.0291597000	((1qgh_A.pdb:0.1519030000	2ux1_A.pdb:0.3711790000):0.2620680000	((1ji4_A.pdb:0.4421400000	2fjc_A.pdb:0.3516020000):0.1348530000	((((1dps_A.pdb:0.0521170000	1jts_A.pdb:0.0220000000):0.2226970000	1o9r_A.pdb:0.1240810000):0.2826720000	1uvh_A.pdb:0.4811850000):0.2029890000	((1tjo_A.pdb:0.0353620000	1tk6_A.pdb:0.0337480000):0.4158940000	((2fzf_A.pdb:1.4334700000	(2vzb_A.pdb:0.5915350000	(1otk_A.pdb:1.3509220000	(((((((1oqu_A.pdb:0.1145700000	1r2f_A.pdb:0.1688380000):0.0664474000	1uzr_A.pdb:0.0827460000):0.6217030000	1mxr_A.pdb:0.4735390000):0.3101280000	((1jk0_A.pdb:0.4023030000	2uw2_A.pdb:0.1395010000):0.0701208000	1w68_A.pdb:0.1047360000):0.5742460000):0.2926820000	3ee4_A.pdb:1.0488820000):0.4343680000	(((2uw1_A.pdb:0.0107770000	2uw1_B.pdb:0.0497710000):0.0797627000	1afr_A.pdb:0.1646680000):0.6710010000	1za0_A.pdb:0.7151160000):0.3021580000):0.2131510000	((2inc_B.pdb:1.0271280000	(2inp_C.pdb:1.0939800000	1mty_B.pdb:0.8126470000):0.1901360000):0.1962540000	(1mty_D.pdb:0.6301090000	3dhg_A.pdb:0.8420130000):0.5169360000):0.3403710000):0.3192140000):0.6499110000):0.1383660000):0.0412333000	(((((1bcf_A.pdb:0.0618070000	3e1q_A.pdb:0.1103120000):0.1303530000	2fkz_A.pdb:0.1597840000):0.1315660000	1jgc_A.pdb:0.3454100000):0.3559270000	(((((1lb3_A.pdb:0.0309960000	2za7_A.pdb:0.0528170000):0.2098100000	1bg7_A.pdb:0.1675000000):0.0329919000	1r03_A.pdb:0.1610910000):0.0778084000	(1z6o_A.pdb:0.8419650000	1z6o_M.pdb:0.5219850000):0.2613840000):0.2175690000	(((1eum_A.pdb:0.3196610000	1krq_A.pdb:0.3205600000):0.2285430000	(2jd7_A.pdb:0.1613840000	1vlg_A.pdb:0.2343350000):0.0261995000):0.1370600000	3e6s_A.pdb:0.5081770000):0.1401750000):0.4665390000):0.0188849000	(1nfv_A.pdb:0.2108980000	(1lko_A.pdb:0.4181780000	(1yuz_A.pdb:0.4999530000	3qhb_A.pdb:0.6289180000):0.1121090000):0.7846270000):0.3323400000):0.2336330000):0.0894512000):0.1416930000):0.1173760000):0.0483327000):0.0803948000):0.1435450000	2chp_A.pdb:0.3776090000);
(1ji5_A.pdb:0.2109410000	((1jig_A.pdb:0.1121830000	(((1qgh_A.pdb:0.3748250000	2ux1_A.pdb:0.3996400000):0.1381760000	(1ji4_A.pdb:0.5142570000	2fjc_A.pdb:0.4172250000):0.1751300000):0.1112240000	(((((1dps_A.pdb:0.0413260000	1jts_A.pdb:0.0446520000):0.2997750000	1o9r_A.pdb:0.1244490000):0.3481690000	(1tjo_A.pdb:0.0073620000	1tk6_A.pdb:0.0384730000):0.4061640000):0.1283550000	1uvh_A.pdb:0.7428930000):0.1938880000	((((((2fzf_A.pdb:1.0989260000	(1lko_A.pdb:0.3782260000	1yuz_A.pdb:0.6433750000):0.1833500000):0.1052440000	3qhb_A.pdb:0.4723330000):0.5959760000	((((((1lb3_A.pdb:0.0433140000	2za7_A.pdb:0.0511440000):0.1400490000	1bg7_A.pdb:0.1076100000):0.0392980000	1r03_A.pdb:0.1083360000):0.1401460000	1z6o_A.pdb:1.1228800000):0.1111440000	1z6o_M.pdb:0.5322360000):0.0619989000	((((1eum_A.pdb:0.2670270000	1krq_A.pdb:0.2708330000):0.2681940000	1vlg_A.pdb:0.1601770000):0.0578945000	2jd7_A.pdb:0.1806740000):0.1741810000	3e6s_A.pdb:0.4812450000):0.1358210000):0.4814830000):0.2038480000	((((1bcf_A.pdb:0.0589260000	3e1q_A.pdb:0.0960420000):0.1135720000	2fkz_A.pdb:0.1886650000):0.1110540000	1jgc_A.pdb:0.2754410000):0.2318560000	1nfv_A.pdb:0.4211720000):0.0889198000):0.0955426000	2vzb_A.pdb:0.6144750000):0.0796534000	(1otk_A.pdb:1.3256360000	(((((1oqu_A.pdb:0.1091400000	1uzr_A.pdb:0.0916580000):0.0626419000	1r2f_A.pdb:0.0856310000):0.4252790000	1mxr_A.pdb:0.7121300000):0.4944560000	(3ee4_A.pdb:1.0150500000	((1jk0_A.pdb:0.4403350000	1w68_A.pdb:0.0669960000):0.0506937000	2uw2_A.pdb:0.1451450000):0.6148930000):0.1580500000):0.4308820000	(((2inc_B.pdb:0.6420990000	(2inp_C.pdb:0.9110560000	1mty_B.pdb:1.1667470000):0.4475620000):0.4366300000	(1mty_D.pdb:0.5107890000	3dhg_A.pdb:0.9716550000):0.3308090000):0.6159930000	(((2uw1_A.pdb:0.0123290000	2uw1_B.pdb:0.0689800000):0.0911140000	1afr_A.pdb:0.1394370000):0.3901840000	1za0_A.pdb:1.0725120000):0.2960120000):0.0711481000):0.3756400000):0.4949900000):0.0721867000):0.0912299000):0.0796276000):0.0361974000	1n1q_A.pdb:0.2707880000):0.0739382000	2chp_A.pdb:0.4922530000);
(1ji5_A.pdb:0.2040640000	((1jig_A.pdb:0.1781690000	(1n1q_A.pdb:0.1152430000	(((((1dps_A.pdb:0.0852880000	1jts_A.pdb:0.0223540000):0.1913590000	1o9r_A.pdb:0.2229460000):0.2529900000	1uvh_A.pdb:0.8051670000):0.2739450000	(1tjo_A.pdb:0.0171370000	1tk6_A.pdb:0.0466790000):0.3844640000):0.0556219000	((2fzf_A.pdb:1.6635230000	(2vzb_A.pdb:0.6611120000	(1otk_A.pdb:1.0958080000	(((((1oqu_A.pdb:0.1066620000	(1r2f_A.pdb:0.1873680000	1uzr_A.pdb:0.1134070000):0.0374853000):0.2515490000	1mxr_A.pdb:0.9405030000):0.5234860000	((1jk0_A.pdb:0.4359000000	2uw2_A.pdb:0.1808750000):0.0401009000	1w68_A.pdb:0.0724940000):0.6780310000):0.2164320000	(3ee4_A.pdb:0.8572250000	((2inc_B.pdb:0.8260820000	(2inp_C.pdb:1.0596330000	1mty_B.pdb:1.0880200000):0.4143800000):0.1903700000	(1mty_D.pdb:0.6568090000	3dhg_A.pdb:1.0490680000):0.1209130000):0.4261470000):0.2218060000):0.5876640000	(((2uw1_A.pdb:0.0175150000	2uw1_B.pdb:0.0285990000):0.0862196000	1afr_A.pdb:0.1568160000):0.7859850000	1za0_A.pdb:0.8589900000):0.0133335000):0.7132160000):0.3730730000):0.1627830000):0.1771600000	((((((1bcf_A.pdb:0.1236890000	3e1q_A.pdb:0.1038560000):0.1667120000	2fkz_A.pdb:0.2262270000):0.1393760000	1jgc_A.pdb:0.3156700000):0.1763140000	((1lko_A.pdb:0.4976460000	1yuz_A.pdb:0.5478220000):0.3008730000	3qhb_A.pdb:0.4138780000):0.6155230000):0.0982193000	(((((1lb3_A.pdb:0.0487090000	2za7_A.pdb:0.0854890000):0.1848560000	1bg7_A.pdb:0.2047080000):0.0725382000	1r03_A.pdb:0.1384500000):0.1600030000	(1z6o_A.pdb:0.8317640000	1z6o_M.pdb:0.5613480000):0.1810890000):0.2279230000	(((1eum_A.pdb:0.3580310000	1krq_A.pdb:0.1856930000):0.1381250000	3e6s_A.pdb:0.4225350000):0.1503950000	(2jd7_A.pdb:0.1287320000	1vlg_A.pdb:0.2617850000):0.0427525000):0.2715650000):0.2615200000):0.1504200000	1nfv_A.pdb:0.5089680000):0.3092030000):0.1493520000):0.1876760000):0.1127140000):0.0592585000	((1qgh_A.pdb:0.2038750000	2ux1_A.pdb:0.3615360000):0.1922730000	(1ji4_A.pdb:0.4766790000	2fjc_A.pdb:0.4525780000):0.1300000000):0.1330720000):0.1320080000	2chp_A.pdb:0.3245290000);
(1ji5_A.pdb:0.2949240000	(1jig_A.pdb:0.1908070000	1n1q_A.pdb:0.1605820000):0.0388228000	((2chp_A.pdb:0.3617760000	(((((1dps_A.pdb:0.0631450000	1jts_A.pdb:0.0450340000):0.2372070000	1o9r_A.pdb:0.1999240000):0.4036810000	1uvh_A.pdb:0.5121780000):0.1912760000	(1tjo_A.pdb:0.0441020000	1tk6_A.pdb:0.0450690000):0.4688230000):0.1033940000	((((((2fzf_A.pdb:1.1686430000	3qhb_A.pdb:0.5417370000):0.1821830000	(1lko_A.pdb:0.5018310000	1yuz_A.pdb:0.5719590000):0.2017690000):0.3371070000	(1otk_A.pdb:1.6008330000	(((((((1oqu_A.pdb:0.1322880000	1uzr_A.pdb:0.0983260000):0.0341846000	1r2f_A.pdb:0.0852200000):0.6143590000	1mxr_A.pdb:0.8177140000):0.3234470000	((1jk0_A.pdb:0.4421580000	2uw2_A.pdb:0.1498300000):0.0553223000	1w68_A.pdb:0.0986610000):0.5592320000):0.2401180000	3ee4_A.pdb:0.9267680000):0.3495960000	(((2uw1_A.pdb:0.0592800000	2uw1_B.pdb:0.0386570000):0.0606846000	1afr_A.pdb:0.1020740000):0.7800280000	1za0_A.pdb:0.7443460000):0.3539950000):0.1101490000	((2inc_B.pdb:0.8152110000	(2inp_C.pdb:0.9238850000	1mty_B.pdb:0.9525600000):0.3076210000):0.3062060000	(1mty_D.pdb:0.7429530000	3dhg_A.pdb:0.7749680000):0.2592440000):0.2461220000):0.3257930000):0.5000730000):0.2415620000	((((((1lb3_A.pdb:0.0651770000	2za7_A.pdb:0.0663530000):0.2369000000	1bg7_A.pdb:0.1403650000):0.0814699000	1r03_A.pdb:0.1075510000):0.1840600000	(1z6o_A.pdb:1.2219910000	1z6o_M.pdb:0.3884010000):0.3317830000):0.1914040000	3e6s_A.pdb:0.4950080000):0.0859104000	((1eum_A.pdb:0.2751080000	1krq_A.pdb:0.2444250000):0.2099120000	(2jd7_A.pdb:0.1434460000	1vlg_A.pdb:0.1729530000):0.0497191000):0.0988254000):0.4664990000):0.1593500000	2vzb_A.pdb:0.5426510000):0.1488420000	((((1bcf_A.pdb:0.1188300000	2fkz_A.pdb:0.2425680000):0.0602814000	3e1q_A.pdb:0.0437080000):0.1894580000	1jgc_A.pdb:0.3465070000):0.1954660000	1nfv_A.pdb:0.4476670000):0.2373520000):0.2154930000):0.1427270000):0.0679951000	((1qgh_A.pdb:0.1985840000	2ux1_A.pdb:0.4854590000):0.1400670000	(1ji4_A.pdb:0.3699440000	2fjc_A.pdb:0.3606100000):0.2274180000):0.1336480000):0.0675354000);
(1ji5_A.pdb:0.2525840000	((1jig_A.pdb:0.2166480000	(((1qgh_A.pdb:0.1074400000	2ux1_A.pdb:0.4451840000):0.2213550000	(1ji4_A.pdb:0.4453050000	2fjc_A.pdb:0.4374500000):0.2014990000):0.1315610000	(((((1dps_A.pdb:0.0266000000	1jts_A.pdb:0.0410730000):0.2496720000	1o9r_A.pdb:0.1377090000):0.4091180000	1uvh_A.pdb:0.5424000000):0.2112820000	(1tjo_A.pdb:0.0000020000	1tk6_A.pdb:0.0554850000):0.5207650000):0.2128790000	((((((2fzf_A.pdb:1.0449810000	(1lko_A.pdb:0.5369370000	1yuz_A.pdb:0.6822640000):0.2713310000):0.1921840000	3qhb_A.pdb:0.7840030000):0.3368440000	(((((1lb3_A.pdb:0.0614050000	2za7_A.pdb:0.0676090000):0.2395750000	1bg7_A.pdb:0.1040520000):0.0326091000	1r03_A.pdb:0.2261710000):0.1128940000	(1z6o_A.pdb:0.8936670000	1z6o_M.pdb:0.4724760000):0.2219030000):0.1957150000	((((1eum_A.pdb:0.3382930000	1krq_A.pdb:0.2785370000):0.2551500000	2jd7_A.pdb:0.1155040000):0.0584853000	1vlg_A.pdb:0.1932240000):0.1251850000	3e6s_A.pdb:0.5027120000):0.2382610000):0.2821380000):0.2219440000	((((1bcf_A.pdb:0.0885310000	3e1q_A.pdb:0.0495150000):0.0966974000	2fkz_A.pdb:0.1721760000):0.1084040000	1jgc_A.pdb:0.3698640000):0.3848630000	1nfv_A.pdb:0.4630050000):0.2363180000):0.1772990000	2vzb_A.pdb:0.7011020000):0.0467358000	(1otk_A.pdb:1.2405670000	(((((((1oqu_A.pdb:0.0842770000	1r2f_A.pdb:0.1727650000):0.0572023000	1uzr_A.pdb:0.0486630000):0.5463390000	1mxr_A.pdb:0.6326930000):0.4402880000	((1jk0_A.pdb:0.3620860000	2uw2_A.pdb:0.1243920000):0.0441217000	1w68_A.pdb:0.0478260000):0.5433970000):0.3050940000	(((2inc_B.pdb:0.5965770000	(2inp_C.pdb:0.6547570000	1mty_B.pdb:1.4904400000):0.2292270000):0.3264150000	3dhg_A.pdb:0.9584400000):0.1852740000	1mty_D.pdb:0.6771570000):0.7119470000):0.1337560000	3ee4_A.pdb:0.9366420000):0.3464250000	(((2uw1_A.pdb:0.0235780000	2uw1_B.pdb:0.0343070000):0.0931958000	1afr_A.pdb:0.0957390000):0.5356660000	1za0_A.pdb:0.7154160000):0.3047210000):0.6343740000):0.5520540000):0.1966990000):0.1328440000):0.0274762000):0.0336403000	1n1q_A.pdb:0.2323580000):0.1053070000	2chp_A.pdb:0.3356440000);
(1ji5_A.pdb:0.2522310000	((1jig_A.pdb:0.1287230000	(((1qgh_A.pdb:0.2501680000	2ux1_A.pdb:0.5323100000):0.2210040000	2fjc_A.pdb:0.4515490000):0.0328768000	(((((1dps_A.pdb:0.0635360000	1jts_A.pdb:0.0495930000):0.2450500000	1o9r_A.pdb:0.1804410000):0.3070980000	1uvh_A.pdb:0.5482760000):0.1019230000	(1tjo_A.pdb:0.0012290000	1tk6_A.pdb:0.0466490000):0.5302350000):0.2355450000	(((((2fzf_A.pdb:0.9910810000	((1lko_A.pdb:0.4695610000	1yuz_A.pdb:0.5753860000):0.2886240000	3qhb_A.pdb:0.7410490000):0.1454020000):0.3128160000	((((((1lb3_A.pdb:0.0696030000	2za7_A.pdb:0.0396030000):0.1790800000	1bg7_A.pdb:0.1698720000):0.0522023000	1r03_A.pdb:0.1464730000):0.1198530000	(1z6o_A.pdb:0.8496860000	1z6o_M.pdb:0.3716050000):0.2755410000):0.1441640000	3e6s_A.pdb:0.5835620000):0.0580949000	((1eum_A.pdb:0.2508930000	1krq_A.pdb:0.2338840000):0.2162530000	(2jd7_A.pdb:0.1825600000	1vlg_A.pdb:0.1787130000):0.0716064000):0.0601798000):0.4825270000):0.3406350000	((((1bcf_A.pdb:0.1220600000	3e1q_A.pdb:0.0787940000):0.1522700000	2fkz_A.pdb:0.1657180000):0.1672990000	1jgc_A.pdb:0.2453820000):0.3292210000	1nfv_A.pdb:0.3161580000):0.1626730000):0.2134690000	2vzb_A.pdb:0.7844620000):0.1707230000	(1otk_A.pdb:1.5320960000	(((((((1oqu_A.pdb:0.1109050000	1uzr_A.pdb:0.1323510000):0.0164861000	1r2f_A.pdb:0.1405190000):0.3797050000	1mxr_A.pdb:0.7456530000):0.3892930000	((1jk0_A.pdb:0.4034740000	2uw2_A.pdb:0.1497850000):0.0391339000	1w68_A.pdb:0.0700530000):0.5660930000):0.2674800000	3ee4_A.pdb:0.9711850000):0.3293130000	(((2uw1_A.pdb:0.0194160000	2uw1_B.pdb:0.0453640000):0.1377180000	1afr_A.pdb:0.1047070000):0.5313980000	1za0_A.pdb:1.0529060000):0.5962500000):0.2138700000	((2inc_B.pdb:0.5642030000	(2inp_C.pdb:0.7688610000	1mty_B.pdb:1.3864570000):0.2059450000):0.4087200000	(1mty_D.pdb:0.5396300000	3dhg_A.pdb:1.0817790000):0.3111000000):0.4063520000):0.5043130000):0.6667030000):0.0842694000):0.1148570000):0.0342902000):0.0619468000	1n1q_A.pdb:0.1732130000):0.1259090000	(2chp_A.pdb:0.3853020000	1ji4_A.pdb:0.5006290000):0.0811391000);
(1ji5_A.pdb:0.1965160000	((1jig_A.pdb:0.2115110000	(((((1qgh_A.pdb:0.2716860000	2ux1_A.pdb:0.4874900000):0.1827870000	(((((2fzf_A.pdb:1.2961380000	((1lko_A.pdb:0.5432230000	1yuz_A.pdb:0.4679880000):0.3385700000	3qhb_A.pdb:0.5973820000):0.2295900000):0.3746070000	((((((1lb3_A.pdb:0.0604070000	2za7_A.pdb:0.0069960000):0.1816810000	1bg7_A.pdb:0.1159190000):0.0506002000	1r03_A.pdb:0.1301800000):0.1517160000	(1z6o_A.pdb:0.9611320000	1z6o_M.pdb:0.4240170000):0.2542460000):0.2068470000	3e6s_A.pdb:0.5730740000):0.0574490000	((1eum_A.pdb:0.2085060000	1krq_A.pdb:0.3592000000):0.2567510000	(2jd7_A.pdb:0.1849590000	1vlg_A.pdb:0.1774610000):0.0471747000):0.1296670000):0.2952630000):0.3712690000	1nfv_A.pdb:0.3538110000):0.0912166000	(((1bcf_A.pdb:0.1093010000	3e1q_A.pdb:0.0846540000):0.1357940000	2fkz_A.pdb:0.1536330000):0.2050250000	1jgc_A.pdb:0.2525830000):0.3446350000):0.2393520000	2vzb_A.pdb:0.6205680000):0.3306990000):0.0160731000	(1otk_A.pdb:1.3085430000	(((((((1oqu_A.pdb:0.1574990000	1uzr_A.pdb:0.0995650000):0.0383515000	1r2f_A.pdb:0.0858780000):0.5050420000	1mxr_A.pdb:0.6262140000):0.4298600000	((1jk0_A.pdb:0.3999490000	2uw2_A.pdb:0.1089840000):0.0511839000	1w68_A.pdb:0.1232870000):0.5459700000):0.2497390000	3ee4_A.pdb:0.9596790000):0.4108820000	(((2uw1_A.pdb:0.0133390000	2uw1_B.pdb:0.0451670000):0.0695496000	1afr_A.pdb:0.1435530000):0.9379770000	1za0_A.pdb:0.7689120000):0.3553220000):0.1744620000	((2inc_B.pdb:0.5753700000	(2inp_C.pdb:1.0898750000	1mty_B.pdb:1.2627440000):0.1784290000):0.2416180000	(1mty_D.pdb:0.5726690000	3dhg_A.pdb:0.9640090000):0.4777990000):0.5041300000):0.2673130000):1.0021700000):0.0238330000	((((1dps_A.pdb:0.0721890000	1jts_A.pdb:0.0339280000):0.2214040000	1o9r_A.pdb:0.1477480000):0.4003780000	1uvh_A.pdb:0.5518300000):0.1968780000	(1tjo_A.pdb:0.0000030000	1tk6_A.pdb:0.0275560000):0.7748280000):0.1582600000):0.0504358000	2fjc_A.pdb:0.5098580000):0.0609701000):0.0228707000	1n1q_A.pdb:0.1851990000):0.1225700000	(2chp_A.pdb:0.4153600000	1ji4_A.pdb:0.5024520000):0.0642531000);
(1ji5_A.pdb:0.2759850000	((1jig_A.pdb:0.1156720000	((1qgh_A.pdb:0.2596420000	2ux1_A.pdb:0.3168280000):0.2166660000	(1ji4_A.pdb:0.3850580000	2fjc_A.pdb:0.4562850000):0.1532120000):0.1035440000):0.0387203000	(((((1dps_A.pdb:0.0359610000	1jts_A.pdb:0.0273250000):0.3328820000	1o9r_A.pdb:0.1527680000):0.2841450000	1uvh_A.pdb:0.7230840000):0.2831590000	(1tjo_A.pdb:0.0124350000	1tk6_A.pdb:0.0405870000):0.2768990000):0.1650340000	((((((((2fzf_A.pdb:1.2287910000	1yuz_A.pdb:0.8099800000):0.1284530000	3qhb_A.pdb:0.5575460000):0.2261370000	1lko_A.pdb:0.6246940000):0.5603870000	((((((1lb3_A.pdb:0.0668210000	2za7_A.pdb:0.0271850000):0.0713198000	1z6o_A.pdb:1.2409380000):0.0544720000	(1bg7_A.pdb:0.1570740000	1r03_A.pdb:0.1906750000):0.0853692000):0.1395180000	1z6o_M.pdb:0.6361830000):0.2179340000	3e6s_A.pdb:0.4100410000):0.0984118000	((1eum_A.pdb:0.2394990000	1krq_A.pdb:0.2656200000):0.1828920000	(2jd7_A.pdb:0.1966580000	1vlg_A.pdb:0.2091540000):0.0672597000):0.1277210000):0.4796090000):0.2393220000	1nfv_A.pdb:0.3779180000):0.0956548000	(((1bcf_A.pdb:0.0862680000	3e1q_A.pdb:0.0828440000):0.1459180000	2fkz_A.pdb:0.1668040000):0.1449960000	1jgc_A.pdb:0.1857790000):0.2322130000):0.3049240000	2vzb_A.pdb:0.5795630000):0.0794022000	(1otk_A.pdb:1.5396130000	((((((1oqu_A.pdb:0.1671870000	1uzr_A.pdb:0.1004030000):0.0253331000	1r2f_A.pdb:0.1490160000):0.5133270000	1mxr_A.pdb:0.6374510000):0.4697840000	(3ee4_A.pdb:1.4574620000	((1jk0_A.pdb:0.4337870000	2uw2_A.pdb:0.1479620000):0.0700784000	1w68_A.pdb:0.0894030000):0.3384230000):0.2302710000):0.6071110000	(((2uw1_A.pdb:0.0110300000	2uw1_B.pdb:0.0508340000):0.0896516000	1afr_A.pdb:0.1080290000):0.5891890000	1za0_A.pdb:1.0024870000):0.3332570000):0.0979676000	((2inc_B.pdb:0.8182160000	(2inp_C.pdb:0.9366090000	1mty_B.pdb:1.0707570000):0.2469000000):0.4172600000	(1mty_D.pdb:0.7066970000	3dhg_A.pdb:0.9031330000):0.3588160000):0.4194040000):0.8190160000):0.4090460000):0.0337199000):0.3063560000):0.0343662000	(1n1q_A.pdb:0.1887300000	2chp_A.pdb:0.3863760000):0.0657447000);
(1ji5_A.pdb:0.2874570000	(1jig_A.pdb:0.2105960000	1n1q_A.pdb:0.1893240000):0.0304154000	((2chp_A.pdb:0.3447190000	((((1dps_A.pdb:0.0563980000	1jts_A.pdb:0.0333400000):0.1677070000	1o9r_A.pdb:0.1560180000):0.3803910000	1uvh_A.pdb:0.4289820000):0.3577510000	((1tjo_A.pdb:0.0154950000	1tk6_A.pdb:0.0219040000):0.4077810000	(((((2fzf_A.pdb:0.8963790000	3qhb_A.pdb:0.7567860000):0.2889560000	(1lko_A.pdb:0.3547400000	1yuz_A.pdb:0.8512170000):0.1830030000):0.7081220000	1nfv_A.pdb:0.2605710000):0.2431330000	((((1bcf_A.pdb:0.0949820000	3e1q_A.pdb:0.0660950000):0.0872370000	2fkz_A.pdb:0.1526250000):0.0578836000	1jgc_A.pdb:0.3142210000):0.2642560000	((((1lb3_A.pdb:0.0285790000	2za7_A.pdb:0.0328990000):0.2378400000	(1bg7_A.pdb:0.0939860000	1r03_A.pdb:0.1321480000):0.0652644000):0.1006310000	(1z6o_A.pdb:0.8750630000	1z6o_M.pdb:0.4436860000):0.0878295000):0.1337220000	((((1eum_A.pdb:0.2332750000	1krq_A.pdb:0.3883440000):0.2657160000	1vlg_A.pdb:0.1828580000):0.0164272000	2jd7_A.pdb:0.1674130000):0.1533260000	3e6s_A.pdb:0.6129020000):0.1120580000):0.4329430000):0.0479768000):0.2346300000	(2vzb_A.pdb:0.3553160000	(1otk_A.pdb:2.1545530000	(((((((1oqu_A.pdb:0.1708660000	1uzr_A.pdb:0.0893370000):0.0488221000	1r2f_A.pdb:0.1078640000):0.4542270000	1mxr_A.pdb:0.5693480000):0.5491310000	((1jk0_A.pdb:0.5203510000	2uw2_A.pdb:0.0750390000):0.0813323000	1w68_A.pdb:0.0489400000):0.5452010000):0.5305030000	3ee4_A.pdb:0.9029390000):0.2410250000	(((2uw1_A.pdb:0.0484450000	2uw1_B.pdb:0.0221980000):0.1362120000	1afr_A.pdb:0.1180450000):0.4316780000	1za0_A.pdb:1.1195660000):0.4656200000):0.1659710000	((2inc_B.pdb:0.8243260000	(2inp_C.pdb:0.8099990000	1mty_B.pdb:1.0272340000):0.3617090000):0.3061380000	(1mty_D.pdb:0.6135480000	3dhg_A.pdb:0.6174760000):0.2395030000):0.2585290000):0.8280560000):0.2567350000):0.1683710000):0.1659090000):0.1761330000):0.0650376000):0.0604530000	(((1qgh_A.pdb:0.1930780000	2ux1_A.pdb:0.4208710000):0.1889600000	1ji4_A.pdb:0.4604360000):0.0767019000	2fjc_A.pdb:0.4554810000):0.0907924000):0.1173100000);
(1ji5_A.pdb:0.2834010000	((1jig_A.pdb:0.1300640000	((1qgh_A.pdb:0.2153850000	2ux1_A.pdb:0.4684980000):0.2210510000	(1ji4_A.pdb:0.4368380000	2fjc_A.pdb:0.3177620000):0.2182600000):0.0796047000):0.0749035000	((((((1dps_A.pdb:0.0550180000	1jts_A.pdb:0.0514930000):0.2008510000	1o9r_A.pdb:0.1080200000):0.3293200000	1uvh_A.pdb:0.6691370000):0.1982360000	(1tjo_A.pdb:0.0254150000	1tk6_A.pdb:0.0307940000):0.5791640000):0.1028810000	((((((2fzf_A.pdb:1.0670220000	((1lko_A.pdb:0.4083960000	3qhb_A.pdb:0.6234750000):0.1318110000	1yuz_A.pdb:0.5772130000):0.1580300000):0.4290630000	(((((((1lb3_A.pdb:0.0682590000	2za7_A.pdb:0.0424740000):0.1644880000	(1bg7_A.pdb:0.1448170000	1r03_A.pdb:0.1831610000):0.0580119000):0.0809293000	1z6o_A.pdb:1.0986750000):0.1614430000	1z6o_M.pdb:0.7399300000):0.2330140000	3e6s_A.pdb:0.4267020000):0.1656670000	(1eum_A.pdb:0.2792110000	1krq_A.pdb:0.3687230000):0.1813740000):0.0480219000	(2jd7_A.pdb:0.1948560000	1vlg_A.pdb:0.2155620000):0.0872684000):0.3999300000):0.1965380000	1nfv_A.pdb:0.2839520000):0.2454890000	(((1bcf_A.pdb:0.1193950000	3e1q_A.pdb:0.0595480000):0.1279100000	2fkz_A.pdb:0.1524210000):0.1154350000	1jgc_A.pdb:0.1708890000):0.2283300000):0.3052260000	2vzb_A.pdb:0.5385120000):0.1467160000	(((((1oqu_A.pdb:0.1552900000	1uzr_A.pdb:0.0970000000):0.0300144000	1r2f_A.pdb:0.1469320000):0.4349570000	1mxr_A.pdb:0.5941580000):0.3741020000	(3ee4_A.pdb:1.0754770000	((1jk0_A.pdb:0.4394820000	2uw2_A.pdb:0.1066260000):0.0932786000	1w68_A.pdb:0.0617000000):0.5273460000):0.1358350000):0.7702540000	(((2inc_B.pdb:0.9878590000	(2inp_C.pdb:1.0289420000	1mty_B.pdb:1.5203470000):0.4796060000):0.3543560000	(1mty_D.pdb:0.6388480000	3dhg_A.pdb:0.6804760000):0.2881700000):0.4272940000	(((2uw1_A.pdb:0.0295510000	2uw1_B.pdb:0.0274470000):0.0990213000	1afr_A.pdb:0.1111050000):0.2460400000	1za0_A.pdb:1.2768050000):0.6304730000):0.0410815000):0.8746250000):0.1591580000):0.0681745000	1otk_A.pdb:1.5163940000):0.1162270000):0.0226932000	(1n1q_A.pdb:0.1491980000	2chp_A.pdb:0.3809360000):0.0243898000);
(1ji5_A.pdb:0.3566850000	(1jig_A.pdb:0.1878610000	(((1qgh_A.pdb:0.2521800000	2ux1_A.pdb:0.2804940000):0.1347630000	(1ji4_A.pdb:0.3825640000	2fjc_A.pdb:0.3316450000):0.2367970000):0.1494500000	(((((1dps_A.pdb:0.0229090000	1jts_A.pdb:0.0307480000):0.2365170000	1o9r_A.pdb:0.1492540000):0.2429730000	1uvh_A.pdb:0.6193990000):0.2088500000	(1tjo_A.pdb:0.0000020000	1tk6_A.pdb:0.0479380000):0.4656450000):0.2329970000	(((2fzf_A.pdb:1.3432240000	(1otk_A.pdb:1.2269870000	(((((((1oqu_A.pdb:0.1763010000	1r2f_A.pdb:0.1451160000):0.0208865000	1uzr_A.pdb:0.0952140000):0.5769880000	1mxr_A.pdb:0.5029530000):0.4162360000	((1jk0_A.pdb:0.5319490000	1w68_A.pdb:0.0946390000):0.0560930000	2uw2_A.pdb:0.1374060000):0.4336440000):0.4237850000	3ee4_A.pdb:1.0853460000):0.3018260000	(((2inc_B.pdb:0.5993600000	(2inp_C.pdb:0.9532820000	1mty_B.pdb:0.7774860000):0.4449240000):0.2244920000	3dhg_A.pdb:1.0536380000):0.1296840000	1mty_D.pdb:0.7198430000):0.3623450000):0.2524930000	(((2uw1_A.pdb:0.0393830000	2uw1_B.pdb:0.0414650000):0.0707475000	1afr_A.pdb:0.1684210000):0.4082200000	1za0_A.pdb:1.4339390000):0.4669580000):0.3860500000):0.2806820000):0.2333490000	2vzb_A.pdb:0.6169660000):0.0657248000	(((((1bcf_A.pdb:0.0530060000	3e1q_A.pdb:0.1224820000):0.1494940000	2fkz_A.pdb:0.0915890000):0.1426990000	1jgc_A.pdb:0.2601720000):0.2071910000	(((((1lb3_A.pdb:0.0324780000	2za7_A.pdb:0.0782600000):0.2430220000	1bg7_A.pdb:0.1131600000):0.0759075000	1r03_A.pdb:0.1495270000):0.1587720000	(1z6o_A.pdb:0.9129110000	1z6o_M.pdb:0.4856260000):0.1463790000):0.1385120000	(((1eum_A.pdb:0.2838030000	1krq_A.pdb:0.2759280000):0.2064130000	(2jd7_A.pdb:0.1277150000	1vlg_A.pdb:0.2015440000):0.0741924000):0.1397970000	3e6s_A.pdb:0.4953600000):0.2462200000):0.5252480000):0.0672023000	(1nfv_A.pdb:0.2751900000	((1lko_A.pdb:0.4053090000	1yuz_A.pdb:0.6199030000):0.1659930000	3qhb_A.pdb:0.5761740000):0.4396670000):0.2007450000):0.2244280000):0.1360130000):0.0547485000):0.1091490000):0.0480033000	(1n1q_A.pdb:0.1165900000	2chp_A.pdb:0.4135180000):0.0427009000);
(1ji5_A.pdb:0.2376840000	1jig_A.pdb:0.1596390000	((1n1q_A.pdb:0.1643740000	(2chp_A.pdb:0.3639680000	(((((1dps_A.pdb:0.0502780000	1jts_A.pdb:0.0558640000):0.2400270000	1o9r_A.pdb:0.2115880000):0.3786300000	1uvh_A.pdb:0.5946970000):0.2251020000	(1tjo_A.pdb:0.0492800000	1tk6_A.pdb:0.0148370000):0.4069560000):0.1813460000	((2fzf_A.pdb:1.2779690000	(2vzb_A.pdb:0.6409560000	(1otk_A.pdb:0.9989100000	(((((((1oqu_A.pdb:0.1398600000	1uzr_A.pdb:0.0858700000):0.0324020000	1r2f_A.pdb:0.1049350000):0.3851140000	1mxr_A.pdb:0.8242810000):0.2555970000	3ee4_A.pdb:0.8534170000):0.1658790000	(1jk0_A.pdb:0.3439920000	(2uw2_A.pdb:0.1766730000	1w68_A.pdb:0.0972910000):0.0780068000):0.5417240000):0.4846960000	(((2uw1_A.pdb:0.0205340000	2uw1_B.pdb:0.0490870000):0.0425449000	1afr_A.pdb:0.1706170000):0.4984890000	1za0_A.pdb:0.9626430000):0.5225320000):0.1794260000	((2inc_B.pdb:0.6689970000	(2inp_C.pdb:0.6523980000	1mty_B.pdb:1.0794080000):0.2113750000):0.3280870000	(1mty_D.pdb:0.4422870000	3dhg_A.pdb:0.9928320000):0.3643890000):0.1564820000):0.4250010000):0.5147990000):0.1257420000):0.1466470000	(((((1bcf_A.pdb:0.0898950000	2fkz_A.pdb:0.2469910000):0.0569230000	3e1q_A.pdb:0.0588450000):0.1633710000	1jgc_A.pdb:0.3278510000):0.1950170000	(((((((1lb3_A.pdb:0.0700200000	2za7_A.pdb:0.0831140000):0.1504650000	1z6o_A.pdb:1.1944740000):0.1037510000	1bg7_A.pdb:0.1029720000):0.0827554000	1r03_A.pdb:0.1269230000):0.2387960000	1z6o_M.pdb:0.5382650000):0.1058890000	3e6s_A.pdb:0.6509390000):0.0729207000	(((1eum_A.pdb:0.3112030000	1krq_A.pdb:0.2394770000):0.2686170000	2jd7_A.pdb:0.1288090000):0.0336539000	1vlg_A.pdb:0.2209740000):0.1019790000):0.6281990000):0.0774544000	(1nfv_A.pdb:0.4076280000	((1lko_A.pdb:0.4303260000	1yuz_A.pdb:0.5058620000):0.1710110000	3qhb_A.pdb:0.6400590000):0.4483500000):0.2162120000):0.1747290000):0.1211680000):0.1991330000):0.0942405000):0.0605417000	((1qgh_A.pdb:0.2493090000	2ux1_A.pdb:0.3721720000):0.2047510000	(1ji4_A.pdb:0.3994700000	2fjc_A.pdb:0.4147550000):0.1734160000):0.0940994000):0.0323439000);
(1ji5_A.pdb:0.1880830000	(((1jig_A.pdb:0.1168620000	1n1q_A.pdb:0.1738080000):0.0205793000	((((1dps_A.pdb:0.0356140000	1jts_A.pdb:0.0166980000):0.1608270000	1o9r_A.pdb:0.1957120000):0.2675570000	1uvh_A.pdb:0.4296120000):0.3403100000	((1tjo_A.pdb:0.0341910000	1tk6_A.pdb:0.0044300000):0.3478940000	(((2fzf_A.pdb:1.5330810000	1otk_A.pdb:1.6197580000):0.3160380000	(2vzb_A.pdb:0.4594260000	((((((((1oqu_A.pdb:0.1313310000	1uzr_A.pdb:0.0884880000):0.0499551000	1r2f_A.pdb:0.1622990000):0.4577120000	1mxr_A.pdb:0.6553500000):0.3828650000	3ee4_A.pdb:1.1545010000):0.3047960000	((1jk0_A.pdb:0.3329790000	2uw2_A.pdb:0.0867760000):0.0672642000	1w68_A.pdb:0.0739100000):0.1962380000):0.7199680000	(((2inc_B.pdb:0.5764790000	(2inp_C.pdb:0.9623110000	1mty_B.pdb:0.8744310000):0.4292470000):0.2261310000	3dhg_A.pdb:1.0176590000):0.1145440000	1mty_D.pdb:0.7354680000):0.2243430000):0.1652520000	((2uw1_A.pdb:0.0519530000	2uw1_B.pdb:0.0092960000):0.2086440000	1afr_A.pdb:0.0000020000):0.9383790000):0.2949740000	1za0_A.pdb:1.2257700000):0.7221250000):0.1883840000):0.0702755000	(((((1bcf_A.pdb:0.0926640000	2fkz_A.pdb:0.2128480000):0.0825615000	3e1q_A.pdb:0.0305800000):0.1967990000	1jgc_A.pdb:0.2657640000):0.2592680000	((((((((1lb3_A.pdb:0.0492650000	2za7_A.pdb:0.0331630000):0.1240740000	1z6o_A.pdb:1.4518580000):0.1447310000	1bg7_A.pdb:0.0936100000):0.0543958000	1r03_A.pdb:0.1307780000):0.1935630000	1z6o_M.pdb:0.6415760000):0.2968490000	3e6s_A.pdb:0.5429750000):0.1440500000	(2jd7_A.pdb:0.1122360000	1vlg_A.pdb:0.2036830000):0.0604827000):0.0892318000	(1eum_A.pdb:0.2721470000	1krq_A.pdb:0.2949230000):0.1843040000):0.5988580000):0.1165830000	(1nfv_A.pdb:0.3265890000	(1lko_A.pdb:0.3923480000	(1yuz_A.pdb:0.5712360000	3qhb_A.pdb:0.7826270000):0.1255700000):0.8752670000):0.1189500000):0.1857530000):0.1466070000):0.0850201000):0.1216300000):0.0495547000	((1qgh_A.pdb:0.1381780000	2ux1_A.pdb:0.3409890000):0.1940130000	(1ji4_A.pdb:0.3531510000	2fjc_A.pdb:0.3306360000):0.1079660000):0.1160280000):0.0780688000	2chp_A.pdb:0.3388200000);
(1ji5_A.pdb:0.2249270000	(1jig_A.pdb:0.1139490000	(((1qgh_A.pdb:0.1470410000	2ux1_A.pdb:0.4902430000):0.1515950000	1ji4_A.pdb:0.4635710000):0.1017910000	(2fjc_A.pdb:0.5209060000	(((((1dps_A.pdb:0.0421530000	1jts_A.pdb:0.0353520000):0.2653980000	1o9r_A.pdb:0.2213230000):0.2558700000	1uvh_A.pdb:0.4748180000):0.2458560000	(1tjo_A.pdb:0.0224650000	1tk6_A.pdb:0.0174950000):0.3942310000):0.2234310000	((((((2fzf_A.pdb:1.4321410000	(1lko_A.pdb:0.6372600000	1yuz_A.pdb:0.6095740000):0.0931040000):0.1723440000	3qhb_A.pdb:0.5254000000):0.6919340000	(((((((((1lb3_A.pdb:0.0525280000	2za7_A.pdb:0.0705600000):0.0777716000	1z6o_A.pdb:1.1496580000):0.1396760000	(1bg7_A.pdb:0.1603480000	1r03_A.pdb:0.1754610000):0.0452916000):0.2201700000	1z6o_M.pdb:0.7025220000):0.2310230000	3e6s_A.pdb:0.3747650000):0.1728110000	2jd7_A.pdb:0.1478720000):0.0341115000	1vlg_A.pdb:0.2312790000):0.2452430000	1krq_A.pdb:0.2754420000):0.0563361000	1eum_A.pdb:0.2360730000):0.5907380000):0.1691800000	(((1bcf_A.pdb:0.1176310000	3e1q_A.pdb:0.0746040000):0.1700080000	2fkz_A.pdb:0.1975330000):0.1791470000	1jgc_A.pdb:0.2406640000):0.1912900000):0.0874329000	1nfv_A.pdb:0.4628330000):0.2647880000	(2vzb_A.pdb:0.5475640000	(1otk_A.pdb:1.0418740000	(((((((1oqu_A.pdb:0.1599130000	1r2f_A.pdb:0.1970270000):0.0295389000	1uzr_A.pdb:0.0780820000):0.3921500000	1mxr_A.pdb:0.6742510000):0.3901190000	((1jk0_A.pdb:0.4006500000	2uw2_A.pdb:0.1016800000):0.0745474000	1w68_A.pdb:0.1029400000):0.6714270000):0.3992480000	3ee4_A.pdb:0.8545470000):0.3598210000	(((2uw1_A.pdb:0.0214850000	2uw1_B.pdb:0.0226570000):0.1202180000	1afr_A.pdb:0.1213240000):0.6694220000	1za0_A.pdb:0.8046080000):0.5530500000):0.2316890000	((2inc_B.pdb:0.8202920000	(2inp_C.pdb:0.8671470000	1mty_B.pdb:1.0069930000):0.2088550000):0.2446690000	(1mty_D.pdb:0.6069450000	3dhg_A.pdb:0.8935660000):0.4118740000):0.2730130000):0.3938570000):0.9919080000):0.0599809000):0.2983260000):0.0985393000):0.0371477000):0.0687667000):0.0499012000	(1n1q_A.pdb:0.1879060000	2chp_A.pdb:0.3279980000):0.0287559000);
(1ji5_A.pdb:0.3029060000	(1jig_A.pdb:0.0926470000	((1qgh_A.pdb:0.2099990000	2ux1_A.pdb:0.3584630000):0.2789330000	(((((1dps_A.pdb:0.0470090000	1jts_A.pdb:0.0289610000):0.3063350000	1o9r_A.pdb:0.1239100000):0.2389810000	1uvh_A.pdb:0.5502300000):0.2292750000	(1tjo_A.pdb:0.0124990000	1tk6_A.pdb:0.0263510000):0.4563150000):0.2620470000	(((((2fzf_A.pdb:1.1766830000	((1lko_A.pdb:0.4409540000	1yuz_A.pdb:0.6879410000):0.2082940000	3qhb_A.pdb:0.6994880000):0.2019580000):0.1838760000	(((((1lb3_A.pdb:0.0504210000	2za7_A.pdb:0.0843570000):0.2447420000	1bg7_A.pdb:0.1159990000):0.0250805000	1r03_A.pdb:0.1273600000):0.1198390000	(1z6o_A.pdb:0.9683360000	1z6o_M.pdb:0.4561110000):0.2212530000):0.1801280000	(((1eum_A.pdb:0.3242560000	1krq_A.pdb:0.2663160000):0.2039180000	(2jd7_A.pdb:0.1920060000	1vlg_A.pdb:0.2080730000):0.0471477000):0.1527280000	3e6s_A.pdb:0.5365790000):0.0778503000):0.3286910000):0.1629410000	((((1bcf_A.pdb:0.1049470000	3e1q_A.pdb:0.1102470000):0.1110370000	2fkz_A.pdb:0.1688110000):0.1367590000	1jgc_A.pdb:0.2232470000):0.2856490000	1nfv_A.pdb:0.6437430000):0.1325650000):0.2326360000	2vzb_A.pdb:0.6756130000):0.0945776000	(1otk_A.pdb:1.0853090000	((((((1oqu_A.pdb:0.1548820000	1uzr_A.pdb:0.0921450000):0.0645498000	1r2f_A.pdb:0.1472690000):0.4724960000	1mxr_A.pdb:0.6630770000):0.3300020000	((1jk0_A.pdb:0.3652510000	2uw2_A.pdb:0.0914710000):0.0406530000	1w68_A.pdb:0.1223910000):0.3983150000):0.4463830000	3ee4_A.pdb:0.8547800000):0.5343370000	(((2inc_B.pdb:0.8301260000	(2inp_C.pdb:0.7871570000	1mty_B.pdb:1.1202240000):0.3293930000):0.1916480000	(1mty_D.pdb:0.5973190000	3dhg_A.pdb:0.7142200000):0.3131670000):0.4448780000	(((2uw1_A.pdb:0.0534940000	2uw1_B.pdb:0.0203130000):0.1328730000	1afr_A.pdb:0.0902290000):0.5535910000	1za0_A.pdb:0.7942020000):0.3855550000):0.1201420000):0.4771980000):0.5208730000):0.1989360000):0.0939658000):0.0322382000):0.0503557000	((1n1q_A.pdb:0.1239910000	(1ji4_A.pdb:0.4286530000	2fjc_A.pdb:0.3311580000):0.2523980000):0.0190165000	2chp_A.pdb:0.3673830000):0.0652779000);
(1ji5_A.pdb:0.2146760000	((1jig_A.pdb:0.1766570000	(((1qgh_A.pdb:0.1532340000	2ux1_A.pdb:0.4929710000):0.3091990000	(1ji4_A.pdb:0.6075520000	2fjc_A.pdb:0.3809570000):0.1951400000):0.0438947000	((((1dps_A.pdb:0.0470280000	1jts_A.pdb:0.0504660000):0.2034430000	1o9r_A.pdb:0.1806290000):0.3949110000	1uvh_A.pdb:0.5791530000):0.2279510000	((1tjo_A.pdb:0.0000020000	1tk6_A.pdb:0.0489860000):0.4922100000	(((((2fzf_A.pdb:1.1208070000	((1lko_A.pdb:0.4001090000	1yuz_A.pdb:0.7574210000):0.2282020000	3qhb_A.pdb:0.6389920000):0.3103410000):0.4966330000	1nfv_A.pdb:0.3443470000):0.1510400000	(((((1lb3_A.pdb:0.0288270000	2za7_A.pdb:0.0492660000):0.1393390000	(1bg7_A.pdb:0.1607900000	1r03_A.pdb:0.1183240000):0.0571404000):0.1445200000	(1z6o_A.pdb:0.6824890000	1z6o_M.pdb:0.4799510000):0.1697140000):0.2683220000	3e6s_A.pdb:0.4378280000):0.0845942000	((1eum_A.pdb:0.2403020000	1krq_A.pdb:0.2875560000):0.2103690000	(2jd7_A.pdb:0.2158180000	1vlg_A.pdb:0.2614770000):0.0385533000):0.0996950000):0.5617830000):0.0606850000	(((1bcf_A.pdb:0.0876960000	3e1q_A.pdb:0.0904950000):0.1119460000	2fkz_A.pdb:0.1494660000):0.1131990000	1jgc_A.pdb:0.3398470000):0.2545210000):0.1978510000	(2vzb_A.pdb:0.5643300000	(1otk_A.pdb:1.5535370000	((((((1oqu_A.pdb:0.0942770000	1uzr_A.pdb:0.1113950000):0.0371343000	1r2f_A.pdb:0.1422890000):0.3207390000	1mxr_A.pdb:0.7345140000):0.4194850000	(3ee4_A.pdb:0.9442960000	((1jk0_A.pdb:0.4841680000	2uw2_A.pdb:0.0532450000):0.0916175000	1w68_A.pdb:0.1239000000):0.7788490000):0.2261420000):0.3394210000	(((2uw1_A.pdb:0.0319270000	2uw1_B.pdb:0.0386580000):0.0810515000	1afr_A.pdb:0.0853580000):0.6135950000	1za0_A.pdb:0.8069350000):0.3463740000):0.1539610000	((2inc_B.pdb:0.8836640000	(2inp_C.pdb:1.1467630000	1mty_B.pdb:0.8634990000):0.1760020000):0.2453210000	(1mty_D.pdb:0.7239230000	3dhg_A.pdb:0.4712170000):0.4142050000):0.3210970000):0.1299150000):0.6204540000):0.0679192000):0.0797304000):0.1966890000):0.1579500000):0.0896693000):0.0205000000	1n1q_A.pdb:0.2209470000):0.1381680000	2chp_A.pdb:0.6174200000);
(1ji5_A.pdb:0.2973650000	(1jig_A.pdb:0.1231170000	(((1qgh_A.pdb:0.2476830000	2ux1_A.pdb:0.3040890000):0.1434840000	(1ji4_A.pdb:0.4503000000	2fjc_A.pdb:0.3300130000):0.1332980000):0.0546790000	(((((1dps_A.pdb:0.0613430000	1jts_A.pdb:0.0374560000):0.2352290000	1o9r_A.pdb:0.1835020000):0.3209950000	1uvh_A.pdb:0.5609640000):0.1594740000	(1tjo_A.pdb:0.0205880000	1tk6_A.pdb:0.0381610000):0.3875560000):0.2496980000	((((((2fzf_A.pdb:1.0232120000	((1lko_A.pdb:0.2942090000	1yuz_A.pdb:0.6173020000):0.3475260000	3qhb_A.pdb:0.4979100000):0.2169260000):0.2363700000	(((((((1lb3_A.pdb:0.0618840000	2za7_A.pdb:0.0721180000):0.1814700000	1r03_A.pdb:0.1666840000):0.0202659000	1bg7_A.pdb:0.1132280000):0.0750989000	(1z6o_A.pdb:0.9109800000	1z6o_M.pdb:0.2787960000):0.2822160000):0.3586460000	3e6s_A.pdb:0.3424280000):0.1043680000	(1eum_A.pdb:0.3169910000	1krq_A.pdb:0.2249170000):0.1579800000):0.0674671000	(2jd7_A.pdb:0.1991790000	1vlg_A.pdb:0.1654020000):0.0844789000):0.3991310000):0.2728360000	1nfv_A.pdb:0.4020000000):0.1852040000	(((1bcf_A.pdb:0.1167850000	3e1q_A.pdb:0.0703170000):0.0725221000	2fkz_A.pdb:0.1642450000):0.2062490000	1jgc_A.pdb:0.2540280000):0.2339900000):0.1632290000	2vzb_A.pdb:0.6089250000):0.2279440000	(1otk_A.pdb:1.0115710000	(((((((1oqu_A.pdb:0.1484430000	1uzr_A.pdb:0.1054510000):0.0155374000	1r2f_A.pdb:0.1482100000):0.6336040000	1mxr_A.pdb:0.7204600000):0.3398610000	((1jk0_A.pdb:0.3890510000	1w68_A.pdb:0.1286520000):0.0837037000	2uw2_A.pdb:0.1177230000):0.6527090000):0.5912900000	3ee4_A.pdb:0.7093860000):0.4975940000	(((2uw1_A.pdb:0.0322810000	2uw1_B.pdb:0.0494310000):0.1064330000	1afr_A.pdb:0.1741340000):0.2897400000	1za0_A.pdb:1.1202210000):0.5510990000):0.1047860000	((2inc_B.pdb:0.7085860000	(2inp_C.pdb:1.0567270000	1mty_B.pdb:0.9455310000):0.3502760000):0.2082180000	(1mty_D.pdb:0.5923510000	3dhg_A.pdb:0.7757350000):0.2920900000):0.4853440000):0.7907880000):0.5232690000):0.1110770000):0.0447909000):0.0800449000):0.0201117000	(1n1q_A.pdb:0.1521380000	2chp_A.pdb:0.4073150000):0.0509088000);
(1ji5_A.pdb:0.2791260000	((1jig_A.pdb:0.1653460000	((1qgh_A.pdb:0.2598320000	2ux1_A.pdb:0.3612640000):0.1680660000	(1ji4_A.pdb:0.5327300000	2fjc_A.pdb:0.4761590000):0.1193980000):0.1409580000):0.0387454000	(((((1dps_A.pdb:0.0532020000	1jts_A.pdb:0.0336530000):0.1725230000	1o9r_A.pdb:0.1972410000):0.3364200000	1uvh_A.pdb:0.5687240000):0.1616200000	(1tjo_A.pdb:0.0192310000	1tk6_A.pdb:0.0367590000):0.4666630000):0.2111730000	((2fzf_A.pdb:0.9400460000	(1otk_A.pdb:1.5045740000	(((((((1oqu_A.pdb:0.1495610000	1uzr_A.pdb:0.1078220000):0.1418100000	1r2f_A.pdb:0.0284270000):0.3767780000	1mxr_A.pdb:0.8424490000):0.4609580000	((1jk0_A.pdb:0.4238360000	2uw2_A.pdb:0.1254040000):0.0824012000	1w68_A.pdb:0.0633200000):0.4891290000):0.3275630000	3ee4_A.pdb:0.9706750000):0.3595160000	(((2uw1_A.pdb:0.0447960000	2uw1_B.pdb:0.0345610000):0.0959006000	1afr_A.pdb:0.1317050000):0.7171100000	1za0_A.pdb:1.0796050000):0.2022500000):0.1087570000	(2inc_B.pdb:0.8903860000	((2inp_C.pdb:0.7817630000	1mty_B.pdb:0.9535280000):0.4006300000	(1mty_D.pdb:0.6207470000	3dhg_A.pdb:0.6765050000):0.2868720000):0.0738313000):0.2860810000):0.6166230000):0.0896407000):0.4156930000	(2vzb_A.pdb:0.4828980000	((((((1bcf_A.pdb:0.0844090000	3e1q_A.pdb:0.0616090000):0.1236140000	2fkz_A.pdb:0.1563170000):0.0839531000	1jgc_A.pdb:0.2773700000):0.1942810000	((((((1lb3_A.pdb:0.0299410000	2za7_A.pdb:0.0712980000):0.1020460000	1z6o_A.pdb:1.0460510000):0.1431020000	(1bg7_A.pdb:0.0965360000	1r03_A.pdb:0.1553610000):0.0404978000):0.0904271000	1z6o_M.pdb:0.5085510000):0.1464470000	3e6s_A.pdb:0.4721030000):0.0645788000	((1eum_A.pdb:0.2242660000	1krq_A.pdb:0.3407580000):0.2334600000	(2jd7_A.pdb:0.1695600000	1vlg_A.pdb:0.1831880000):0.0443241000):0.1313400000):0.4562140000):0.1212150000	1nfv_A.pdb:0.5477300000):0.0898758000	((1lko_A.pdb:0.4713420000	1yuz_A.pdb:0.7558590000):0.2265520000	3qhb_A.pdb:0.7557390000):0.6579660000):0.1412460000):0.0221795000):0.1735240000):0.1459310000):0.0520314000	(1n1q_A.pdb:0.1630990000	2chp_A.pdb:0.3106400000):0.0332678000);
(1ji5_A.pdb:0.2833220000	1jig_A.pdb:0.1018620000	(1n1q_A.pdb:0.1900110000	(((2chp_A.pdb:0.3769830000	((1qgh_A.pdb:0.2301970000	2ux1_A.pdb:0.2921900000):0.1324010000	1ji4_A.pdb:0.4386230000):0.1350630000):0.0677095000	(((((1dps_A.pdb:0.0602850000	1jts_A.pdb:0.0519890000):0.2141560000	1o9r_A.pdb:0.1827940000):0.4364180000	1uvh_A.pdb:0.5797060000):0.1396170000	(1tjo_A.pdb:0.0037480000	1tk6_A.pdb:0.0208130000):0.5235930000):0.1840440000	((((((2fzf_A.pdb:0.9591490000	3qhb_A.pdb:0.6594000000):0.2238610000	1yuz_A.pdb:0.5602080000):0.1594190000	1lko_A.pdb:0.5455350000):0.5122730000	1nfv_A.pdb:0.2629630000):0.3636710000	((((1bcf_A.pdb:0.1044290000	3e1q_A.pdb:0.0890590000):0.0970412000	2fkz_A.pdb:0.2253650000):0.1313020000	1jgc_A.pdb:0.3045700000):0.2217380000	(((((1lb3_A.pdb:0.0594820000	2za7_A.pdb:0.0616390000):0.1820990000	1bg7_A.pdb:0.1132720000):0.0715112000	1r03_A.pdb:0.1212590000):0.1801820000	(1z6o_A.pdb:0.9034330000	1z6o_M.pdb:0.5801690000):0.1608530000):0.2609590000	(((1eum_A.pdb:0.2093320000	1krq_A.pdb:0.2517240000):0.2799900000	(3e6s_A.pdb:0.4067150000	2jd7_A.pdb:0.1097010000):0.1323640000):0.0708685000	1vlg_A.pdb:0.1690740000):0.2256470000):0.3337950000):0.0503178000):0.1644390000	(2vzb_A.pdb:0.3632220000	(1otk_A.pdb:1.8076780000	((((((1oqu_A.pdb:0.1262800000	1uzr_A.pdb:0.0674990000):0.0676139000	1r2f_A.pdb:0.1121760000):0.2715460000	(1mxr_A.pdb:0.5401870000	((1jk0_A.pdb:0.5335210000	2uw2_A.pdb:0.0978600000):0.0884687000	1w68_A.pdb:0.1133820000):0.8135140000):0.3077540000):0.4161440000	(((2uw1_A.pdb:0.0242600000	2uw1_B.pdb:0.0310740000):0.1645470000	1afr_A.pdb:0.0059830000):0.5464010000	1za0_A.pdb:0.8617130000):0.5972930000):0.0529524000	3ee4_A.pdb:0.8746200000):0.0330268000	((2inc_B.pdb:0.7453810000	(2inp_C.pdb:0.6377000000	1mty_B.pdb:1.0673600000):0.2664740000):0.4636360000	(1mty_D.pdb:0.7519730000	3dhg_A.pdb:0.9483250000):0.2537630000):0.4254470000):0.6975440000):0.5782500000):0.1012740000):0.1683910000):0.1044630000):0.0298314000	2fjc_A.pdb:0.5451220000):0.0868500000):0.0605507000);
(1ji5_A.pdb:0.2046710000	((1jig_A.pdb:0.1294810000	((1qgh_A.pdb:0.1950380000	2ux1_A.pdb:0.3866590000):0.2142320000	((2fjc_A.pdb:0.3880820000	(((((1dps_A.pdb:0.0723520000	1jts_A.pdb:0.0322890000):0.2406470000	1o9r_A.pdb:0.1260840000):0.3400380000	1uvh_A.pdb:0.6021820000):0.2465770000	(1tjo_A.pdb:0.0055080000	1tk6_A.pdb:0.0341590000):0.5050680000):0.1850290000	((((((2fzf_A.pdb:1.5512100000	3qhb_A.pdb:0.5550460000):0.2201290000	(1lko_A.pdb:0.4736610000	1yuz_A.pdb:0.4312180000):0.3552580000):0.6151030000	1nfv_A.pdb:0.2745000000):0.1809390000	(((((1lb3_A.pdb:0.0682250000	2za7_A.pdb:0.0409140000):0.1450700000	1bg7_A.pdb:0.1108140000):0.0479905000	(1r03_A.pdb:0.1240300000	(1z6o_A.pdb:0.9356730000	1z6o_M.pdb:0.4712260000):0.3312430000):0.0562972000):0.2514620000	3e6s_A.pdb:0.4365000000):0.1064070000	((1eum_A.pdb:0.3285530000	1krq_A.pdb:0.3072700000):0.2851960000	(2jd7_A.pdb:0.2427320000	1vlg_A.pdb:0.1695940000):0.0727630000):0.0581158000):0.5883980000):0.1139680000	(((1bcf_A.pdb:0.1195170000	3e1q_A.pdb:0.0969000000):0.1371440000	2fkz_A.pdb:0.1586070000):0.0867126000	1jgc_A.pdb:0.2479600000):0.3112680000):0.2212090000	(2vzb_A.pdb:0.6072110000	(((((((1oqu_A.pdb:0.1344220000	1r2f_A.pdb:0.1586780000):0.0599320000	1uzr_A.pdb:0.0513630000):0.5238710000	1mxr_A.pdb:0.6469160000):0.1693500000	((1jk0_A.pdb:0.3613540000	2uw2_A.pdb:0.1320790000):0.0885726000	1w68_A.pdb:0.1009540000):0.7227410000):0.2642870000	3ee4_A.pdb:1.3132330000):0.1305560000	(2inc_B.pdb:0.7966670000	((2inp_C.pdb:0.6798660000	1mty_B.pdb:0.9155890000):0.2405180000	(1mty_D.pdb:0.8467510000	3dhg_A.pdb:0.8033600000):0.4846760000):0.0781916000):0.5803640000):0.0492892000	(((2uw1_A.pdb:0.0155950000	2uw1_B.pdb:0.0237380000):0.0928464000	1afr_A.pdb:0.1198430000):0.8213450000	1za0_A.pdb:1.0062730000):0.6891770000):1.0436200000):0.0674226000):0.1427400000):0.1239770000):0.0337726000	1otk_A.pdb:1.7693030000):0.0489216000):0.0833527000):0.0339718000	1n1q_A.pdb:0.1807710000):0.0992914000	(2chp_A.pdb:0.2870690000	1ji4_A.pdb:0.5297020000):0.0688399000);
(1ji5_A.pdb:0.2538410000	(1jig_A.pdb:0.1531930000	(((1qgh_A.pdb:0.2096840000	2ux1_A.pdb:0.4297800000):0.1880110000	(1ji4_A.pdb:0.4652910000	2fjc_A.pdb:0.3957500000):0.1741180000):0.0611336000	((((1dps_A.pdb:0.0671180000	1jts_A.pdb:0.0230180000):0.1344080000	1o9r_A.pdb:0.1769290000):0.3811640000	1uvh_A.pdb:0.7760760000):0.2499260000	(((1tjo_A.pdb:0.0534570000	1tk6_A.pdb:0.0000020000):0.2694330000	1otk_A.pdb:1.6114040000):0.1604220000	(((((((2fzf_A.pdb:1.0463170000	1yuz_A.pdb:0.5390520000):0.1150790000	1lko_A.pdb:0.3855070000):0.1983020000	3qhb_A.pdb:0.6841900000):0.3870300000	((((((((1lb3_A.pdb:0.0415140000	2za7_A.pdb:0.0153640000):0.2185320000	1bg7_A.pdb:0.0923020000):0.0713130000	1r03_A.pdb:0.1013270000):0.1860420000	(1z6o_A.pdb:0.8601840000	1z6o_M.pdb:0.4468010000):0.1561850000):0.2095960000	3e6s_A.pdb:0.3929590000):0.2061160000	2jd7_A.pdb:0.2157510000):0.0181028000	1vlg_A.pdb:0.1657850000):0.0971884000	(1eum_A.pdb:0.1699750000	1krq_A.pdb:0.3324650000):0.1894610000):0.4760770000):0.3105010000	(((1bcf_A.pdb:0.0726640000	3e1q_A.pdb:0.0710590000):0.1346610000	2fkz_A.pdb:0.1033790000):0.1401080000	1jgc_A.pdb:0.1660230000):0.3862330000):0.0322895000	1nfv_A.pdb:0.3554720000):0.3004420000	(2vzb_A.pdb:0.4063630000	(((((1oqu_A.pdb:0.1417960000	(1r2f_A.pdb:0.1739500000	1uzr_A.pdb:0.0556150000):0.0040181200):0.4268570000	1mxr_A.pdb:0.7102140000):0.2568500000	(3ee4_A.pdb:0.9037470000	((1jk0_A.pdb:0.3971320000	2uw2_A.pdb:0.1488490000):0.0283898000	1w68_A.pdb:0.1141000000):0.8373830000):0.2264350000):0.5056220000	((2inc_B.pdb:0.8784480000	(2inp_C.pdb:0.9791440000	1mty_B.pdb:0.9098290000):0.3260230000):0.2530150000	(1mty_D.pdb:0.5363000000	3dhg_A.pdb:0.9544780000):0.2880510000):0.5535880000):0.1295890000	(((2uw1_A.pdb:0.0252870000	2uw1_B.pdb:0.0303170000):0.0505380000	1afr_A.pdb:0.1490380000):0.4682620000	1za0_A.pdb:0.9603990000):0.7702970000):1.0096800000):0.1834880000):0.0472208000):0.1892560000):0.1199030000):0.0559406000):0.0721554000	(1n1q_A.pdb:0.1735210000	2chp_A.pdb:0.4400960000):0.0527666000);
(1ji5_A.pdb:0.2616490000	(1jig_A.pdb:0.1379570000	(((1qgh_A.pdb:0.3116980000	2ux1_A.pdb:0.3897990000):0.1799410000	(1ji4_A.pdb:0.4987820000	2fjc_A.pdb:0.3035930000):0.1380160000):0.0652895000	((((1dps_A.pdb:0.0739340000	1jts_A.pdb:0.0181420000):0.1821790000	1o9r_A.pdb:0.1937830000):0.3114240000	1uvh_A.pdb:0.6195270000):0.2948810000	((1tjo_A.pdb:0.0000020000	1tk6_A.pdb:0.0561400000):0.5846800000	(((2fzf_A.pdb:1.4141780000	2vzb_A.pdb:0.6220650000):0.0000024699	(((((1bcf_A.pdb:0.1073320000	3e1q_A.pdb:0.0696690000):0.1404790000	2fkz_A.pdb:0.1577270000):0.0677003000	1jgc_A.pdb:0.2987570000):0.1873400000	(((1lko_A.pdb:0.3979740000	1yuz_A.pdb:0.6453490000):0.3788580000	3qhb_A.pdb:0.3217790000):0.5390600000	((((((1lb3_A.pdb:0.0210590000	1z6o_A.pdb:0.9666920000):0.0372659000	2za7_A.pdb:0.0343160000):0.2106270000	(1bg7_A.pdb:0.1310700000	1r03_A.pdb:0.1804030000):0.0319396000):0.1677570000	1z6o_M.pdb:0.5702540000):0.1852260000	3e6s_A.pdb:0.5780370000):0.1114160000	((1eum_A.pdb:0.2045420000	1krq_A.pdb:0.2869950000):0.1994400000	(2jd7_A.pdb:0.0664300000	1vlg_A.pdb:0.2784850000):0.1026500000):0.1228710000):0.4575310000):0.2484230000):0.0795727000	1nfv_A.pdb:0.4609230000):0.3534560000):0.0950406000	(1otk_A.pdb:1.1761920000	(((((((1oqu_A.pdb:0.1087680000	1r2f_A.pdb:0.1710210000):0.0290076000	1uzr_A.pdb:0.1047770000):0.5708430000	1mxr_A.pdb:0.6067500000):0.3630530000	3ee4_A.pdb:1.2445000000):0.1507060000	((1jk0_A.pdb:0.4117000000	2uw2_A.pdb:0.1196930000):0.0610551000	1w68_A.pdb:0.0803530000):0.3630000000):0.9778320000	(((2uw1_A.pdb:0.0289130000	2uw1_B.pdb:0.0530430000):0.0390233000	1afr_A.pdb:0.1772800000):0.8074460000	1za0_A.pdb:0.8136390000):0.3483300000):0.2579800000	(2inc_B.pdb:0.6949700000	((2inp_C.pdb:1.2418600000	1mty_B.pdb:0.8043430000):0.3670420000	(1mty_D.pdb:0.6824060000	3dhg_A.pdb:0.9181130000):0.4547940000):0.0722289000):0.4072690000):0.4684180000):0.4056110000):0.0513146000):0.2347480000):0.1025440000):0.0802066000):0.0568373000	(1n1q_A.pdb:0.1920660000	2chp_A.pdb:0.3284610000):0.0619712000);
(1ji5_A.pdb:0.1976610000	(1jig_A.pdb:0.0987190000	(((1qgh_A.pdb:0.2054750000	2ux1_A.pdb:0.3275040000):0.2213660000	(1ji4_A.pdb:0.3032880000	2fjc_A.pdb:0.4417090000):0.1700900000):0.0668711000	(((((1dps_A.pdb:0.0615210000	1jts_A.pdb:0.0352620000):0.2679470000	1o9r_A.pdb:0.1354040000):0.2750110000	1uvh_A.pdb:0.6481530000):0.1683500000	(1tjo_A.pdb:0.0320280000	1tk6_A.pdb:0.0272030000):0.2730070000):0.1480940000	((((((2fzf_A.pdb:1.2110730000	3qhb_A.pdb:0.3548030000):0.3531640000	(1lko_A.pdb:0.5380530000	1yuz_A.pdb:0.5615780000):0.1873400000):0.3495140000	(((((1lb3_A.pdb:0.0628540000	2za7_A.pdb:0.0382830000):0.1340520000	(1bg7_A.pdb:0.1072960000	1r03_A.pdb:0.1364900000):0.0692707000):0.0825412000	(1z6o_A.pdb:0.9290710000	1z6o_M.pdb:0.4913010000):0.1459440000):0.1578760000	3e6s_A.pdb:0.4352780000):0.1638100000	((1eum_A.pdb:0.3457930000	1krq_A.pdb:0.2519800000):0.1615230000	(2jd7_A.pdb:0.1676490000	1vlg_A.pdb:0.1828070000):0.0536667000):0.0366518000):0.4826480000):0.1509280000	1nfv_A.pdb:0.4345360000):0.1038330000	(((1bcf_A.pdb:0.0777860000	3e1q_A.pdb:0.0695970000):0.1271000000	2fkz_A.pdb:0.1112970000):0.1206260000	1jgc_A.pdb:0.3461800000):0.2919120000):0.1729470000	(2vzb_A.pdb:0.5016720000	(1otk_A.pdb:1.2398750000	(((((((1oqu_A.pdb:0.1071320000	1uzr_A.pdb:0.1615530000):0.0504827000	1r2f_A.pdb:0.0965320000):0.3930330000	1mxr_A.pdb:0.6733600000):0.3584260000	((1jk0_A.pdb:0.4267950000	1w68_A.pdb:0.0924850000):0.0474492000	2uw2_A.pdb:0.1405950000):0.7044070000):0.3139210000	3ee4_A.pdb:0.8505540000):0.2363930000	(((2uw1_A.pdb:0.0211470000	2uw1_B.pdb:0.0477300000):0.1135770000	1afr_A.pdb:0.0959990000):0.5299870000	1za0_A.pdb:0.9692280000):0.3407530000):0.3742570000	((2inc_B.pdb:0.6119900000	(2inp_C.pdb:0.8241050000	1mty_B.pdb:0.7813790000):0.3724770000):0.3103170000	(1mty_D.pdb:0.5530690000	3dhg_A.pdb:0.8577060000):0.3067020000):0.4491530000):0.4010780000):0.3711900000):0.0056622400):0.1825970000):0.1661250000):0.0544671000):0.0579275000	(1n1q_A.pdb:0.1670300000	2chp_A.pdb:0.3328020000):0.0775686000);
(1ji5_A.pdb:0.2810050000	(1jig_A.pdb:0.1260840000	(((1qgh_A.pdb:0.2468300000	2ux1_A.pdb:0.2959580000):0.1672390000	(1ji4_A.pdb:0.4268690000	2fjc_A.pdb:0.3601650000):0.1684700000):0.1264970000	((((((1dps_A.pdb:0.0313360000	1jts_A.pdb:0.0273290000):0.2738510000	1o9r_A.pdb:0.1400290000):0.3705830000	1uvh_A.pdb:0.5243220000):0.1855860000	(1tjo_A.pdb:0.0472690000	1tk6_A.pdb:0.0240450000):0.4170410000):0.2312800000	(((((2fzf_A.pdb:0.9293070000	((1lko_A.pdb:0.4036900000	1yuz_A.pdb:0.6030890000):0.2075710000	3qhb_A.pdb:0.5792900000):0.3340830000):0.3230000000	((((1lb3_A.pdb:0.0330390000	2za7_A.pdb:0.0872210000):0.1502010000	(1bg7_A.pdb:0.1510100000	1r03_A.pdb:0.1507380000):0.0610172000):0.1201310000	(1z6o_A.pdb:0.8678710000	1z6o_M.pdb:0.6065530000):0.2051340000):0.1528540000	(((1eum_A.pdb:0.3654910000	1krq_A.pdb:0.1966520000):0.1979410000	(2jd7_A.pdb:0.2153810000	1vlg_A.pdb:0.1662280000):0.0787727000):0.1386470000	3e6s_A.pdb:0.5177720000):0.1832830000):0.3428760000):0.2558430000	1nfv_A.pdb:0.5373460000):0.0804259000	(((1bcf_A.pdb:0.1215000000	3e1q_A.pdb:0.0806620000):0.0880325000	2fkz_A.pdb:0.2188000000):0.1330250000	1jgc_A.pdb:0.2789730000):0.2751160000):0.1491040000	2vzb_A.pdb:0.7282700000):0.1567800000):0.1156340000	(1otk_A.pdb:1.2398210000	((((((1oqu_A.pdb:0.1093430000	1r2f_A.pdb:0.1830810000):0.0350926000	1uzr_A.pdb:0.0489870000):0.4727490000	1mxr_A.pdb:0.9045210000):0.4097070000	(3ee4_A.pdb:1.2759110000	((1jk0_A.pdb:0.3865430000	2uw2_A.pdb:0.1406750000):0.0441086000	1w68_A.pdb:0.0741010000):0.3177190000):0.2539840000):0.4951260000	(((2uw1_A.pdb:0.0295480000	2uw1_B.pdb:0.0531760000):0.0909771000	1afr_A.pdb:0.1736220000):0.6504760000	1za0_A.pdb:0.7314720000):0.4897720000):0.0713743000	((2inc_B.pdb:0.6103490000	(2inp_C.pdb:0.8603570000	1mty_B.pdb:1.0748490000):0.4307000000):0.4583660000	(1mty_D.pdb:0.5917270000	3dhg_A.pdb:0.8499350000):0.2780410000):0.5929510000):0.7512090000):0.4569100000):0.0872454000):0.0485536000):0.1054760000	(1n1q_A.pdb:0.1857700000	2chp_A.pdb:0.3045900000):0.0837571000);
(1ji5_A.pdb:0.2749890000	1jig_A.pdb:0.1823690000	(1n1q_A.pdb:0.1877530000	((2chp_A.pdb:0.3565370000	((1qgh_A.pdb:0.1793140000	2ux1_A.pdb:0.3857120000):0.1753000000	(1ji4_A.pdb:0.4072350000	2fjc_A.pdb:0.3154130000):0.1763770000):0.0519577000):0.0484762000	(((((1dps_A.pdb:0.0120540000	1o9r_A.pdb:0.3923430000):0.0610938000	1jts_A.pdb:0.0235330000):0.4508130000	1uvh_A.pdb:0.5184200000):0.3204380000	(1tjo_A.pdb:0.0000020000	1tk6_A.pdb:0.0404170000):0.5257750000):0.1119330000	(((((((2fzf_A.pdb:1.1841630000	3qhb_A.pdb:0.4349130000):0.2216630000	(1lko_A.pdb:0.6156040000	1yuz_A.pdb:0.5340450000):0.4031330000):0.4356210000	1nfv_A.pdb:0.4073610000):0.1987880000	((((((1lb3_A.pdb:0.0331150000	2za7_A.pdb:0.0608510000):0.2587980000	1bg7_A.pdb:0.1279550000):0.0422366000	1r03_A.pdb:0.1410050000):0.0822991000	(1z6o_A.pdb:0.8065820000	1z6o_M.pdb:0.6093600000):0.3136600000):0.2245090000	3e6s_A.pdb:0.5330130000):0.0870424000	((1eum_A.pdb:0.3413770000	1krq_A.pdb:0.2333980000):0.1975510000	(2jd7_A.pdb:0.1618370000	1vlg_A.pdb:0.2554580000):0.1465920000):0.1331130000):0.4158840000):0.1458100000	(((1bcf_A.pdb:0.0945300000	3e1q_A.pdb:0.0839650000):0.1247360000	2fkz_A.pdb:0.1588740000):0.1202780000	1jgc_A.pdb:0.2812750000):0.2757490000):0.1757770000	2vzb_A.pdb:0.6957610000):0.0709705000	(1otk_A.pdb:1.3841180000	(((((((1oqu_A.pdb:0.1134690000	1r2f_A.pdb:0.1923290000):0.0216875000	1uzr_A.pdb:0.0841340000):0.5325500000	1mxr_A.pdb:0.6613210000):0.2414110000	((1jk0_A.pdb:0.4382380000	2uw2_A.pdb:0.1253370000):0.0640636000	1w68_A.pdb:0.0568180000):0.8597830000):0.2752720000	3ee4_A.pdb:1.1358220000):0.4527170000	(((2uw1_A.pdb:0.0352510000	2uw1_B.pdb:0.0418970000):0.0931917000	1afr_A.pdb:0.1794480000):0.5885380000	1za0_A.pdb:1.0655370000):0.5306610000):0.1663640000	((2inc_B.pdb:0.7773370000	(2inp_C.pdb:0.9221340000	1mty_B.pdb:1.1894580000):0.2246830000):0.2600170000	(1mty_D.pdb:0.5525250000	3dhg_A.pdb:0.7584470000):0.3793620000):0.5109380000):0.4265500000):0.6418430000):0.1533580000):0.2323860000):0.0739031000):0.0817215000);
(1ji5_A.pdb:0.1855300000	((1jig_A.pdb:0.1081760000	1n1q_A.pdb:0.2748200000):0.0707389000	((1qgh_A.pdb:0.2117540000	2ux1_A.pdb:0.4142870000):0.1966860000	((1ji4_A.pdb:0.4133940000	(2fjc_A.pdb:0.3825900000	(((1dps_A.pdb:0.0505600000	1jts_A.pdb:0.0281720000):0.1177070000	1o9r_A.pdb:0.2437450000):0.2480440000	1uvh_A.pdb:0.9119580000):0.2299880000):0.0190266000):0.1217180000	(((1tjo_A.pdb:0.0133700000	1tk6_A.pdb:0.0470690000):0.4766530000	(1otk_A.pdb:1.0614760000	(((((((1oqu_A.pdb:0.1290410000	1uzr_A.pdb:0.0996890000):0.0373884000	1r2f_A.pdb:0.1057610000):0.4185690000	1mxr_A.pdb:0.5776710000):0.4124540000	3ee4_A.pdb:0.8280050000):0.1267550000	((1jk0_A.pdb:0.4043630000	2uw2_A.pdb:0.1071490000):0.0549397000	1w68_A.pdb:0.1033270000):0.5773750000):0.5414980000	(((2uw1_A.pdb:0.0509540000	2uw1_B.pdb:0.0325620000):0.0532018000	1afr_A.pdb:0.1785720000):0.6392550000	1za0_A.pdb:0.8717500000):0.3687410000):0.1852450000	((2inc_B.pdb:0.6329460000	(2inp_C.pdb:0.8958120000	1mty_B.pdb:0.9769370000):0.3229790000):0.3610730000	(1mty_D.pdb:0.7019090000	3dhg_A.pdb:0.7339910000):0.5213910000):0.2294610000):0.4731060000):0.7454590000):0.0787403000	((((2fzf_A.pdb:1.0329610000	((1lko_A.pdb:0.4378600000	1yuz_A.pdb:0.6564130000):0.1237800000	3qhb_A.pdb:0.7472030000):0.2588470000):0.3299240000	(((((((1lb3_A.pdb:0.0699040000	2za7_A.pdb:0.0711390000):0.1262840000	1z6o_A.pdb:1.0430280000):0.0658043000	1r03_A.pdb:0.1301970000):0.0398958000	1bg7_A.pdb:0.1568680000):0.2425410000	1z6o_M.pdb:0.6273850000):0.1563960000	3e6s_A.pdb:0.5196800000):0.1087400000	((1eum_A.pdb:0.3255850000	1krq_A.pdb:0.1990090000):0.1919280000	(2jd7_A.pdb:0.2011840000	1vlg_A.pdb:0.2133360000):0.1024860000):0.0400620000):0.4208630000):0.2112660000	((((1bcf_A.pdb:0.1051150000	3e1q_A.pdb:0.1152180000):0.1789020000	2fkz_A.pdb:0.1133520000):0.2081230000	1jgc_A.pdb:0.2634310000):0.3396130000	1nfv_A.pdb:0.3848920000):0.1399740000):0.2044350000	2vzb_A.pdb:0.6114050000):0.1339130000):0.3044350000):0.0587455000):0.0754938000):0.0846284000	2chp_A.pdb:0.4609530000);
(1ji5_A.pdb:0.2132040000	((1jig_A.pdb:0.1433750000	((1qgh_A.pdb:0.1085050000	2ux1_A.pdb:0.3564210000):0.2975010000	((1ji4_A.pdb:0.4642600000	2fjc_A.pdb:0.3225740000):0.1014840000	(((((1dps_A.pdb:0.0645020000	1jts_A.pdb:0.0480020000):0.1687850000	1o9r_A.pdb:0.1912630000):0.3250570000	1uvh_A.pdb:0.4569970000):0.2019410000	(1tjo_A.pdb:0.0025450000	1tk6_A.pdb:0.0374900000):0.5242420000):0.2351900000	(((((2fzf_A.pdb:1.1301390000	(1lko_A.pdb:0.5346010000	1yuz_A.pdb:0.5118530000):0.1457670000):0.1755690000	3qhb_A.pdb:0.5554000000):0.4905260000	(1nfv_A.pdb:0.3363340000	(((((1lb3_A.pdb:0.0722740000	2za7_A.pdb:0.0491200000):0.2332390000	1bg7_A.pdb:0.1437460000):0.0299308000	1r03_A.pdb:0.1437180000):0.0998541000	(1z6o_A.pdb:0.8373750000	1z6o_M.pdb:0.5625380000):0.1951580000):0.2014960000	(((1eum_A.pdb:0.2469990000	1krq_A.pdb:0.2322890000):0.1808420000	(2jd7_A.pdb:0.1830880000	1vlg_A.pdb:0.2122050000):0.0631717000):0.1507870000	3e6s_A.pdb:0.5014590000):0.0734636000):0.4303580000):0.1122710000):0.0908585000	(((1bcf_A.pdb:0.1057200000	3e1q_A.pdb:0.0696240000):0.1219580000	2fkz_A.pdb:0.1701420000):0.1291920000	1jgc_A.pdb:0.2088320000):0.2791990000):0.1158530000	(2vzb_A.pdb:0.4858440000	(1otk_A.pdb:1.2769640000	(((((((1oqu_A.pdb:0.1952170000	1uzr_A.pdb:0.0874810000):0.0496461000	1r2f_A.pdb:0.1554990000):0.4192170000	1mxr_A.pdb:0.7618460000):0.2621810000	((1jk0_A.pdb:0.4458710000	2uw2_A.pdb:0.1678150000):0.0847321000	1w68_A.pdb:0.0643960000):0.6126290000):0.2810650000	3ee4_A.pdb:0.8021760000):0.2846270000	(((2uw1_A.pdb:0.0242800000	2uw1_B.pdb:0.0559080000):0.1283390000	1afr_A.pdb:0.0638530000):0.6022600000	1za0_A.pdb:1.0883640000):0.4215220000):0.2980910000	(2inc_B.pdb:0.6837130000	((2inp_C.pdb:1.0791520000	1mty_B.pdb:1.2914410000):0.2992470000	(1mty_D.pdb:0.8311030000	3dhg_A.pdb:0.6662830000):0.2979600000):0.1250120000):0.4019080000):0.3949020000):0.4552370000):0.1178180000):0.3014060000):0.1203270000):0.0720673000):0.0818151000):0.0722684000	1n1q_A.pdb:0.1741940000):0.1016290000	2chp_A.pdb:0.3634950000);
(1ji5_A.pdb:0.1863330000	((1jig_A.pdb:0.1952200000	(((1qgh_A.pdb:0.2282290000	2ux1_A.pdb:0.3708320000):0.2595550000	(((((2fzf_A.pdb:0.8888110000	(1lko_A.pdb:0.5246150000	1yuz_A.pdb:0.4401800000):0.3708650000):0.1043660000	3qhb_A.pdb:0.5940800000):0.2661910000	((((1lb3_A.pdb:0.0645000000	2za7_A.pdb:0.0700500000):0.2057330000	1bg7_A.pdb:0.1530710000):0.0421561000	(1r03_A.pdb:0.1328270000	(1z6o_A.pdb:0.8925290000	1z6o_M.pdb:0.5069350000):0.2115210000):0.0556593000):0.1820170000	((((1eum_A.pdb:0.1853380000	1krq_A.pdb:0.3024260000):0.2905520000	1vlg_A.pdb:0.1696530000):0.0298160000	2jd7_A.pdb:0.1726110000):0.0892625000	3e6s_A.pdb:0.5707370000):0.1298860000):0.4539900000):0.1583060000	((((1bcf_A.pdb:0.0875690000	3e1q_A.pdb:0.0523430000):0.1500070000	2fkz_A.pdb:0.0935130000):0.1301350000	1jgc_A.pdb:0.1931010000):0.2899740000	1nfv_A.pdb:0.3187960000):0.1619340000):0.0765571000	(2vzb_A.pdb:0.4496930000	(1otk_A.pdb:1.1069330000	(((((((1oqu_A.pdb:0.0833620000	1uzr_A.pdb:0.0865440000):0.0199538000	1r2f_A.pdb:0.1258350000):0.5117920000	1mxr_A.pdb:0.5473590000):0.2475020000	((1jk0_A.pdb:0.4082720000	2uw2_A.pdb:0.1527830000):0.0495456000	1w68_A.pdb:0.0396280000):0.4783320000):0.2889540000	3ee4_A.pdb:0.9328890000):0.2158420000	(((2uw1_A.pdb:0.0493830000	2uw1_B.pdb:0.0163210000):0.0979219000	1afr_A.pdb:0.1167760000):0.4004600000	1za0_A.pdb:1.0244460000):0.7020300000):0.2956990000	((2inc_B.pdb:0.8427540000	(2inp_C.pdb:0.7388340000	1mty_B.pdb:1.2251390000):0.4058470000):0.1047730000	(1mty_D.pdb:0.5465390000	3dhg_A.pdb:0.7589730000):0.2852370000):0.1638930000):0.4029830000):0.6643290000):0.1349270000):0.2998670000):0.0386120000	(1ji4_A.pdb:0.4352980000	(2fjc_A.pdb:0.3673170000	(((1dps_A.pdb:0.0447340000	1jts_A.pdb:0.0297370000):0.1468880000	1o9r_A.pdb:0.1292860000):0.2490680000	(1uvh_A.pdb:0.6289320000	(1tjo_A.pdb:0.0204510000	1tk6_A.pdb:0.0134050000):0.4629770000):0.0950782000):0.2325970000):0.0788728000):0.1032280000):0.1013500000):0.0559772000	1n1q_A.pdb:0.1991470000):0.0492954000	2chp_A.pdb:0.2927530000);
(1ji5_A.pdb:0.1446180000	(((1jig_A.pdb:0.1254850000	((1qgh_A.pdb:0.1884330000	2ux1_A.pdb:0.4445110000):0.3035480000	(2fjc_A.pdb:0.5450790000	(((((1dps_A.pdb:0.0626280000	1jts_A.pdb:0.0247290000):0.1924180000	1o9r_A.pdb:0.2076800000):0.3552930000	1uvh_A.pdb:0.5651840000):0.2289580000	(1tjo_A.pdb:0.0224900000	1tk6_A.pdb:0.0212380000):0.4996740000):0.2735860000	((((((2fzf_A.pdb:1.1599420000	((1lko_A.pdb:0.4008780000	1yuz_A.pdb:0.4963010000):0.2985660000	3qhb_A.pdb:0.7498530000):0.2986580000):0.2749900000	(((((1lb3_A.pdb:0.0437410000	2za7_A.pdb:0.0653900000):0.2117820000	1bg7_A.pdb:0.1203180000):0.0713754000	1r03_A.pdb:0.1100860000):0.1261360000	(1z6o_A.pdb:0.8002740000	1z6o_M.pdb:0.5069040000):0.2262880000):0.3237750000	(((1eum_A.pdb:0.2857710000	1krq_A.pdb:0.2450600000):0.1109820000	3e6s_A.pdb:0.4259080000):0.0988570000	(2jd7_A.pdb:0.1401480000	1vlg_A.pdb:0.2396650000):0.0951099000):0.1260500000):0.2956440000):0.2594910000	1nfv_A.pdb:0.3509800000):0.0627606000	(((1bcf_A.pdb:0.1012780000	3e1q_A.pdb:0.0607770000):0.1109260000	2fkz_A.pdb:0.2741190000):0.1510980000	1jgc_A.pdb:0.2150150000):0.3444280000):0.1563170000	2vzb_A.pdb:0.5988260000):0.1289610000	(1otk_A.pdb:0.9184210000	(((((((1oqu_A.pdb:0.1834650000	1r2f_A.pdb:0.1837060000):0.0132691000	1uzr_A.pdb:0.1078480000):0.3422880000	1mxr_A.pdb:1.0246980000):0.3175530000	((1jk0_A.pdb:0.3704860000	2uw2_A.pdb:0.1397390000):0.1039520000	1w68_A.pdb:0.1052540000):0.6573090000):0.1834010000	3ee4_A.pdb:0.9118670000):0.3282950000	(((2uw1_A.pdb:0.0240470000	2uw1_B.pdb:0.0155790000):0.1184970000	1afr_A.pdb:0.1248510000):0.6099240000	1za0_A.pdb:0.9011340000):0.4111350000):0.0830449000	((2inc_B.pdb:0.8412240000	(2inp_C.pdb:1.0117750000	1mty_B.pdb:1.1757660000):0.2719880000):0.0961494000	(1mty_D.pdb:0.5701120000	3dhg_A.pdb:0.8476660000):0.5446920000):0.2693440000):0.6956770000):0.5611480000):0.0641094000):0.0594027000):0.0483094000):0.0381976000):0.0468652000	1n1q_A.pdb:0.2434400000):0.0974273000	2chp_A.pdb:0.3172940000):0.1370380000	1ji4_A.pdb:0.5860580000);
(1ji5_A.pdb:0.2244590000	(((1jig_A.pdb:0.1419640000	((1qgh_A.pdb:0.1527070000	2ux1_A.pdb:0.2975180000):0.1595710000	(1ji4_A.pdb:0.3599060000	2fjc_A.pdb:0.3957220000):0.2108240000):0.1144800000):0.0539442000	((((1dps_A.pdb:0.0580030000	1jts_A.pdb:0.1012790000):0.1931220000	1o9r_A.pdb:0.2719750000):0.3852910000	1uvh_A.pdb:0.3946300000):0.2711320000	((1tjo_A.pdb:0.0313070000	1tk6_A.pdb:0.0383430000):0.4828140000	(((((2fzf_A.pdb:1.2323570000	(1lko_A.pdb:0.4735320000	1yuz_A.pdb:0.6392410000):0.0017915400):0.1580550000	3qhb_A.pdb:0.4800390000):0.5103320000	(((((1lb3_A.pdb:0.0677790000	2za7_A.pdb:0.0594830000):0.2351090000	1bg7_A.pdb:0.0655070000):0.0722713000	1r03_A.pdb:0.1655980000):0.1359240000	(1z6o_A.pdb:1.0546830000	1z6o_M.pdb:0.3529370000):0.2393460000):0.1186090000	((((1eum_A.pdb:0.2432370000	1krq_A.pdb:0.3182420000):0.3010850000	1vlg_A.pdb:0.2056540000):0.0353016000	2jd7_A.pdb:0.1536670000):0.1264830000	3e6s_A.pdb:0.5589830000):0.1591400000):0.4984010000):0.1444720000	((((1bcf_A.pdb:0.1172610000	3e1q_A.pdb:0.0817820000):0.1174290000	2fkz_A.pdb:0.1407160000):0.1737820000	1jgc_A.pdb:0.2660260000):0.3700260000	1nfv_A.pdb:0.3923000000):0.1702360000):0.1364680000	(2vzb_A.pdb:0.7657460000	(1otk_A.pdb:1.3107660000	((((((1oqu_A.pdb:0.1061410000	1uzr_A.pdb:0.0960610000):0.1005500000	1r2f_A.pdb:0.0624010000):0.4143520000	1mxr_A.pdb:0.7976410000):0.3027540000	(3ee4_A.pdb:0.9967470000	((1jk0_A.pdb:0.3755540000	2uw2_A.pdb:0.1773990000):0.0555121000	1w68_A.pdb:0.0882210000):0.6153950000):0.1511890000):0.4383280000	(((2uw1_A.pdb:0.0251930000	2uw1_B.pdb:0.0437940000):0.0843441000	1afr_A.pdb:0.1242800000):0.6076330000	1za0_A.pdb:1.4036450000):0.1559950000):0.2965200000	((2inc_B.pdb:0.5913580000	(2inp_C.pdb:0.7847210000	1mty_B.pdb:1.0589520000):0.2084940000):0.2866000000	(1mty_D.pdb:0.8258150000	3dhg_A.pdb:0.7172440000):0.2448170000):0.3574940000):0.6041130000):0.7314730000):0.0943678000):0.1172400000):0.1875350000):0.2048130000):0.0242498000	1n1q_A.pdb:0.1629110000):0.0716775000	2chp_A.pdb:0.3046480000);
(1ji5_A.pdb:0.2464570000	((1jig_A.pdb:0.2150250000	1n1q_A.pdb:0.1387620000):0.0474537000	(((1qgh_A.pdb:0.2377270000	2ux1_A.pdb:0.3466180000):0.1609140000	(1ji4_A.pdb:0.4745970000	2fjc_A.pdb:0.3981940000):0.1217050000):0.0854475000	(((((1dps_A.pdb:0.0814490000	1jts_A.pdb:0.0109690000):0.1704190000	1o9r_A.pdb:0.2306070000):0.3983750000	1uvh_A.pdb:0.5390570000):0.1366460000	(1tjo_A.pdb:0.0000020000	1tk6_A.pdb:0.0430470000):0.6414580000):0.2350710000	(((((2fzf_A.pdb:0.8710780000	(1lko_A.pdb:0.6070010000	(1yuz_A.pdb:0.5394460000	3qhb_A.pdb:0.5110010000):0.0688028000):0.2010030000):0.2125990000	(((((((((1lb3_A.pdb:0.0432440000	2za7_A.pdb:0.0681340000):0.0718065000	1z6o_A.pdb:0.9071810000):0.1722140000	1r03_A.pdb:0.1315800000):0.0339877000	1bg7_A.pdb:0.1048480000):0.2804580000	1z6o_M.pdb:0.5373090000):0.2660890000	3e6s_A.pdb:0.3857400000):0.1145130000	(1eum_A.pdb:0.1846660000	1krq_A.pdb:0.3503650000):0.1798610000):0.0731615000	2jd7_A.pdb:0.1947330000):0.0580769000	1vlg_A.pdb:0.1804930000):0.4801520000):0.1685070000	((((1bcf_A.pdb:0.1372920000	3e1q_A.pdb:0.0859140000):0.1535230000	2fkz_A.pdb:0.1532640000):0.2292490000	1jgc_A.pdb:0.1753760000):0.3194150000	1nfv_A.pdb:0.3712950000):0.2902390000):0.1887450000	2vzb_A.pdb:0.5132890000):0.0973725000	(1otk_A.pdb:1.2201660000	(((((((1oqu_A.pdb:0.1449780000	1r2f_A.pdb:0.1627360000):0.0233823000	1uzr_A.pdb:0.0859580000):0.5295880000	1mxr_A.pdb:0.7175790000):0.2502620000	3ee4_A.pdb:0.9196440000):0.2688330000	((1jk0_A.pdb:0.5203700000	2uw2_A.pdb:0.1797230000):0.0533897000	1w68_A.pdb:0.0631160000):0.8228380000):0.5686140000	(((2uw1_A.pdb:0.0369340000	2uw1_B.pdb:0.0386450000):0.1255030000	1afr_A.pdb:0.0766540000):0.5099420000	1za0_A.pdb:0.7937360000):0.4749080000):0.1154050000	(2inc_B.pdb:1.1790510000	((2inp_C.pdb:0.9384770000	1mty_B.pdb:0.9308300000):0.3323810000	(1mty_D.pdb:0.7972400000	3dhg_A.pdb:0.8964110000):0.4077310000):0.0687148000):0.4054370000):0.5138780000):0.4991270000):0.2053240000):0.0787813000):0.1196870000):0.1134520000	2chp_A.pdb:0.4268400000);
(1ji5_A.pdb:0.1732520000	((1jig_A.pdb:0.1257200000	((1qgh_A.pdb:0.2166510000	2ux1_A.pdb:0.3565000000):0.2258250000	(1ji4_A.pdb:0.4404120000	2fjc_A.pdb:0.3679500000):0.1915970000):0.0856670000):0.0423653000	(((((1dps_A.pdb:0.0216590000	1jts_A.pdb:0.0280110000):0.2307530000	1o9r_A.pdb:0.1355160000):0.2888500000	1uvh_A.pdb:0.5501250000):0.1518620000	(1tjo_A.pdb:0.0038080000	1tk6_A.pdb:0.0632050000):0.4202680000):0.2280120000	(((((((2fzf_A.pdb:0.9519460000	((1lko_A.pdb:0.5509400000	1yuz_A.pdb:0.3768720000):0.2436560000	3qhb_A.pdb:0.9252670000):0.3278570000):0.7258460000	1jgc_A.pdb:0.1023060000):0.1629220000	((1bcf_A.pdb:0.0875370000	3e1q_A.pdb:0.0695030000):0.1200930000	2fkz_A.pdb:0.1614790000):0.1707290000):0.2240510000	(((((1lb3_A.pdb:0.0288170000	2za7_A.pdb:0.0492610000):0.2111720000	1bg7_A.pdb:0.1379540000):0.0533978000	1r03_A.pdb:0.1288610000):0.1429770000	(1z6o_A.pdb:0.9853350000	1z6o_M.pdb:0.3957530000):0.1886660000):0.2178430000	(((1eum_A.pdb:0.3710210000	1krq_A.pdb:0.2590450000):0.1835810000	(2jd7_A.pdb:0.1713280000	1vlg_A.pdb:0.1345080000):0.0862868000):0.1414720000	3e6s_A.pdb:0.4394490000):0.1764630000):0.5967630000):0.1039040000	1nfv_A.pdb:0.7359940000):0.1435860000	2vzb_A.pdb:0.6765400000):0.0942024000	(1otk_A.pdb:1.4082990000	(((((((1oqu_A.pdb:0.1528800000	1uzr_A.pdb:0.0872140000):0.0337043000	1r2f_A.pdb:0.1720440000):0.6763560000	1mxr_A.pdb:0.7839790000):0.4758060000	3ee4_A.pdb:1.0316600000):0.1526020000	(1jk0_A.pdb:0.2899610000	(2uw2_A.pdb:0.1815060000	1w68_A.pdb:0.1222660000):0.1783290000):0.6955790000):0.3080040000	(((2uw1_A.pdb:0.0172050000	2uw1_B.pdb:0.0417860000):0.0853927000	1afr_A.pdb:0.1169490000):0.5461050000	1za0_A.pdb:1.0488200000):0.3383160000):0.1699630000	((2inc_B.pdb:0.8109860000	(2inp_C.pdb:1.0928550000	1mty_B.pdb:1.0989170000):0.2103070000):0.2537020000	(1mty_D.pdb:0.8246990000	3dhg_A.pdb:0.7754900000):0.2365470000):0.6548740000):0.9435890000):0.6433080000):0.0832817000):0.1119350000):0.0849940000	(1n1q_A.pdb:0.1362830000	2chp_A.pdb:0.3517470000):0.0505467000);
(1ji5_A.pdb:0.2147250000	(((((1jig_A.pdb:0.0831320000	(1qgh_A.pdb:0.2783680000	2ux1_A.pdb:0.3851080000):0.2114040000):0.0771923000	((((((2fzf_A.pdb:1.0902480000	(1yuz_A.pdb:0.8813100000	3qhb_A.pdb:0.4931390000):0.1598630000):0.1645150000	1lko_A.pdb:0.6670770000):0.2320480000	(1otk_A.pdb:1.6759900000	(((((((1oqu_A.pdb:0.1631700000	1uzr_A.pdb:0.0912980000):0.0586950000	1r2f_A.pdb:0.1494690000):0.6387070000	1mxr_A.pdb:0.5187330000):0.2947690000	((1jk0_A.pdb:0.3129270000	2uw2_A.pdb:0.1717430000):0.0641136000	1w68_A.pdb:0.1042090000):0.5123670000):0.3160710000	3ee4_A.pdb:1.0270430000):0.5901820000	(((2uw1_A.pdb:0.0156420000	2uw1_B.pdb:0.0649500000):0.1086170000	1afr_A.pdb:0.1165350000):0.3888630000	1za0_A.pdb:1.1282320000):0.3189020000):0.1471790000	((2inc_B.pdb:0.7166370000	(2inp_C.pdb:0.7494900000	1mty_B.pdb:1.0726400000):0.1938570000):0.2817520000	(1mty_D.pdb:0.7923370000	3dhg_A.pdb:0.8898340000):0.3171010000):0.5213800000):0.4160520000):0.3928790000):0.2288140000	(((((1lb3_A.pdb:0.0428930000	2za7_A.pdb:0.0586860000):0.1673470000	1bg7_A.pdb:0.0918670000):0.0521686000	1r03_A.pdb:0.1382180000):0.1596080000	(1z6o_A.pdb:0.9657970000	1z6o_M.pdb:0.4339900000):0.2400540000):0.1044650000	((((1eum_A.pdb:0.1962710000	1krq_A.pdb:0.3025460000):0.3171770000	2jd7_A.pdb:0.1566800000):0.0716740000	1vlg_A.pdb:0.1514880000):0.2305190000	3e6s_A.pdb:0.3482910000):0.1865250000):0.6752460000):0.2181590000	((((1bcf_A.pdb:0.0727100000	3e1q_A.pdb:0.1158470000):0.1323030000	2fkz_A.pdb:0.1207220000):0.1824580000	1jgc_A.pdb:0.1740090000):0.2736140000	1nfv_A.pdb:0.4547230000):0.0876963000):0.1159390000	2vzb_A.pdb:0.5660400000):0.3141220000):0.0431761000	((((1dps_A.pdb:0.0313610000	1jts_A.pdb:0.0677500000):0.2440440000	1o9r_A.pdb:0.2180550000):0.2552950000	1uvh_A.pdb:0.7550260000):0.0843238000	(1tjo_A.pdb:0.0000020000	1tk6_A.pdb:0.0608810000):0.5326840000):0.2408120000):0.0085717300	(1ji4_A.pdb:0.4889890000	2fjc_A.pdb:0.4081160000):0.2013130000):0.0802975000	1n1q_A.pdb:0.1108810000):0.1107410000	2chp_A.pdb:0.2982600000);
(1ji5_A.pdb:0.2584960000	(1jig_A.pdb:0.1189060000	((1qgh_A.pdb:0.2035500000	2ux1_A.pdb:0.5125970000):0.3167040000	(2fjc_A.pdb:0.4857970000	(((((1dps_A.pdb:0.0674390000	1jts_A.pdb:0.0277880000):0.2112530000	1o9r_A.pdb:0.1759400000):0.4457230000	1uvh_A.pdb:0.5426540000):0.2513730000	1otk_A.pdb:1.7173970000):0.1164430000	((1tjo_A.pdb:0.0115430000	1tk6_A.pdb:0.0417310000):0.3523640000	((((2fzf_A.pdb:1.3605430000	((1lko_A.pdb:0.4177100000	1yuz_A.pdb:0.6461980000):0.2164670000	3qhb_A.pdb:0.6402880000):0.3248820000):0.3904780000	1nfv_A.pdb:0.3395050000):0.1913910000	((((1bcf_A.pdb:0.1106580000	3e1q_A.pdb:0.1086490000):0.2071990000	2fkz_A.pdb:0.1880090000):0.0967964000	1jgc_A.pdb:0.3096160000):0.2816960000	(((((1lb3_A.pdb:0.0811420000	2za7_A.pdb:0.0704980000):0.1464480000	((1bg7_A.pdb:0.2362210000	1r03_A.pdb:0.1879260000):0.0260455000	1z6o_A.pdb:0.9787350000):0.0400533000):0.1367880000	1z6o_M.pdb:0.7010460000):0.2226100000	3e6s_A.pdb:0.4837240000):0.0989413000	((1eum_A.pdb:0.2133190000	1krq_A.pdb:0.3351370000):0.2387150000	(2jd7_A.pdb:0.1951620000	1vlg_A.pdb:0.2431560000):0.0403796000):0.0827879000):0.5910180000):0.0124647000):0.3051410000	(2vzb_A.pdb:0.4287170000	(((((((1oqu_A.pdb:0.1042510000	1uzr_A.pdb:0.0949200000):0.0557864000	1r2f_A.pdb:0.1298490000):0.6185150000	1mxr_A.pdb:0.5540320000):0.2506830000	3ee4_A.pdb:1.2097940000):0.2847370000	((1jk0_A.pdb:0.3974250000	2uw2_A.pdb:0.1257780000):0.1063030000	1w68_A.pdb:0.0603100000):0.4849980000):0.4176650000	(((2uw1_A.pdb:0.0264100000	2uw1_B.pdb:0.0602650000):0.1521730000	1afr_A.pdb:0.0685420000):0.4292380000	1za0_A.pdb:0.7299700000):0.3620470000):0.1777490000	((2inc_B.pdb:0.6512240000	(2inp_C.pdb:0.8093730000	1mty_B.pdb:1.4002670000):0.2942520000):0.3658630000	(1mty_D.pdb:0.8579480000	3dhg_A.pdb:0.8717410000):0.4921740000):0.4196220000):1.2642100000):0.0941956000):0.1041760000):0.1683530000):0.1593540000):0.0452448000):0.0361095000):0.0720315000	((1n1q_A.pdb:0.1927410000	1ji4_A.pdb:0.5342160000):0.0908552000	2chp_A.pdb:0.3896290000):0.0296424000);
(1ji5_A.pdb:0.2480670000	(1jig_A.pdb:0.1419200000	(((1qgh_A.pdb:0.2483230000	2ux1_A.pdb:0.3336180000):0.2567990000	(1ji4_A.pdb:0.3713620000	2fjc_A.pdb:0.3233370000):0.1348840000):0.0921136000	(((((1dps_A.pdb:0.0534540000	1jts_A.pdb:0.0647510000):0.2493420000	1o9r_A.pdb:0.1833210000):0.3905860000	1uvh_A.pdb:0.4543210000):0.2171340000	(1tjo_A.pdb:0.0254770000	1tk6_A.pdb:0.0433340000):0.5512420000):0.2183270000	((((2fzf_A.pdb:0.9294630000	((1lko_A.pdb:0.4849410000	1yuz_A.pdb:0.6734300000):0.1193090000	3qhb_A.pdb:0.5619070000):0.2355600000):0.3775780000	(((((1bcf_A.pdb:0.1426490000	3e1q_A.pdb:0.0800590000):0.0970454000	2fkz_A.pdb:0.1460150000):0.0832466000	1jgc_A.pdb:0.1889460000):0.2759890000	1nfv_A.pdb:0.3691840000):0.1409340000	((((((1lb3_A.pdb:0.0775400000	2za7_A.pdb:0.0617130000):0.1345610000	(1bg7_A.pdb:0.1673100000	1r03_A.pdb:0.1155390000):0.0537690000):0.1851750000	1z6o_A.pdb:0.8788370000):0.1225210000	1z6o_M.pdb:0.5117930000):0.1432500000	3e6s_A.pdb:0.5815890000):0.0361693000	((1eum_A.pdb:0.2332110000	1krq_A.pdb:0.3054460000):0.2177630000	(2jd7_A.pdb:0.1598200000	1vlg_A.pdb:0.1676960000):0.1092090000):0.0866423000):0.4134060000):0.1567610000):0.0840511000	2vzb_A.pdb:0.6274420000):0.1176450000	(1otk_A.pdb:1.3085630000	(((((((1oqu_A.pdb:0.1415060000	1uzr_A.pdb:0.0872380000):0.0516236000	1r2f_A.pdb:0.1678930000):0.4703110000	1mxr_A.pdb:0.7061550000):0.5273190000	((1jk0_A.pdb:0.5022550000	2uw2_A.pdb:0.1491720000):0.0831835000	1w68_A.pdb:0.0867190000):0.4802770000):0.2701940000	3ee4_A.pdb:0.9371400000):0.3869010000	(((2uw1_A.pdb:0.0561250000	2uw1_B.pdb:0.0374540000):0.0869179000	1afr_A.pdb:0.1710710000):0.4399450000	1za0_A.pdb:0.9409640000):0.5354810000):0.1612010000	(2inc_B.pdb:0.9497880000	((2inp_C.pdb:0.8857710000	1mty_B.pdb:0.8844190000):0.4106820000	(1mty_D.pdb:0.7626600000	3dhg_A.pdb:0.9277810000):0.3242430000):0.0658422000):0.4623500000):0.5147390000):0.5216650000):0.2800300000):0.1273080000):0.0801223000):0.0360994000	(1n1q_A.pdb:0.2415370000	2chp_A.pdb:0.3797890000):0.0517788000);
(1ji5_A.pdb:0.2174450000	((1jig_A.pdb:0.1059350000	((1qgh_A.pdb:0.2259470000	2ux1_A.pdb:0.4141220000):0.2037790000	(1ji4_A.pdb:0.3426340000	2fjc_A.pdb:0.2991690000):0.1509890000):0.1315360000):0.0344791000	(1n1q_A.pdb:0.1188520000	((((1dps_A.pdb:0.0247070000	1jts_A.pdb:0.0559610000):0.1722010000	1o9r_A.pdb:0.1811630000):0.3709730000	1uvh_A.pdb:0.4327020000):0.3809080000	((1tjo_A.pdb:0.0000020000	1tk6_A.pdb:0.0210420000):0.3477950000	(((((2fzf_A.pdb:1.3138750000	(1otk_A.pdb:1.2163320000	(((((((1oqu_A.pdb:0.1208910000	1r2f_A.pdb:0.1292520000):0.0254445000	1uzr_A.pdb:0.1104730000):0.3124750000	1mxr_A.pdb:0.8523520000):0.3298600000	((1jk0_A.pdb:0.3306320000	2uw2_A.pdb:0.1629750000):0.0346890000	1w68_A.pdb:0.1043920000):0.6644780000):0.3584050000	3ee4_A.pdb:0.8012230000):0.4758530000	(((2uw1_A.pdb:0.0148260000	2uw1_B.pdb:0.0451900000):0.0934947000	1afr_A.pdb:0.1147890000):0.7860180000	1za0_A.pdb:0.7500450000):0.6102440000):0.0403528000	((2inc_B.pdb:0.8356230000	(2inp_C.pdb:0.8919510000	1mty_B.pdb:0.9442020000):0.1868930000):0.2548540000	(1mty_D.pdb:0.6570540000	3dhg_A.pdb:0.9803530000):0.3768840000):0.4118710000):0.2596160000):0.2226650000):0.2243370000	((1lko_A.pdb:0.4382920000	1yuz_A.pdb:0.5501650000):0.4262460000	3qhb_A.pdb:0.6464600000):0.5745540000):0.3277830000	1nfv_A.pdb:0.4549820000):0.1451860000	((((1bcf_A.pdb:0.0955960000	3e1q_A.pdb:0.1045680000):0.1055660000	2fkz_A.pdb:0.1421180000):0.1670610000	1jgc_A.pdb:0.2922070000):0.1460060000	(((((1lb3_A.pdb:0.0777150000	2za7_A.pdb:0.0357310000):0.2193130000	1bg7_A.pdb:0.1407180000):0.0557878000	1r03_A.pdb:0.1262490000):0.1211270000	(1z6o_A.pdb:0.8617640000	1z6o_M.pdb:0.4493660000):0.1279890000):0.0714986000	(((1eum_A.pdb:0.2791890000	1krq_A.pdb:0.2057280000):0.1762390000	(2jd7_A.pdb:0.1526730000	1vlg_A.pdb:0.2135320000):0.0510276000):0.1759240000	3e6s_A.pdb:0.4624120000):0.2142030000):0.5437810000):0.1395230000):0.1109050000	2vzb_A.pdb:0.5979610000):0.1729960000):0.0841516000):0.2270710000):0.0573899000):0.1357760000	2chp_A.pdb:0.2753110000);
(1ji5_A.pdb:0.2054830000	((1jig_A.pdb:0.1798400000	(((1qgh_A.pdb:0.2076250000	2ux1_A.pdb:0.3744910000):0.1946860000	(1ji4_A.pdb:0.4326470000	2fjc_A.pdb:0.4058150000):0.1025670000):0.1246210000	((((1dps_A.pdb:0.0456230000	1jts_A.pdb:0.0364480000):0.1461220000	1o9r_A.pdb:0.2719140000):0.3789510000	1uvh_A.pdb:0.5356350000):0.4219310000	((1tjo_A.pdb:0.0252430000	1tk6_A.pdb:0.0250610000):0.5319230000	(((((((2fzf_A.pdb:1.2223130000	(1lko_A.pdb:0.5709170000	1yuz_A.pdb:0.4096190000):0.2070260000):0.1402150000	3qhb_A.pdb:0.6461580000):0.2266440000	((((((((1lb3_A.pdb:0.0393030000	2za7_A.pdb:0.0464580000):0.2785850000	1bg7_A.pdb:0.1551800000):0.0812374000	1r03_A.pdb:0.1136750000):0.1206050000	(1z6o_A.pdb:1.1561790000	1z6o_M.pdb:0.5152150000):0.2814730000):0.2581180000	3e6s_A.pdb:0.3538240000):0.1460490000	(1eum_A.pdb:0.2234130000	1krq_A.pdb:0.2437730000):0.1645680000):0.1050380000	2jd7_A.pdb:0.1324030000):0.0326654000	1vlg_A.pdb:0.2405410000):0.5178130000):0.2499800000	1nfv_A.pdb:0.3723280000):0.1642010000	(((1bcf_A.pdb:0.1818880000	3e1q_A.pdb:0.0973030000):0.1132810000	2fkz_A.pdb:0.1956330000):0.1838630000	1jgc_A.pdb:0.2683610000):0.1844630000):0.1264400000	(1otk_A.pdb:1.4369450000	(((((((1oqu_A.pdb:0.1469340000	1uzr_A.pdb:0.0857260000):0.0465132000	1r2f_A.pdb:0.1600310000):0.4979230000	1mxr_A.pdb:0.6949410000):0.5000940000	((1jk0_A.pdb:0.4261770000	2uw2_A.pdb:0.1477530000):0.0803089000	1w68_A.pdb:0.0588760000):0.5187250000):0.1720830000	(((2uw1_A.pdb:0.0453240000	2uw1_B.pdb:0.0289790000):0.1655500000	1afr_A.pdb:0.0254190000):0.9592260000	1za0_A.pdb:1.3414040000):0.3298790000):0.1305990000	3ee4_A.pdb:0.9275660000):0.4208220000	(2inc_B.pdb:0.8039670000	((2inp_C.pdb:0.8772140000	1mty_B.pdb:1.0051480000):0.2830200000	(1mty_D.pdb:0.7233870000	3dhg_A.pdb:0.8767650000):0.4458800000):0.1575600000):0.3825710000):0.4619640000):0.5469960000):0.0966443000	2vzb_A.pdb:0.6059030000):0.2065380000):0.1715830000):0.0301823000):0.0487948000):0.0464367000	1n1q_A.pdb:0.1936920000):0.1079670000	2chp_A.pdb:0.4144580000);
(1ji5_A.pdb:0.3136630000	(1jig_A.pdb:0.1338770000	((2chp_A.pdb:0.3730950000	((1qgh_A.pdb:0.2267540000	2ux1_A.pdb:0.3357950000):0.1264390000	1ji4_A.pdb:0.4974810000):0.1399720000):0.0551285000	(2fjc_A.pdb:0.5458500000	(((((1dps_A.pdb:0.0830090000	1jts_A.pdb:0.0316500000):0.2318960000	1o9r_A.pdb:0.1155700000):0.3373410000	1uvh_A.pdb:0.6528860000):0.1139590000	(1tjo_A.pdb:0.0201480000	1tk6_A.pdb:0.0414680000):0.5147160000):0.1742750000	(((2fzf_A.pdb:1.1276660000	(1lko_A.pdb:0.5110820000	(1yuz_A.pdb:0.5763190000	3qhb_A.pdb:0.6510930000):0.1536310000):0.3287140000):0.3508910000	(((((1bcf_A.pdb:0.0615360000	3e1q_A.pdb:0.0705330000):0.1474930000	2fkz_A.pdb:0.1252200000):0.1721790000	1jgc_A.pdb:0.1694280000):0.1977720000	1nfv_A.pdb:0.4453910000):0.1479680000	((((((1lb3_A.pdb:0.0401130000	2za7_A.pdb:0.0742470000):0.1996380000	(1bg7_A.pdb:0.1534600000	1r03_A.pdb:0.2012790000):0.0870640000):0.0906084000	(1z6o_A.pdb:0.9311490000	1z6o_M.pdb:0.5609620000):0.1608110000):0.3123360000	3e6s_A.pdb:0.3949670000):0.1082380000	(2jd7_A.pdb:0.1842880000	1vlg_A.pdb:0.2579830000):0.1003200000):0.1150380000	(1eum_A.pdb:0.3866180000	1krq_A.pdb:0.2537050000):0.0473385000):0.4312200000):0.1618640000):0.0791500000	(2vzb_A.pdb:0.4017890000	(1otk_A.pdb:1.2113640000	(((((((1oqu_A.pdb:0.1267390000	1uzr_A.pdb:0.1157490000):0.0151954000	1r2f_A.pdb:0.1398040000):0.4613430000	1mxr_A.pdb:0.4783820000):0.6042310000	((1jk0_A.pdb:0.4519420000	2uw2_A.pdb:0.1221250000):0.0701002000	1w68_A.pdb:0.1003340000):0.4251760000):0.2205350000	3ee4_A.pdb:0.8774260000):0.4240180000	(((2uw1_A.pdb:0.0124100000	2uw1_B.pdb:0.0277390000):0.0690137000	1afr_A.pdb:0.1154970000):0.5975760000	1za0_A.pdb:1.0761780000):0.4026720000):0.1332900000	((2inc_B.pdb:0.7982730000	(2inp_C.pdb:0.5364410000	1mty_B.pdb:0.9330100000):0.3550740000):0.2421790000	(1mty_D.pdb:0.6493730000	3dhg_A.pdb:0.7563640000):0.4037060000):0.2967820000):0.3635720000):0.6690460000):0.1723680000):0.3108770000):0.0804112000):0.0784433000):0.1166610000):0.0682254000	1n1q_A.pdb:0.1877880000);
(1ji5_A.pdb:0.1494000000	((1jig_A.pdb:0.1077290000	(1n1q_A.pdb:0.1166930000	(2fjc_A.pdb:0.5212490000	(((((1dps_A.pdb:0.0480140000	1jts_A.pdb:0.0230390000):0.2708960000	1o9r_A.pdb:0.1319150000):0.2684030000	1uvh_A.pdb:0.6628480000):0.2403510000	(1tjo_A.pdb:0.0129900000	1tk6_A.pdb:0.0429590000):0.4274550000):0.1533400000	(((((2fzf_A.pdb:1.1439020000	((1lko_A.pdb:0.5240430000	1yuz_A.pdb:0.5590000000):0.3623570000	3qhb_A.pdb:0.5520850000):0.3044310000):0.4306070000	((((((1lb3_A.pdb:0.0456130000	2za7_A.pdb:0.0520420000):0.1817250000	(1bg7_A.pdb:0.1178380000	1r03_A.pdb:0.1539190000):0.0474656000):0.1216940000	1z6o_A.pdb:0.8090610000):0.1184390000	1z6o_M.pdb:0.4686030000):0.2876500000	3e6s_A.pdb:0.3865100000):0.1462800000	((1eum_A.pdb:0.2643250000	1krq_A.pdb:0.1903210000):0.2107600000	(2jd7_A.pdb:0.2044840000	1vlg_A.pdb:0.1890100000):0.0934253000):0.0628018000):0.3969730000):0.1634990000	(((1bcf_A.pdb:0.0660620000	3e1q_A.pdb:0.0469830000):0.1199540000	2fkz_A.pdb:0.1181430000):0.1962720000	1jgc_A.pdb:0.1493430000):0.2730090000):0.0756169000	(1nfv_A.pdb:0.3228310000	(1otk_A.pdb:1.7430260000	((((((1oqu_A.pdb:0.1182600000	1r2f_A.pdb:0.1374900000):0.0305703000	1uzr_A.pdb:0.0488900000):0.5326300000	1mxr_A.pdb:0.6118890000):0.2083330000	(3ee4_A.pdb:1.5243010000	((1jk0_A.pdb:0.3397710000	2uw2_A.pdb:0.1385090000):0.0821802000	1w68_A.pdb:0.0688540000):0.4907500000):0.2162250000):0.5946250000	(((2uw1_A.pdb:0.0158180000	2uw1_B.pdb:0.0346630000):0.0916573000	1afr_A.pdb:0.1012650000):0.7373250000	1za0_A.pdb:0.9397340000):0.3930670000):0.2102890000	((2inc_B.pdb:0.7265150000	(2inp_C.pdb:0.6894450000	1mty_B.pdb:1.2601090000):0.1552930000):0.3587340000	(1mty_D.pdb:0.5150830000	3dhg_A.pdb:0.9163120000):0.5325650000):0.5655850000):0.8420760000):0.4368180000):0.1288800000):0.2741930000	2vzb_A.pdb:0.5132940000):0.2235050000):0.1756790000):0.0971135000):0.0770106000):0.0488247000	((1qgh_A.pdb:0.2089030000	2ux1_A.pdb:0.3887990000):0.1456560000	1ji4_A.pdb:0.5409200000):0.1210870000):0.1149050000	2chp_A.pdb:0.3755140000);
(1ji5_A.pdb:0.2511490000	1jig_A.pdb:0.1448860000	(((1n1q_A.pdb:0.1852360000	2chp_A.pdb:0.2621410000):0.0919898000	(1ji4_A.pdb:0.4029430000	2fjc_A.pdb:0.3631290000):0.1495320000):0.0408831000	((1qgh_A.pdb:0.2206410000	2ux1_A.pdb:0.3139830000):0.1957980000	((((1dps_A.pdb:0.0455590000	1jts_A.pdb:0.0678150000):0.2198850000	1o9r_A.pdb:0.1916780000):0.3885980000	1uvh_A.pdb:0.4944450000):0.1783310000	((1tjo_A.pdb:0.0018780000	1tk6_A.pdb:0.0427340000):0.3967610000	(((((((2fzf_A.pdb:1.0157890000	(1lko_A.pdb:0.6941600000	1yuz_A.pdb:0.6946390000):0.0775069000):0.1171760000	3qhb_A.pdb:0.5017200000):0.4901050000	(((((((1lb3_A.pdb:0.0432300000	2za7_A.pdb:0.0341450000):0.1420430000	(1bg7_A.pdb:0.1307820000	(1r03_A.pdb:0.1734280000	1z6o_A.pdb:1.0542760000):0.0064631400):0.0735286000):0.2305180000	1z6o_M.pdb:0.5516250000):0.2657740000	3e6s_A.pdb:0.4814230000):0.1460090000	(1eum_A.pdb:0.2308260000	1krq_A.pdb:0.3684950000):0.2162860000):0.0758734000	2jd7_A.pdb:0.1668010000):0.1286230000	1vlg_A.pdb:0.1669680000):0.3985450000):0.2754390000	1nfv_A.pdb:0.4902140000):0.1162670000	(((1bcf_A.pdb:0.0893810000	3e1q_A.pdb:0.0553910000):0.0954501000	2fkz_A.pdb:0.1675650000):0.0924890000	1jgc_A.pdb:0.2360540000):0.2143350000):0.2790450000	2vzb_A.pdb:0.4962840000):0.1031840000	(1otk_A.pdb:0.9725720000	(((((((1oqu_A.pdb:0.1329350000	1r2f_A.pdb:0.1487550000):0.0105954000	1uzr_A.pdb:0.0566930000):0.6506970000	1mxr_A.pdb:0.5095060000):0.5131460000	3ee4_A.pdb:1.5255590000):0.2685530000	((1jk0_A.pdb:0.3598450000	2uw2_A.pdb:0.1130780000):0.0593717000	1w68_A.pdb:0.1123490000):0.2519990000):0.7394700000	((2inc_B.pdb:0.5508280000	(2inp_C.pdb:0.8326310000	1mty_B.pdb:0.9554930000):0.3407710000):0.2161950000	(1mty_D.pdb:0.5688050000	3dhg_A.pdb:1.1918970000):0.1618050000):0.3694930000):0.2059750000	(((2uw1_A.pdb:0.0322160000	2uw1_B.pdb:0.0756730000):0.0460563000	1afr_A.pdb:0.1678070000):0.6873130000	1za0_A.pdb:0.7931260000):0.3623270000):0.3577100000):0.8481960000):0.0751047000):0.1953100000):0.1184640000):0.0518455000):0.0369976000);
(1ji5_A.pdb:0.2344690000	(1jig_A.pdb:0.1374520000	(((1qgh_A.pdb:0.2361580000	2ux1_A.pdb:0.3308390000):0.1901440000	1ji4_A.pdb:0.5034050000):0.1291210000	(2fjc_A.pdb:0.5215120000	(((((1dps_A.pdb:0.0599390000	1jts_A.pdb:0.0407030000):0.2154530000	1o9r_A.pdb:0.2111650000):0.2965410000	1uvh_A.pdb:0.6117040000):0.0763687000	(1tjo_A.pdb:0.0095900000	1tk6_A.pdb:0.0620680000):0.4462940000):0.3324220000	((((((2fzf_A.pdb:1.0446000000	(1lko_A.pdb:0.6563460000	1yuz_A.pdb:0.5522100000):0.1078210000):0.1193900000	3qhb_A.pdb:0.6604460000):0.5373440000	((((1lb3_A.pdb:0.0426090000	2za7_A.pdb:0.0421740000):0.1541110000	(1bg7_A.pdb:0.0828720000	1r03_A.pdb:0.1599870000):0.0327597000):0.1038250000	(1z6o_A.pdb:0.7967630000	1z6o_M.pdb:0.5685260000):0.1278650000):0.1493710000	(((1eum_A.pdb:0.3637450000	1krq_A.pdb:0.2213440000):0.1296250000	3e6s_A.pdb:0.4219650000):0.0908955000	(2jd7_A.pdb:0.1915630000	1vlg_A.pdb:0.2688760000):0.1107570000):0.1681100000):0.3169580000):0.2108190000	((((1bcf_A.pdb:0.0649330000	3e1q_A.pdb:0.0848570000):0.1780520000	2fkz_A.pdb:0.1176020000):0.1977230000	1jgc_A.pdb:0.2105400000):0.3244150000	1nfv_A.pdb:0.5052510000):0.1808580000):0.1161910000	2vzb_A.pdb:0.4764580000):0.1348530000	(1otk_A.pdb:1.3270740000	(((((((1oqu_A.pdb:0.1694980000	1uzr_A.pdb:0.0751320000):0.0553530000	1r2f_A.pdb:0.1302660000):0.5710790000	1mxr_A.pdb:0.7507010000):0.3764750000	((1jk0_A.pdb:0.4648310000	2uw2_A.pdb:0.2027360000):0.0630075000	1w68_A.pdb:0.0955280000):0.5397010000):0.4203190000	(((2uw1_A.pdb:0.0412330000	2uw1_B.pdb:0.0396180000):0.1280660000	1afr_A.pdb:0.1098230000):0.5681690000	1za0_A.pdb:0.9262550000):0.4564320000):0.0969530000	3ee4_A.pdb:0.7959050000):0.2266050000	(2inc_B.pdb:0.8858380000	((2inp_C.pdb:1.0263600000	1mty_B.pdb:1.0014700000):0.2332720000	(1mty_D.pdb:0.7032520000	3dhg_A.pdb:0.7581600000):0.3671760000):0.2057150000):0.5093160000):0.5179720000):0.6874530000):0.1526290000):0.1013860000):0.0576828000):0.0586566000):0.0591895000	(1n1q_A.pdb:0.1683160000	2chp_A.pdb:0.3949490000):0.0935921000);
(1ji5_A.pdb:0.2034810000	((1jig_A.pdb:0.1521240000	1n1q_A.pdb:0.1693760000):0.0289347000	((1qgh_A.pdb:0.1392130000	2ux1_A.pdb:0.4182100000):0.2545090000	((1ji4_A.pdb:0.5499780000	2fjc_A.pdb:0.2425030000):0.2044850000	((((1dps_A.pdb:0.0427110000	1jts_A.pdb:0.0526430000):0.2262750000	1o9r_A.pdb:0.2182130000):0.2854380000	1uvh_A.pdb:0.5506440000):0.1955070000	((1tjo_A.pdb:0.0160530000	1tk6_A.pdb:0.0299760000):0.4644870000	((2fzf_A.pdb:1.3799370000	(2vzb_A.pdb:0.5116220000	(1otk_A.pdb:1.2093150000	(((((((1oqu_A.pdb:0.1308990000	1r2f_A.pdb:0.1668520000):0.0000020619	1uzr_A.pdb:0.1084730000):0.4378950000	1mxr_A.pdb:0.6353990000):0.3192820000	((1jk0_A.pdb:0.4438530000	2uw2_A.pdb:0.0658990000):0.0574404000	1w68_A.pdb:0.1292730000):0.7920440000):0.2598030000	3ee4_A.pdb:0.8313860000):0.2221980000	(((2uw1_A.pdb:0.0203710000	2uw1_B.pdb:0.0333620000):0.1435900000	1afr_A.pdb:0.0571700000):0.4700830000	1za0_A.pdb:0.7084870000):0.7593970000):0.1834790000	(((2inc_B.pdb:0.5155280000	(2inp_C.pdb:0.7132600000	1mty_B.pdb:1.1362600000):0.4848380000):0.4240040000	3dhg_A.pdb:0.9039700000):0.1644510000	1mty_D.pdb:0.7671230000):0.4949680000):0.4834750000):0.3639080000):0.0635510000):0.1581780000	(((((1bcf_A.pdb:0.0889750000	3e1q_A.pdb:0.0625430000):0.1882610000	2fkz_A.pdb:0.1362260000):0.0887964000	1jgc_A.pdb:0.2842670000):0.3293070000	((((1lb3_A.pdb:0.0707340000	2za7_A.pdb:0.0731050000):0.1854550000	(1bg7_A.pdb:0.1474740000	1r03_A.pdb:0.2070110000):0.0817665000):0.0797431000	(1z6o_A.pdb:0.9683740000	1z6o_M.pdb:0.4617780000):0.2705570000):0.3164340000	(((1eum_A.pdb:0.2313820000	1krq_A.pdb:0.2549910000):0.1848990000	3e6s_A.pdb:0.4498320000):0.0714397000	(2jd7_A.pdb:0.1724430000	1vlg_A.pdb:0.2494920000):0.1062360000):0.1434090000):0.2766830000):0.0364371000	(1nfv_A.pdb:0.4164420000	((1lko_A.pdb:0.5948840000	1yuz_A.pdb:0.5552350000):0.1583150000	3qhb_A.pdb:0.9111260000):0.3422520000):0.1410890000):0.3701710000):0.1210700000):0.2415980000):0.1395330000):0.0894045000):0.0616779000):0.1298960000	2chp_A.pdb:0.2993950000);
(1ji5_A.pdb:0.2133420000	((1jig_A.pdb:0.1714710000	1n1q_A.pdb:0.2065390000):0.0244166000	(((1qgh_A.pdb:0.1930290000	2ux1_A.pdb:0.3074750000):0.2181110000	(1ji4_A.pdb:0.4683370000	2fjc_A.pdb:0.3702480000):0.2120260000):0.1019360000	((((1dps_A.pdb:0.0750180000	1jts_A.pdb:0.0404350000):0.1546840000	1o9r_A.pdb:0.2023110000):0.3210090000	1uvh_A.pdb:0.5607190000):0.3200430000	((1tjo_A.pdb:0.0487450000	1tk6_A.pdb:0.0130000000):0.4711330000	(((((2fzf_A.pdb:1.1564060000	3qhb_A.pdb:0.3883080000):0.2299300000	(1lko_A.pdb:0.5224960000	1yuz_A.pdb:0.5346670000):0.2757170000):0.4574670000	((((1bcf_A.pdb:0.1101710000	3e1q_A.pdb:0.0498460000):0.1714230000	2fkz_A.pdb:0.1373650000):0.0843721000	1jgc_A.pdb:0.2046890000):0.2644720000	(1nfv_A.pdb:0.4412660000	((((((1lb3_A.pdb:0.0693410000	2za7_A.pdb:0.0991920000):0.1057250000	(1z6o_A.pdb:0.8669020000	1z6o_M.pdb:0.5416950000):0.2273620000):0.0931434000	1bg7_A.pdb:0.1915570000):0.0200300000	1r03_A.pdb:0.1441550000):0.3678200000	3e6s_A.pdb:0.4927520000):0.1403140000	(((1eum_A.pdb:0.2710620000	1krq_A.pdb:0.2027930000):0.1981990000	1vlg_A.pdb:0.1942020000):0.0147386000	2jd7_A.pdb:0.1247370000):0.0818749000):0.4562710000):0.1327870000):0.0555477000):0.1967600000	2vzb_A.pdb:0.4497750000):0.1300530000	(1otk_A.pdb:0.8519530000	(((((((1oqu_A.pdb:0.0990780000	1r2f_A.pdb:0.1774630000):0.0303996000	1uzr_A.pdb:0.1147610000):0.5098430000	1mxr_A.pdb:0.6871310000):0.3913710000	((1jk0_A.pdb:0.3611690000	2uw2_A.pdb:0.1513020000):0.0903602000	1w68_A.pdb:0.0574110000):0.5518800000):0.3044750000	3ee4_A.pdb:1.0227610000):0.3802910000	(((2uw1_A.pdb:0.0244600000	2uw1_B.pdb:0.0181470000):0.1243370000	1afr_A.pdb:0.0635030000):0.6066580000	1za0_A.pdb:0.9086200000):0.5255210000):0.1221070000	(2inc_B.pdb:0.8732240000	((2inp_C.pdb:0.9441630000	1mty_B.pdb:1.0709420000):0.3220800000	(1mty_D.pdb:0.6084820000	3dhg_A.pdb:0.7601230000):0.3417180000):0.1626950000):0.1932770000):0.5738220000):0.5889320000):0.1405460000):0.1984350000):0.1097240000):0.1046030000):0.0814623000	2chp_A.pdb:0.3150860000);
(1ji5_A.pdb:0.1987240000	((1jig_A.pdb:0.1057240000	(((1qgh_A.pdb:0.1531790000	2ux1_A.pdb:0.3656460000):0.1924540000	(1ji4_A.pdb:0.4001710000	2fjc_A.pdb:0.3574720000):0.1166550000):0.0717984000	(((((1dps_A.pdb:0.0405420000	1jts_A.pdb:0.0471210000):0.2316790000	1o9r_A.pdb:0.1348140000):0.1924250000	1uvh_A.pdb:0.5683200000):0.2286030000	(1tjo_A.pdb:0.0310580000	1tk6_A.pdb:0.0000030000):0.4091270000):0.2374540000	(((((((2fzf_A.pdb:1.0880650000	3qhb_A.pdb:0.5141860000):0.2136170000	(1lko_A.pdb:0.5417550000	1yuz_A.pdb:0.5089590000):0.1624250000):0.3754330000	((((((((1lb3_A.pdb:0.0394400000	2za7_A.pdb:0.0531640000):0.2388240000	1bg7_A.pdb:0.1043990000):0.0487610000	1r03_A.pdb:0.1733650000):0.1264180000	(1z6o_A.pdb:0.6382130000	1z6o_M.pdb:0.5789390000):0.2349600000):0.4333240000	3e6s_A.pdb:0.4321390000):0.1945360000	2jd7_A.pdb:0.1213040000):0.0462068000	1vlg_A.pdb:0.1386070000):0.2217330000	(1eum_A.pdb:0.2174460000	1krq_A.pdb:0.2769710000):0.1568560000):0.3889720000):0.2947400000	1nfv_A.pdb:0.2246170000):0.2726750000	(((1bcf_A.pdb:0.1004400000	3e1q_A.pdb:0.0609460000):0.1760630000	2fkz_A.pdb:0.1232220000):0.1750510000	1jgc_A.pdb:0.1783060000):0.3416780000):0.2203510000	2vzb_A.pdb:0.6329730000):0.1015810000	(1otk_A.pdb:1.3067480000	(((((((1oqu_A.pdb:0.1000260000	1uzr_A.pdb:0.1099690000):0.0639719000	1r2f_A.pdb:0.1024520000):0.4059360000	1mxr_A.pdb:0.6337500000):0.2585460000	((1jk0_A.pdb:0.3171380000	2uw2_A.pdb:0.1243930000):0.0500715000	1w68_A.pdb:0.0506010000):0.5304100000):0.2112780000	3ee4_A.pdb:0.9912620000):0.3609880000	(((2uw1_A.pdb:0.0232290000	2uw1_B.pdb:0.0414610000):0.0920857000	1afr_A.pdb:0.1232850000):0.5042460000	1za0_A.pdb:1.1874420000):0.5180230000):0.0608345000	((2inc_B.pdb:0.8348270000	(2inp_C.pdb:0.8975640000	1mty_B.pdb:0.8866670000):0.2427950000):0.1657380000	(1mty_D.pdb:0.6077570000	3dhg_A.pdb:0.9083050000):0.4323160000):0.4832540000):0.3841960000):0.5172200000):0.1100250000):0.1257740000):0.0468579000):0.0374626000	1n1q_A.pdb:0.1357740000):0.1423890000	2chp_A.pdb:0.3121150000);
(1ji5_A.pdb:0.1910910000	((1jig_A.pdb:0.1506470000	((1qgh_A.pdb:0.2194910000	2ux1_A.pdb:0.4331310000):0.2174630000	(2fjc_A.pdb:0.5301250000	((((1dps_A.pdb:0.0695120000	1jts_A.pdb:0.0000020000):0.2108040000	1o9r_A.pdb:0.2341060000):0.2279170000	1uvh_A.pdb:0.5307510000):0.3365540000	(((1tjo_A.pdb:0.0303830000	1tk6_A.pdb:0.0139450000):0.3092770000	1otk_A.pdb:1.7968130000):0.1794020000	(((((2fzf_A.pdb:1.0844730000	((1lko_A.pdb:0.4966680000	1yuz_A.pdb:0.6073370000):0.3517210000	3qhb_A.pdb:0.5935130000):0.1469760000):0.4672330000	(((((1lb3_A.pdb:0.0144960000	2za7_A.pdb:0.0786550000):0.1614710000	1bg7_A.pdb:0.1515820000):0.0558106000	1r03_A.pdb:0.1464960000):0.1028940000	(1z6o_A.pdb:0.9527860000	1z6o_M.pdb:0.4520920000):0.1200900000):0.2598700000	((((1eum_A.pdb:0.3126290000	1krq_A.pdb:0.2554390000):0.2375870000	2jd7_A.pdb:0.1589590000):0.0620507000	1vlg_A.pdb:0.1653350000):0.0847479000	3e6s_A.pdb:0.5430730000):0.0886009000):0.3727810000):0.2113870000	(((1bcf_A.pdb:0.1016190000	3e1q_A.pdb:0.0529650000):0.1922540000	2fkz_A.pdb:0.1716730000):0.1915080000	1jgc_A.pdb:0.1893580000):0.3493560000):0.1191060000	1nfv_A.pdb:0.3110160000):0.3119370000	(2vzb_A.pdb:0.3935540000	(((((((1oqu_A.pdb:0.1383570000	1r2f_A.pdb:0.1946060000):0.0283994000	1uzr_A.pdb:0.0312210000):0.4733610000	1mxr_A.pdb:0.5787650000):0.4314900000	(1jk0_A.pdb:0.3051870000	(2uw2_A.pdb:0.1671340000	1w68_A.pdb:0.1255000000):0.0713285000):0.3729170000):0.3495790000	3ee4_A.pdb:0.9331380000):0.3442020000	(((2uw1_A.pdb:0.0284100000	2uw1_B.pdb:0.0153960000):0.0956265000	1afr_A.pdb:0.0678850000):0.6688190000	1za0_A.pdb:0.9751640000):0.2926330000):0.2448900000	((2inc_B.pdb:0.9047590000	(2inp_C.pdb:0.9074080000	1mty_B.pdb:0.9526760000):0.1317490000):0.3650460000	(1mty_D.pdb:0.6351230000	3dhg_A.pdb:0.6660020000):0.2468040000):0.4383920000):1.4536100000):0.2262800000):0.1595040000):0.1907350000):0.1009960000):0.0448013000):0.0679630000):0.0374197000	1n1q_A.pdb:0.2268840000):0.1072040000	(2chp_A.pdb:0.4021470000	1ji4_A.pdb:0.4822530000):0.0920112000);
(1ji5_A.pdb:0.1844030000	((1jig_A.pdb:0.1298840000	1n1q_A.pdb:0.2817700000):0.0646230000	(((1qgh_A.pdb:0.2384390000	2ux1_A.pdb:0.2878660000):0.2106900000	(1ji4_A.pdb:0.4634870000	2fjc_A.pdb:0.3919580000):0.0621210000):0.0829648000	((((((1dps_A.pdb:0.0580050000	1jts_A.pdb:0.0283600000):0.2520530000	1o9r_A.pdb:0.2065170000):0.2340380000	1uvh_A.pdb:0.5535860000):0.2953300000	(1tjo_A.pdb:0.0239330000	1tk6_A.pdb:0.0138020000):0.4792300000):0.1227970000	((((2fzf_A.pdb:1.3896520000	((1lko_A.pdb:0.4093520000	1yuz_A.pdb:0.7472070000):0.2423300000	3qhb_A.pdb:0.6948710000):0.2685720000):0.4093480000	((((1lb3_A.pdb:0.0620200000	2za7_A.pdb:0.0643750000):0.1071730000	(1bg7_A.pdb:0.1257150000	1r03_A.pdb:0.1736990000):0.0738446000):0.0919812000	(1z6o_A.pdb:1.0088570000	1z6o_M.pdb:0.5736030000):0.1289800000):0.1242020000	(((1eum_A.pdb:0.3012350000	1krq_A.pdb:0.3455510000):0.1981350000	(2jd7_A.pdb:0.1999440000	1vlg_A.pdb:0.2673960000):0.1142780000):0.2356400000	3e6s_A.pdb:0.3560710000):0.1924750000):0.4463330000):0.1791560000	((((1bcf_A.pdb:0.1006640000	3e1q_A.pdb:0.0614940000):0.1275950000	2fkz_A.pdb:0.2010110000):0.1138160000	1jgc_A.pdb:0.2834440000):0.3402920000	1nfv_A.pdb:0.5086390000):0.0871089000):0.2340070000	2vzb_A.pdb:0.7037900000):0.1447580000):0.0802660000	(1otk_A.pdb:1.3380050000	(((((((1oqu_A.pdb:0.0900220000	1r2f_A.pdb:0.1668660000):0.0602278000	1uzr_A.pdb:0.0747100000):0.4726250000	1mxr_A.pdb:0.6204190000):0.3735090000	((1jk0_A.pdb:0.3706870000	2uw2_A.pdb:0.1363570000):0.0571354000	1w68_A.pdb:0.0604110000):0.4534200000):0.4076290000	3ee4_A.pdb:0.9497530000):0.3375980000	((2inc_B.pdb:0.6707040000	(1mty_D.pdb:0.6376590000	3dhg_A.pdb:1.1490020000):0.2905560000):0.1389590000	(2inp_C.pdb:0.7416840000	1mty_B.pdb:1.0883910000):0.1766210000):0.6279890000):0.3858560000	(((2uw1_A.pdb:0.0293790000	2uw1_B.pdb:0.0440220000):0.0516253000	1afr_A.pdb:0.1504390000):0.5834570000	1za0_A.pdb:0.9455610000):0.4185990000):0.7059510000):0.6932670000):0.0909169000):0.0565301000):0.0846906000	2chp_A.pdb:0.3160010000);
(1ji5_A.pdb:0.2085980000	(1jig_A.pdb:0.1352310000	1n1q_A.pdb:0.2666760000):0.0498741000	((2chp_A.pdb:0.4006740000	((1qgh_A.pdb:0.3020960000	2ux1_A.pdb:0.4698860000):0.1569720000	(1ji4_A.pdb:0.4209880000	2fjc_A.pdb:0.4257460000):0.1659650000):0.0254120000):0.0840668000	(((((1dps_A.pdb:0.0336760000	1jts_A.pdb:0.0603910000):0.2522080000	1o9r_A.pdb:0.1309950000):0.4282630000	1uvh_A.pdb:0.6141000000):0.1043520000	(1tjo_A.pdb:0.0154880000	1tk6_A.pdb:0.0300540000):0.4983630000):0.2166270000	((((2fzf_A.pdb:1.1850380000	((1lko_A.pdb:0.5276390000	1yuz_A.pdb:0.6488610000):0.2227100000	3qhb_A.pdb:0.7601230000):0.2072880000):0.3102880000	((((((1lb3_A.pdb:0.0754600000	2za7_A.pdb:0.0833870000):0.1526290000	1bg7_A.pdb:0.1399410000):0.0486269000	1r03_A.pdb:0.1157000000):0.1068060000	(1z6o_A.pdb:0.8869870000	1z6o_M.pdb:0.5181710000):0.2407040000):0.2663820000	3e6s_A.pdb:0.3711320000):0.1711650000	(((1eum_A.pdb:0.3549540000	1krq_A.pdb:0.2358270000):0.2156350000	1vlg_A.pdb:0.1565010000):0.0262644000	2jd7_A.pdb:0.1835730000):0.1032000000):0.3408390000):0.1786150000	((((1bcf_A.pdb:0.0416380000	3e1q_A.pdb:0.0906970000):0.1448780000	2fkz_A.pdb:0.1494230000):0.1918820000	1jgc_A.pdb:0.2250640000):0.2945150000	1nfv_A.pdb:0.4653680000):0.1455730000):0.1823660000	(2vzb_A.pdb:0.3710060000	(1otk_A.pdb:1.6891860000	(((((((1oqu_A.pdb:0.1310720000	1uzr_A.pdb:0.0581000000):0.0594511000	1r2f_A.pdb:0.1189630000):0.4167370000	1mxr_A.pdb:0.6122610000):0.2903040000	((1jk0_A.pdb:0.3600890000	2uw2_A.pdb:0.1246150000):0.0566482000	1w68_A.pdb:0.0814640000):0.5758220000):0.3427360000	(((2uw1_A.pdb:0.0200200000	2uw1_B.pdb:0.0377860000):0.0402959000	1afr_A.pdb:0.1585550000):0.5845480000	1za0_A.pdb:0.8794380000):0.6293740000):0.1531330000	3ee4_A.pdb:0.7714450000):0.2868300000	((2inc_B.pdb:0.6538350000	(2inp_C.pdb:0.6038410000	1mty_B.pdb:1.1006810000):0.4497500000):0.4672720000	(1mty_D.pdb:0.7810290000	3dhg_A.pdb:0.7911780000):0.3232050000):0.3000270000):0.7262160000):0.7019840000):0.2287460000):0.2145240000):0.1077520000):0.1057470000);
(1ji5_A.pdb:0.1490030000	((1jig_A.pdb:0.1023860000	(((1qgh_A.pdb:0.1799100000	2ux1_A.pdb:0.3451680000):0.1525890000	(1ji4_A.pdb:0.3446060000	2fjc_A.pdb:0.4703440000):0.1683510000):0.0947521000	(((((1dps_A.pdb:0.0361340000	1jts_A.pdb:0.0323390000):0.1839720000	1o9r_A.pdb:0.2437340000):0.1939320000	1uvh_A.pdb:0.4791420000):0.2570130000	(1tjo_A.pdb:0.0110590000	1tk6_A.pdb:0.0615880000):0.3281930000):0.1303250000	(((((2fzf_A.pdb:0.7512070000	((1lko_A.pdb:0.5119030000	1yuz_A.pdb:0.4729430000):0.2104520000	3qhb_A.pdb:0.5019860000):0.2369320000):0.5547680000	((((((1lb3_A.pdb:0.0246160000	2za7_A.pdb:0.0689410000):0.2489170000	1bg7_A.pdb:0.1469670000):0.0347722000	1r03_A.pdb:0.1354870000):0.1035320000	(1z6o_A.pdb:0.8437290000	1z6o_M.pdb:0.5670590000):0.1968930000):0.2341650000	3e6s_A.pdb:0.5079700000):0.0780040000	((1eum_A.pdb:0.2936330000	1krq_A.pdb:0.2341260000):0.2597200000	(2jd7_A.pdb:0.1032110000	1vlg_A.pdb:0.1614560000):0.0250243000):0.0667431000):0.4848090000):0.2039190000	1nfv_A.pdb:0.3968650000):0.1269490000	(((1bcf_A.pdb:0.0839290000	3e1q_A.pdb:0.0739940000):0.1901220000	2fkz_A.pdb:0.1312900000):0.1319030000	1jgc_A.pdb:0.2895280000):0.3706250000):0.1384710000	(2vzb_A.pdb:0.5046100000	(1otk_A.pdb:0.7042380000	(((((((1oqu_A.pdb:0.1386600000	1uzr_A.pdb:0.1374510000):0.0673534000	1r2f_A.pdb:0.1058780000):0.4987940000	1mxr_A.pdb:0.5937360000):0.2609180000	(1jk0_A.pdb:0.2945600000	(2uw2_A.pdb:0.1449400000	1w68_A.pdb:0.0846120000):0.0702238000):0.5748490000):0.2021420000	3ee4_A.pdb:1.0549820000):0.4127680000	(((2uw1_A.pdb:0.0214790000	2uw1_B.pdb:0.0412350000):0.0669364000	1afr_A.pdb:0.1258550000):0.8199280000	1za0_A.pdb:0.7482120000):0.4985690000):0.4369440000	((2inc_B.pdb:0.5840190000	(2inp_C.pdb:0.9189140000	1mty_B.pdb:0.8980630000):0.2410840000):0.3697500000	(1mty_D.pdb:0.5176660000	3dhg_A.pdb:1.2538690000):0.3462040000):0.2327210000):0.2056140000):0.9168260000):0.0759102000):0.2007610000):0.0986006000):0.0729400000):0.0567586000	1n1q_A.pdb:0.1668510000):0.0958297000	2chp_A.pdb:0.3519810000);
(1ji5_A.pdb:0.2538020000	((1jig_A.pdb:0.1579410000	1n1q_A.pdb:0.1727490000):0.0526513000	(((1qgh_A.pdb:0.1869730000	2ux1_A.pdb:0.3428260000):0.2022690000	((((((1dps_A.pdb:0.0629890000	1jts_A.pdb:0.0679400000):0.3018220000	1o9r_A.pdb:0.1410640000):0.3514560000	1uvh_A.pdb:0.6717940000):0.1241630000	(1tjo_A.pdb:0.0268000000	1tk6_A.pdb:0.0227430000):0.6037060000):0.2204600000	(((((2fzf_A.pdb:0.9910760000	((1lko_A.pdb:0.4671600000	1yuz_A.pdb:0.5537460000):0.5070910000	3qhb_A.pdb:0.5681720000):0.1568700000):0.5562280000	((((1lb3_A.pdb:0.0593530000	2za7_A.pdb:0.0702330000):0.1324610000	(1bg7_A.pdb:0.1464600000	1r03_A.pdb:0.1931930000):0.0569983000):0.0831859000	(1z6o_A.pdb:0.9652000000	1z6o_M.pdb:0.5529520000):0.2653510000):0.1226150000	(((1eum_A.pdb:0.2758200000	1krq_A.pdb:0.3251840000):0.2194670000	(2jd7_A.pdb:0.1734440000	1vlg_A.pdb:0.2331750000):0.0683085000):0.1494860000	3e6s_A.pdb:0.3367810000):0.2450070000):0.3871760000):0.2613410000	((((1bcf_A.pdb:0.1076030000	3e1q_A.pdb:0.0803230000):0.1452510000	2fkz_A.pdb:0.1289700000):0.1939780000	1jgc_A.pdb:0.1790180000):0.3921000000	1nfv_A.pdb:0.4732070000):0.1929430000):0.1988330000	2vzb_A.pdb:0.7069290000):0.1044800000	((((((1oqu_A.pdb:0.1555650000	1uzr_A.pdb:0.0871420000):0.0683875000	1r2f_A.pdb:0.1309320000):0.4117090000	1mxr_A.pdb:0.8247770000):0.3604600000	((1jk0_A.pdb:0.3609570000	2uw2_A.pdb:0.1681570000):0.0698867000	1w68_A.pdb:0.0804040000):0.7555560000):0.1532750000	3ee4_A.pdb:1.0068930000):0.3165670000	(((2inc_B.pdb:0.8517980000	(2inp_C.pdb:0.8313240000	1mty_B.pdb:0.9701940000):0.3616430000):0.2065480000	(1mty_D.pdb:0.4036400000	3dhg_A.pdb:1.1509870000):0.6550960000):0.5885770000	(((2uw1_A.pdb:0.0402560000	2uw1_B.pdb:0.0382350000):0.0381793000	1afr_A.pdb:0.2024490000):0.6097340000	1za0_A.pdb:0.8399210000):0.5649160000):0.2412560000):1.2598600000):0.2019320000):0.1220410000	1otk_A.pdb:1.5921640000):0.0000028365):0.0260218000	(1ji4_A.pdb:0.4074800000	2fjc_A.pdb:0.3897520000):0.1764420000):0.0500584000):0.1063100000	2chp_A.pdb:0.3360880000);
(1ji5_A.pdb:0.2323940000	(1jig_A.pdb:0.1288770000	((1qgh_A.pdb:0.1805840000	2ux1_A.pdb:0.3857980000):0.1917350000	((1ji4_A.pdb:0.4884480000	2fjc_A.pdb:0.4023710000):0.0821787000	((((1dps_A.pdb:0.0420400000	1jts_A.pdb:0.0473090000):0.1631530000	1o9r_A.pdb:0.2014690000):0.2640900000	1uvh_A.pdb:0.5271020000):0.2436410000	((1tjo_A.pdb:0.0098970000	1tk6_A.pdb:0.0087660000):0.4491550000	((((((2fzf_A.pdb:0.9283370000	(1lko_A.pdb:0.7797520000	1yuz_A.pdb:0.5439010000):0.2087370000):0.2271630000	3qhb_A.pdb:0.4502740000):0.6271880000	(((((((1lb3_A.pdb:0.0677470000	2za7_A.pdb:0.0596290000):0.2217780000	(1bg7_A.pdb:0.1170040000	1r03_A.pdb:0.2170250000):0.0494902000):0.1002290000	(1z6o_A.pdb:0.8657820000	1z6o_M.pdb:0.4746350000):0.1390610000):0.3395620000	3e6s_A.pdb:0.3903790000):0.2217060000	2jd7_A.pdb:0.1375540000):0.0565799000	1vlg_A.pdb:0.1537450000):0.1742600000	(1eum_A.pdb:0.2567450000	1krq_A.pdb:0.3142380000):0.0996903000):0.2086670000):0.2149350000	1nfv_A.pdb:0.4367910000):0.1649040000	(((1bcf_A.pdb:0.0786770000	3e1q_A.pdb:0.0567310000):0.2000240000	2fkz_A.pdb:0.1036470000):0.0974942000	1jgc_A.pdb:0.2921340000):0.1929590000):0.3372190000	(2vzb_A.pdb:0.5911790000	(1otk_A.pdb:1.0074090000	(((((((1oqu_A.pdb:0.1580480000	1r2f_A.pdb:0.1452310000):0.0497125000	1uzr_A.pdb:0.0853750000):0.6224700000	1mxr_A.pdb:0.5753520000):0.2697620000	(1jk0_A.pdb:0.4218420000	(2uw2_A.pdb:0.1850240000	1w68_A.pdb:0.1098540000):0.1450280000):0.5476310000):0.2014760000	3ee4_A.pdb:1.1105530000):0.3795530000	(((2uw1_A.pdb:0.0137390000	2uw1_B.pdb:0.0305090000):0.0412386000	1afr_A.pdb:0.1941760000):0.7682930000	1za0_A.pdb:0.8317750000):0.4537290000):0.3112010000	((2inc_B.pdb:0.7791750000	(2inp_C.pdb:0.9892630000	1mty_B.pdb:0.9246640000):0.3522360000):0.3000460000	(1mty_D.pdb:0.5842500000	3dhg_A.pdb:0.9432630000):0.3279580000):0.4233610000):0.4158550000):0.6288050000):0.0440533000):0.1020280000):0.1769920000):0.0952000000):0.0693235000):0.1124080000):0.0450956000	(1n1q_A.pdb:0.1654630000	2chp_A.pdb:0.3551980000):0.0663113000);
(1ji5_A.pdb:0.2270420000	((1jig_A.pdb:0.1374450000	(((1qgh_A.pdb:0.2373720000	2ux1_A.pdb:0.4786280000):0.1850290000	(1ji4_A.pdb:0.3872560000	2fjc_A.pdb:0.3112810000):0.2009730000):0.1060210000	(((((1dps_A.pdb:0.0448890000	1jts_A.pdb:0.0483030000):0.1949680000	1o9r_A.pdb:0.2089070000):0.2511980000	1uvh_A.pdb:0.5903090000):0.1916280000	(1tjo_A.pdb:0.0049320000	1tk6_A.pdb:0.0555090000):0.4992900000):0.1751890000	((2fzf_A.pdb:1.5859490000	(1otk_A.pdb:1.3831940000	(((((((1oqu_A.pdb:0.1746340000	1uzr_A.pdb:0.1031200000):0.0310062000	1r2f_A.pdb:0.1284240000):0.4854300000	1mxr_A.pdb:0.7323670000):0.2521770000	(1jk0_A.pdb:0.2697040000	(2uw2_A.pdb:0.1547070000	1w68_A.pdb:0.1049050000):0.1520710000):0.5443100000):0.3426810000	3ee4_A.pdb:0.9274780000):0.4124490000	(((2uw1_A.pdb:0.0146590000	2uw1_B.pdb:0.0353750000):0.1521160000	1afr_A.pdb:0.1201870000):0.7953350000	1za0_A.pdb:0.8232300000):0.6273440000):0.3228210000	((2inc_B.pdb:0.6990970000	(2inp_C.pdb:0.9058260000	1mty_B.pdb:1.0682440000):0.4459090000):0.1713230000	(1mty_D.pdb:0.5476960000	3dhg_A.pdb:0.8259170000):0.1704880000):0.4442930000):0.4052860000):0.4355600000):0.2474190000	(2vzb_A.pdb:0.6018160000	(((((1bcf_A.pdb:0.0887120000	3e1q_A.pdb:0.1460010000):0.0985112000	2fkz_A.pdb:0.1921920000):0.1687260000	1jgc_A.pdb:0.2431920000):0.2553200000	(1nfv_A.pdb:0.3342300000	((1lko_A.pdb:0.5587980000	1yuz_A.pdb:0.5411660000):0.1584680000	3qhb_A.pdb:0.5924890000):0.6910150000):0.1506720000):0.1280590000	(((((1lb3_A.pdb:0.0608320000	2za7_A.pdb:0.0506300000):0.1483320000	1z6o_A.pdb:1.0372940000):0.0389277000	1bg7_A.pdb:0.1681270000):0.0328171000	1r03_A.pdb:0.1906480000):0.2157640000	(1z6o_M.pdb:0.8201930000	((((1eum_A.pdb:0.2777040000	1krq_A.pdb:0.3669860000):0.2082560000	1vlg_A.pdb:0.2144420000):0.0457246000	2jd7_A.pdb:0.1743560000):0.2036660000	3e6s_A.pdb:0.4406850000):0.1478400000):0.0852535000):0.5321240000):0.1148370000):0.0505133000):0.2104470000):0.0952569000):0.0827800000):0.0314532000	1n1q_A.pdb:0.1945540000):0.1120360000	2chp_A.pdb:0.4183740000);
(1ji5_A.pdb:0.1701050000	((1jig_A.pdb:0.1285030000	1n1q_A.pdb:0.1703880000):0.0503327000	((1qgh_A.pdb:0.2185180000	2ux1_A.pdb:0.3770680000):0.1702790000	((1ji4_A.pdb:0.4176820000	2fjc_A.pdb:0.3242040000):0.0964638000	((((1dps_A.pdb:0.0827470000	1jts_A.pdb:0.0236600000):0.2039160000	1o9r_A.pdb:0.1673600000):0.2956470000	1uvh_A.pdb:0.6470300000):0.1819340000	((1tjo_A.pdb:0.0090960000	1tk6_A.pdb:0.0390940000):0.3193100000	(((((((2fzf_A.pdb:0.9726100000	3qhb_A.pdb:0.4690900000):0.2118980000	(1lko_A.pdb:0.4724300000	1yuz_A.pdb:0.5339410000):0.0672049000):0.5643730000	1nfv_A.pdb:0.2673330000):0.1621560000	(((((((1lb3_A.pdb:0.0690760000	2za7_A.pdb:0.0405080000):0.1492180000	((1bg7_A.pdb:0.1147820000	1r03_A.pdb:0.1113600000):0.0661926000	1z6o_A.pdb:0.9804440000):0.0675521000):0.2134180000	1z6o_M.pdb:0.5749240000):0.1684080000	3e6s_A.pdb:0.3698010000):0.1281440000	(1eum_A.pdb:0.1802170000	1krq_A.pdb:0.3348020000):0.1455460000):0.1387120000	2jd7_A.pdb:0.1639040000):0.0375172000	1vlg_A.pdb:0.1370880000):0.5920920000):0.1619670000	(((1bcf_A.pdb:0.0823290000	3e1q_A.pdb:0.0759630000):0.1290800000	2fkz_A.pdb:0.1950880000):0.2003870000	1jgc_A.pdb:0.2372090000):0.1763320000):0.2574780000	2vzb_A.pdb:0.4100390000):0.0665800000	(1otk_A.pdb:1.0905770000	((((((1oqu_A.pdb:0.1186430000	1r2f_A.pdb:0.1772760000):0.0161612000	1uzr_A.pdb:0.0915410000):0.4035500000	1mxr_A.pdb:0.5699790000):0.3544560000	((1jk0_A.pdb:0.4884530000	2uw2_A.pdb:0.0998580000):0.0850744000	1w68_A.pdb:0.0815880000):0.6996490000):0.1206660000	3ee4_A.pdb:0.9538640000):0.3636090000	(((2inc_B.pdb:1.0516940000	(2inp_C.pdb:0.8421830000	1mty_B.pdb:1.0167380000):0.2006740000):0.3805130000	(1mty_D.pdb:0.6376660000	3dhg_A.pdb:0.8910690000):0.5056320000):0.1916550000	(((2uw1_A.pdb:0.0346140000	2uw1_B.pdb:0.0418860000):0.0938914000	1afr_A.pdb:0.1268560000):0.4934060000	1za0_A.pdb:1.1329880000):0.4655060000):0.0685601000):0.4632490000):0.6816570000):0.1817550000):0.2199940000):0.2050000000):0.0522890000):0.0804948000):0.0885588000	2chp_A.pdb:0.3997580000);
(1ji5_A.pdb:0.2099300000	(1jig_A.pdb:0.1394200000	1n1q_A.pdb:0.2078510000):0.0360984000	((2chp_A.pdb:0.3657960000	((1qgh_A.pdb:0.2673060000	2ux1_A.pdb:0.3868860000):0.1352220000	(1ji4_A.pdb:0.4063320000	2fjc_A.pdb:0.4009000000):0.1289340000):0.0363169000):0.0405977000	((((1dps_A.pdb:0.0447040000	1jts_A.pdb:0.0279630000):0.1770350000	1o9r_A.pdb:0.1394290000):0.3402130000	1uvh_A.pdb:0.4656270000):0.2696270000	((1tjo_A.pdb:0.0089030000	1tk6_A.pdb:0.0355930000):0.4744750000	((((((2fzf_A.pdb:1.0009660000	(1otk_A.pdb:1.5818960000	(((((((1oqu_A.pdb:0.1146520000	1uzr_A.pdb:0.0672640000):0.0326661000	1r2f_A.pdb:0.0864620000):0.4048040000	1mxr_A.pdb:0.6874280000):0.3024930000	((1jk0_A.pdb:0.3860440000	2uw2_A.pdb:0.1218250000):0.0806165000	1w68_A.pdb:0.0491880000):0.5231480000):0.2512060000	(((2uw1_A.pdb:0.0444720000	2uw1_B.pdb:0.0342900000):0.1095320000	1afr_A.pdb:0.1009340000):0.5521620000	1za0_A.pdb:1.0795920000):0.9935530000):0.1252430000	3ee4_A.pdb:0.8902530000):0.2061210000	((2inc_B.pdb:0.7424380000	(2inp_C.pdb:0.7475780000	1mty_B.pdb:1.0222030000):0.3685130000):0.2954860000	(1mty_D.pdb:0.6906320000	3dhg_A.pdb:0.8474230000):0.3783310000):0.3025010000):0.5903310000):0.4360610000):0.1435420000	((1lko_A.pdb:0.5090710000	1yuz_A.pdb:0.4674280000):0.3438880000	3qhb_A.pdb:0.4915230000):0.2330940000):0.3388000000	(((((1lb3_A.pdb:0.0279210000	2za7_A.pdb:0.0757530000):0.2135970000	1bg7_A.pdb:0.1829270000):0.0515245000	1r03_A.pdb:0.1627660000):0.2119960000	(1z6o_A.pdb:1.0524020000	1z6o_M.pdb:0.4724270000):0.1096260000):0.1899010000	(((1eum_A.pdb:0.3580030000	1krq_A.pdb:0.1993550000):0.2254880000	(2jd7_A.pdb:0.1867000000	1vlg_A.pdb:0.1904920000):0.0688117000):0.0556691000	3e6s_A.pdb:0.5495260000):0.0997675000):0.2903860000):0.2602450000	1nfv_A.pdb:0.4620700000):0.1352520000	(((1bcf_A.pdb:0.1169890000	3e1q_A.pdb:0.0670170000):0.1421550000	2fkz_A.pdb:0.1637080000):0.1502830000	1jgc_A.pdb:0.2735460000):0.2018930000):0.2345030000	2vzb_A.pdb:0.5239990000):0.1147650000):0.1310670000):0.1345150000):0.0841678000);
(1ji5_A.pdb:0.2995370000	(1jig_A.pdb:0.1162690000	(((1qgh_A.pdb:0.2200940000	2ux1_A.pdb:0.3281430000):0.1887940000	(1ji4_A.pdb:0.3334980000	2fjc_A.pdb:0.3024010000):0.2099200000):0.0795536000	(((((1dps_A.pdb:0.0819610000	1jts_A.pdb:0.0295580000):0.2567900000	1o9r_A.pdb:0.1447150000):0.3455630000	1uvh_A.pdb:0.6117360000):0.1539750000	(1tjo_A.pdb:0.0355960000	1tk6_A.pdb:0.0302380000):0.5147440000):0.1356170000	(((2fzf_A.pdb:1.1459870000	(1otk_A.pdb:1.1860000000	(((((((1oqu_A.pdb:0.1207500000	1r2f_A.pdb:0.1736090000):0.0113971000	1uzr_A.pdb:0.0978330000):0.3335870000	1mxr_A.pdb:0.6830360000):0.4499000000	((1jk0_A.pdb:0.4089190000	2uw2_A.pdb:0.0937730000):0.0468666000	1w68_A.pdb:0.0896620000):0.5939660000):0.4395680000	3ee4_A.pdb:0.8251190000):0.3901860000	(((2uw1_A.pdb:0.0434360000	2uw1_B.pdb:0.0373800000):0.0439425000	1afr_A.pdb:0.1882740000):0.5542830000	1za0_A.pdb:0.9154990000):0.3922100000):0.1425130000	((2inc_B.pdb:0.8092400000	(2inp_C.pdb:0.7177860000	1mty_B.pdb:0.9369270000):0.3464190000):0.1603710000	(1mty_D.pdb:0.4411020000	3dhg_A.pdb:0.9481710000):0.3449970000):0.4508260000):0.3076990000):0.4305310000):0.1985820000	2vzb_A.pdb:0.6033100000):0.0124503000	((((((1bcf_A.pdb:0.0991030000	3e1q_A.pdb:0.0683740000):0.1544320000	2fkz_A.pdb:0.1480290000):0.1752080000	1jgc_A.pdb:0.2086410000):0.2903520000	1nfv_A.pdb:0.4940750000):0.0990520000	((((1lb3_A.pdb:0.0451750000	2za7_A.pdb:0.0762940000):0.2178050000	(1bg7_A.pdb:0.1081870000	1r03_A.pdb:0.1776570000):0.0568363000):0.1297720000	(1z6o_A.pdb:0.7509670000	1z6o_M.pdb:0.3424690000):0.1284670000):0.2154930000	((((1eum_A.pdb:0.2610050000	1krq_A.pdb:0.2997400000):0.1558920000	3e6s_A.pdb:0.3877820000):0.0892725000	2jd7_A.pdb:0.2169110000):0.0790752000	1vlg_A.pdb:0.1272300000):0.1243440000):0.3957880000):0.0526321000	((1lko_A.pdb:0.4137510000	1yuz_A.pdb:0.5372950000):0.3731470000	3qhb_A.pdb:0.5635070000):0.4355630000):0.2382870000):0.2935600000):0.1335520000):0.0505148000):0.0661463000	(1n1q_A.pdb:0.1658290000	2chp_A.pdb:0.3413380000):0.0400077000);
(1ji5_A.pdb:0.1445830000	((1jig_A.pdb:0.1639410000	1n1q_A.pdb:0.1443800000):0.0395513000	((1qgh_A.pdb:0.2323900000	2ux1_A.pdb:0.3349230000):0.1629220000	((1ji4_A.pdb:0.3115260000	2fjc_A.pdb:0.3432570000):0.1883980000	((((1dps_A.pdb:0.0438640000	1jts_A.pdb:0.0196790000):0.1289710000	1o9r_A.pdb:0.2286950000):0.2139060000	1uvh_A.pdb:0.5250220000):0.3060850000	((1tjo_A.pdb:0.0147050000	1tk6_A.pdb:0.0370950000):0.4371300000	(((((((2fzf_A.pdb:1.1293030000	(1lko_A.pdb:0.4345160000	1yuz_A.pdb:0.4713400000):0.1186860000):0.2597630000	3qhb_A.pdb:0.4082210000):0.4385880000	((((((1lb3_A.pdb:0.0441450000	2za7_A.pdb:0.0293410000):0.1790580000	1bg7_A.pdb:0.1096880000):0.1061570000	1r03_A.pdb:0.0942020000):0.1844650000	(1z6o_A.pdb:1.0205260000	1z6o_M.pdb:0.3816110000):0.2175400000):0.2529490000	3e6s_A.pdb:0.5799920000):0.1465450000	(((1eum_A.pdb:0.1936010000	1krq_A.pdb:0.2451950000):0.3365350000	1vlg_A.pdb:0.0507450000):0.0429975000	2jd7_A.pdb:0.1446910000):0.0628513000):0.4952600000):0.3750230000	1nfv_A.pdb:0.3869180000):0.1444960000	(((1bcf_A.pdb:0.0893420000	3e1q_A.pdb:0.0589490000):0.0754183000	2fkz_A.pdb:0.1836040000):0.1488720000	1jgc_A.pdb:0.2781410000):0.3172310000):0.1513250000	2vzb_A.pdb:0.7571180000):0.0568104000	(1otk_A.pdb:1.0026400000	(((((((1oqu_A.pdb:0.1376240000	1uzr_A.pdb:0.0661740000):0.0390435000	1r2f_A.pdb:0.0987860000):0.2599870000	1mxr_A.pdb:0.6653980000):0.3892200000	((1jk0_A.pdb:0.3569790000	2uw2_A.pdb:0.1073020000):0.0348038000	1w68_A.pdb:0.0776790000):0.6033260000):0.3049560000	3ee4_A.pdb:0.9754390000):0.3379110000	(((2uw1_A.pdb:0.0240940000	2uw1_B.pdb:0.0334660000):0.0506092000	1afr_A.pdb:0.1268590000):0.7457310000	1za0_A.pdb:0.8584560000):0.4507170000):0.0868409000	((2inc_B.pdb:0.7023760000	(2inp_C.pdb:0.8198100000	1mty_B.pdb:1.1623410000):0.2388040000):0.2681910000	(1mty_D.pdb:0.6334750000	3dhg_A.pdb:0.9930150000):0.5364200000):0.3641040000):0.6183960000):0.5981860000):0.0748894000):0.2162940000):0.0968941000):0.0780029000):0.0631674000):0.0515495000	2chp_A.pdb:0.3596520000);
(1ji5_A.pdb:0.2539530000	(1jig_A.pdb:0.1492220000	((2chp_A.pdb:0.2784920000	(((((1dps_A.pdb:0.0603060000	1jts_A.pdb:0.0539910000):0.2321380000	1o9r_A.pdb:0.1666560000):0.3074790000	1uvh_A.pdb:0.4755810000):0.1819120000	(1tjo_A.pdb:0.0268020000	1tk6_A.pdb:0.0189310000):0.4493810000):0.2096860000	(((((2fzf_A.pdb:0.7204300000	((1lko_A.pdb:0.5479230000	1yuz_A.pdb:0.7020970000):0.3163480000	3qhb_A.pdb:0.7697270000):0.2127080000):0.5820140000	(((((1lb3_A.pdb:0.0628050000	2za7_A.pdb:0.1179580000):0.0988940000	(1bg7_A.pdb:0.1607910000	1r03_A.pdb:0.2311670000):0.0826296000):0.1234850000	(1z6o_A.pdb:1.0105180000	1z6o_M.pdb:0.4128030000):0.1652040000):0.2503120000	3e6s_A.pdb:0.4789790000):0.0856565000	(((1eum_A.pdb:0.2989420000	1krq_A.pdb:0.2819220000):0.2685150000	2jd7_A.pdb:0.1715060000):0.0614478000	1vlg_A.pdb:0.1960510000):0.1243800000):0.3977000000):0.2400520000	1nfv_A.pdb:0.5128050000):0.1027230000	(((1bcf_A.pdb:0.0893630000	3e1q_A.pdb:0.0600470000):0.1549310000	2fkz_A.pdb:0.1361780000):0.1279520000	1jgc_A.pdb:0.2486110000):0.2614070000):0.2500060000	(2vzb_A.pdb:0.5397140000	(1otk_A.pdb:1.2060260000	(((((((1oqu_A.pdb:0.1285670000	1r2f_A.pdb:0.1831350000):0.0174582000	1uzr_A.pdb:0.0761440000):0.4919740000	1mxr_A.pdb:0.5780970000):0.4144060000	((1jk0_A.pdb:0.3582170000	2uw2_A.pdb:0.1018580000):0.1012060000	1w68_A.pdb:0.0719920000):0.5499960000):0.2691930000	3ee4_A.pdb:0.8491560000):0.3709170000	(((2uw1_A.pdb:0.0289600000	2uw1_B.pdb:0.0436710000):0.0970932000	1afr_A.pdb:0.1181150000):0.2971780000	1za0_A.pdb:1.0505350000):0.5570890000):0.1146110000	((2inc_B.pdb:0.7099670000	(2inp_C.pdb:0.7340620000	1mty_B.pdb:1.2533150000):0.1277970000):0.3188640000	(1mty_D.pdb:0.5624180000	3dhg_A.pdb:0.9109720000):0.2036630000):0.2808380000):0.6497600000):0.7393260000):0.1385270000):0.2957760000):0.0921371000):0.0265484000	(((1qgh_A.pdb:0.2002440000	2ux1_A.pdb:0.3343110000):0.2080020000	1ji4_A.pdb:0.5259250000):0.0764830000	2fjc_A.pdb:0.3981560000):0.0617830000):0.0792419000):0.0382842000	1n1q_A.pdb:0.2126700000);
(1ji5_A.pdb:0.2005310000	((1jig_A.pdb:0.1079410000	((((1qgh_A.pdb:0.2985550000	2ux1_A.pdb:0.3864180000):0.2208470000	1ji4_A.pdb:0.4428770000):0.1001040000	2fjc_A.pdb:0.4333980000):0.0668947000	(((((1dps_A.pdb:0.0516940000	1jts_A.pdb:0.0323000000):0.2478660000	1o9r_A.pdb:0.1861770000):0.2620900000	1uvh_A.pdb:0.8380230000):0.1855070000	(1tjo_A.pdb:0.0180850000	1tk6_A.pdb:0.0186120000):0.5351650000):0.0955089000	(((((2fzf_A.pdb:1.0890330000	(1lko_A.pdb:0.5039360000	1yuz_A.pdb:0.6150210000):0.1148160000):0.1322810000	3qhb_A.pdb:0.6199210000):0.3590310000	(((((1lb3_A.pdb:0.0651910000	2za7_A.pdb:0.0352380000):0.1765220000	1bg7_A.pdb:0.1705210000):0.0586070000	1r03_A.pdb:0.1007200000):0.1141820000	(1z6o_A.pdb:0.9171700000	1z6o_M.pdb:0.5292420000):0.2137900000):0.1288110000	(((1eum_A.pdb:0.3673020000	1krq_A.pdb:0.2599290000):0.1882570000	(2jd7_A.pdb:0.2092640000	1vlg_A.pdb:0.1533310000):0.0821421000):0.1096530000	3e6s_A.pdb:0.4515040000):0.1480370000):0.4323930000):0.1507960000	(2vzb_A.pdb:0.7834450000	((((1bcf_A.pdb:0.0543000000	3e1q_A.pdb:0.0688520000):0.1600740000	2fkz_A.pdb:0.1872260000):0.1010150000	1jgc_A.pdb:0.2203120000):0.3296290000	1nfv_A.pdb:0.4143120000):0.1996500000):0.0000025261):0.1485530000	(1otk_A.pdb:1.0264990000	(((((((1oqu_A.pdb:0.1006110000	1uzr_A.pdb:0.1008440000):0.0530101000	1r2f_A.pdb:0.1378730000):0.4186140000	1mxr_A.pdb:0.7501530000):0.2528980000	((1jk0_A.pdb:0.3672180000	2uw2_A.pdb:0.0912690000):0.0598141000	1w68_A.pdb:0.1050470000):0.6333930000):0.3622380000	3ee4_A.pdb:0.8136120000):0.5680800000	(((2uw1_A.pdb:0.0214190000	2uw1_B.pdb:0.0572880000):0.0939933000	1afr_A.pdb:0.1037050000):0.4657490000	1za0_A.pdb:0.8257440000):0.3380850000):0.1832170000	(2inc_B.pdb:0.6570610000	((2inp_C.pdb:0.9602710000	1mty_B.pdb:0.9382090000):0.3384600000	(1mty_D.pdb:0.7624450000	3dhg_A.pdb:0.8285000000):0.5995440000):0.1097050000):0.3778960000):0.4654570000):0.3798680000):0.0900917000):0.1471740000):0.1130020000):0.0540814000	1n1q_A.pdb:0.1468180000):0.0561578000	2chp_A.pdb:0.3418920000);
(1ji5_A.pdb:0.1923490000	((1jig_A.pdb:0.1550920000	(((1qgh_A.pdb:0.2739140000	2ux1_A.pdb:0.4405540000):0.1284590000	((1ji4_A.pdb:0.4046540000	2fjc_A.pdb:0.2847000000):0.1679160000	(((1dps_A.pdb:0.0490430000	1jts_A.pdb:0.0386640000):0.1891760000	1o9r_A.pdb:0.2007880000):0.2504410000	1uvh_A.pdb:0.5710330000):0.3171410000):0.0291133000):0.1058170000	((1tjo_A.pdb:0.0276230000	1tk6_A.pdb:0.0152020000):0.4154990000	(((((2fzf_A.pdb:1.5238600000	(1lko_A.pdb:0.3991680000	(1yuz_A.pdb:0.6166720000	3qhb_A.pdb:0.6675740000):0.1211660000):0.2463800000):0.3436280000	1nfv_A.pdb:0.3292070000):0.1980100000	(((1bcf_A.pdb:0.0710870000	2fkz_A.pdb:0.1692370000):0.0658568000	3e1q_A.pdb:0.0441250000):0.1680570000	1jgc_A.pdb:0.2601280000):0.2311130000):0.1350700000	(((((1lb3_A.pdb:0.0580530000	2za7_A.pdb:0.0449240000):0.1621520000	1bg7_A.pdb:0.1564070000):0.0423967000	1r03_A.pdb:0.1608210000):0.1017800000	(1z6o_A.pdb:0.7542950000	1z6o_M.pdb:0.5146250000):0.2300070000):0.0852398000	((((1eum_A.pdb:0.2793010000	1krq_A.pdb:0.3602460000):0.1951780000	1vlg_A.pdb:0.1699650000):0.0664636000	2jd7_A.pdb:0.1380970000):0.1470030000	3e6s_A.pdb:0.3625170000):0.2942240000):0.4455280000):0.1715560000	(2vzb_A.pdb:0.3786480000	(1otk_A.pdb:1.7118540000	(((((((1oqu_A.pdb:0.1180510000	1r2f_A.pdb:0.1801500000):0.0414823000	1uzr_A.pdb:0.0753730000):0.3238050000	1mxr_A.pdb:0.6937230000):0.4642750000	3ee4_A.pdb:1.0703740000):0.2269330000	((1jk0_A.pdb:0.3847550000	2uw2_A.pdb:0.1132960000):0.0524687000	1w68_A.pdb:0.0997680000):0.5605710000):0.4793280000	(((2uw1_A.pdb:0.0307280000	2uw1_B.pdb:0.0315870000):0.1636630000	1afr_A.pdb:0.0798640000):0.6711780000	1za0_A.pdb:0.7737000000):0.3881200000):0.3567720000	((2inc_B.pdb:0.9202770000	(2inp_C.pdb:0.7225560000	1mty_B.pdb:1.2737660000):0.2761830000):0.4145490000	(1mty_D.pdb:0.7515320000	3dhg_A.pdb:0.8105130000):0.2347960000):0.3933660000):0.5398160000):0.4761270000):0.1248110000):0.1883300000):0.2833130000):0.0698451000):0.0261121000	1n1q_A.pdb:0.0995450000):0.1094680000	2chp_A.pdb:0.3698460000);
(1ji5_A.pdb:0.2068830000	(((1jig_A.pdb:0.1083980000	((1qgh_A.pdb:0.1759120000	2ux1_A.pdb:0.4240860000):0.1690190000	(1ji4_A.pdb:0.3712870000	2fjc_A.pdb:0.2464400000):0.2499460000):0.0989495000):0.0312131000	(((((1dps_A.pdb:0.0577060000	1jts_A.pdb:0.0140120000):0.2242530000	1o9r_A.pdb:0.2184720000):0.3615470000	1uvh_A.pdb:0.4408080000):0.2310040000	(1tjo_A.pdb:0.0127990000	1tk6_A.pdb:0.0371160000):0.5816220000):0.1900030000	(((((2fzf_A.pdb:1.1392200000	((1lko_A.pdb:0.6145100000	1yuz_A.pdb:0.6041980000):0.2541820000	3qhb_A.pdb:0.5161460000):0.1872880000):0.1208590000	(1otk_A.pdb:1.5399650000	(((((((1oqu_A.pdb:0.1449520000	1uzr_A.pdb:0.0764950000):0.0398085000	1r2f_A.pdb:0.0886550000):0.4046090000	1mxr_A.pdb:0.7765950000):0.5486540000	((1jk0_A.pdb:0.3855960000	2uw2_A.pdb:0.1599210000):0.0543174000	1w68_A.pdb:0.0785900000):0.4420520000):0.4734400000	3ee4_A.pdb:0.8079040000):0.3696270000	(((2uw1_A.pdb:0.0222710000	2uw1_B.pdb:0.0394520000):0.0905517000	1afr_A.pdb:0.1423520000):0.6424440000	1za0_A.pdb:0.8491730000):0.4534440000):0.1995380000	((2inc_B.pdb:0.8084780000	(2inp_C.pdb:0.7781800000	1mty_B.pdb:1.1870910000):0.2420090000):0.1998030000	(1mty_D.pdb:0.6480930000	3dhg_A.pdb:0.7130430000):0.3019930000):0.4445290000):0.3351560000):0.4775330000):0.2068300000	(((((1lb3_A.pdb:0.0702530000	2za7_A.pdb:0.0583010000):0.2153150000	1bg7_A.pdb:0.0870970000):0.0818262000	1r03_A.pdb:0.1463150000):0.0755119000	(1z6o_A.pdb:0.8577990000	1z6o_M.pdb:0.4709600000):0.1688470000):0.2197700000	(((1eum_A.pdb:0.2445860000	1krq_A.pdb:0.2936290000):0.1187620000	(2jd7_A.pdb:0.1881420000	1vlg_A.pdb:0.1845930000):0.0699532000):0.1895420000	3e6s_A.pdb:0.3442600000):0.1133970000):0.3741780000):0.2117760000	((((1bcf_A.pdb:0.0831720000	3e1q_A.pdb:0.0763660000):0.1425290000	2fkz_A.pdb:0.1590280000):0.1757440000	1jgc_A.pdb:0.2279450000):0.3434930000	1nfv_A.pdb:0.4281900000):0.1453090000):0.1267960000	2vzb_A.pdb:0.5295670000):0.3805320000):0.1109510000):0.0444340000	1n1q_A.pdb:0.1338540000):0.0869620000	2chp_A.pdb:0.3579890000);
(1ji5_A.pdb:0.2436190000	(1jig_A.pdb:0.1127340000	(2chp_A.pdb:0.3370940000	(((1qgh_A.pdb:0.2341960000	2ux1_A.pdb:0.3389540000):0.1926850000	(1ji4_A.pdb:0.4773730000	2fjc_A.pdb:0.3583800000):0.1749230000):0.0735166000	((((((1dps_A.pdb:0.0565180000	1jts_A.pdb:0.0134120000):0.2315060000	1o9r_A.pdb:0.1947680000):0.2574560000	1uvh_A.pdb:0.5703450000):0.2955300000	(1tjo_A.pdb:0.0268500000	1tk6_A.pdb:0.0264240000):0.4551320000):0.1271830000	1otk_A.pdb:1.5283090000):0.0953264000	(((((2fzf_A.pdb:1.0433730000	((1lko_A.pdb:0.5166570000	1yuz_A.pdb:0.7172180000):0.1726540000	3qhb_A.pdb:0.5344860000):0.3560150000):0.3220060000	(((1lb3_A.pdb:0.0662230000	2za7_A.pdb:0.0551410000):0.1627510000	(1bg7_A.pdb:0.1226100000	(1r03_A.pdb:0.1293540000	(1z6o_A.pdb:0.7790580000	1z6o_M.pdb:0.5448760000):0.2475260000):0.0679106000):0.0698728000):0.2621000000	((((1eum_A.pdb:0.4333520000	1krq_A.pdb:0.2498890000):0.1919640000	2jd7_A.pdb:0.1171550000):0.0732990000	1vlg_A.pdb:0.2154270000):0.0503789000	3e6s_A.pdb:0.4532980000):0.1347480000):0.4170920000):0.1394490000	1nfv_A.pdb:0.5874520000):0.0620622000	(((1bcf_A.pdb:0.0913820000	3e1q_A.pdb:0.0969870000):0.1077230000	2fkz_A.pdb:0.1575320000):0.2018060000	1jgc_A.pdb:0.1835920000):0.4775090000):0.1199940000	(2vzb_A.pdb:0.4557860000	(((((((1oqu_A.pdb:0.1519310000	1uzr_A.pdb:0.0825440000):0.0367944000	1r2f_A.pdb:0.1827800000):0.3524760000	1mxr_A.pdb:0.7764150000):0.3474610000	3ee4_A.pdb:1.0605730000):0.2138540000	((1jk0_A.pdb:0.3482020000	2uw2_A.pdb:0.1245240000):0.0574931000	1w68_A.pdb:0.0994500000):0.5875960000):0.4898710000	(((2uw1_A.pdb:0.0361220000	2uw1_B.pdb:0.0330180000):0.0933894000	1afr_A.pdb:0.0969080000):0.4298690000	1za0_A.pdb:0.9876800000):0.4903040000):0.1568390000	((2inc_B.pdb:0.8614780000	(2inp_C.pdb:1.0692070000	1mty_B.pdb:0.9447850000):0.1502190000):0.3093260000	(1mty_D.pdb:0.6037960000	3dhg_A.pdb:0.9076560000):0.2683210000):0.5117850000):0.9845000000):0.1144820000):0.3378800000):0.0694285000):0.0379362000):0.0883964000):0.0489146000	1n1q_A.pdb:0.1681920000);
(1ji5_A.pdb:0.2738400000	((1jig_A.pdb:0.1685720000	((1qgh_A.pdb:0.1962710000	2ux1_A.pdb:0.4544660000):0.2182090000	((1ji4_A.pdb:0.4442340000	2fjc_A.pdb:0.2780750000):0.2074390000	((((((1dps_A.pdb:0.0610040000	1jts_A.pdb:0.0338120000):0.1938680000	1o9r_A.pdb:0.1626010000):0.3435340000	1uvh_A.pdb:0.6689300000):0.2335500000	(1tjo_A.pdb:0.0145480000	1tk6_A.pdb:0.0407630000):0.5232660000):0.1857950000	(1otk_A.pdb:0.9113200000	((((((1oqu_A.pdb:0.1270930000	1r2f_A.pdb:0.1680960000):0.0539522000	1uzr_A.pdb:0.0444870000):0.4077130000	1mxr_A.pdb:0.7018110000):0.2939930000	((1jk0_A.pdb:0.4057080000	1w68_A.pdb:0.0793590000):0.0377292000	2uw2_A.pdb:0.1181520000):0.4005010000):0.2290420000	3ee4_A.pdb:0.9210800000):0.1264180000	(((2inc_B.pdb:0.5550650000	(2inp_C.pdb:0.8574490000	1mty_B.pdb:0.9111770000):0.3983080000):0.2130100000	(1mty_D.pdb:0.6343550000	3dhg_A.pdb:0.8152540000):0.2496160000):0.2277120000	(((2uw1_A.pdb:0.0457280000	2uw1_B.pdb:0.0190220000):0.0123468000	1afr_A.pdb:0.1980080000):0.5285440000	1za0_A.pdb:0.9506620000):0.4544540000):0.1851870000):0.7546990000):0.3958480000):0.0483813000	((2fzf_A.pdb:1.4375570000	((((1bcf_A.pdb:0.1237170000	3e1q_A.pdb:0.1268830000):0.1316340000	2fkz_A.pdb:0.1191600000):0.1770920000	1jgc_A.pdb:0.2533100000):0.3227680000	((1nfv_A.pdb:0.2896850000	((1lko_A.pdb:0.4785340000	1yuz_A.pdb:0.2885810000):0.2635360000	3qhb_A.pdb:0.6686450000):0.4210280000):0.2254020000	(((((((1lb3_A.pdb:0.0835920000	2za7_A.pdb:0.0422370000):0.1197020000	1z6o_A.pdb:1.0575080000):0.0867831000	1bg7_A.pdb:0.1625470000):0.0517547000	1r03_A.pdb:0.1301140000):0.2059950000	1z6o_M.pdb:0.5933740000):0.1329080000	3e6s_A.pdb:0.4729300000):0.1352050000	(((1eum_A.pdb:0.3403710000	1krq_A.pdb:0.2172280000):0.1886020000	2jd7_A.pdb:0.1367690000):0.0510531000	1vlg_A.pdb:0.1466250000):0.0839245000):0.5866060000):0.0794869000):0.2257750000):0.0000020986	2vzb_A.pdb:0.6309520000):0.1610090000):0.0874711000):0.0490132000):0.0822290000):0.0491602000	1n1q_A.pdb:0.1609290000):0.0911454000	2chp_A.pdb:0.4050770000);
(1ji5_A.pdb:0.3086790000	(1jig_A.pdb:0.1824530000	1n1q_A.pdb:0.2476970000):0.0365249000	(2chp_A.pdb:0.3845080000	((1qgh_A.pdb:0.2305230000	2ux1_A.pdb:0.3642390000):0.3072800000	((1ji4_A.pdb:0.4569980000	2fjc_A.pdb:0.4147600000):0.1984910000	(((((1dps_A.pdb:0.0631360000	1jts_A.pdb:0.0484650000):0.2182930000	1o9r_A.pdb:0.2027470000):0.3099750000	1uvh_A.pdb:0.7290710000):0.1521890000	(1tjo_A.pdb:0.0100120000	1tk6_A.pdb:0.0595510000):0.5391170000):0.1894630000	(((2fzf_A.pdb:1.2278590000	(1otk_A.pdb:1.1562290000	((((((1oqu_A.pdb:0.1264710000	1uzr_A.pdb:0.0806900000):0.0461905000	1r2f_A.pdb:0.1614820000):0.4532780000	1mxr_A.pdb:0.6640530000):0.3538160000	(3ee4_A.pdb:1.1194200000	((1jk0_A.pdb:0.3901990000	1w68_A.pdb:0.0862740000):0.0312054000	2uw2_A.pdb:0.1357800000):0.5210970000):0.1801820000):0.2544280000	((2inc_B.pdb:0.7741540000	(2inp_C.pdb:0.7923750000	1mty_B.pdb:1.0832960000):0.1096160000):0.2836310000	(1mty_D.pdb:0.5948590000	3dhg_A.pdb:1.0137300000):0.2278670000):0.4541250000):0.3544920000	(((2uw1_A.pdb:0.0230760000	2uw1_B.pdb:0.0326810000):0.0641998000	1afr_A.pdb:0.1396020000):0.3512810000	1za0_A.pdb:0.6453340000):0.4292620000):0.3772840000):0.4770090000):0.1223420000	2vzb_A.pdb:0.8922780000):0.0000024431	(((((1bcf_A.pdb:0.1274650000	3e1q_A.pdb:0.1071030000):0.1161450000	2fkz_A.pdb:0.1315350000):0.1040320000	1jgc_A.pdb:0.2238050000):0.3149590000	(((((1lb3_A.pdb:0.0556030000	2za7_A.pdb:0.0815270000):0.1979150000	1bg7_A.pdb:0.1342000000):0.0611000000	1r03_A.pdb:0.1556960000):0.1757550000	(1z6o_A.pdb:0.9840720000	1z6o_M.pdb:0.3533000000):0.3047770000):0.1661010000	(((1eum_A.pdb:0.3344310000	1krq_A.pdb:0.2608770000):0.2363050000	(2jd7_A.pdb:0.2714480000	1vlg_A.pdb:0.1842120000):0.1012350000):0.1210420000	3e6s_A.pdb:0.6095860000):0.0581976000):0.4252630000):0.1114750000	(1nfv_A.pdb:0.4442630000	((1lko_A.pdb:0.4513110000	1yuz_A.pdb:0.5680900000):0.3046530000	3qhb_A.pdb:0.3537890000):0.5204180000):0.1959400000):0.2649410000):0.2335540000):0.0910909000):0.0915431000):0.0244992000):0.0557160000);
(1ji5_A.pdb:0.1905680000	((1jig_A.pdb:0.1190720000	(((1qgh_A.pdb:0.1818080000	2ux1_A.pdb:0.4452180000):0.2457660000	(1ji4_A.pdb:0.3811290000	2fjc_A.pdb:0.3298110000):0.1388550000):0.0321817000	(((((1dps_A.pdb:0.0657910000	1jts_A.pdb:0.0339560000):0.3033330000	1o9r_A.pdb:0.1600950000):0.2893630000	1uvh_A.pdb:0.7687780000):0.1947120000	(1tjo_A.pdb:0.0156850000	1tk6_A.pdb:0.0403240000):0.3154900000):0.1362700000	(((2fzf_A.pdb:1.2402660000	(1otk_A.pdb:1.6823230000	(((((((1oqu_A.pdb:0.1401180000	1uzr_A.pdb:0.0997520000):0.0104835000	1r2f_A.pdb:0.1880470000):0.3588080000	1mxr_A.pdb:0.5613120000):0.3626200000	((1jk0_A.pdb:0.4435560000	2uw2_A.pdb:0.1043020000):0.0466666000	1w68_A.pdb:0.0521600000):0.6611320000):0.1990570000	3ee4_A.pdb:0.9886710000):0.4385740000	(((2uw1_A.pdb:0.0221910000	2uw1_B.pdb:0.0219010000):0.0673468000	1afr_A.pdb:0.1229140000):0.4315510000	1za0_A.pdb:1.1110770000):0.7459100000):0.1460120000	((2inc_B.pdb:0.7044280000	(2inp_C.pdb:0.8137040000	1mty_B.pdb:1.0021460000):0.3606780000):0.2623760000	(1mty_D.pdb:0.5314310000	3dhg_A.pdb:1.0527520000):0.3137860000):0.4778200000):0.3790480000):0.3200980000):0.2032740000	2vzb_A.pdb:0.6507230000):0.0000028835	(((((1bcf_A.pdb:0.0760810000	3e1q_A.pdb:0.0612610000):0.1964710000	2fkz_A.pdb:0.1248730000):0.1318240000	1jgc_A.pdb:0.3391830000):0.2437890000	(((((1lb3_A.pdb:0.0388370000	2za7_A.pdb:0.0283140000):0.1862730000	1bg7_A.pdb:0.1590960000):0.0747218000	1r03_A.pdb:0.1089740000):0.1170670000	(1z6o_A.pdb:0.9082030000	1z6o_M.pdb:0.3783700000):0.0840934000):0.0777770000	(((1eum_A.pdb:0.3147350000	1krq_A.pdb:0.1889130000):0.1926010000	(2jd7_A.pdb:0.1246870000	1vlg_A.pdb:0.1830300000):0.0622891000):0.0721288000	3e6s_A.pdb:0.4508900000):0.1055320000):0.4951950000):0.0854620000	(1nfv_A.pdb:0.3999060000	((1lko_A.pdb:0.3835690000	1yuz_A.pdb:0.5860730000):0.3140280000	3qhb_A.pdb:0.5798760000):0.5114530000):0.1910830000):0.1452570000):0.1263920000):0.1107460000):0.0710244000):0.0640510000	1n1q_A.pdb:0.1370270000):0.0828752000	2chp_A.pdb:0.3598420000);
(1ji5_A.pdb:0.2828390000	((1jig_A.pdb:0.2009800000	1n1q_A.pdb:0.1972890000):0.0437254000	(((1qgh_A.pdb:0.2369880000	2ux1_A.pdb:0.3786570000):0.1773230000	(1ji4_A.pdb:0.4756450000	2fjc_A.pdb:0.4136930000):0.1166760000):0.1447690000	(((((1dps_A.pdb:0.0509880000	1jts_A.pdb:0.0432480000):0.2134820000	1o9r_A.pdb:0.1737260000):0.3297310000	1uvh_A.pdb:0.5989880000):0.1989220000	(1tjo_A.pdb:0.0000030000	1tk6_A.pdb:0.0453150000):0.3535450000):0.1759780000	((((((2fzf_A.pdb:0.9384760000	3qhb_A.pdb:0.5590790000):0.2599840000	(1lko_A.pdb:0.4115250000	1yuz_A.pdb:0.4626050000):0.1857700000):0.4402480000	1nfv_A.pdb:0.3918920000):0.2699680000	(((1bcf_A.pdb:0.0754410000	(2fkz_A.pdb:0.0863300000	1jgc_A.pdb:0.4252280000):0.1390550000):0.0565160000	3e1q_A.pdb:0.0374780000):0.2799350000	((((((1lb3_A.pdb:0.0477040000	2za7_A.pdb:0.0710140000):0.2240440000	1bg7_A.pdb:0.0731530000):0.0666640000	1r03_A.pdb:0.1042050000):0.1700830000	1z6o_A.pdb:0.9657740000):0.0808061000	1z6o_M.pdb:0.6144890000):0.0920663000	(((1eum_A.pdb:0.3905290000	1krq_A.pdb:0.2707620000):0.1906130000	(2jd7_A.pdb:0.1005470000	1vlg_A.pdb:0.3080970000):0.0737642000):0.1424650000	3e6s_A.pdb:0.5057380000):0.1222340000):0.3319530000):0.0762372000):0.1671110000	2vzb_A.pdb:0.6480850000):0.0913237000	(1otk_A.pdb:1.2168720000	(((((((1oqu_A.pdb:0.1358090000	1r2f_A.pdb:0.1691510000):0.0267587000	1uzr_A.pdb:0.0737370000):0.3356360000	1mxr_A.pdb:0.9918530000):0.3654960000	((1jk0_A.pdb:0.3419710000	1w68_A.pdb:0.0757130000):0.0430074000	2uw2_A.pdb:0.1545260000):0.6929340000):0.4760120000	3ee4_A.pdb:0.7606050000):0.1894550000	(((2uw1_A.pdb:0.0272370000	2uw1_B.pdb:0.0352220000):0.1189870000	1afr_A.pdb:0.0645620000):0.3997450000	1za0_A.pdb:0.9689700000):0.6724230000):0.2866620000	((2inc_B.pdb:0.6435140000	(2inp_C.pdb:1.1492310000	1mty_B.pdb:0.8918490000):0.4229090000):0.3695320000	(1mty_D.pdb:0.5101090000	3dhg_A.pdb:1.0895450000):0.2534550000):0.6069490000):0.2446180000):0.5420480000):0.0972352000):0.1178450000):0.0723564000):0.1251700000	2chp_A.pdb:0.3494720000);
(1ji5_A.pdb:0.1335100000	((1jig_A.pdb:0.2058630000	(((1qgh_A.pdb:0.2027210000	2ux1_A.pdb:0.3436370000):0.1608680000	(1ji4_A.pdb:0.3379010000	2fjc_A.pdb:0.3952390000):0.1013400000):0.0996166000	(((((1dps_A.pdb:0.0504430000	1jts_A.pdb:0.0508500000):0.2626640000	1o9r_A.pdb:0.1004720000):0.3633800000	1uvh_A.pdb:0.4759270000):0.3647270000	(1tjo_A.pdb:0.0051000000	1tk6_A.pdb:0.0220430000):0.4828580000):0.1734530000	((((2fzf_A.pdb:1.3970320000	((((1otk_A.pdb:1.3208750000	(2inc_B.pdb:0.8294930000	(2inp_C.pdb:1.0193500000	1mty_B.pdb:1.0678040000):0.1774340000):0.1949420000):0.2560480000	(1mty_D.pdb:0.6294320000	3dhg_A.pdb:0.8488390000):0.3034870000):0.5484080000	(((((1oqu_A.pdb:0.1124440000	1uzr_A.pdb:0.0612790000):0.0000022452	1r2f_A.pdb:0.1582860000):0.4647830000	1mxr_A.pdb:0.4741510000):0.3994780000	((1jk0_A.pdb:0.3222840000	2uw2_A.pdb:0.0792640000):0.0543015000	1w68_A.pdb:0.0977580000):0.4491920000):0.5606030000	3ee4_A.pdb:0.6751150000):0.4442210000):0.0903074000	(((2uw1_A.pdb:0.0368570000	2uw1_B.pdb:0.0459750000):0.0940627000	1afr_A.pdb:0.1251810000):0.0733588000	1za0_A.pdb:1.1774630000):0.7141050000):0.7810910000):0.4519650000	(((1lko_A.pdb:0.5682120000	1yuz_A.pdb:0.8716430000):0.5398620000	3qhb_A.pdb:0.4118150000):0.4137910000	((((1lb3_A.pdb:0.0334410000	2za7_A.pdb:0.0425000000):0.1707140000	(1bg7_A.pdb:0.1643530000	1r03_A.pdb:0.1772550000):0.0415291000):0.1634860000	(1z6o_A.pdb:1.0692380000	1z6o_M.pdb:0.4207320000):0.3046630000):0.0954049000	(((1eum_A.pdb:0.3061270000	1krq_A.pdb:0.3270350000):0.2262640000	(2jd7_A.pdb:0.1403260000	1vlg_A.pdb:0.1731750000):0.0611421000):0.1476030000	3e6s_A.pdb:0.5976440000):0.1597430000):0.2954580000):0.0504973000):0.3102110000	((((1bcf_A.pdb:0.1047840000	3e1q_A.pdb:0.0581990000):0.1371450000	2fkz_A.pdb:0.1436290000):0.0729891000	1jgc_A.pdb:0.2404310000):0.3918990000	1nfv_A.pdb:0.3609660000):0.1640470000):0.0501305000	2vzb_A.pdb:0.7072700000):0.1131520000):0.0618977000):0.0634581000):0.0352161000	1n1q_A.pdb:0.1599900000):0.0879772000	2chp_A.pdb:0.3569970000);
(1ji5_A.pdb:0.2123640000	((1jig_A.pdb:0.1609300000	(((1qgh_A.pdb:0.2242850000	2ux1_A.pdb:0.3194860000):0.2475000000	(1ji4_A.pdb:0.5182110000	2fjc_A.pdb:0.3369610000):0.0767564000):0.0813643000	((((1dps_A.pdb:0.0663660000	1jts_A.pdb:0.0443590000):0.2160290000	1o9r_A.pdb:0.1774770000):0.3874660000	1uvh_A.pdb:0.6919610000):0.2595070000	((1tjo_A.pdb:0.0065230000	1tk6_A.pdb:0.0459920000):0.4793010000	((((((2fzf_A.pdb:1.3795390000	((1lko_A.pdb:0.3845060000	1yuz_A.pdb:0.6634260000):0.1795040000	3qhb_A.pdb:0.5327870000):0.3399830000):0.2052450000	(((((1lb3_A.pdb:0.0638320000	2za7_A.pdb:0.0456790000):0.1147040000	((1bg7_A.pdb:0.1207440000	1r03_A.pdb:0.1416760000):0.0428533000	1z6o_A.pdb:0.8493710000):0.0250549000):0.1297860000	1z6o_M.pdb:0.7178680000):0.1288230000	3e6s_A.pdb:0.4007580000):0.0669522000	((1eum_A.pdb:0.3141990000	1krq_A.pdb:0.2774670000):0.2173940000	(2jd7_A.pdb:0.2151670000	1vlg_A.pdb:0.1916220000):0.0664283000):0.0745008000):0.3230100000):0.3040300000	1nfv_A.pdb:0.5168150000):0.1320560000	(((1bcf_A.pdb:0.0799340000	3e1q_A.pdb:0.0686820000):0.1056120000	2fkz_A.pdb:0.1818650000):0.0848466000	1jgc_A.pdb:0.2473440000):0.2974710000):0.1882950000	(1otk_A.pdb:1.0142940000	(((((((1oqu_A.pdb:0.1541790000	1uzr_A.pdb:0.1011670000):0.0185448000	1r2f_A.pdb:0.1476660000):0.4912400000	1mxr_A.pdb:0.7174380000):0.3645760000	((1jk0_A.pdb:0.3614160000	1w68_A.pdb:0.0997810000):0.0743307000	2uw2_A.pdb:0.0884810000):0.6631180000):0.4162360000	(((2uw1_A.pdb:0.0237340000	2uw1_B.pdb:0.0406080000):0.1138920000	1afr_A.pdb:0.0371760000):0.4853140000	1za0_A.pdb:0.9955900000):0.7899580000):0.1208780000	3ee4_A.pdb:0.8939450000):0.3494180000	((2inc_B.pdb:0.6005110000	(2inp_C.pdb:1.0538330000	1mty_B.pdb:0.9465700000):0.4491630000):0.4140530000	(1mty_D.pdb:0.6518910000	3dhg_A.pdb:1.0187650000):0.1060520000):0.4192830000):0.6924090000):0.7572300000):0.0554178000	2vzb_A.pdb:0.5969830000):0.0527885000):0.1551240000):0.0938121000):0.1234790000):0.0440780000	1n1q_A.pdb:0.1992470000):0.0880731000	2chp_A.pdb:0.4442510000);
(1ji5_A.pdb:0.3020580000	1jig_A.pdb:0.1012040000	(1n1q_A.pdb:0.1609890000	(2chp_A.pdb:0.3692840000	(((1qgh_A.pdb:0.1889590000	2ux1_A.pdb:0.3684980000):0.1868170000	(1ji4_A.pdb:0.4581840000	2fjc_A.pdb:0.3233910000):0.1265780000):0.0887684000	(((((1dps_A.pdb:0.0471680000	1jts_A.pdb:0.0516990000):0.1936260000	1o9r_A.pdb:0.1503940000):0.4142770000	1uvh_A.pdb:0.5715860000):0.2814530000	(1tjo_A.pdb:0.0042850000	1tk6_A.pdb:0.0321400000):0.3110250000):0.1500870000	((((((2fzf_A.pdb:1.2679940000	(1lko_A.pdb:0.5454060000	1yuz_A.pdb:0.3121180000):0.1877700000):0.1782490000	3qhb_A.pdb:0.6853800000):0.4471320000	((((((1lb3_A.pdb:0.0530430000	2za7_A.pdb:0.0719790000):0.2113940000	1bg7_A.pdb:0.1516390000):0.0564665000	1r03_A.pdb:0.1338930000):0.1466340000	(1z6o_A.pdb:0.9010670000	1z6o_M.pdb:0.4793070000):0.2318960000):0.2813050000	3e6s_A.pdb:0.5345690000):0.0876193000	(((1eum_A.pdb:0.2974490000	1krq_A.pdb:0.3043260000):0.2005930000	2jd7_A.pdb:0.1369880000):0.0375749000	1vlg_A.pdb:0.2077670000):0.1342250000):0.3626660000):0.2681740000	1nfv_A.pdb:0.4425400000):0.0759488000	(((1bcf_A.pdb:0.0935690000	3e1q_A.pdb:0.0830330000):0.0852346000	2fkz_A.pdb:0.1982440000):0.1593150000	1jgc_A.pdb:0.2446550000):0.2626810000):0.2319540000	(2vzb_A.pdb:0.3831860000	(1otk_A.pdb:1.4602220000	(((((((1oqu_A.pdb:0.1428510000	1r2f_A.pdb:0.1760060000):0.0226820000	1uzr_A.pdb:0.0860160000):0.4270460000	1mxr_A.pdb:0.6795230000):0.2922590000	((1jk0_A.pdb:0.3569090000	2uw2_A.pdb:0.1318500000):0.0767917000	1w68_A.pdb:0.1423020000):0.6006680000):0.3492320000	3ee4_A.pdb:0.9529360000):0.1467890000	((2inc_B.pdb:0.8188140000	(2inp_C.pdb:0.7037040000	1mty_B.pdb:1.1645980000):0.1676880000):0.4814040000	(1mty_D.pdb:0.6584390000	3dhg_A.pdb:0.9704260000):0.3495330000):0.2006160000):0.1868870000	(((2uw1_A.pdb:0.0317760000	2uw1_B.pdb:0.0321810000):0.1324420000	1afr_A.pdb:0.0734940000):0.4749890000	1za0_A.pdb:1.3575370000):0.6463450000):0.2845190000):0.6777790000):0.1171950000):0.1692550000):0.2069790000):0.0127216000):0.0612838000):0.0710417000);
(1ji5_A.pdb:0.2681760000	(1jig_A.pdb:0.1923650000	1n1q_A.pdb:0.1618770000):0.0827281000	((2chp_A.pdb:0.3251920000	((1qgh_A.pdb:0.2481340000	2ux1_A.pdb:0.3374490000):0.2045520000	(1ji4_A.pdb:0.3734280000	2fjc_A.pdb:0.5407550000):0.1364110000):0.1893720000):0.0626352000	(((((1dps_A.pdb:0.0558990000	1jts_A.pdb:0.0418340000):0.2023390000	1o9r_A.pdb:0.1155440000):0.2580960000	1uvh_A.pdb:0.7847660000):0.4322860000	((1tjo_A.pdb:0.0409080000	1tk6_A.pdb:0.0000030000):0.3499300000	((((2fzf_A.pdb:1.2496580000	((1lko_A.pdb:0.4980630000	1yuz_A.pdb:0.5705530000):0.4192960000	3qhb_A.pdb:0.5127670000):0.2180520000):0.2314680000	((((1lb3_A.pdb:0.0272890000	2za7_A.pdb:0.0511290000):0.1651010000	(1bg7_A.pdb:0.1719450000	1r03_A.pdb:0.1454550000):0.0471311000):0.1287540000	(1z6o_A.pdb:0.7355130000	1z6o_M.pdb:0.4863650000):0.1653120000):0.2413740000	((((1eum_A.pdb:0.3095700000	1krq_A.pdb:0.2647490000):0.2556690000	1vlg_A.pdb:0.1516150000):0.0670043000	2jd7_A.pdb:0.1599780000):0.1050030000	3e6s_A.pdb:0.5399750000):0.1117630000):0.3092480000):0.1353760000	(2vzb_A.pdb:0.4076610000	(((((((1oqu_A.pdb:0.1023560000	1uzr_A.pdb:0.0850370000):0.0228762000	1r2f_A.pdb:0.1731730000):0.4349770000	1mxr_A.pdb:0.8026930000):0.2037040000	(1jk0_A.pdb:0.2360380000	(2uw2_A.pdb:0.0737360000	1w68_A.pdb:0.1039180000):0.1322480000):0.7753200000):0.1925350000	3ee4_A.pdb:0.9178620000):0.2666140000	(((2uw1_A.pdb:0.0421230000	2uw1_B.pdb:0.0068470000):0.1487010000	1afr_A.pdb:0.0874680000):0.4853930000	1za0_A.pdb:0.8934350000):0.4468730000):0.0863244000	(2inc_B.pdb:0.6148680000	((2inp_C.pdb:0.8555750000	1mty_B.pdb:0.9817500000):0.4802780000	(1mty_D.pdb:0.8923620000	3dhg_A.pdb:0.7307440000):0.1616280000):0.1006050000):0.2638490000):0.8845210000):0.0625479000):0.2204090000	((((1bcf_A.pdb:0.1077000000	3e1q_A.pdb:0.1440640000):0.0989006000	2fkz_A.pdb:0.1424160000):0.2248460000	1jgc_A.pdb:0.1872820000):0.3030280000	1nfv_A.pdb:0.4811530000):0.1439400000):0.1997050000):0.1589300000):0.0741908000	1otk_A.pdb:1.4252680000):0.0922189000):0.0707800000);
(1ji5_A.pdb:0.1360060000	((1jig_A.pdb:0.1577610000	(((1qgh_A.pdb:0.2052020000	2ux1_A.pdb:0.3052220000):0.1667270000	(1ji4_A.pdb:0.3763130000	2fjc_A.pdb:0.2753480000):0.2664040000):0.0082333100	(((((1dps_A.pdb:0.0559130000	1jts_A.pdb:0.0569090000):0.1562930000	1o9r_A.pdb:0.2098520000):0.3294590000	1uvh_A.pdb:0.4811820000):0.2505870000	(1tjo_A.pdb:0.0000030000	1tk6_A.pdb:0.0335960000):0.4411760000):0.1366270000	(((((2fzf_A.pdb:1.1720400000	((1lko_A.pdb:0.5044250000	1yuz_A.pdb:0.5475700000):0.1573690000	3qhb_A.pdb:0.5813560000):0.3136820000):0.2779690000	1nfv_A.pdb:0.4370880000):0.1681470000	((((1bcf_A.pdb:0.0896490000	3e1q_A.pdb:0.1089140000):0.1250950000	2fkz_A.pdb:0.1550570000):0.0971298000	1jgc_A.pdb:0.2165590000):0.3031130000	((((((((1lb3_A.pdb:0.0520930000	2za7_A.pdb:0.0451480000):0.2664290000	1bg7_A.pdb:0.0989970000):0.0651927000	1r03_A.pdb:0.1197820000):0.1806250000	1z6o_A.pdb:0.9883060000):0.0680842000	1z6o_M.pdb:0.5369140000):0.2627240000	3e6s_A.pdb:0.5251330000):0.0987335000	(2jd7_A.pdb:0.1585220000	1vlg_A.pdb:0.1715730000):0.0654427000):0.1267970000	(1eum_A.pdb:0.2792150000	1krq_A.pdb:0.2530350000):0.1959800000):0.7253560000):0.0412098000):0.2203900000	2vzb_A.pdb:0.5653190000):0.0633513000	(1otk_A.pdb:1.1502110000	(((((((1oqu_A.pdb:0.1643520000	1uzr_A.pdb:0.0621330000):0.1141840000	1r2f_A.pdb:0.0690120000):0.3506370000	1mxr_A.pdb:0.7802900000):0.3864710000	(1jk0_A.pdb:0.2965650000	(2uw2_A.pdb:0.1613810000	1w68_A.pdb:0.0816840000):0.1237890000):0.4439200000):0.2226420000	3ee4_A.pdb:1.0258600000):0.3944810000	(((2uw1_A.pdb:0.0290760000	2uw1_B.pdb:0.0323800000):0.0580775000	1afr_A.pdb:0.1335640000):0.4524640000	1za0_A.pdb:1.0441330000):0.4402120000):0.1633490000	(2inc_B.pdb:1.0596820000	((2inp_C.pdb:0.9728780000	1mty_B.pdb:0.8796260000):0.2856700000	(1mty_D.pdb:0.6278680000	3dhg_A.pdb:0.7082130000):0.5950320000):0.1537220000):0.1441120000):0.3121690000):0.6566610000):0.2096430000):0.1484370000):0.0495862000):0.0549404000	1n1q_A.pdb:0.1504780000):0.0871058000	2chp_A.pdb:0.3531510000);
(1ji5_A.pdb:0.1985490000	((1jig_A.pdb:0.1591040000	(((1qgh_A.pdb:0.2057650000	2ux1_A.pdb:0.3564610000):0.1650630000	(1ji4_A.pdb:0.4161290000	2fjc_A.pdb:0.4425810000):0.1224380000):0.0865243000	((((((1dps_A.pdb:0.0580750000	1jts_A.pdb:0.0361000000):0.2412280000	1o9r_A.pdb:0.1663590000):0.4297340000	1uvh_A.pdb:0.6394960000):0.1717290000	(1tjo_A.pdb:0.0263620000	1tk6_A.pdb:0.0216100000):0.3676920000):0.1779940000	(((((2fzf_A.pdb:1.2147610000	((1lko_A.pdb:0.4974470000	1yuz_A.pdb:0.6034560000):0.2064260000	3qhb_A.pdb:0.7488740000):0.3265280000):0.2372080000	((((((1lb3_A.pdb:0.0817160000	2za7_A.pdb:0.0719860000):0.1511670000	(1bg7_A.pdb:0.1235030000	1r03_A.pdb:0.1591100000):0.0989120000):0.0765586000	(1z6o_A.pdb:0.8790960000	1z6o_M.pdb:0.4811940000):0.2842760000):0.2491790000	3e6s_A.pdb:0.3983780000):0.2962490000	(2jd7_A.pdb:0.1450260000	1vlg_A.pdb:0.2337710000):0.0910884000):0.0801574000	(1eum_A.pdb:0.2272700000	1krq_A.pdb:0.3131500000):0.1146270000):0.5225120000):0.1842080000	1nfv_A.pdb:0.4207230000):0.1621260000	(((1bcf_A.pdb:0.0670860000	3e1q_A.pdb:0.0783720000):0.1088540000	2fkz_A.pdb:0.1675410000):0.0970293000	1jgc_A.pdb:0.2593710000):0.2788450000):0.2422920000	(2vzb_A.pdb:0.4498750000	(((((((1oqu_A.pdb:0.1227380000	1uzr_A.pdb:0.0757160000):0.0274246000	1r2f_A.pdb:0.1494940000):0.4594200000	1mxr_A.pdb:0.5175950000):0.3887530000	((1jk0_A.pdb:0.3405090000	2uw2_A.pdb:0.1302060000):0.0596104000	1w68_A.pdb:0.0918740000):0.4643800000):0.3106420000	3ee4_A.pdb:0.9496360000):0.5549240000	(((2uw1_A.pdb:0.0432270000	2uw1_B.pdb:0.0207160000):0.0854864000	1afr_A.pdb:0.1256860000):0.5752470000	1za0_A.pdb:1.0095280000):0.3783990000):0.0757524000	(((2inc_B.pdb:0.8116400000	2inp_C.pdb:0.9095100000):0.3009820000	1mty_B.pdb:0.8332660000):0.3425700000	(1mty_D.pdb:0.5639730000	3dhg_A.pdb:0.7562150000):0.3841870000):0.2956060000):0.9379070000):0.1963650000):0.1444860000):0.1478480000	1otk_A.pdb:1.9235900000):0.1093010000):0.0847746000):0.0483479000	1n1q_A.pdb:0.2204710000):0.0651871000	2chp_A.pdb:0.4214070000);
(1ji5_A.pdb:0.1770340000	(((1jig_A.pdb:0.2051200000	1ji4_A.pdb:0.6274110000):0.0205554000	(((1qgh_A.pdb:0.1855410000	2ux1_A.pdb:0.3792990000):0.3024380000	(((((1dps_A.pdb:0.0527770000	1jts_A.pdb:0.0208650000):0.2229270000	1o9r_A.pdb:0.1765690000):0.3258740000	1uvh_A.pdb:0.6274900000):0.1377800000	(1tjo_A.pdb:0.0089320000	1tk6_A.pdb:0.0504790000):0.5645140000):0.1395410000	((((((2fzf_A.pdb:1.5091530000	((1lko_A.pdb:0.5623840000	1yuz_A.pdb:0.5015610000):0.2150410000	3qhb_A.pdb:0.6380120000):0.2741750000):0.3671840000	1nfv_A.pdb:0.2175640000):0.3268350000	((((((1lb3_A.pdb:0.0685720000	2za7_A.pdb:0.0426900000):0.2036650000	1bg7_A.pdb:0.1246700000):0.0485425000	1r03_A.pdb:0.1216840000):0.1594890000	(1z6o_A.pdb:0.8352880000	1z6o_M.pdb:0.5586630000):0.1628420000):0.2501760000	3e6s_A.pdb:0.5663830000):0.1026920000	((1eum_A.pdb:0.3448450000	1krq_A.pdb:0.2475180000):0.2189810000	(2jd7_A.pdb:0.1461880000	1vlg_A.pdb:0.2112740000):0.0737026000):0.0497870000):0.3515350000):0.1048370000	(((1bcf_A.pdb:0.1141910000	3e1q_A.pdb:0.0701430000):0.1302880000	2fkz_A.pdb:0.2305960000):0.0840987000	1jgc_A.pdb:0.2704580000):0.3903690000):0.3490550000	2vzb_A.pdb:0.6698820000):0.0930175000	(1otk_A.pdb:1.1782990000	(((((((1oqu_A.pdb:0.1256000000	1r2f_A.pdb:0.1550830000):0.0420965000	1uzr_A.pdb:0.0715440000):0.4455230000	1mxr_A.pdb:0.7290820000):0.3655200000	((1jk0_A.pdb:0.3914920000	2uw2_A.pdb:0.1581610000):0.0832690000	1w68_A.pdb:0.0659100000):0.5822510000):0.2645460000	3ee4_A.pdb:0.9398070000):0.3826770000	(2inc_B.pdb:0.8044680000	((2inp_C.pdb:0.9981020000	1mty_B.pdb:0.8786640000):0.3418570000	(1mty_D.pdb:0.6084910000	3dhg_A.pdb:1.3596410000):0.4106740000):0.1505030000):0.3405860000):0.2184020000	(((2uw1_A.pdb:0.0393400000	2uw1_B.pdb:0.0381720000):0.1573940000	1afr_A.pdb:0.0857830000):0.4850240000	1za0_A.pdb:0.7643510000):0.4497530000):0.1504910000):0.6180720000):0.1148130000):0.1641220000):0.0178950000	2fjc_A.pdb:0.5248370000):0.0887176000):0.0845708000	1n1q_A.pdb:0.1786450000):0.1340470000	2chp_A.pdb:0.4171750000);
(1ji5_A.pdb:0.2894990000	(1jig_A.pdb:0.0954650000	((1qgh_A.pdb:0.2011150000	2ux1_A.pdb:0.3502970000):0.2325250000	((1ji4_A.pdb:0.5149980000	2fjc_A.pdb:0.2425140000):0.2033650000	(((((1dps_A.pdb:0.0327030000	1jts_A.pdb:0.0515140000):0.3142110000	1o9r_A.pdb:0.1969260000):0.3147820000	1uvh_A.pdb:0.5194370000):0.0882778000	(1tjo_A.pdb:0.0027170000	1tk6_A.pdb:0.0660450000):0.4302210000):0.2102710000	(((((((2fzf_A.pdb:1.1226830000	(1lko_A.pdb:0.6178210000	1yuz_A.pdb:0.5932210000):0.1045020000):0.0586268000	3qhb_A.pdb:0.6719640000):0.3585980000	(((((((1lb3_A.pdb:0.0517190000	2za7_A.pdb:0.0452540000):0.1391010000	(1bg7_A.pdb:0.1452320000	1r03_A.pdb:0.2121910000):0.0319128000):0.1224600000	(1z6o_A.pdb:0.8565360000	1z6o_M.pdb:0.4780990000):0.1725510000):0.2380510000	3e6s_A.pdb:0.3530550000):0.1745990000	(2jd7_A.pdb:0.2094750000	1vlg_A.pdb:0.1862760000):0.1504110000):0.1247210000	1eum_A.pdb:0.2993350000):0.0173510000	1krq_A.pdb:0.3212860000):0.4447890000):0.2282640000	1nfv_A.pdb:0.4513420000):0.2756830000	(((1bcf_A.pdb:0.0636030000	3e1q_A.pdb:0.0956520000):0.1238360000	2fkz_A.pdb:0.1339760000):0.1610860000	1jgc_A.pdb:0.2079840000):0.1798970000):0.1745900000	2vzb_A.pdb:0.6005390000):0.1040920000	(1otk_A.pdb:1.2883190000	(((((((1oqu_A.pdb:0.1560990000	1uzr_A.pdb:0.0787510000):0.0665156000	1r2f_A.pdb:0.1131450000):0.4248280000	1mxr_A.pdb:0.6324710000):0.4388900000	((1jk0_A.pdb:0.4072640000	2uw2_A.pdb:0.1671810000):0.0444846000	1w68_A.pdb:0.0470480000):0.6286440000):0.4830440000	3ee4_A.pdb:1.1519020000):0.3276900000	(((2uw1_A.pdb:0.0124790000	2uw1_B.pdb:0.0585910000):0.1588920000	1afr_A.pdb:0.0790360000):0.6202060000	1za0_A.pdb:1.2021460000):0.3073850000):0.3443550000	((2inc_B.pdb:0.6523060000	(2inp_C.pdb:0.7700710000	1mty_B.pdb:1.1054930000):0.1104000000):0.2035470000	(1mty_D.pdb:0.5263980000	3dhg_A.pdb:0.8593730000):0.3412020000):0.5948710000):0.2658890000):0.6752170000):0.1436870000):0.1525050000):0.0254719000):0.1140110000):0.0386935000	(1n1q_A.pdb:0.1242520000	2chp_A.pdb:0.4492710000):0.1015510000);
(1ji5_A.pdb:0.2107700000	((1jig_A.pdb:0.1324490000	(((1qgh_A.pdb:0.2051060000	2ux1_A.pdb:0.3105490000):0.2293920000	(((((1dps_A.pdb:0.0313530000	1jts_A.pdb:0.0688310000):0.1876330000	1o9r_A.pdb:0.1382150000):0.3591780000	1uvh_A.pdb:0.5679500000):0.1069760000	(1tjo_A.pdb:0.0000030000	1tk6_A.pdb:0.0346880000):0.3947870000):0.1149730000	(((((2fzf_A.pdb:0.9757910000	((1lko_A.pdb:0.5340200000	3qhb_A.pdb:0.5078850000):0.0735447000	1yuz_A.pdb:0.5527200000):0.3396410000):0.1970920000	((((((((1lb3_A.pdb:0.0908070000	2za7_A.pdb:0.0704380000):0.1864180000	1bg7_A.pdb:0.1202920000):0.0596776000	1r03_A.pdb:0.2003950000):0.1205960000	(1z6o_A.pdb:0.9261820000	1z6o_M.pdb:0.4066860000):0.1589710000):0.3609250000	3e6s_A.pdb:0.3105090000):0.1967570000	2jd7_A.pdb:0.1223080000):0.0776992000	(1eum_A.pdb:0.1664060000	1krq_A.pdb:0.3460090000):0.2314590000):0.0850199000	1vlg_A.pdb:0.0917970000):0.3958210000):0.2080870000	((((1bcf_A.pdb:0.0762800000	3e1q_A.pdb:0.1086970000):0.1332720000	2fkz_A.pdb:0.1417840000):0.2310710000	1jgc_A.pdb:0.1750320000):0.2552040000	1nfv_A.pdb:0.3379840000):0.1223590000):0.2567370000	2vzb_A.pdb:0.6092540000):0.0656238000	(1otk_A.pdb:1.4328050000	(((((((1oqu_A.pdb:0.1221290000	1uzr_A.pdb:0.0941020000):0.0289743000	1r2f_A.pdb:0.1589160000):0.4819740000	1mxr_A.pdb:0.4698810000):0.4656370000	3ee4_A.pdb:1.0251940000):0.2280470000	((1jk0_A.pdb:0.4499360000	2uw2_A.pdb:0.1478020000):0.0674696000	1w68_A.pdb:0.0818140000):0.5631000000):0.5606770000	(((2uw1_A.pdb:0.0357010000	2uw1_B.pdb:0.0403470000):0.0364620000	1afr_A.pdb:0.1486670000):0.4842330000	1za0_A.pdb:0.9608070000):0.4581960000):0.1291850000	(2inc_B.pdb:0.8755360000	((2inp_C.pdb:1.2366970000	1mty_B.pdb:0.8377050000):0.3021180000	(1mty_D.pdb:0.6542860000	3dhg_A.pdb:0.6295540000):0.4006820000):0.1167980000):0.4985170000):0.4304350000):0.5693810000):0.1736970000):0.0717308000):0.0652743000	(1ji4_A.pdb:0.4092890000	2fjc_A.pdb:0.3191170000):0.1189320000):0.0530606000):0.0821214000	1n1q_A.pdb:0.1713180000):0.0730108000	2chp_A.pdb:0.3480950000);
(1ji5_A.pdb:0.1623370000	((1jig_A.pdb:0.1300710000	(((1qgh_A.pdb:0.2132860000	2ux1_A.pdb:0.3517410000):0.1716030000	(1ji4_A.pdb:0.4329950000	2fjc_A.pdb:0.3407050000):0.1160760000):0.0846655000	(((((1dps_A.pdb:0.0468720000	1jts_A.pdb:0.0376630000):0.2156420000	1o9r_A.pdb:0.1917100000):0.2141330000	1uvh_A.pdb:0.5648010000):0.1634040000	(1tjo_A.pdb:0.0069280000	1tk6_A.pdb:0.0434330000):0.4600880000):0.3286740000	(((2fzf_A.pdb:0.9584040000	(1otk_A.pdb:1.4664330000	(((((((1oqu_A.pdb:0.1189690000	1r2f_A.pdb:0.1565670000):0.0410733000	1uzr_A.pdb:0.0824760000):0.5084380000	1mxr_A.pdb:0.7531110000):0.3269280000	(1jk0_A.pdb:0.2818010000	(2uw2_A.pdb:0.1282700000	1w68_A.pdb:0.0949380000):0.1560860000):0.5698010000):0.4535070000	3ee4_A.pdb:0.8530230000):0.2645700000	(((2uw1_A.pdb:0.0062430000	2uw1_B.pdb:0.0289030000):0.0546181000	1afr_A.pdb:0.1493590000):0.4376120000	1za0_A.pdb:1.0902810000):0.5889770000):0.2758100000	(2inc_B.pdb:0.8598280000	((2inp_C.pdb:0.6947930000	1mty_B.pdb:0.8261320000):0.4286210000	(1mty_D.pdb:0.5706980000	3dhg_A.pdb:0.9615290000):0.6083600000):0.0954344000):0.3044320000):0.2224700000):0.5209820000):0.2985170000	(((((1bcf_A.pdb:0.0500660000	3e1q_A.pdb:0.1299830000):0.1099420000	2fkz_A.pdb:0.1535350000):0.1585180000	1jgc_A.pdb:0.1804900000):0.2931770000	1nfv_A.pdb:0.5414930000):0.1027800000	(((1lko_A.pdb:0.4092500000	1yuz_A.pdb:0.4841910000):0.4301410000	3qhb_A.pdb:0.5233030000):0.4361500000	(((((1lb3_A.pdb:0.0360520000	2za7_A.pdb:0.0733160000):0.1774310000	1bg7_A.pdb:0.0927170000):0.0361659000	1r03_A.pdb:0.1466440000):0.1238810000	(1z6o_A.pdb:0.8540420000	1z6o_M.pdb:0.5024360000):0.2612050000):0.1598650000	(((1eum_A.pdb:0.2428230000	1krq_A.pdb:0.2448710000):0.2491400000	(2jd7_A.pdb:0.1975360000	1vlg_A.pdb:0.1691010000):0.0434473000):0.1739650000	3e6s_A.pdb:0.3996720000):0.1265090000):0.4923240000):0.0873710000):0.2315890000):0.0681311000	2vzb_A.pdb:0.6281460000):0.2021580000):0.1690970000):0.0626755000):0.0245371000	1n1q_A.pdb:0.1767860000):0.0693292000	2chp_A.pdb:0.3513970000);
(1ji5_A.pdb:0.2163990000	(1jig_A.pdb:0.1703060000	1n1q_A.pdb:0.2164890000):0.0425701000	(2chp_A.pdb:0.3068300000	(((1qgh_A.pdb:0.2779580000	2ux1_A.pdb:0.3277770000):0.1819970000	((((1dps_A.pdb:0.0554230000	1jts_A.pdb:0.0167990000):0.1072560000	1o9r_A.pdb:0.2531820000):0.2938720000	1uvh_A.pdb:0.5612250000):0.3136330000	((1tjo_A.pdb:0.0170170000	1tk6_A.pdb:0.0230240000):0.5426500000	((((2fzf_A.pdb:1.2071990000	(((1lko_A.pdb:0.4453410000	1yuz_A.pdb:0.6246290000):0.4659920000	3qhb_A.pdb:0.4321820000):0.2593370000	(1otk_A.pdb:1.4013120000	(((((((1oqu_A.pdb:0.1023170000	1r2f_A.pdb:0.2347050000):0.0367326000	1uzr_A.pdb:0.0458280000):0.4411490000	1mxr_A.pdb:0.5367520000):0.5468670000	((1jk0_A.pdb:0.3545010000	2uw2_A.pdb:0.1119770000):0.0859851000	1w68_A.pdb:0.0302080000):0.4374660000):0.1164530000	(((2uw1_A.pdb:0.0240900000	2uw1_B.pdb:0.0276150000):0.0844031000	1afr_A.pdb:0.0706040000):0.5362660000	1za0_A.pdb:1.1415970000):0.9326730000):0.1868890000	3ee4_A.pdb:1.0436000000):0.1343980000	((2inc_B.pdb:0.7255860000	(2inp_C.pdb:0.7097660000	1mty_B.pdb:1.1110100000):0.2080040000):0.3739400000	(1mty_D.pdb:0.6392570000	3dhg_A.pdb:0.9866750000):0.4192400000):0.2870010000):0.5243300000):0.4169820000):0.1583860000):0.3424790000	1nfv_A.pdb:0.3563850000):0.2839720000	((((1bcf_A.pdb:0.0970870000	3e1q_A.pdb:0.0593720000):0.1637060000	2fkz_A.pdb:0.0939560000):0.0595065000	1jgc_A.pdb:0.3345170000):0.1651520000	(((((1lb3_A.pdb:0.0543890000	2za7_A.pdb:0.0782370000):0.2929190000	1bg7_A.pdb:0.0822450000):0.0543551000	1r03_A.pdb:0.1646260000):0.0846258000	(1z6o_A.pdb:0.9271260000	1z6o_M.pdb:0.5109110000):0.1470050000):0.1680970000	((((1eum_A.pdb:0.2724480000	1krq_A.pdb:0.2498520000):0.3241290000	2jd7_A.pdb:0.1180910000):0.0440150000	1vlg_A.pdb:0.1624240000):0.1605410000	3e6s_A.pdb:0.3972040000):0.1041790000):0.4686310000):0.0982383000):0.2882620000	2vzb_A.pdb:0.6000380000):0.1640980000):0.2249280000):0.1567120000):0.0680318000	(1ji4_A.pdb:0.3972660000	2fjc_A.pdb:0.4794220000):0.2234510000):0.0565394000):0.0446117000);
(1ji5_A.pdb:0.3007240000	1jig_A.pdb:0.1556040000	(((1n1q_A.pdb:0.1676580000	2chp_A.pdb:0.3831670000):0.0283879000	((1qgh_A.pdb:0.1806870000	2ux1_A.pdb:0.3543150000):0.2240010000	(1ji4_A.pdb:0.4163580000	2fjc_A.pdb:0.3533820000):0.1694960000):0.1314870000):0.0440020000	(((((1dps_A.pdb:0.0525180000	1jts_A.pdb:0.0549580000):0.2297600000	1o9r_A.pdb:0.1812040000):0.2138150000	1uvh_A.pdb:0.6618590000):0.2851030000	(1tjo_A.pdb:0.0570180000	1tk6_A.pdb:0.0187610000):0.5067660000):0.1537610000	(((((2fzf_A.pdb:1.3105310000	((1lko_A.pdb:0.4896550000	1yuz_A.pdb:0.6504440000):0.1547370000	3qhb_A.pdb:0.6289820000):0.2367040000):0.4139940000	((((((1lb3_A.pdb:0.0560270000	2za7_A.pdb:0.0609300000):0.2467780000	1bg7_A.pdb:0.1116280000):0.0323648000	1r03_A.pdb:0.1336370000):0.1323910000	1z6o_A.pdb:1.1602350000):0.1138490000	1z6o_M.pdb:0.5287430000):0.1679970000	(((1eum_A.pdb:0.3555230000	1krq_A.pdb:0.1738140000):0.1733750000	3e6s_A.pdb:0.5187640000):0.0737305000	(2jd7_A.pdb:0.2081470000	1vlg_A.pdb:0.1801720000):0.0845146000):0.2993610000):0.3988460000):0.1067680000	(((1bcf_A.pdb:0.0832070000	3e1q_A.pdb:0.0842820000):0.0688139000	2fkz_A.pdb:0.1245330000):0.0577196000	1jgc_A.pdb:0.3248080000):0.2341210000):0.0418654000	1nfv_A.pdb:0.4922880000):0.2400240000	(2vzb_A.pdb:0.5744150000	(1otk_A.pdb:1.0951600000	(((((((1oqu_A.pdb:0.1282700000	1uzr_A.pdb:0.0873540000):0.0564428000	1r2f_A.pdb:0.1212940000):0.5107590000	1mxr_A.pdb:0.6194210000):0.4740780000	((1jk0_A.pdb:0.4026010000	1w68_A.pdb:0.1393520000):0.0696190000	2uw2_A.pdb:0.0767970000):0.6649690000):0.3655490000	3ee4_A.pdb:0.8813030000):0.2664390000	(((2uw1_A.pdb:0.0239300000	2uw1_B.pdb:0.0561720000):0.0709543000	1afr_A.pdb:0.1867100000):0.6406730000	1za0_A.pdb:0.9336710000):0.3511790000):0.1054150000	((2inc_B.pdb:0.8740750000	(2inp_C.pdb:0.7316420000	1mty_B.pdb:1.1293060000):0.3795980000):0.5244340000	(1mty_D.pdb:0.6670130000	3dhg_A.pdb:0.8752500000):0.2515830000):0.6123520000):0.7904530000):0.5522930000):0.1233160000):0.1303280000):0.1389850000):0.0730743000);
(1ji5_A.pdb:0.2640880000	(1jig_A.pdb:0.1393180000	(((1qgh_A.pdb:0.1775910000	2ux1_A.pdb:0.3532450000):0.1825610000	(1ji4_A.pdb:0.3986080000	2fjc_A.pdb:0.3130450000):0.1759100000):0.0956269000	((((1dps_A.pdb:0.0413160000	1jts_A.pdb:0.0469650000):0.2371820000	1o9r_A.pdb:0.1630860000):0.3856210000	1uvh_A.pdb:0.7093420000):0.2313090000	((1tjo_A.pdb:0.0207640000	1tk6_A.pdb:0.0412090000):0.4129660000	(((((((2fzf_A.pdb:1.1491590000	1yuz_A.pdb:0.5790240000):0.1729570000	3qhb_A.pdb:0.5064010000):0.2120060000	1lko_A.pdb:0.3771850000):0.5078410000	(((((((1lb3_A.pdb:0.0370810000	2za7_A.pdb:0.0526110000):0.1768890000	1bg7_A.pdb:0.1375030000):0.0367414000	1r03_A.pdb:0.1869070000):0.0617859000	1z6o_A.pdb:1.0671160000):0.1461710000	1z6o_M.pdb:0.5345540000):0.2233980000	3e6s_A.pdb:0.4284670000):0.1290230000	((1eum_A.pdb:0.2070360000	1krq_A.pdb:0.3099300000):0.2163860000	(2jd7_A.pdb:0.2199910000	1vlg_A.pdb:0.1406880000):0.0462489000):0.1147600000):0.3613060000):0.2790590000	(((1bcf_A.pdb:0.0774210000	3e1q_A.pdb:0.0834810000):0.1399340000	2fkz_A.pdb:0.1774920000):0.1090860000	1jgc_A.pdb:0.1854600000):0.2778870000):0.0324239000	1nfv_A.pdb:0.4760790000):0.1988560000	(2vzb_A.pdb:0.5204590000	(1otk_A.pdb:1.0607710000	((((((1oqu_A.pdb:0.1447830000	1uzr_A.pdb:0.0901440000):0.0174222000	1r2f_A.pdb:0.1650810000):0.4197930000	1mxr_A.pdb:0.7252660000):0.4745700000	(3ee4_A.pdb:1.1111690000	((1jk0_A.pdb:0.3629230000	2uw2_A.pdb:0.1256240000):0.0561248000	1w68_A.pdb:0.1321950000):0.6495460000):0.1610670000):0.3960950000	(((2uw1_A.pdb:0.0176990000	2uw1_B.pdb:0.0283650000):0.1106960000	1afr_A.pdb:0.0938050000):0.4368960000	1za0_A.pdb:1.0327230000):0.6929860000):0.1794560000	((2inc_B.pdb:0.6961870000	(2inp_C.pdb:1.2510340000	1mty_B.pdb:1.0471640000):0.2443410000):0.2886410000	(1mty_D.pdb:0.5529660000	3dhg_A.pdb:0.8059240000):0.2684390000):0.3734740000):0.4581470000):0.6743310000):0.1818270000):0.1040120000):0.1781350000):0.1794710000):0.0939768000):0.0525541000	(1n1q_A.pdb:0.1990800000	2chp_A.pdb:0.3687340000):0.0420401000);
(1ji5_A.pdb:0.1829480000	(((1jig_A.pdb:0.1608660000	((1qgh_A.pdb:0.1687630000	2ux1_A.pdb:0.4277240000):0.2366440000	(1ji4_A.pdb:0.4173320000	2fjc_A.pdb:0.3195130000):0.2162750000):0.0971547000):0.0577241000	1n1q_A.pdb:0.1942690000):0.1009100000	(((((1dps_A.pdb:0.0347180000	1jts_A.pdb:0.0237690000):0.1737730000	1o9r_A.pdb:0.1745350000):0.3245990000	1uvh_A.pdb:0.4804910000):0.2605780000	(1tjo_A.pdb:0.0056350000	1tk6_A.pdb:0.0473460000):0.5416060000):0.2004970000	(((((2fzf_A.pdb:1.5028850000	(1lko_A.pdb:0.8179060000	1yuz_A.pdb:0.6406460000):0.0623966000):0.2136320000	3qhb_A.pdb:0.7718960000):0.4524810000	(((((1bcf_A.pdb:0.0472200000	3e1q_A.pdb:0.1262500000):0.0872293000	2fkz_A.pdb:0.1966770000):0.2033440000	1jgc_A.pdb:0.2575100000):0.2851600000	1nfv_A.pdb:0.5545470000):0.1061020000	(((((1lb3_A.pdb:0.1144430000	2za7_A.pdb:0.0447840000):0.0500835000	1z6o_A.pdb:1.0234690000):0.0963381000	(1bg7_A.pdb:0.1097350000	1r03_A.pdb:0.1715960000):0.0532707000):0.2251650000	1z6o_M.pdb:0.6357190000):0.1350170000	((((1eum_A.pdb:0.3049650000	1krq_A.pdb:0.2763470000):0.2465800000	1vlg_A.pdb:0.1432270000):0.0365577000	2jd7_A.pdb:0.1324650000):0.1827360000	3e6s_A.pdb:0.4939480000):0.0321573000):0.3681360000):0.0561136000):0.2200750000	2vzb_A.pdb:0.4674840000):0.1958610000	(1otk_A.pdb:1.6165740000	(((((((1oqu_A.pdb:0.1696480000	1uzr_A.pdb:0.1005160000):0.0378093000	1r2f_A.pdb:0.1402250000):0.3274250000	1mxr_A.pdb:0.9287500000):0.3830130000	((1jk0_A.pdb:0.4111020000	2uw2_A.pdb:0.2056380000):0.1137160000	1w68_A.pdb:0.0801920000):0.6438590000):0.3485110000	3ee4_A.pdb:0.7834210000):0.1324500000	((2inc_B.pdb:1.0569770000	(2inp_C.pdb:1.2546620000	1mty_B.pdb:0.9471060000):0.4736240000):0.1381590000	(1mty_D.pdb:0.7169990000	3dhg_A.pdb:0.9084570000):0.2514300000):0.4769550000):0.2558220000	(((2uw1_A.pdb:0.0229890000	2uw1_B.pdb:0.0400250000):0.1314520000	1afr_A.pdb:0.1261020000):0.6196470000	1za0_A.pdb:1.0541070000):0.3248230000):0.6550750000):0.3322160000):0.0901246000):0.2104550000):0.0449173000	2chp_A.pdb:0.3334460000);
(1ji5_A.pdb:0.2346640000	((1jig_A.pdb:0.1022080000	((1qgh_A.pdb:0.1423790000	2ux1_A.pdb:0.4350040000):0.2724210000	((1ji4_A.pdb:0.4009270000	2fjc_A.pdb:0.2832180000):0.2061250000	(((((1dps_A.pdb:0.0496900000	1jts_A.pdb:0.0454870000):0.2719340000	1o9r_A.pdb:0.1981230000):0.3326290000	1uvh_A.pdb:0.5311060000):0.1516910000	(1tjo_A.pdb:0.0168700000	1tk6_A.pdb:0.0289190000):0.3731260000):0.2579630000	((2fzf_A.pdb:1.4359990000	(2vzb_A.pdb:0.6123290000	(1otk_A.pdb:1.0705350000	((((((1oqu_A.pdb:0.1095240000	1uzr_A.pdb:0.0852950000):0.0758010000	1r2f_A.pdb:0.1231680000):0.5233230000	1mxr_A.pdb:0.7642440000):0.2816030000	((1jk0_A.pdb:0.3803420000	2uw2_A.pdb:0.1014830000):0.0583253000	1w68_A.pdb:0.1091690000):0.6923550000):0.1834970000	3ee4_A.pdb:0.9664590000):0.5469780000	(((2inc_B.pdb:0.7601050000	(2inp_C.pdb:0.9333070000	1mty_B.pdb:1.1010460000):0.2424010000):0.0950115000	(1mty_D.pdb:0.7653110000	3dhg_A.pdb:0.8526970000):0.5683150000):0.5663690000	(((2uw1_A.pdb:0.0463040000	2uw1_B.pdb:0.0499230000):0.1107240000	1afr_A.pdb:0.1267450000):0.6981260000	1za0_A.pdb:0.9214940000):0.3202480000):0.0329708000):0.3633120000):0.5975230000):0.1364590000):0.0905245000	(((((1bcf_A.pdb:0.0630090000	3e1q_A.pdb:0.0759980000):0.2352860000	2fkz_A.pdb:0.1201910000):0.2674780000	1jgc_A.pdb:0.1314770000):0.3219580000	1nfv_A.pdb:0.3108840000):0.0892874000	(((1lko_A.pdb:0.4449240000	1yuz_A.pdb:0.6324600000):0.2756070000	3qhb_A.pdb:0.6963470000):0.3169120000	(((((1lb3_A.pdb:0.0627460000	2za7_A.pdb:0.0635290000):0.1626140000	1bg7_A.pdb:0.1364490000):0.0254244000	1r03_A.pdb:0.1807390000):0.0898705000	(1z6o_A.pdb:0.7876950000	1z6o_M.pdb:0.3161910000):0.2732880000):0.1767450000	(((1eum_A.pdb:0.2766940000	1krq_A.pdb:0.2232520000):0.1283830000	(2jd7_A.pdb:0.1741270000	1vlg_A.pdb:0.1916590000):0.0596363000):0.0765501000	3e6s_A.pdb:0.4806450000):0.1754670000):0.3228220000):0.2044140000):0.2387990000):0.1120140000):0.1547210000):0.0385081000):0.0959760000):0.0823750000	1n1q_A.pdb:0.1487380000):0.1045480000	2chp_A.pdb:0.3303620000);
(1ji5_A.pdb:0.1883290000	(1jig_A.pdb:0.1406270000	(1n1q_A.pdb:0.1951160000	(((1qgh_A.pdb:0.1966690000	2ux1_A.pdb:0.3773090000):0.1943190000	(1ji4_A.pdb:0.3672860000	2fjc_A.pdb:0.4107200000):0.2212950000):0.0789997000	(((((1dps_A.pdb:0.0595020000	1jts_A.pdb:0.0451090000):0.2150200000	1o9r_A.pdb:0.1639000000):0.3541590000	1uvh_A.pdb:0.6075490000):0.2611040000	(1tjo_A.pdb:0.0107340000	1tk6_A.pdb:0.0417030000):0.5210310000):0.1165590000	((((((2fzf_A.pdb:1.3647570000	(1lko_A.pdb:0.5792150000	1yuz_A.pdb:0.6286360000):0.2659880000):0.1417400000	3qhb_A.pdb:0.7263800000):0.3972610000	((((((1lb3_A.pdb:0.0620010000	2za7_A.pdb:0.0836880000):0.2280570000	1bg7_A.pdb:0.1550700000):0.0287954000	1r03_A.pdb:0.1892530000):0.0998637000	(1z6o_A.pdb:0.8759310000	1z6o_M.pdb:0.5473380000):0.1570520000):0.1216280000	3e6s_A.pdb:0.5263050000):0.1229030000	((1eum_A.pdb:0.3750380000	1krq_A.pdb:0.3180460000):0.1505280000	(2jd7_A.pdb:0.2451500000	1vlg_A.pdb:0.2106420000):0.0419610000):0.0882350000):0.2255440000):0.3354980000	(((1bcf_A.pdb:0.1149610000	3e1q_A.pdb:0.0716570000):0.1154280000	2fkz_A.pdb:0.2015480000):0.1423920000	1jgc_A.pdb:0.2737200000):0.3269510000):0.0719324000	1nfv_A.pdb:0.4273590000):0.3304200000	(2vzb_A.pdb:0.6773740000	(1otk_A.pdb:0.9913930000	(((((((1oqu_A.pdb:0.0938460000	1r2f_A.pdb:0.1977530000):0.0193481000	1uzr_A.pdb:0.0710480000):0.4343560000	1mxr_A.pdb:0.9226560000):0.2478640000	3ee4_A.pdb:1.3993310000):0.3358900000	((1jk0_A.pdb:0.3705990000	2uw2_A.pdb:0.1413900000):0.0507732000	1w68_A.pdb:0.0837120000):0.6230830000):0.3958780000	(((2uw1_A.pdb:0.0368820000	2uw1_B.pdb:0.0187430000):0.1076160000	1afr_A.pdb:0.1204150000):0.7297500000	1za0_A.pdb:0.8505200000):0.3761580000):0.4331730000	((2inc_B.pdb:0.8959310000	(2inp_C.pdb:1.0448630000	1mty_B.pdb:0.7821220000):0.2874120000):0.3918450000	(1mty_D.pdb:0.7832330000	3dhg_A.pdb:0.8668760000):0.2770710000):0.3876030000):0.5089090000):0.3934620000):0.1149480000):0.1936800000):0.1315120000):0.0568919000):0.0683100000):0.1069440000	2chp_A.pdb:0.3491050000);
(1ji5_A.pdb:0.2540670000	(1jig_A.pdb:0.1412270000	(((1qgh_A.pdb:0.2137750000	2ux1_A.pdb:0.3489720000):0.1600430000	(1ji4_A.pdb:0.4319830000	2fjc_A.pdb:0.4106860000):0.1512110000):0.1011840000	(((((1dps_A.pdb:0.0797640000	1jts_A.pdb:0.0359020000):0.2411960000	1o9r_A.pdb:0.1652240000):0.3657870000	1uvh_A.pdb:0.6619130000):0.2281720000	(1tjo_A.pdb:0.0104140000	1tk6_A.pdb:0.0174960000):0.4653640000):0.2323380000	(((2fzf_A.pdb:1.1625410000	(1otk_A.pdb:1.5087410000	(((((((1oqu_A.pdb:0.1587220000	1uzr_A.pdb:0.0867230000):0.0549820000	1r2f_A.pdb:0.1035570000):0.3574950000	1mxr_A.pdb:0.7452260000):0.3818300000	((1jk0_A.pdb:0.3914160000	2uw2_A.pdb:0.1181730000):0.0521385000	1w68_A.pdb:0.0857820000):0.6633140000):0.2209910000	3ee4_A.pdb:0.8324260000):0.3071450000	(((2uw1_A.pdb:0.0227790000	2uw1_B.pdb:0.0251420000):0.0878875000	1afr_A.pdb:0.0989270000):0.3498630000	1za0_A.pdb:1.1210480000):0.9930020000):0.0915849000	((2inc_B.pdb:0.6293030000	(2inp_C.pdb:0.8554990000	1mty_B.pdb:1.0820570000):0.3103310000):0.2555750000	(1mty_D.pdb:0.6292440000	3dhg_A.pdb:0.9822590000):0.2161090000):0.3589770000):0.5596420000):0.0351653000):0.3922100000	2vzb_A.pdb:0.7097540000):0.0897285000	((((1bcf_A.pdb:0.1026130000	3e1q_A.pdb:0.0691830000):0.1510780000	2fkz_A.pdb:0.1467560000):0.2123870000	1jgc_A.pdb:0.2461240000):0.2636260000	((1nfv_A.pdb:0.3207900000	((1lko_A.pdb:0.5488150000	1yuz_A.pdb:0.5424920000):0.2060910000	3qhb_A.pdb:0.5666580000):0.5797750000):0.1216670000	(((((1lb3_A.pdb:0.0601110000	2za7_A.pdb:0.0544820000):0.1405040000	1z6o_A.pdb:0.9417630000):0.0660592000	(1bg7_A.pdb:0.1168470000	1r03_A.pdb:0.1430930000):0.0283208000):0.1238750000	1z6o_M.pdb:0.7623610000):0.0978746000	(((1eum_A.pdb:0.1939700000	1krq_A.pdb:0.2745510000):0.1705320000	3e6s_A.pdb:0.4179470000):0.0918502000	(2jd7_A.pdb:0.1089910000	1vlg_A.pdb:0.1973050000):0.0906458000):0.1591310000):0.5430230000):0.0917376000):0.1743430000):0.1929740000):0.0561409000):0.0478759000):0.0383663000	(1n1q_A.pdb:0.2029410000	2chp_A.pdb:0.4070530000):0.0298336000);
(1ji5_A.pdb:0.1909180000	1jig_A.pdb:0.1519750000	(((1n1q_A.pdb:0.1454700000	2fjc_A.pdb:0.5003800000):0.0186337000	(2chp_A.pdb:0.2946100000	1ji4_A.pdb:0.5933950000):0.1000690000):0.0445243000	((1qgh_A.pdb:0.1167930000	2ux1_A.pdb:0.4305160000):0.2912340000	((((((1dps_A.pdb:0.0565790000	1jts_A.pdb:0.0363410000):0.2143710000	1o9r_A.pdb:0.1233480000):0.4118900000	1uvh_A.pdb:0.6575850000):0.1539160000	(1tjo_A.pdb:0.0114110000	1tk6_A.pdb:0.0204080000):0.3717430000):0.0621524000	(1otk_A.pdb:1.1518140000	(((((((1oqu_A.pdb:0.0695210000	1uzr_A.pdb:0.0553760000):0.0572287000	1r2f_A.pdb:0.0800060000):0.6137130000	1mxr_A.pdb:0.4660220000):0.3475770000	(1jk0_A.pdb:0.2814590000	(2uw2_A.pdb:0.0657140000	1w68_A.pdb:0.1406650000):0.1568880000):0.5416920000):0.2027890000	3ee4_A.pdb:1.0545100000):0.3730750000	(((2uw1_A.pdb:0.0345070000	2uw1_B.pdb:0.0336030000):0.0930342000	1afr_A.pdb:0.0952690000):0.6834870000	1za0_A.pdb:0.9093900000):0.3901990000):0.0575387000	(2inc_B.pdb:0.7223010000	((2inp_C.pdb:0.9605490000	1mty_B.pdb:1.0603400000):0.3099550000	(1mty_D.pdb:0.7508690000	3dhg_A.pdb:0.6627340000):0.4071090000):0.1602900000):0.5047270000):0.8042410000):0.5900020000):0.1314640000	((((2fzf_A.pdb:1.0119360000	((1lko_A.pdb:0.4495500000	1yuz_A.pdb:0.4995360000):0.2761940000	3qhb_A.pdb:0.4885230000):0.3278530000):0.4190770000	((((((1lb3_A.pdb:0.0598900000	2za7_A.pdb:0.0751560000):0.2096800000	1bg7_A.pdb:0.1271620000):0.0229982000	1r03_A.pdb:0.2050130000):0.0319491000	(1z6o_A.pdb:0.7086380000	1z6o_M.pdb:0.5317290000):0.2225910000):0.3486420000	3e6s_A.pdb:0.4349060000):0.1543070000	((1eum_A.pdb:0.2996010000	1krq_A.pdb:0.1826930000):0.1933710000	(2jd7_A.pdb:0.2083030000	1vlg_A.pdb:0.1956440000):0.0758044000):0.0823460000):0.3356290000):0.2268760000	((((1bcf_A.pdb:0.1095330000	3e1q_A.pdb:0.0748380000):0.1649030000	2fkz_A.pdb:0.1285500000):0.1595160000	1jgc_A.pdb:0.1982990000):0.1646240000	1nfv_A.pdb:0.4707740000):0.1013810000):0.3427960000	2vzb_A.pdb:0.4993540000):0.1364980000):0.2384540000):0.0427356000):0.0766251000);
(1ji5_A.pdb:0.2852210000	((1jig_A.pdb:0.1501660000	(((1qgh_A.pdb:0.1879090000	2ux1_A.pdb:0.4706840000):0.2660320000	(1ji4_A.pdb:0.4303750000	2fjc_A.pdb:0.3099210000):0.3042970000):0.0522076000	((((1dps_A.pdb:0.0559610000	1jts_A.pdb:0.0388160000):0.2540260000	1o9r_A.pdb:0.1784080000):0.4260820000	1uvh_A.pdb:0.5810080000):0.1938450000	((1tjo_A.pdb:0.0410350000	1tk6_A.pdb:0.0207000000):0.3938610000	((2fzf_A.pdb:1.5650210000	(2vzb_A.pdb:0.5989940000	(((((1bcf_A.pdb:0.0680120000	3e1q_A.pdb:0.0907480000):0.0895456000	2fkz_A.pdb:0.1740370000):0.1972120000	1jgc_A.pdb:0.2169020000):0.2927400000	(1nfv_A.pdb:0.4231480000	((1lko_A.pdb:0.4656250000	1yuz_A.pdb:0.4829360000):0.2890700000	3qhb_A.pdb:0.6442610000):0.4968140000):0.1924330000):0.0946656000	((((((1lb3_A.pdb:0.0487730000	2za7_A.pdb:0.0811000000):0.1059170000	1z6o_A.pdb:1.1967550000):0.1623740000	1bg7_A.pdb:0.1084500000):0.0437833000	1r03_A.pdb:0.1321390000):0.2955360000	(1z6o_M.pdb:0.6255710000	3e6s_A.pdb:0.4084190000):0.0587509000):0.1589840000	(((1eum_A.pdb:0.3590950000	1krq_A.pdb:0.2513450000):0.1914040000	2jd7_A.pdb:0.1293620000):0.0963471000	1vlg_A.pdb:0.1755260000):0.0459590000):0.5097490000):0.2552490000):0.0017606400):0.0538824000	(1otk_A.pdb:1.1161470000	(((((((1oqu_A.pdb:0.1379490000	1uzr_A.pdb:0.0846850000):0.0246674000	1r2f_A.pdb:0.1514010000):0.5023990000	1mxr_A.pdb:0.6672210000):0.2181820000	((1jk0_A.pdb:0.4288820000	2uw2_A.pdb:0.1363190000):0.0852893000	1w68_A.pdb:0.0701290000):0.8354530000):0.3250940000	3ee4_A.pdb:0.7127180000):0.5309770000	(((2uw1_A.pdb:0.0249410000	2uw1_B.pdb:0.0370800000):0.1041060000	1afr_A.pdb:0.1227090000):0.6809860000	1za0_A.pdb:1.0841780000):0.3484920000):0.0570181000	((2inc_B.pdb:0.5250290000	(2inp_C.pdb:0.7235180000	1mty_B.pdb:0.9348140000):0.3836710000):0.1660960000	(1mty_D.pdb:0.7008350000	3dhg_A.pdb:0.8762380000):0.2506020000):0.4028420000):0.7320200000):0.4333400000):0.1628560000):0.1446490000):0.1967010000):0.0714229000):0.0655986000	1n1q_A.pdb:0.1855150000):0.1114620000	2chp_A.pdb:0.3517690000);
(1ji5_A.pdb:0.2238500000	(1jig_A.pdb:0.1672330000	1n1q_A.pdb:0.1805920000):0.0725346000	(((2chp_A.pdb:0.2315900000	(1ji4_A.pdb:0.4493720000	2fjc_A.pdb:0.2925690000):0.1905700000):0.0422530000	(1qgh_A.pdb:0.2233880000	2ux1_A.pdb:0.3488870000):0.2825930000):0.0416556000	(((((1dps_A.pdb:0.0411940000	1jts_A.pdb:0.0273450000):0.1999520000	1o9r_A.pdb:0.1821270000):0.4871280000	1uvh_A.pdb:0.5528640000):0.1912730000	(1tjo_A.pdb:0.0189860000	1tk6_A.pdb:0.0186480000):0.3119410000):0.1116450000	(((((2fzf_A.pdb:1.2265400000	((1lko_A.pdb:0.3960320000	1yuz_A.pdb:0.7371820000):0.2732210000	3qhb_A.pdb:0.8720190000):0.2002200000):0.1816750000	((((((1lb3_A.pdb:0.0686490000	2za7_A.pdb:0.0339970000):0.1339810000	1bg7_A.pdb:0.1280510000):0.0384058000	1r03_A.pdb:0.1350830000):0.1115310000	(1z6o_A.pdb:0.9472200000	1z6o_M.pdb:0.4322300000):0.0811612000):0.3693140000	3e6s_A.pdb:0.4328290000):0.1335220000	(((1eum_A.pdb:0.2615020000	1krq_A.pdb:0.3474640000):0.3363760000	1vlg_A.pdb:0.1368760000):0.0326272000	2jd7_A.pdb:0.1746240000):0.1326010000):0.3971100000):0.1986340000	((((1bcf_A.pdb:0.0844250000	3e1q_A.pdb:0.0766350000):0.1353040000	2fkz_A.pdb:0.1493460000):0.1219390000	1jgc_A.pdb:0.3030800000):0.3338430000	1nfv_A.pdb:0.5213480000):0.1357910000):0.2582880000	2vzb_A.pdb:0.4439950000):0.0832427000	(1otk_A.pdb:1.1041020000	((((((1oqu_A.pdb:0.1420220000	1uzr_A.pdb:0.0857400000):0.0379290000	1r2f_A.pdb:0.1170220000):0.4626050000	1mxr_A.pdb:0.6032630000):0.2955760000	(3ee4_A.pdb:1.4984920000	((1jk0_A.pdb:0.4051420000	1w68_A.pdb:0.0958520000):0.0332554000	2uw2_A.pdb:0.1168290000):0.4101520000):0.1660950000):0.7166720000	(((2uw1_A.pdb:0.0533180000	2uw1_B.pdb:0.0519210000):0.0536322000	1afr_A.pdb:0.2435970000):0.4206240000	1za0_A.pdb:1.0025710000):0.5284250000):0.1570830000	((2inc_B.pdb:0.7118570000	(2inp_C.pdb:0.8521750000	1mty_B.pdb:0.9280390000):0.4784510000):0.1954510000	(1mty_D.pdb:0.8036270000	3dhg_A.pdb:0.8764830000):0.2876220000):0.3834530000):0.7778800000):0.5876580000):0.1037890000):0.1842450000):0.0873885000);
(1ji5_A.pdb:0.2429270000	(1jig_A.pdb:0.1445590000	(1n1q_A.pdb:0.1502080000	((1qgh_A.pdb:0.1861700000	2ux1_A.pdb:0.4146850000):0.2492430000	(1ji4_A.pdb:0.4231210000	((2fjc_A.pdb:0.3590990000	((1tjo_A.pdb:0.0000020000	1tk6_A.pdb:0.0723060000):0.5419760000	((((((2fzf_A.pdb:1.1112560000	((1lko_A.pdb:0.5621340000	1yuz_A.pdb:0.4203410000):0.2418640000	3qhb_A.pdb:0.6670630000):0.3545870000):0.2676230000	(((((1lb3_A.pdb:0.0677190000	2za7_A.pdb:0.0433120000):0.1327360000	(1bg7_A.pdb:0.2024430000	1r03_A.pdb:0.1684500000):0.0671010000):0.1389270000	(1z6o_A.pdb:0.8138380000	1z6o_M.pdb:0.3417540000):0.3522670000):0.2395190000	3e6s_A.pdb:0.4390990000):0.1456140000	((1eum_A.pdb:0.2784700000	1krq_A.pdb:0.2665150000):0.2244230000	(2jd7_A.pdb:0.1953740000	1vlg_A.pdb:0.1559250000):0.0558578000):0.0421572000):0.3925480000):0.1906260000	1nfv_A.pdb:0.3784590000):0.1270490000	(((1bcf_A.pdb:0.0963440000	3e1q_A.pdb:0.0491370000):0.1789520000	2fkz_A.pdb:0.2148880000):0.0907912000	1jgc_A.pdb:0.3125080000):0.2943830000):0.3093320000	2vzb_A.pdb:0.5110620000):0.0565989000	(1otk_A.pdb:1.0427910000	((((((((1oqu_A.pdb:0.0889190000	1uzr_A.pdb:0.0995400000):0.0497140000	1r2f_A.pdb:0.1304480000):0.6056010000	1mxr_A.pdb:0.4657620000):0.3041040000	((1jk0_A.pdb:0.4235780000	2uw2_A.pdb:0.0988020000):0.0446831000	1w68_A.pdb:0.0667920000):0.4582110000):0.2175420000	3ee4_A.pdb:1.0006440000):0.0923575000	(((2uw1_A.pdb:0.0403410000	2uw1_B.pdb:0.0386100000):0.0934881000	1afr_A.pdb:0.1268050000):0.4084910000	1za0_A.pdb:0.8294430000):0.7708200000):0.2476950000	(1mty_D.pdb:0.5011980000	3dhg_A.pdb:0.8811810000):0.5963700000):0.0865998000	(2inc_B.pdb:0.7354890000	(2inp_C.pdb:1.1406060000	1mty_B.pdb:0.9343110000):0.2081550000):0.2956470000):0.4228650000):0.6845750000):0.1668000000):0.1733310000):0.0776656000	(((1dps_A.pdb:0.0727070000	1jts_A.pdb:0.0359800000):0.0452298000	1o9r_A.pdb:0.2318180000):0.2345020000	1uvh_A.pdb:0.5934850000):0.3352630000):0.1215910000):0.1190600000):0.0890159000):0.0619537000):0.1286630000	2chp_A.pdb:0.3486270000);
(1ji5_A.pdb:0.1633320000	((1jig_A.pdb:0.1204800000	(((1qgh_A.pdb:0.1505600000	2ux1_A.pdb:0.3964070000):0.2002720000	(1ji4_A.pdb:0.4493720000	2fjc_A.pdb:0.4321620000):0.1603040000):0.0371295000	(((((1dps_A.pdb:0.0775230000	1jts_A.pdb:0.0209190000):0.1905300000	1o9r_A.pdb:0.2108250000):0.2337900000	1uvh_A.pdb:0.5612370000):0.2596480000	(1tjo_A.pdb:0.0216930000	1tk6_A.pdb:0.0109720000):0.4939340000):0.1242630000	(((((((2fzf_A.pdb:1.1359190000	3qhb_A.pdb:0.3513570000):0.1730950000	(1lko_A.pdb:0.4920320000	1yuz_A.pdb:0.4032530000):0.2899480000):0.5524670000	1nfv_A.pdb:0.3686220000):0.1838390000	((((((1lb3_A.pdb:0.0754760000	2za7_A.pdb:0.0795910000):0.1916730000	(1bg7_A.pdb:0.1036600000	1r03_A.pdb:0.2229640000):0.0564709000):0.0969366000	(1z6o_A.pdb:0.7858320000	1z6o_M.pdb:0.7002340000):0.1987960000):0.3102960000	3e6s_A.pdb:0.3668550000):0.0943938000	(2jd7_A.pdb:0.2081010000	1vlg_A.pdb:0.2100950000):0.1339250000):0.1017570000	(1eum_A.pdb:0.3773500000	1krq_A.pdb:0.2169440000):0.0901434000):0.4189760000):0.2268630000	(((1bcf_A.pdb:0.0834320000	2fkz_A.pdb:0.2556730000):0.0865927000	3e1q_A.pdb:0.0609640000):0.1812370000	1jgc_A.pdb:0.2947890000):0.1768850000):0.1883180000	2vzb_A.pdb:0.6694560000):0.0714876000	(1otk_A.pdb:1.0020590000	(((((((1oqu_A.pdb:0.0982950000	1r2f_A.pdb:0.1587300000):0.0654274000	1uzr_A.pdb:0.0338600000):0.4613860000	1mxr_A.pdb:0.7658690000):0.4371410000	((1jk0_A.pdb:0.4164610000	2uw2_A.pdb:0.1381560000):0.0403910000	1w68_A.pdb:0.1006150000):0.6383780000):0.2159990000	3ee4_A.pdb:0.8865980000):0.1674780000	((2inc_B.pdb:0.7360350000	(2inp_C.pdb:0.7868390000	1mty_B.pdb:1.0595960000):0.1139170000):0.2068240000	(1mty_D.pdb:0.7540760000	3dhg_A.pdb:0.9296190000):0.3430050000):0.3754890000):0.4452250000	(((2uw1_A.pdb:0.0214180000	2uw1_B.pdb:0.0409500000):0.1439480000	1afr_A.pdb:0.0826350000):0.8461990000	1za0_A.pdb:0.8296180000):0.1245790000):0.5077910000):0.6750700000):0.1146980000):0.1336890000):0.0932243000):0.0295000000	1n1q_A.pdb:0.1569800000):0.1080040000	2chp_A.pdb:0.3145530000);
(1ji5_A.pdb:0.2130530000	(1jig_A.pdb:0.2097770000	(((1qgh_A.pdb:0.1968460000	2ux1_A.pdb:0.3493040000):0.2240790000	(1ji4_A.pdb:0.3135010000	2fjc_A.pdb:0.3385800000):0.1841870000):0.0358347000	(((((1dps_A.pdb:0.0844100000	1jts_A.pdb:0.0370280000):0.2711030000	1o9r_A.pdb:0.1205580000):0.3880300000	1uvh_A.pdb:0.4478780000):0.3488120000	(1tjo_A.pdb:0.0078330000	1tk6_A.pdb:0.0356720000):0.4212120000):0.1890380000	((((((2fzf_A.pdb:1.2467040000	(1lko_A.pdb:0.4776100000	1yuz_A.pdb:0.7174520000):0.4775720000):0.0689318000	3qhb_A.pdb:0.6580450000):0.3672930000	(((((1lb3_A.pdb:0.0606660000	2za7_A.pdb:0.0458540000):0.1876950000	1bg7_A.pdb:0.1214120000):0.0638648000	1r03_A.pdb:0.1555560000):0.0913505000	(1z6o_A.pdb:0.7628390000	1z6o_M.pdb:0.5293060000):0.2224240000):0.2375410000	((((1eum_A.pdb:0.2831690000	1krq_A.pdb:0.2642440000):0.0964363000	3e6s_A.pdb:0.6002090000):0.0892615000	1vlg_A.pdb:0.2385860000):0.0161205000	2jd7_A.pdb:0.1998630000):0.2432410000):0.2478120000):0.1761690000	((((1bcf_A.pdb:0.0766730000	3e1q_A.pdb:0.1119810000):0.1519400000	2fkz_A.pdb:0.1663230000):0.1845360000	1jgc_A.pdb:0.1985590000):0.3558400000	1nfv_A.pdb:0.4896920000):0.1281670000):0.3297920000	2vzb_A.pdb:0.6746810000):0.1026800000	(1otk_A.pdb:1.0142220000	((((((1oqu_A.pdb:0.0959190000	1uzr_A.pdb:0.0939890000):0.0250647000	1r2f_A.pdb:0.1540100000):0.3633210000	1mxr_A.pdb:0.7677720000):0.4081460000	((1jk0_A.pdb:0.4707170000	1w68_A.pdb:0.1213450000):0.0770562000	2uw2_A.pdb:0.0964060000):0.6001130000):0.3955330000	3ee4_A.pdb:0.6195310000):0.4247020000	(((2inc_B.pdb:0.6663780000	(2inp_C.pdb:1.0191720000	1mty_B.pdb:0.8467990000):0.5035960000):0.1970170000	(1mty_D.pdb:0.6527420000	3dhg_A.pdb:0.9976990000):0.3567520000):0.5047290000	(((2uw1_A.pdb:0.0256410000	2uw1_B.pdb:0.0392170000):0.1035010000	1afr_A.pdb:0.1699080000):0.6648860000	1za0_A.pdb:0.6758590000):0.4974530000):0.1554160000):0.5132100000):0.7674020000):0.1213590000):0.1660210000):0.0995584000):0.0395243000	(1n1q_A.pdb:0.1879960000	2chp_A.pdb:0.4603200000):0.0456323000);
(1ji5_A.pdb:0.2780880000	(1jig_A.pdb:0.1844630000	(((1qgh_A.pdb:0.2232930000	2ux1_A.pdb:0.3389740000):0.1695290000	(1ji4_A.pdb:0.4228970000	2fjc_A.pdb:0.3360620000):0.1814590000):0.0375442000	(((((1dps_A.pdb:0.0364260000	1jts_A.pdb:0.0514970000):0.2253610000	1o9r_A.pdb:0.1661620000):0.4423120000	(1tjo_A.pdb:0.0070620000	1tk6_A.pdb:0.0406680000):0.4287600000):0.0580046000	1uvh_A.pdb:0.5808680000):0.1720090000	(((((2fzf_A.pdb:1.0183680000	(1otk_A.pdb:1.1747150000	(((((((1oqu_A.pdb:0.1453240000	1uzr_A.pdb:0.0640910000):0.0485364000	1r2f_A.pdb:0.0943190000):0.7681620000	1mxr_A.pdb:0.4296080000):0.5447350000	((1jk0_A.pdb:0.4011800000	2uw2_A.pdb:0.1168550000):0.0494442000	1w68_A.pdb:0.0809990000):0.5051900000):0.3946300000	3ee4_A.pdb:0.7931100000):0.3495510000	(((2uw1_A.pdb:0.0391630000	2uw1_B.pdb:0.0501130000):0.0982385000	1afr_A.pdb:0.1291450000):0.5862030000	1za0_A.pdb:1.3711110000):0.3592730000):0.1093410000	((2inc_B.pdb:0.9013290000	(1mty_D.pdb:0.9027090000	3dhg_A.pdb:0.7351800000):0.3256800000):0.3358090000	(2inp_C.pdb:1.4198170000	1mty_B.pdb:0.9740780000):0.1934960000):0.2598050000):0.3328480000):0.3891390000):0.2686830000	((1lko_A.pdb:0.3061010000	1yuz_A.pdb:0.5589460000):0.3431860000	3qhb_A.pdb:0.4832040000):0.3388210000):0.3513520000	1nfv_A.pdb:0.4837150000):0.1478400000	((((1bcf_A.pdb:0.1060220000	3e1q_A.pdb:0.0655800000):0.0804452000	2fkz_A.pdb:0.1633930000):0.1304070000	1jgc_A.pdb:0.2368430000):0.2288710000	(((((1lb3_A.pdb:0.0335530000	2za7_A.pdb:0.0857030000):0.2134570000	1bg7_A.pdb:0.1104100000):0.0428876000	1r03_A.pdb:0.1548540000):0.1106040000	(1z6o_A.pdb:0.8585730000	1z6o_M.pdb:0.5320070000):0.1745100000):0.1313710000	(((1eum_A.pdb:0.2924980000	1krq_A.pdb:0.2383010000):0.2116890000	(2jd7_A.pdb:0.1095640000	1vlg_A.pdb:0.2395990000):0.0544204000):0.2282050000	3e6s_A.pdb:0.5330190000):0.1358180000):0.5486230000):0.0584616000):0.1982570000	2vzb_A.pdb:0.6254380000):0.1302970000):0.2340380000):0.0856074000):0.0385024000	(1n1q_A.pdb:0.1036870000	2chp_A.pdb:0.3804630000):0.0540401000);
(1ji5_A.pdb:0.2439250000	((1jig_A.pdb:0.0664570000	(((1qgh_A.pdb:0.2360660000	2ux1_A.pdb:0.3009650000):0.1432520000	(1ji4_A.pdb:0.5083520000	2fjc_A.pdb:0.3138030000):0.1614570000):0.1117090000	((((((1dps_A.pdb:0.0723760000	1jts_A.pdb:0.0271270000):0.2817260000	1o9r_A.pdb:0.1933640000):0.3808100000	1uvh_A.pdb:0.5161410000):0.0896653000	(1tjo_A.pdb:0.0206050000	1tk6_A.pdb:0.0314460000):0.4183860000):0.2584720000	(((((2fzf_A.pdb:0.9501490000	((1lko_A.pdb:0.5658990000	1yuz_A.pdb:0.5788140000):0.0554778000	3qhb_A.pdb:0.6357110000):0.1477960000):0.4729700000	1nfv_A.pdb:0.4703370000):0.1543090000	((((((1lb3_A.pdb:0.0788970000	2za7_A.pdb:0.0615390000):0.0873002000	1z6o_A.pdb:1.0277770000):0.0730486000	(1bg7_A.pdb:0.1041350000	1r03_A.pdb:0.1231480000):0.0551868000):0.1991990000	1z6o_M.pdb:0.5948440000):0.1737370000	3e6s_A.pdb:0.3536740000):0.1480300000	((1eum_A.pdb:0.2703080000	1krq_A.pdb:0.2404130000):0.1836870000	(2jd7_A.pdb:0.2032710000	1vlg_A.pdb:0.1334640000):0.0834396000):0.1278510000):0.6512820000):0.1184170000	(((1bcf_A.pdb:0.0874180000	3e1q_A.pdb:0.0490060000):0.1328180000	2fkz_A.pdb:0.1960970000):0.1231140000	1jgc_A.pdb:0.1896210000):0.2790760000):0.1262820000	2vzb_A.pdb:0.4958810000):0.1509570000):0.1003340000	(1otk_A.pdb:1.0922790000	(((((((1oqu_A.pdb:0.1679900000	1r2f_A.pdb:0.1447880000):0.0224646000	1uzr_A.pdb:0.0839760000):0.4025680000	1mxr_A.pdb:0.6306050000):0.2288340000	((1jk0_A.pdb:0.4356970000	2uw2_A.pdb:0.1351060000):0.0936670000	1w68_A.pdb:0.0786800000):0.6093520000):0.3455520000	3ee4_A.pdb:0.7976980000):0.3306400000	(((2uw1_A.pdb:0.0188060000	2uw1_B.pdb:0.0287470000):0.1673900000	1afr_A.pdb:0.0749310000):0.5661900000	1za0_A.pdb:0.9928360000):0.4379640000):0.1148530000	((2inc_B.pdb:0.8612960000	(2inp_C.pdb:1.1865310000	1mty_B.pdb:1.0431390000):0.0811302000):0.2396150000	(1mty_D.pdb:0.3969570000	3dhg_A.pdb:1.1293590000):0.4463540000):0.4775110000):0.6798900000):0.5206140000):0.0711761000):0.0821938000):0.0594262000	1n1q_A.pdb:0.1478630000):0.0327668000	2chp_A.pdb:0.3759460000);
(1ji5_A.pdb:0.2815840000	((1jig_A.pdb:0.1278250000	(((1qgh_A.pdb:0.2092250000	2ux1_A.pdb:0.3807620000):0.2993810000	(1ji4_A.pdb:0.4619480000	2fjc_A.pdb:0.4247980000):0.1160660000):0.0791468000	(((((1dps_A.pdb:0.0237000000	1jts_A.pdb:0.0637760000):0.2016560000	1o9r_A.pdb:0.2027290000):0.3209670000	1uvh_A.pdb:0.6414050000):0.2164110000	(1tjo_A.pdb:0.0106670000	1tk6_A.pdb:0.0429570000):0.5014140000):0.1277290000	(((((2fzf_A.pdb:0.7935380000	((1lko_A.pdb:0.6444060000	1yuz_A.pdb:0.5382770000):0.2897210000	3qhb_A.pdb:0.6649910000):0.3454260000):0.2141960000	(((((((1lb3_A.pdb:0.0387270000	2za7_A.pdb:0.0645040000):0.0929460000	1z6o_A.pdb:1.1647950000):0.1153150000	1bg7_A.pdb:0.1035820000):0.0315491000	1r03_A.pdb:0.1470910000):0.2147720000	1z6o_M.pdb:0.5899210000):0.2645170000	3e6s_A.pdb:0.3435330000):0.0756601000	((1eum_A.pdb:0.1958250000	1krq_A.pdb:0.3543270000):0.2412280000	(2jd7_A.pdb:0.1752250000	1vlg_A.pdb:0.1723580000):0.0710521000):0.1497870000):0.4421440000):0.2718360000	1nfv_A.pdb:0.4283770000):0.1256000000	(((1bcf_A.pdb:0.0851830000	3e1q_A.pdb:0.0664680000):0.0936608000	2fkz_A.pdb:0.1700970000):0.1424450000	1jgc_A.pdb:0.2702640000):0.2171800000):0.1521430000	(2vzb_A.pdb:0.5622860000	(1otk_A.pdb:1.4087340000	(((((((1oqu_A.pdb:0.1378810000	1r2f_A.pdb:0.1863960000):0.0266155000	1uzr_A.pdb:0.0865840000):0.3133460000	1mxr_A.pdb:0.8188380000):0.2332820000	((1jk0_A.pdb:0.3882090000	2uw2_A.pdb:0.1262310000):0.0432702000	1w68_A.pdb:0.0683730000):0.7662340000):0.3136630000	3ee4_A.pdb:0.8625330000):0.3540000000	(((2uw1_A.pdb:0.0104750000	2uw1_B.pdb:0.0468050000):0.1002820000	1afr_A.pdb:0.0967800000):0.5353990000	1za0_A.pdb:1.1444690000):0.7398170000):0.1407120000	((2inc_B.pdb:0.7374210000	(2inp_C.pdb:0.8895410000	1mty_B.pdb:1.0760170000):0.3191300000):0.3139310000	(1mty_D.pdb:0.6690490000	3dhg_A.pdb:1.0661390000):0.1808300000):0.3881870000):0.3947810000):0.5200230000):0.0988698000):0.3521910000):0.0686890000):0.0899998000):0.0410847000	1n1q_A.pdb:0.2147170000):0.1019590000	2chp_A.pdb:0.3696570000);
(1ji5_A.pdb:0.3080270000	(1jig_A.pdb:0.1108060000	(((1qgh_A.pdb:0.1993700000	2ux1_A.pdb:0.3439010000):0.2423880000	(1ji4_A.pdb:0.3225050000	2fjc_A.pdb:0.3611570000):0.1271350000):0.0886865000	(((((1dps_A.pdb:0.0466470000	1jts_A.pdb:0.0558790000):0.2371230000	1o9r_A.pdb:0.2230250000):0.2765360000	1uvh_A.pdb:0.5058550000):0.2542030000	(1tjo_A.pdb:0.0280990000	1tk6_A.pdb:0.0170360000):0.4316000000):0.1756640000	((((((2fzf_A.pdb:0.9578520000	(1lko_A.pdb:0.6526410000	1yuz_A.pdb:0.5315180000):0.1730670000):0.0788716000	3qhb_A.pdb:0.4612010000):0.3773560000	(((((((1lb3_A.pdb:0.0615180000	2za7_A.pdb:0.0530790000):0.1788420000	(1bg7_A.pdb:0.1282720000	1r03_A.pdb:0.2321480000):0.0670508000):0.0964890000	(1z6o_A.pdb:1.0953920000	1z6o_M.pdb:0.5237220000):0.2242310000):0.1951060000	3e6s_A.pdb:0.4383480000):0.2119960000	2jd7_A.pdb:0.1411090000):0.0232987000	1vlg_A.pdb:0.2222060000):0.1213740000	(1eum_A.pdb:0.2389760000	1krq_A.pdb:0.2703550000):0.1132510000):0.5358440000):0.1736810000	1nfv_A.pdb:0.3317120000):0.1202200000	(((1bcf_A.pdb:0.1021650000	3e1q_A.pdb:0.0746510000):0.1886370000	2fkz_A.pdb:0.1491600000):0.1370090000	1jgc_A.pdb:0.2311500000):0.2375500000):0.2881680000	(2vzb_A.pdb:0.4887740000	(1otk_A.pdb:0.8921170000	(((((((1oqu_A.pdb:0.1225940000	1r2f_A.pdb:0.1872760000):0.0217457000	1uzr_A.pdb:0.0771600000):0.7576890000	1mxr_A.pdb:0.6095590000):0.2670650000	(1jk0_A.pdb:0.3860980000	(2uw2_A.pdb:0.1930620000	1w68_A.pdb:0.1270240000):0.0692104000):0.4387390000):0.4348970000	3ee4_A.pdb:0.8377700000):0.4266990000	(((2uw1_A.pdb:0.0362750000	2uw1_B.pdb:0.0448560000):0.1234670000	1afr_A.pdb:0.0692190000):0.5833230000	1za0_A.pdb:0.7472380000):0.5095510000):0.1247420000	((2inc_B.pdb:0.7060730000	(2inp_C.pdb:0.8911190000	1mty_B.pdb:0.9492140000):0.1723580000):0.2608560000	(1mty_D.pdb:0.6520570000	3dhg_A.pdb:0.8354450000):0.2468820000):0.4620710000):0.4066840000):0.5667710000):0.1108870000):0.2678850000):0.0871114000):0.0910878000):0.0527472000	(1n1q_A.pdb:0.1449760000	2chp_A.pdb:0.4084820000):0.0598444000);
(1ji5_A.pdb:0.2093660000	((1jig_A.pdb:0.0835190000	((1qgh_A.pdb:0.2602630000	2ux1_A.pdb:0.3032390000):0.2604440000	((1ji4_A.pdb:0.3714560000	2fjc_A.pdb:0.3480740000):0.1487210000	(((((1dps_A.pdb:0.0403250000	1jts_A.pdb:0.0457750000):0.2065330000	1o9r_A.pdb:0.2088940000):0.2974600000	1uvh_A.pdb:0.6396120000):0.1530880000	(1tjo_A.pdb:0.0000020000	1tk6_A.pdb:0.0593140000):0.5543360000):0.2019330000	(((2fzf_A.pdb:1.3231530000	(1otk_A.pdb:1.3805030000	(((((((1oqu_A.pdb:0.1160330000	1r2f_A.pdb:0.1370000000):0.0358350000	1uzr_A.pdb:0.0728050000):0.4928260000	1mxr_A.pdb:0.5775060000):0.4380380000	((1jk0_A.pdb:0.4473390000	2uw2_A.pdb:0.1154740000):0.0847667000	1w68_A.pdb:0.0724090000):0.6749880000):0.2476070000	3ee4_A.pdb:1.1673890000):0.2265000000	(((2uw1_A.pdb:0.0104710000	2uw1_B.pdb:0.0424230000):0.0863293000	1afr_A.pdb:0.1111990000):0.3722540000	1za0_A.pdb:1.0853150000):0.6031690000):0.1387020000	((2inc_B.pdb:0.7210440000	(2inp_C.pdb:0.9008340000	1mty_B.pdb:0.9908040000):0.2256650000):0.2452700000	(1mty_D.pdb:0.6024790000	3dhg_A.pdb:0.8906480000):0.3235470000):0.2464480000):0.3880790000):0.4944630000):0.3868900000	2vzb_A.pdb:0.6907490000):0.0868382000	(((((1bcf_A.pdb:0.0865270000	3e1q_A.pdb:0.0854310000):0.1222510000	2fkz_A.pdb:0.1895670000):0.1840290000	1jgc_A.pdb:0.3054960000):0.2266620000	(1nfv_A.pdb:0.3313150000	((1lko_A.pdb:0.5469990000	1yuz_A.pdb:0.6647090000):0.2161140000	3qhb_A.pdb:0.6750590000):0.7000500000):0.2073640000):0.1082840000	(((((1lb3_A.pdb:0.0844400000	2za7_A.pdb:0.0730720000):0.2219120000	1bg7_A.pdb:0.1968660000):0.0235062000	1r03_A.pdb:0.2219060000):0.0929212000	(1z6o_A.pdb:0.8894900000	1z6o_M.pdb:0.5346910000):0.1369760000):0.1906360000	(((1eum_A.pdb:0.2586270000	1krq_A.pdb:0.2988410000):0.1916270000	(2jd7_A.pdb:0.2059980000	1vlg_A.pdb:0.1676980000):0.0840467000):0.0880242000	3e6s_A.pdb:0.4999750000):0.1332530000):0.3755350000):0.2851140000):0.2400560000):0.1629380000):0.0809995000):0.0694660000):0.0726383000	1n1q_A.pdb:0.2238370000):0.0947180000	2chp_A.pdb:0.3893840000);
(1ji5_A.pdb:0.1948180000	((1jig_A.pdb:0.1440560000	((((1qgh_A.pdb:0.1977150000	2ux1_A.pdb:0.3942230000):0.1875600000	1ji4_A.pdb:0.5080070000):0.0518144000	2fjc_A.pdb:0.4602510000):0.0428961000	(((((1dps_A.pdb:0.0833790000	1jts_A.pdb:0.0519000000):0.3003270000	1o9r_A.pdb:0.1837460000):0.3139750000	1uvh_A.pdb:0.5510800000):0.2613420000	(1tjo_A.pdb:0.0056330000	1tk6_A.pdb:0.0467770000):0.4784510000):0.1789930000	(((2fzf_A.pdb:0.8464060000	(1otk_A.pdb:1.5954380000	(((((((1oqu_A.pdb:0.0863240000	1uzr_A.pdb:0.0836710000):0.0210409000	1r2f_A.pdb:0.1266160000):0.5136510000	1mxr_A.pdb:0.6161680000):0.4650310000	((1jk0_A.pdb:0.3857210000	2uw2_A.pdb:0.1066150000):0.0615215000	1w68_A.pdb:0.0846010000):0.4160300000):0.3997420000	3ee4_A.pdb:0.6915730000):0.5629610000	(((2uw1_A.pdb:0.0106530000	2uw1_B.pdb:0.0582090000):0.1055800000	1afr_A.pdb:0.1223600000):0.5515870000	1za0_A.pdb:0.9037930000):0.3743010000):0.1319680000	((2inc_B.pdb:0.7843100000	(2inp_C.pdb:0.7832320000	1mty_B.pdb:0.9136520000):0.2658400000):0.2611680000	(1mty_D.pdb:0.5540440000	3dhg_A.pdb:0.8647280000):0.3569110000):0.3616280000):0.6395350000):0.4806650000):0.3452340000	2vzb_A.pdb:0.8195480000):0.0187901000	(((((1bcf_A.pdb:0.0999780000	3e1q_A.pdb:0.0614220000):0.1739350000	2fkz_A.pdb:0.1575890000):0.1140460000	1jgc_A.pdb:0.2548950000):0.2085970000	(((1lko_A.pdb:0.5490570000	1yuz_A.pdb:0.4590490000):0.3464540000	3qhb_A.pdb:0.4966820000):0.5042300000	((((((1lb3_A.pdb:0.0712210000	2za7_A.pdb:0.0619980000):0.1961580000	(1bg7_A.pdb:0.1755110000	(1r03_A.pdb:0.0955400000	(1z6o_A.pdb:1.0213420000	1z6o_M.pdb:0.4169790000):0.2698750000):0.0712170000):0.0453062000):0.2654420000	3e6s_A.pdb:0.4426400000):0.2048310000	2jd7_A.pdb:0.1340830000):0.0329577000	1vlg_A.pdb:0.1990500000):0.1675790000	(1eum_A.pdb:0.2822500000	1krq_A.pdb:0.1983660000):0.1278500000):0.4396330000):0.2016140000):0.1344780000	1nfv_A.pdb:0.5897450000):0.2229090000):0.2029950000):0.1410120000):0.0796013000):0.0451422000	1n1q_A.pdb:0.1576060000):0.1021240000	2chp_A.pdb:0.3995520000);
(1ji5_A.pdb:0.2705580000	(1jig_A.pdb:0.1375950000	((1qgh_A.pdb:0.2278190000	2ux1_A.pdb:0.3862300000):0.2448180000	(((1ji4_A.pdb:0.5224040000	2fjc_A.pdb:0.3693380000):0.1374570000	(((((1dps_A.pdb:0.0224070000	1jts_A.pdb:0.0576730000):0.1468480000	1o9r_A.pdb:0.2062790000):0.3217280000	1uvh_A.pdb:0.4840660000):0.2895000000	(1tjo_A.pdb:0.0103880000	1tk6_A.pdb:0.0377990000):0.4995320000):0.2326440000	((((((2fzf_A.pdb:1.3127540000	(1lko_A.pdb:0.3014570000	1yuz_A.pdb:0.6197910000):0.2140800000):0.1456200000	3qhb_A.pdb:0.6650720000):0.4941090000	1nfv_A.pdb:0.3080790000):0.2048000000	(((((1lb3_A.pdb:0.0332450000	2za7_A.pdb:0.0587970000):0.1344930000	1bg7_A.pdb:0.0904430000):0.1041830000	1r03_A.pdb:0.0733300000):0.1607410000	(1z6o_A.pdb:0.7559650000	1z6o_M.pdb:0.5871390000):0.1229400000):0.1051790000	(((1eum_A.pdb:0.3233730000	1krq_A.pdb:0.2858290000):0.1253280000	3e6s_A.pdb:0.5018630000):0.0864929000	(2jd7_A.pdb:0.1426480000	1vlg_A.pdb:0.2000170000):0.0782907000):0.2639480000):0.3800710000):0.1331730000	(((1bcf_A.pdb:0.0661210000	3e1q_A.pdb:0.0538680000):0.1138950000	2fkz_A.pdb:0.1443600000):0.0782714000	1jgc_A.pdb:0.2542970000):0.4035010000):0.1785420000	2vzb_A.pdb:0.8002450000):0.1817540000):0.1850790000):0.0039477900	(1otk_A.pdb:0.8352180000	(((((((1oqu_A.pdb:0.1598850000	1uzr_A.pdb:0.0781640000):0.0327624000	1r2f_A.pdb:0.1598410000):0.5627600000	1mxr_A.pdb:0.7290830000):0.5718360000	((1jk0_A.pdb:0.4610840000	2uw2_A.pdb:0.1526900000):0.0493033000	1w68_A.pdb:0.0879210000):0.3213550000):0.3372060000	(3ee4_A.pdb:1.0351710000	1za0_A.pdb:1.3311550000):0.2783520000):0.2457730000	((2uw1_A.pdb:0.0185400000	2uw1_B.pdb:0.0308760000):0.0640066000	1afr_A.pdb:0.1475940000):0.8562300000):0.1856450000	((2inc_B.pdb:0.7441390000	(2inp_C.pdb:0.8126960000	1mty_B.pdb:0.9518480000):0.2640350000):0.2869020000	(1mty_D.pdb:0.6751200000	3dhg_A.pdb:0.8716680000):0.2352660000):0.4450990000):1.0823900000):0.6684650000):0.0431252000):0.0515623000):0.0420733000	(1n1q_A.pdb:0.2211410000	2chp_A.pdb:0.3852240000):0.0507355000);
(1ji5_A.pdb:0.2397440000	(1jig_A.pdb:0.1523990000	(((1qgh_A.pdb:0.2402150000	2ux1_A.pdb:0.2981880000):0.1343660000	(1ji4_A.pdb:0.4714190000	2fjc_A.pdb:0.3167150000):0.2012010000):0.0737525000	(((((1dps_A.pdb:0.0637730000	1jts_A.pdb:0.0328020000):0.1767840000	1o9r_A.pdb:0.2557400000):0.4255730000	1uvh_A.pdb:0.5980110000):0.2665360000	(1tjo_A.pdb:0.0063840000	1tk6_A.pdb:0.0429400000):0.4478220000):0.1585900000	(((((2fzf_A.pdb:1.1039860000	((1lko_A.pdb:0.4995380000	1yuz_A.pdb:0.7051340000):0.1755450000	3qhb_A.pdb:0.5733620000):0.2011940000):0.3264510000	((((((1lb3_A.pdb:0.0416340000	2za7_A.pdb:0.0655340000):0.1796930000	1bg7_A.pdb:0.0984370000):0.0280443000	1r03_A.pdb:0.1126520000):0.1104410000	1z6o_A.pdb:1.0438300000):0.1507240000	1z6o_M.pdb:0.5940390000):0.1892200000	((((1eum_A.pdb:0.2823200000	1krq_A.pdb:0.2642060000):0.2219210000	2jd7_A.pdb:0.1403120000):0.0381205000	1vlg_A.pdb:0.2075050000):0.0935789000	3e6s_A.pdb:0.4721720000):0.1038240000):0.2869340000):0.0470954000	((((1bcf_A.pdb:0.1059650000	3e1q_A.pdb:0.0664510000):0.1173210000	2fkz_A.pdb:0.1356920000):0.1565060000	1jgc_A.pdb:0.2202300000):0.2068190000	1nfv_A.pdb:0.4755620000):0.1542050000):0.3137070000	2vzb_A.pdb:0.4947200000):0.0863264000	(1otk_A.pdb:1.6775080000	(((((((1oqu_A.pdb:0.1134800000	1uzr_A.pdb:0.0852030000):0.0372517000	1r2f_A.pdb:0.1371860000):0.5688520000	1mxr_A.pdb:0.6405680000):0.4028020000	((1jk0_A.pdb:0.4918070000	2uw2_A.pdb:0.1536170000):0.0330075000	1w68_A.pdb:0.0441930000):0.5839930000):0.2956000000	3ee4_A.pdb:1.2096410000):0.1915970000	(((2uw1_A.pdb:0.0351650000	2uw1_B.pdb:0.0544270000):0.0867679000	1afr_A.pdb:0.1131870000):0.4686340000	1za0_A.pdb:1.0316000000):0.3884010000):0.2822690000	((2inc_B.pdb:0.6285930000	(2inp_C.pdb:1.0065040000	1mty_B.pdb:0.8789970000):0.3153970000):0.1732540000	(1mty_D.pdb:0.8156970000	3dhg_A.pdb:0.7443540000):0.2393230000):0.4413980000):0.7584270000):0.3288260000):0.0761872000):0.1036990000):0.0990194000):0.0381477000	(1n1q_A.pdb:0.2156930000	2chp_A.pdb:0.3999910000):0.0481453000);
(1ji5_A.pdb:0.2735080000	((1jig_A.pdb:0.1403930000	(((1qgh_A.pdb:0.2235850000	2ux1_A.pdb:0.3978720000):0.1535710000	1ji4_A.pdb:0.4860210000):0.1276110000	2fjc_A.pdb:0.4450830000):0.1136440000):0.0665909000	1n1q_A.pdb:0.2044490000):0.0629630000	(2chp_A.pdb:0.2627020000	(((((1dps_A.pdb:0.0550610000	1jts_A.pdb:0.0284320000):0.1756690000	1o9r_A.pdb:0.1531070000):0.3825410000	1uvh_A.pdb:0.5401200000):0.2371440000	(1tjo_A.pdb:0.0437370000	1tk6_A.pdb:0.0221990000):0.3637350000):0.1736000000	((((((2fzf_A.pdb:1.1920760000	((1lko_A.pdb:0.4525620000	1yuz_A.pdb:0.4654730000):0.3488990000	3qhb_A.pdb:0.4005930000):0.2653130000):0.5073730000	((((1lb3_A.pdb:0.0958960000	2za7_A.pdb:0.0643100000):0.1846930000	(1bg7_A.pdb:0.0924210000	1r03_A.pdb:0.1790550000):0.0778860000):0.1162320000	(1z6o_A.pdb:0.7958270000	1z6o_M.pdb:0.5082220000):0.2023160000):0.2217610000	(((1eum_A.pdb:0.2374410000	1krq_A.pdb:0.2543740000):0.2320090000	(2jd7_A.pdb:0.1713980000	1vlg_A.pdb:0.2085200000):0.0509267000):0.1141360000	3e6s_A.pdb:0.5240440000):0.0913977000):0.3036020000):0.1987940000	1nfv_A.pdb:0.4914820000):0.0460870000	(((1bcf_A.pdb:0.0742680000	3e1q_A.pdb:0.1020530000):0.0764186000	2fkz_A.pdb:0.1788790000):0.1963480000	1jgc_A.pdb:0.2771420000):0.3060260000):0.2855380000	2vzb_A.pdb:0.5456540000):0.0984765000	(1otk_A.pdb:1.0611880000	((((((((1oqu_A.pdb:0.1221960000	1r2f_A.pdb:0.1559540000):0.0347641000	1uzr_A.pdb:0.0825640000):0.5516470000	1mxr_A.pdb:0.4836530000):0.3886260000	(1jk0_A.pdb:0.3575470000	(2uw2_A.pdb:0.1439980000	1w68_A.pdb:0.1542420000):0.0963378000):0.4996660000):0.5067710000	3ee4_A.pdb:0.7411360000):0.2887990000	((2inc_B.pdb:0.8920720000	(2inp_C.pdb:1.0692780000	1mty_B.pdb:0.9345590000):0.2424970000):0.2091890000	(1mty_D.pdb:0.6125180000	3dhg_A.pdb:0.7619940000):0.2800070000):0.4761700000):0.2634740000	((2uw1_A.pdb:0.0285210000	2uw1_B.pdb:0.0389370000):0.1223350000	1afr_A.pdb:0.0834270000):0.6973410000):0.1619250000	1za0_A.pdb:1.0045790000):0.9013940000):0.3852390000):0.1277410000):0.2344600000):0.0739493000);
(1ji5_A.pdb:0.2220560000	((1jig_A.pdb:0.1832740000	1n1q_A.pdb:0.2228720000):0.0593940000	(((1qgh_A.pdb:0.1269190000	2ux1_A.pdb:0.4797350000):0.2032920000	(1ji4_A.pdb:0.4423930000	2fjc_A.pdb:0.5960610000):0.1465230000):0.1477240000	(((((1dps_A.pdb:0.0578110000	1jts_A.pdb:0.0370180000):0.2328010000	1o9r_A.pdb:0.2136250000):0.3125390000	1uvh_A.pdb:0.6786490000):0.1364640000	(1tjo_A.pdb:0.0000030000	1tk6_A.pdb:0.0287770000):0.6599100000):0.2119190000	((2fzf_A.pdb:1.0307240000	((((((1bcf_A.pdb:0.1727640000	3e1q_A.pdb:0.0835150000):0.1926860000	2fkz_A.pdb:0.1805640000):0.1800840000	1jgc_A.pdb:0.2628400000):0.3045080000	(((((((1lb3_A.pdb:0.0739540000	2za7_A.pdb:0.0465420000):0.2028740000	1bg7_A.pdb:0.1924050000):0.0658375000	1r03_A.pdb:0.1802970000):0.0729409000	(1z6o_A.pdb:1.0032410000	1z6o_M.pdb:0.4361490000):0.3627970000):0.2636710000	3e6s_A.pdb:0.4631450000):0.1788390000	(2jd7_A.pdb:0.0992720000	1vlg_A.pdb:0.2190400000):0.1253350000):0.0870267000	(1eum_A.pdb:0.2714360000	1krq_A.pdb:0.2943100000):0.1743020000):0.3891730000):0.1266010000	(1nfv_A.pdb:0.3641830000	((1lko_A.pdb:0.4576810000	1yuz_A.pdb:0.5185900000):0.2647910000	3qhb_A.pdb:0.6250100000):0.5528030000):0.1383120000):0.2058380000	(1otk_A.pdb:1.1485210000	(((((((1oqu_A.pdb:0.0934110000	1r2f_A.pdb:0.1671790000):0.0786252000	1uzr_A.pdb:0.0862290000):0.4419100000	1mxr_A.pdb:0.9183710000):0.2058430000	((1jk0_A.pdb:0.4459980000	2uw2_A.pdb:0.1399510000):0.0745593000	1w68_A.pdb:0.0494060000):0.7221370000):0.2416590000	3ee4_A.pdb:1.0093370000):0.4072790000	(((2uw1_A.pdb:0.0496550000	2uw1_B.pdb:0.0308550000):0.0961138000	1afr_A.pdb:0.1544660000):0.6568580000	1za0_A.pdb:0.8964200000):0.4098700000):0.1904150000	(2inc_B.pdb:1.0806960000	((2inp_C.pdb:0.9824060000	1mty_B.pdb:0.7804140000):0.2494580000	(1mty_D.pdb:0.8023160000	3dhg_A.pdb:0.7562570000):0.2370350000):0.1385930000):0.1796890000):0.5151910000):0.7102840000):0.0772748000):0.0072354600	2vzb_A.pdb:0.7640590000):0.2428590000):0.0342592000):0.0477747000):0.1188740000	2chp_A.pdb:0.4010200000);
(1ji5_A.pdb:0.2116610000	((1jig_A.pdb:0.1470190000	(((1qgh_A.pdb:0.1772540000	2ux1_A.pdb:0.3359020000):0.1550370000	(1ji4_A.pdb:0.3641220000	2fjc_A.pdb:0.3267610000):0.1457090000):0.0669698000	((((((1dps_A.pdb:0.0701110000	1jts_A.pdb:0.0574230000):0.1964350000	1o9r_A.pdb:0.1535400000):0.2860630000	1uvh_A.pdb:0.5147060000):0.1136570000	1otk_A.pdb:1.7030700000):0.1276810000	(1tjo_A.pdb:0.0017720000	1tk6_A.pdb:0.0208210000):0.3803860000):0.1609800000	((((((2fzf_A.pdb:1.0073490000	3qhb_A.pdb:0.4399020000):0.2148040000	(1lko_A.pdb:0.4698060000	1yuz_A.pdb:0.6215950000):0.2824610000):0.4656850000	((((1lb3_A.pdb:0.0536610000	2za7_A.pdb:0.0660450000):0.1652910000	(1bg7_A.pdb:0.1319070000	1r03_A.pdb:0.1790980000):0.0657572000):0.1530090000	(1z6o_A.pdb:0.9500700000	1z6o_M.pdb:0.5198700000):0.2126480000):0.2490890000	(((1eum_A.pdb:0.3095410000	1krq_A.pdb:0.2827590000):0.1911490000	3e6s_A.pdb:0.5024970000):0.0680906000	(2jd7_A.pdb:0.1681010000	1vlg_A.pdb:0.1768620000):0.0741151000):0.1321970000):0.3115090000):0.1535750000	1nfv_A.pdb:0.4431660000):0.1288970000	(((1bcf_A.pdb:0.1065460000	3e1q_A.pdb:0.0621280000):0.1630230000	2fkz_A.pdb:0.1554410000):0.0956695000	1jgc_A.pdb:0.2533950000):0.2992610000):0.1092340000	(2vzb_A.pdb:0.5676420000	(((((((1oqu_A.pdb:0.1299750000	1uzr_A.pdb:0.0752970000):0.0391938000	1r2f_A.pdb:0.1269680000):0.3091370000	1mxr_A.pdb:0.7739360000):0.2489340000	(1jk0_A.pdb:0.3012540000	(2uw2_A.pdb:0.0966390000	1w68_A.pdb:0.1621890000):0.1291610000):0.7966670000):0.2527340000	3ee4_A.pdb:0.7973400000):0.4415640000	(((2uw1_A.pdb:0.0405810000	2uw1_B.pdb:0.0464320000):0.1511280000	1afr_A.pdb:0.0822100000):0.3761520000	1za0_A.pdb:1.0896670000):0.6502000000):0.0274202000	((2inc_B.pdb:0.7167120000	(2inp_C.pdb:0.6716080000	1mty_B.pdb:1.2900270000):0.2377620000):0.3376340000	(1mty_D.pdb:1.0086980000	3dhg_A.pdb:0.6933230000):0.2372440000):0.3568810000):0.9691980000):0.0732713000):0.2372260000):0.1215620000):0.0736999000):0.0406782000	2chp_A.pdb:0.3509280000):0.0359302000	1n1q_A.pdb:0.1952880000);
(1ji5_A.pdb:0.2562040000	(1jig_A.pdb:0.1662130000	(1n1q_A.pdb:0.2437780000	(2chp_A.pdb:0.2915430000	((1qgh_A.pdb:0.2204740000	2ux1_A.pdb:0.2988560000):0.1931170000	(1ji4_A.pdb:0.2981790000	2fjc_A.pdb:0.4169100000):0.1341510000):0.1320300000):0.0423655000):0.0545291000):0.0198777000	((((1dps_A.pdb:0.0677000000	1jts_A.pdb:0.0479740000):0.1636570000	1o9r_A.pdb:0.1750010000):0.2292530000	1uvh_A.pdb:0.5143120000):0.2761040000	((1tjo_A.pdb:0.0281260000	1tk6_A.pdb:0.0206700000):0.3846330000	((((2fzf_A.pdb:1.1973030000	((1lko_A.pdb:0.3413660000	1yuz_A.pdb:0.6028380000):0.2888080000	3qhb_A.pdb:0.5754450000):0.2830110000):0.4556740000	((((1lb3_A.pdb:0.0617540000	2za7_A.pdb:0.0768270000):0.1802330000	(1bg7_A.pdb:0.1157060000	1r03_A.pdb:0.1523050000):0.0641034000):0.1294990000	(1z6o_A.pdb:0.9030630000	1z6o_M.pdb:0.5154710000):0.1465960000):0.1449020000	(((1eum_A.pdb:0.2994440000	1krq_A.pdb:0.1675910000):0.1942680000	3e6s_A.pdb:0.5391890000):0.0897606000	(2jd7_A.pdb:0.1207080000	1vlg_A.pdb:0.2510250000):0.0775191000):0.1546000000):0.2693310000):0.2383590000	((((1bcf_A.pdb:0.1425480000	3e1q_A.pdb:0.0446000000):0.1048490000	2fkz_A.pdb:0.3163420000):0.1062730000	1jgc_A.pdb:0.2242650000):0.4817290000	1nfv_A.pdb:0.4313930000):0.0334266000):0.2057130000	(2vzb_A.pdb:0.4981490000	(1otk_A.pdb:1.1132720000	(((((((1oqu_A.pdb:0.1528140000	1uzr_A.pdb:0.0865280000):0.0482288000	1r2f_A.pdb:0.1300580000):0.5796270000	1mxr_A.pdb:0.7864390000):0.2981060000	((1jk0_A.pdb:0.3622500000	2uw2_A.pdb:0.1362430000):0.0620311000	1w68_A.pdb:0.1395080000):0.4924700000):0.5313430000	3ee4_A.pdb:0.7823470000):0.2931420000	((2inc_B.pdb:0.5387540000	(2inp_C.pdb:0.9740880000	1mty_B.pdb:0.8560860000):0.2348700000):0.3120720000	(1mty_D.pdb:0.6896920000	3dhg_A.pdb:0.7596440000):0.3011840000):0.3904490000):0.1166240000	(((2uw1_A.pdb:0.0373970000	2uw1_B.pdb:0.0484650000):0.0866453000	1afr_A.pdb:0.1093510000):0.6125770000	1za0_A.pdb:0.8848620000):0.4480310000):0.5857820000):0.7115670000):0.1382670000):0.1341550000):0.2062700000):0.1434040000);
(1ji5_A.pdb:0.1853280000	((1jig_A.pdb:0.1553220000	1n1q_A.pdb:0.1776800000):0.0374712000	(((1qgh_A.pdb:0.1600640000	2ux1_A.pdb:0.2838720000):0.1268910000	(1ji4_A.pdb:0.4576470000	2fjc_A.pdb:0.3070570000):0.2005630000):0.1242930000	(((((1dps_A.pdb:0.0298600000	1jts_A.pdb:0.0469660000):0.2312040000	1o9r_A.pdb:0.1322150000):0.2066970000	1uvh_A.pdb:0.7548560000):0.1774340000	(1tjo_A.pdb:0.0177920000	1tk6_A.pdb:0.0220460000):0.5512800000):0.2154060000	((((((2fzf_A.pdb:1.1279280000	((1lko_A.pdb:0.6217070000	1yuz_A.pdb:0.6625350000):0.1787810000	3qhb_A.pdb:0.5150290000):0.3390400000):0.2046870000	(((((((1lb3_A.pdb:0.0781580000	2za7_A.pdb:0.0539940000):0.0765703000	1z6o_A.pdb:0.9118450000):0.1004410000	1bg7_A.pdb:0.1691630000):0.0320460000	1r03_A.pdb:0.1298120000):0.2160010000	1z6o_M.pdb:0.5955690000):0.1594910000	3e6s_A.pdb:0.5342980000):0.1130600000	(((1eum_A.pdb:0.3123760000	1krq_A.pdb:0.1904740000):0.2595890000	2jd7_A.pdb:0.1800470000):0.0493112000	1vlg_A.pdb:0.1560640000):0.0815065000):0.4615800000):0.2124910000	1nfv_A.pdb:0.4909480000):0.1117770000	(((1bcf_A.pdb:0.1084500000	2fkz_A.pdb:0.2358250000):0.0669299000	3e1q_A.pdb:0.0616250000):0.2456160000	1jgc_A.pdb:0.1743410000):0.2886000000):0.1450510000	2vzb_A.pdb:0.6306750000):0.1173120000	(1otk_A.pdb:1.2950100000	(((((((1oqu_A.pdb:0.1004190000	1uzr_A.pdb:0.0474900000):0.0282924000	1r2f_A.pdb:0.1486730000):0.4620030000	1mxr_A.pdb:0.6403040000):0.4155340000	(1jk0_A.pdb:0.3604880000	(2uw2_A.pdb:0.1059870000	1w68_A.pdb:0.1389530000):0.1429660000):0.4507460000):0.3106850000	3ee4_A.pdb:0.8764830000):0.3336030000	(((2uw1_A.pdb:0.0251270000	2uw1_B.pdb:0.0272100000):0.1220880000	1afr_A.pdb:0.1472370000):0.3858650000	1za0_A.pdb:0.8653800000):0.3567070000):0.1474350000	((2inc_B.pdb:0.9297310000	(2inp_C.pdb:1.0878350000	1mty_B.pdb:1.2016620000):0.3459270000):0.3407000000	(1mty_D.pdb:0.7136440000	3dhg_A.pdb:0.6525800000):0.2603150000):0.4397900000):0.3618180000):0.5541530000):0.1440590000):0.1696490000):0.0500543000):0.1072020000	2chp_A.pdb:0.3559640000);
(1ji5_A.pdb:0.2168100000	1jig_A.pdb:0.1385220000	(1n1q_A.pdb:0.1083420000	((2chp_A.pdb:0.2391360000	(((((1dps_A.pdb:0.0560430000	1jts_A.pdb:0.0351370000):0.1634360000	1o9r_A.pdb:0.1581870000):0.3216980000	1uvh_A.pdb:0.4229660000):0.1761850000	(1tjo_A.pdb:0.0246020000	1tk6_A.pdb:0.0152760000):0.4184830000):0.1043790000	(((((((2fzf_A.pdb:1.1867070000	1lko_A.pdb:0.3820620000):0.0923495000	1yuz_A.pdb:0.4419540000):0.2919120000	3qhb_A.pdb:0.6027820000):0.4370490000	1nfv_A.pdb:0.4107550000):0.1353350000	((((1lb3_A.pdb:0.0529340000	2za7_A.pdb:0.0602970000):0.1972660000	(1bg7_A.pdb:0.1751010000	1r03_A.pdb:0.1991740000):0.0492437000):0.1419490000	(1z6o_A.pdb:0.8143920000	1z6o_M.pdb:0.3657710000):0.3371170000):0.0623327000	(((1eum_A.pdb:0.2974280000	1krq_A.pdb:0.2894930000):0.1424650000	(2jd7_A.pdb:0.1160050000	1vlg_A.pdb:0.2764330000):0.0645524000):0.0946038000	3e6s_A.pdb:0.4148120000):0.2282880000):0.3412100000):0.1942400000	(((1bcf_A.pdb:0.1374870000	3e1q_A.pdb:0.0630890000):0.1285400000	2fkz_A.pdb:0.1479260000):0.0808299000	1jgc_A.pdb:0.2344200000):0.3788100000):0.2338710000	(2vzb_A.pdb:0.5182930000	((1otk_A.pdb:1.3723360000	((2inc_B.pdb:0.6143800000	(2inp_C.pdb:0.8748100000	1mty_B.pdb:1.1854420000):0.2528610000):0.4209140000	(1mty_D.pdb:0.5341100000	3dhg_A.pdb:1.0641170000):0.3702400000):0.2182650000):0.3876880000	((((((1oqu_A.pdb:0.1577780000	1uzr_A.pdb:0.0854280000):0.0296470000	1r2f_A.pdb:0.1280130000):0.3403580000	1mxr_A.pdb:0.7992720000):0.4544470000	((1jk0_A.pdb:0.3719320000	2uw2_A.pdb:0.1026540000):0.0683126000	1w68_A.pdb:0.0706890000):0.7804430000):0.3232140000	(((2uw1_A.pdb:0.0220870000	2uw1_B.pdb:0.0286450000):0.1368740000	1afr_A.pdb:0.0829030000):0.4304340000	1za0_A.pdb:1.1627860000):0.8453590000):0.0843840000	3ee4_A.pdb:0.9476100000):0.2090580000):0.8547060000):0.1203140000):0.2105150000):0.0874226000):0.0430549000	(((1qgh_A.pdb:0.2586550000	2ux1_A.pdb:0.3022150000):0.1331820000	1ji4_A.pdb:0.3795730000):0.0421071000	2fjc_A.pdb:0.4115390000):0.0735721000):0.0587278000):0.0344891000);
(1ji5_A.pdb:0.2397240000	((1jig_A.pdb:0.1320880000	((1qgh_A.pdb:0.1355520000	2ux1_A.pdb:0.4362080000):0.2326800000	(((1ji4_A.pdb:0.3962920000	2fjc_A.pdb:0.3329190000):0.1328890000	((((1dps_A.pdb:0.0907830000	1jts_A.pdb:0.0174850000):0.2419130000	1o9r_A.pdb:0.2171190000):0.1775780000	1uvh_A.pdb:0.5758020000):0.2777220000	((1tjo_A.pdb:0.0116130000	1tk6_A.pdb:0.0423900000):0.4083920000	(((((2fzf_A.pdb:0.9996820000	3qhb_A.pdb:0.6305420000):0.2215030000	(1lko_A.pdb:0.2979740000	1yuz_A.pdb:0.6006350000):0.1659740000):0.5300700000	1nfv_A.pdb:0.4087200000):0.1551720000	((((1bcf_A.pdb:0.1124480000	3e1q_A.pdb:0.0443200000):0.1161350000	2fkz_A.pdb:0.1745190000):0.1199070000	1jgc_A.pdb:0.1867590000):0.3614000000	(((((((1lb3_A.pdb:0.0689510000	2za7_A.pdb:0.0607920000):0.1858960000	1bg7_A.pdb:0.1204800000):0.0980218000	1r03_A.pdb:0.0768250000):0.1032990000	(1z6o_A.pdb:0.8711440000	1z6o_M.pdb:0.4213820000):0.2523890000):0.2426510000	3e6s_A.pdb:0.4389280000):0.1198140000	(1eum_A.pdb:0.2779330000	1krq_A.pdb:0.2403380000):0.1652180000):0.0729824000	(2jd7_A.pdb:0.1633310000	1vlg_A.pdb:0.2214720000):0.0743958000):0.5493980000):0.0376496000):0.2300440000	(2vzb_A.pdb:0.5033760000	(((((((1oqu_A.pdb:0.1113610000	1uzr_A.pdb:0.1345760000):0.0606185000	1r2f_A.pdb:0.1075800000):0.4879920000	1mxr_A.pdb:0.7668210000):0.4250070000	((1jk0_A.pdb:0.4259240000	2uw2_A.pdb:0.1077200000):0.0618022000	1w68_A.pdb:0.0741410000):0.6154730000):0.3392070000	3ee4_A.pdb:0.7610070000):0.5499050000	(((2uw1_A.pdb:0.0252880000	2uw1_B.pdb:0.0186420000):0.1241670000	1afr_A.pdb:0.0854060000):0.2925580000	1za0_A.pdb:0.9571450000):0.5099260000):0.1506560000	(2inc_B.pdb:0.5894730000	((2inp_C.pdb:0.7077460000	1mty_B.pdb:1.0965100000):0.2756870000	(1mty_D.pdb:0.7463000000	3dhg_A.pdb:0.8543810000):0.4650030000):0.1994890000):0.3573890000):1.0122700000):0.1282870000):0.2775710000):0.2762710000):0.1724400000):0.0005864180	1otk_A.pdb:1.7127890000):0.0923045000):0.1134510000):0.0455578000	1n1q_A.pdb:0.1793620000):0.0386232000	2chp_A.pdb:0.3079120000);
(1ji5_A.pdb:0.2633430000	((1jig_A.pdb:0.1798920000	(((1qgh_A.pdb:0.2267800000	2ux1_A.pdb:0.2904470000):0.1763710000	(1ji4_A.pdb:0.4724820000	2fjc_A.pdb:0.3763130000):0.1306620000):0.2300040000	(((((1dps_A.pdb:0.0591740000	1jts_A.pdb:0.0350260000):0.1845500000	1o9r_A.pdb:0.1465720000):0.2846690000	1uvh_A.pdb:0.7573920000):0.1824280000	(1tjo_A.pdb:0.0069790000	1tk6_A.pdb:0.0408770000):0.4707210000):0.1668410000	(((((2fzf_A.pdb:1.4190930000	(1lko_A.pdb:0.2634290000	1yuz_A.pdb:0.4719010000):0.1812770000):0.0812607000	3qhb_A.pdb:0.3789870000):0.6359890000	((((1bcf_A.pdb:0.0979630000	2fkz_A.pdb:0.2758720000):0.0850934000	3e1q_A.pdb:0.0481780000):0.2307170000	1jgc_A.pdb:0.2413160000):0.2410320000	(1nfv_A.pdb:0.3651510000	(((((1lb3_A.pdb:0.0451680000	2za7_A.pdb:0.0384790000):0.1729570000	1bg7_A.pdb:0.1590370000):0.0885836000	1r03_A.pdb:0.1201890000):0.1805450000	(1z6o_A.pdb:0.8502880000	1z6o_M.pdb:0.3884610000):0.1063190000):0.1282190000	(((1eum_A.pdb:0.2786510000	1krq_A.pdb:0.2442650000):0.2089530000	(2jd7_A.pdb:0.1574660000	1vlg_A.pdb:0.1463700000):0.0758012000):0.2077420000	3e6s_A.pdb:0.3868500000):0.2205500000):0.5102350000):0.1299320000):0.1360370000):0.1632110000	2vzb_A.pdb:0.5677710000):0.1875310000	(1otk_A.pdb:0.9778970000	(((((((1oqu_A.pdb:0.1474460000	1uzr_A.pdb:0.1065950000):0.0870225000	1r2f_A.pdb:0.1225880000):0.7744520000	1mxr_A.pdb:0.4583470000):0.6608050000	((1jk0_A.pdb:0.4950260000	2uw2_A.pdb:0.1472530000):0.0580304000	1w68_A.pdb:0.0925570000):0.3520370000):0.3709640000	3ee4_A.pdb:1.0419000000):0.4403260000	((2inc_B.pdb:0.7940750000	(2inp_C.pdb:1.0062670000	1mty_B.pdb:1.2672200000):0.1662410000):0.2169320000	(1mty_D.pdb:0.6374860000	3dhg_A.pdb:0.8525990000):0.2583010000):0.2638180000):0.2700110000	(((2uw1_A.pdb:0.0461590000	2uw1_B.pdb:0.0404180000):0.0932963000	1afr_A.pdb:0.1017370000):0.4194220000	1za0_A.pdb:1.1724860000):0.2697750000):0.4991440000):0.5451750000):0.1867870000):0.0681204000):0.0368565000):0.0505627000	1n1q_A.pdb:0.1354390000):0.1238890000	2chp_A.pdb:0.3680480000);
(1ji5_A.pdb:0.2354930000	(1jig_A.pdb:0.2187590000	(2chp_A.pdb:0.3735250000	(((1qgh_A.pdb:0.2512720000	2ux1_A.pdb:0.3089600000):0.1664030000	(1ji4_A.pdb:0.4125750000	2fjc_A.pdb:0.4098390000):0.0998706000):0.0573819000	(((((1dps_A.pdb:0.0458660000	1jts_A.pdb:0.0575900000):0.2297680000	1o9r_A.pdb:0.1118920000):0.3530270000	1uvh_A.pdb:0.6009870000):0.2525030000	(1tjo_A.pdb:0.0074380000	1tk6_A.pdb:0.0264590000):0.3674410000):0.2196190000	(((((2fzf_A.pdb:1.2131850000	((1lko_A.pdb:0.5046520000	1yuz_A.pdb:0.5176950000):0.2868320000	3qhb_A.pdb:0.5317720000):0.2962200000):0.2708740000	1nfv_A.pdb:0.2974990000):0.1211640000	((((1lb3_A.pdb:0.0642740000	2za7_A.pdb:0.0938270000):0.1080430000	(1bg7_A.pdb:0.1578530000	(1r03_A.pdb:0.0944420000	(1z6o_A.pdb:0.8099020000	1z6o_M.pdb:0.5156150000):0.4148870000):0.1292270000):0.0530430000):0.4056000000	3e6s_A.pdb:0.3415930000):0.2247520000	((1eum_A.pdb:0.3247690000	1krq_A.pdb:0.2046160000):0.1933040000	(2jd7_A.pdb:0.1567090000	1vlg_A.pdb:0.1939840000):0.0852350000):0.0726903000):0.4592140000):0.1991500000	(((1bcf_A.pdb:0.0632320000	3e1q_A.pdb:0.1113590000):0.1121310000	2fkz_A.pdb:0.1791740000):0.1036990000	1jgc_A.pdb:0.2875870000):0.3143620000):0.1660790000	(2vzb_A.pdb:0.6308340000	(1otk_A.pdb:1.4237670000	((((((1oqu_A.pdb:0.1226120000	1r2f_A.pdb:0.1754890000):0.0083321100	1uzr_A.pdb:0.0502390000):0.4124680000	1mxr_A.pdb:0.7247170000):0.2898730000	(3ee4_A.pdb:0.8656760000	((1jk0_A.pdb:0.3599760000	2uw2_A.pdb:0.1093700000):0.0658826000	1w68_A.pdb:0.1250280000):0.6506890000):0.1922010000):0.4505110000	(((2uw1_A.pdb:0.0077210000	2uw1_B.pdb:0.0439470000):0.0704926000	1afr_A.pdb:0.1262210000):0.4738960000	1za0_A.pdb:0.9494770000):0.6210640000):0.1119490000	(2inc_B.pdb:0.7960310000	((2inp_C.pdb:0.9063680000	1mty_B.pdb:0.8953230000):0.4418350000	(1mty_D.pdb:0.7168360000	3dhg_A.pdb:0.8060450000):0.4310430000):0.0842921000):0.3182140000):0.3787880000):0.7424290000):0.1827930000):0.1806780000):0.1795250000):0.0668077000):0.0779324000):0.0665931000	1n1q_A.pdb:0.2428980000);
(1ji5_A.pdb:0.2659150000	(1jig_A.pdb:0.1245750000	(((1qgh_A.pdb:0.2309790000	2ux1_A.pdb:0.2818580000):0.1531710000	(1ji4_A.pdb:0.3716050000	2fjc_A.pdb:0.2580150000):0.1534440000):0.0901671000	((((1dps_A.pdb:0.0447960000	1jts_A.pdb:0.0556220000):0.2011500000	1o9r_A.pdb:0.1904790000):0.2413380000	1uvh_A.pdb:0.6818340000):0.3750660000	((((1tjo_A.pdb:0.0559720000	1tk6_A.pdb:0.0134030000):0.3562430000	2vzb_A.pdb:0.7581800000):0.1110840000	(((2fzf_A.pdb:1.2977360000	((1lko_A.pdb:0.4121840000	1yuz_A.pdb:0.6583550000):0.2452180000	3qhb_A.pdb:0.6999500000):0.3947820000):0.3726240000	1nfv_A.pdb:0.2514930000):0.2240650000	((((1bcf_A.pdb:0.1158470000	3e1q_A.pdb:0.0604510000):0.1478410000	2fkz_A.pdb:0.1179280000):0.1702200000	1jgc_A.pdb:0.2471130000):0.3255720000	((((((1lb3_A.pdb:0.0464610000	2za7_A.pdb:0.0732660000):0.1431730000	1bg7_A.pdb:0.1024340000):0.0484120000	1r03_A.pdb:0.1168660000):0.1728750000	(1z6o_A.pdb:0.7316950000	1z6o_M.pdb:0.4117000000):0.1962470000):0.1594570000	3e6s_A.pdb:0.5477020000):0.0757263000	((1eum_A.pdb:0.2617270000	1krq_A.pdb:0.3052170000):0.1863680000	(2jd7_A.pdb:0.2401550000	1vlg_A.pdb:0.1834890000):0.0618899000):0.1992230000):0.3548220000):0.0992767000):0.2278720000):0.0460931000	(1otk_A.pdb:1.0492290000	((((((1oqu_A.pdb:0.0752580000	(1r2f_A.pdb:0.1186810000	1uzr_A.pdb:0.0774080000):0.0437851000):0.4748510000	1mxr_A.pdb:0.8434540000):0.3321530000	(1jk0_A.pdb:0.4184110000	(2uw2_A.pdb:0.1509020000	1w68_A.pdb:0.1053180000):0.1035640000):0.7234950000):0.2702710000	3ee4_A.pdb:1.0419550000):0.2374840000	(((2uw1_A.pdb:0.0240200000	2uw1_B.pdb:0.0360280000):0.0454212000	1afr_A.pdb:0.1442600000):0.5835380000	1za0_A.pdb:0.9732100000):0.5189510000):0.2186310000	((2inc_B.pdb:0.4328800000	(2inp_C.pdb:0.9757790000	1mty_B.pdb:0.9354900000):0.4936980000):0.3217280000	(1mty_D.pdb:0.6247600000	3dhg_A.pdb:1.0930580000):0.4602390000):0.1612650000):0.4906670000):0.7688050000):0.0729683000):0.0621577000):0.0709103000):0.0414138000	(1n1q_A.pdb:0.2114400000	2chp_A.pdb:0.3988320000):0.0461746000);
(1ji5_A.pdb:0.3124430000	(((1jig_A.pdb:0.2405780000	((1qgh_A.pdb:0.3343660000	2ux1_A.pdb:0.4888550000):0.1951410000	(1ji4_A.pdb:0.5818270000	2fjc_A.pdb:0.4367800000):0.1432510000):0.1432040000):0.1008680000	((((1dps_A.pdb:0.0367620000	1jts_A.pdb:0.0604950000):0.2871210000	1o9r_A.pdb:0.1265310000):0.4976760000	1uvh_A.pdb:0.6073460000):0.2819750000	((1tjo_A.pdb:0.0105640000	1tk6_A.pdb:0.0402220000):0.4388160000	((((2fzf_A.pdb:1.2952550000	((1lko_A.pdb:0.3716300000	1yuz_A.pdb:0.5870860000):0.2208830000	3qhb_A.pdb:0.7038770000):0.2753090000):0.3542140000	((((1bcf_A.pdb:0.0669690000	(2fkz_A.pdb:0.1865880000	1jgc_A.pdb:0.3559140000):0.1073390000):0.0516856000	3e1q_A.pdb:0.0000020000):0.4293470000	(((((1lb3_A.pdb:0.0589620000	2za7_A.pdb:0.0422280000):0.1718000000	1bg7_A.pdb:0.1972060000):0.0642906000	1r03_A.pdb:0.1870210000):0.0874533000	(1z6o_A.pdb:1.0163980000	1z6o_M.pdb:0.3696620000):0.2454490000):0.1920930000	((((1eum_A.pdb:0.2103650000	1krq_A.pdb:0.3193470000):0.2620550000	1vlg_A.pdb:0.2136400000):0.0404640000	2jd7_A.pdb:0.1300240000):0.2337650000	3e6s_A.pdb:0.4459610000):0.2085300000):0.5230390000):0.1439490000	1nfv_A.pdb:0.6103310000):0.0958702000):0.1350520000	2vzb_A.pdb:0.8152810000):0.0932332000	(1otk_A.pdb:1.1900030000	(((((((1oqu_A.pdb:0.1776590000	1uzr_A.pdb:0.0744450000):0.0306877000	1r2f_A.pdb:0.1312330000):0.6427920000	1mxr_A.pdb:0.4521250000):0.5815980000	((1jk0_A.pdb:0.4561670000	2uw2_A.pdb:0.1117120000):0.1017910000	1w68_A.pdb:0.0690760000):0.5643530000):0.4262670000	3ee4_A.pdb:0.9387280000):0.5360060000	(((2uw1_A.pdb:0.0406850000	2uw1_B.pdb:0.0760420000):0.0000028877	1afr_A.pdb:0.2482180000):0.4879070000	1za0_A.pdb:1.1918920000):0.2599200000):0.0666756000	(2inc_B.pdb:0.6210150000	((2inp_C.pdb:1.1151930000	1mty_B.pdb:1.0111420000):0.3396590000	(1mty_D.pdb:0.6964860000	3dhg_A.pdb:0.7677770000):0.2986130000):0.1955840000):0.5432450000):0.6226870000):0.5396680000):0.0684304000):0.1185670000):0.0995844000):0.0691438000	1n1q_A.pdb:0.1567120000):0.0804022000	2chp_A.pdb:0.3660640000);
(1ji5_A.pdb:0.3183280000	1jig_A.pdb:0.2239860000	((1n1q_A.pdb:0.1699390000	2chp_A.pdb:0.3823350000):0.0562065000	((1qgh_A.pdb:0.2396870000	2ux1_A.pdb:0.2846670000):0.2290910000	((1ji4_A.pdb:0.4062160000	2fjc_A.pdb:0.3883030000):0.1631740000	((((((1dps_A.pdb:0.0735680000	1jts_A.pdb:0.0346310000):0.1857930000	1o9r_A.pdb:0.1596840000):0.3353250000	1uvh_A.pdb:0.6120640000):0.1433670000	(((((((1oqu_A.pdb:0.1220500000	1uzr_A.pdb:0.0816850000):0.0242190000	1r2f_A.pdb:0.1820200000):0.4677820000	1mxr_A.pdb:0.7397700000):0.2453460000	((1jk0_A.pdb:0.4336430000	2uw2_A.pdb:0.1165970000):0.0587801000	1w68_A.pdb:0.1066060000):0.5936100000):0.2449880000	3ee4_A.pdb:1.1338500000):0.4506810000	(((2uw1_A.pdb:0.0548740000	2uw1_B.pdb:0.0258970000):0.1238960000	1afr_A.pdb:0.1051460000):0.4429730000	1za0_A.pdb:0.9587110000):0.5541010000):0.1138960000	(((2inc_B.pdb:0.9384970000	(2inp_C.pdb:0.7313420000	1mty_B.pdb:1.1663070000):0.1311220000):0.3815560000	3dhg_A.pdb:0.7850860000):0.1499680000	1mty_D.pdb:0.5768270000):0.6552570000):1.0528500000):0.0854619000	((1tjo_A.pdb:0.0273300000	1tk6_A.pdb:0.0528750000):0.3635830000	(((((2fzf_A.pdb:1.3528260000	((1lko_A.pdb:0.4526680000	1yuz_A.pdb:0.5123100000):0.1888920000	3qhb_A.pdb:0.6132680000):0.2023860000):0.4805900000	1nfv_A.pdb:0.2840830000):0.2202130000	(((1bcf_A.pdb:0.1230210000	3e1q_A.pdb:0.0951180000):0.1033370000	2fkz_A.pdb:0.1531450000):0.1618020000	1jgc_A.pdb:0.2443050000):0.3424860000):0.0926249000	((((1lb3_A.pdb:0.0469120000	2za7_A.pdb:0.0751240000):0.1541980000	(1bg7_A.pdb:0.1529390000	1r03_A.pdb:0.1323080000):0.0639935000):0.1094820000	(1z6o_A.pdb:1.0415060000	1z6o_M.pdb:0.4268110000):0.1213630000):0.1450500000	((((1eum_A.pdb:0.2887240000	1krq_A.pdb:0.2519700000):0.2408630000	1vlg_A.pdb:0.1721090000):0.0139515000	2jd7_A.pdb:0.1831500000):0.1208880000	3e6s_A.pdb:0.4614050000):0.1942870000):0.4295590000):0.2029230000	2vzb_A.pdb:0.5478610000):0.1680020000):0.1085350000):0.1370360000	1otk_A.pdb:1.4885910000):0.0503260000):0.0387633000):0.0723772000):0.0270789000);
(1ji5_A.pdb:0.2513180000	(1jig_A.pdb:0.1982710000	(((1qgh_A.pdb:0.2089180000	2ux1_A.pdb:0.3189100000):0.1678870000	(1ji4_A.pdb:0.3924490000	2fjc_A.pdb:0.3635480000):0.1228100000):0.1075960000	(((((1dps_A.pdb:0.0573810000	1jts_A.pdb:0.0630020000):0.1770190000	1o9r_A.pdb:0.1805920000):0.3153750000	1uvh_A.pdb:0.4502800000):0.2575180000	(1tjo_A.pdb:0.0276570000	1tk6_A.pdb:0.0264660000):0.3833250000):0.2516480000	(((((((2fzf_A.pdb:1.0454410000	3qhb_A.pdb:0.6646830000):0.1029460000	(1lko_A.pdb:0.6027280000	1yuz_A.pdb:0.3056660000):0.3653410000):0.4946830000	1nfv_A.pdb:0.2522890000):0.1882860000	((((((((1lb3_A.pdb:0.0649930000	2za7_A.pdb:0.0493510000):0.1697180000	(1z6o_A.pdb:0.7449370000	1z6o_M.pdb:0.5597620000):0.2980750000):0.1380820000	1bg7_A.pdb:0.1473820000):0.0286096000	1r03_A.pdb:0.1453320000):0.3400510000	3e6s_A.pdb:0.5613180000):0.1921710000	2jd7_A.pdb:0.1248780000):0.0303980000	(1eum_A.pdb:0.2882620000	1krq_A.pdb:0.2837280000):0.1911080000):0.0619595000	1vlg_A.pdb:0.1732670000):0.5089120000):0.0365800000	(((1bcf_A.pdb:0.1016020000	3e1q_A.pdb:0.0913690000):0.1737060000	2fkz_A.pdb:0.1651660000):0.0643958000	1jgc_A.pdb:0.3413560000):0.3072340000):0.2529560000	2vzb_A.pdb:0.5883160000):0.0295483000	(1otk_A.pdb:1.2982810000	(((((((1oqu_A.pdb:0.0741600000	1uzr_A.pdb:0.1071590000):0.0524607000	1r2f_A.pdb:0.1651140000):0.4234170000	1mxr_A.pdb:0.5450880000):0.2783590000	((1jk0_A.pdb:0.4128190000	2uw2_A.pdb:0.1024920000):0.0571950000	1w68_A.pdb:0.0729910000):0.4676040000):0.2340650000	3ee4_A.pdb:0.9255050000):0.4281260000	(((2uw1_A.pdb:0.0320050000	2uw1_B.pdb:0.0563320000):0.0873885000	1afr_A.pdb:0.1517110000):0.6084910000	1za0_A.pdb:0.8735620000):0.3405310000):0.1062510000	((2inc_B.pdb:0.6956970000	(1mty_D.pdb:0.7197980000	3dhg_A.pdb:0.9672130000):0.6472360000):0.2345980000	(2inp_C.pdb:0.8584140000	1mty_B.pdb:0.7723000000):0.3570900000):0.3006940000):0.5143870000):0.3363960000):0.1756150000):0.1161790000):0.0675043000):0.0690351000	(1n1q_A.pdb:0.2103940000	2chp_A.pdb:0.3037920000):0.0965421000);
(1ji5_A.pdb:0.2479220000	((1jig_A.pdb:0.1815800000	((((1qgh_A.pdb:0.3070670000	2ux1_A.pdb:0.3815460000):0.1896220000	1ji4_A.pdb:0.4667030000):0.0872103000	2fjc_A.pdb:0.5440320000):0.1320720000	(((((1dps_A.pdb:0.0419730000	1jts_A.pdb:0.0494490000):0.2770670000	1o9r_A.pdb:0.1528640000):0.3640800000	1uvh_A.pdb:0.5836080000):0.1983660000	(1tjo_A.pdb:0.0000030000	1tk6_A.pdb:0.0474610000):0.4285620000):0.1455870000	(((((2fzf_A.pdb:0.9219670000	((1lko_A.pdb:0.4738080000	1yuz_A.pdb:0.7456680000):0.3102020000	3qhb_A.pdb:0.6073820000):0.1968060000):0.3185030000	((((((1lb3_A.pdb:0.0006640000	1z6o_A.pdb:1.2509290000):0.0462868000	2za7_A.pdb:0.0353540000):0.1388490000	(1bg7_A.pdb:0.1829100000	1r03_A.pdb:0.1403710000):0.0408989000):0.1889750000	1z6o_M.pdb:0.6745610000):0.1928490000	3e6s_A.pdb:0.5509380000):0.0995441000	((1eum_A.pdb:0.2998930000	1krq_A.pdb:0.2859370000):0.1717750000	(2jd7_A.pdb:0.1402660000	1vlg_A.pdb:0.2386760000):0.0979420000):0.1042220000):0.4103990000):0.2862890000	((((1bcf_A.pdb:0.1141680000	3e1q_A.pdb:0.1087170000):0.0895780000	2fkz_A.pdb:0.1769870000):0.1557600000	1jgc_A.pdb:0.1456950000):0.3215870000	1nfv_A.pdb:0.4721490000):0.1792250000):0.1322050000	2vzb_A.pdb:0.5806010000):0.0710128000	(1otk_A.pdb:1.4459930000	(((((((1oqu_A.pdb:0.1447620000	1uzr_A.pdb:0.1192430000):0.0333572000	1r2f_A.pdb:0.1560820000):0.5762940000	1mxr_A.pdb:0.6390590000):0.5221500000	(1jk0_A.pdb:0.3152050000	(2uw2_A.pdb:0.0996440000	1w68_A.pdb:0.1690310000):0.1512790000):0.4581700000):0.2678860000	3ee4_A.pdb:0.9056310000):0.5447180000	(((2uw1_A.pdb:0.0132920000	2uw1_B.pdb:0.0428220000):0.1692350000	1afr_A.pdb:0.1205110000):0.4781560000	1za0_A.pdb:0.9126130000):0.3225810000):0.2241460000	((2inc_B.pdb:0.6388800000	(2inp_C.pdb:0.9414020000	1mty_B.pdb:1.1771170000):0.4743990000):0.4425470000	(1mty_D.pdb:0.5943990000	3dhg_A.pdb:1.0026690000):0.1898740000):0.5198340000):0.4864300000):0.5368560000):0.1318950000):0.1994610000):0.0623274000):0.0621305000	1n1q_A.pdb:0.1708510000):0.1337680000	2chp_A.pdb:0.4902500000);
(1ji5_A.pdb:0.1947940000	((1jig_A.pdb:0.1721040000	1n1q_A.pdb:0.2398210000):0.0873753000	((((1qgh_A.pdb:0.2486160000	2ux1_A.pdb:0.3471730000):0.2229140000	1ji4_A.pdb:0.4471090000):0.1162120000	2fjc_A.pdb:0.4239570000):0.1174180000	(((((1dps_A.pdb:0.0302740000	1jts_A.pdb:0.0588690000):0.2607910000	1o9r_A.pdb:0.1589720000):0.3466480000	1uvh_A.pdb:0.6010470000):0.1448610000	(1tjo_A.pdb:0.0088920000	1tk6_A.pdb:0.0151680000):0.4139740000):0.2455610000	((((((2fzf_A.pdb:1.6082170000	(1lko_A.pdb:0.5805410000	1yuz_A.pdb:0.6470440000):0.1567910000):0.1803820000	3qhb_A.pdb:0.5722010000):0.6273010000	((((((1lb3_A.pdb:0.0689580000	2za7_A.pdb:0.0463200000):0.1873920000	(1bg7_A.pdb:0.1845580000	1r03_A.pdb:0.1947990000):0.0463650000):0.0592397000	(1z6o_A.pdb:0.8673520000	1z6o_M.pdb:0.5522240000):0.2869790000):0.3147580000	3e6s_A.pdb:0.4066850000):0.1281020000	(1eum_A.pdb:0.3381900000	1krq_A.pdb:0.1842760000):0.1755040000):0.0654005000	(2jd7_A.pdb:0.2149250000	1vlg_A.pdb:0.2237790000):0.0823164000):0.3361500000):0.2835290000	1nfv_A.pdb:0.4605170000):0.1896030000	(((1bcf_A.pdb:0.1145240000	3e1q_A.pdb:0.1104580000):0.1500120000	2fkz_A.pdb:0.2147030000):0.1394620000	1jgc_A.pdb:0.2168220000):0.2497540000):0.1764700000	(2vzb_A.pdb:0.5066860000	(1otk_A.pdb:1.3337740000	((((((1oqu_A.pdb:0.1054590000	1uzr_A.pdb:0.0905670000):0.0444045000	1r2f_A.pdb:0.1357010000):0.5883120000	1mxr_A.pdb:0.5604840000):0.4966210000	(3ee4_A.pdb:1.4367170000	((1jk0_A.pdb:0.4688580000	2uw2_A.pdb:0.1027130000):0.0718858000	1w68_A.pdb:0.0990950000):0.4533860000):0.1960580000):0.4393880000	(((2uw1_A.pdb:0.0450420000	2uw1_B.pdb:0.0348370000):0.0998086000	1afr_A.pdb:0.1504790000):0.5343440000	1za0_A.pdb:0.8382740000):0.3775470000):0.0185453000	(2inc_B.pdb:0.8640330000	((2inp_C.pdb:0.9884490000	1mty_B.pdb:1.0100350000):0.5518440000	(1mty_D.pdb:0.5242580000	3dhg_A.pdb:0.8348180000):0.3032070000):0.2098330000):0.3747900000):0.3193780000):0.8126010000):0.1657690000):0.1742820000):0.2019610000):0.0537476000):0.1028230000	2chp_A.pdb:0.3769790000);
(1ji5_A.pdb:0.1910900000	((1jig_A.pdb:0.1353580000	((((1qgh_A.pdb:0.2395800000	2ux1_A.pdb:0.3394070000):0.1445210000	1ji4_A.pdb:0.3681820000):0.1216300000	2fjc_A.pdb:0.3469770000):0.0452810000	(((((1dps_A.pdb:0.0643560000	1jts_A.pdb:0.0597230000):0.2822390000	1o9r_A.pdb:0.0817980000):0.3001670000	1uvh_A.pdb:0.6828860000):0.0949459000	(1tjo_A.pdb:0.0134710000	1tk6_A.pdb:0.0401220000):0.4165510000):0.2361350000	(((2fzf_A.pdb:1.1993720000	(1otk_A.pdb:1.0936940000	(((((((1oqu_A.pdb:0.1304100000	1uzr_A.pdb:0.0875750000):0.0536791000	1r2f_A.pdb:0.1533100000):0.4531300000	1mxr_A.pdb:0.6798680000):0.4317530000	((1jk0_A.pdb:0.3811970000	2uw2_A.pdb:0.1201480000):0.0419065000	1w68_A.pdb:0.1390360000):0.5908660000):0.1519310000	3ee4_A.pdb:0.8880020000):0.2105080000	(((2uw1_A.pdb:0.0338180000	2uw1_B.pdb:0.0452350000):0.0871126000	1afr_A.pdb:0.1283330000):0.6738230000	1za0_A.pdb:0.8974640000):0.4465600000):0.0769773000	((2inc_B.pdb:0.6197460000	(2inp_C.pdb:0.8072360000	1mty_B.pdb:0.9792340000):0.1544060000):0.2824560000	(1mty_D.pdb:0.7584760000	3dhg_A.pdb:0.7249160000):0.1793300000):0.2914850000):0.4895910000):0.2925200000):0.4006790000	2vzb_A.pdb:0.4811760000):0.1165840000	((((1bcf_A.pdb:0.0817790000	3e1q_A.pdb:0.0896030000):0.0895390000	2fkz_A.pdb:0.1557890000):0.1899030000	1jgc_A.pdb:0.2140610000):0.2528290000	((1nfv_A.pdb:0.3604730000	((((1lb3_A.pdb:0.0305610000	2za7_A.pdb:0.0664750000):0.1318660000	(1bg7_A.pdb:0.1180600000	1r03_A.pdb:0.2108240000):0.0645466000):0.1013830000	(1z6o_A.pdb:0.6381410000	1z6o_M.pdb:0.5082870000):0.2642870000):0.1518040000	((((1eum_A.pdb:0.2675260000	1krq_A.pdb:0.3637710000):0.1384720000	2jd7_A.pdb:0.0969540000):0.0600734000	1vlg_A.pdb:0.1873350000):0.1452160000	3e6s_A.pdb:0.3378460000):0.1703950000):0.5439870000):0.1291840000	(1lko_A.pdb:0.4167170000	(1yuz_A.pdb:0.3910800000	3qhb_A.pdb:0.6686520000):0.1471250000):0.6773270000):0.0756322000):0.1518070000):0.1649560000):0.0782141000):0.0849612000):0.0389033000	1n1q_A.pdb:0.1281880000):0.1033880000	2chp_A.pdb:0.3295830000);
(1ji5_A.pdb:0.1887220000	((1jig_A.pdb:0.1503990000	(((1qgh_A.pdb:0.2802490000	2ux1_A.pdb:0.2804900000):0.1703190000	(1ji4_A.pdb:0.4503510000	2fjc_A.pdb:0.3498880000):0.1806090000):0.0805660000	((((1dps_A.pdb:0.0701590000	1jts_A.pdb:0.0373660000):0.3389930000	1o9r_A.pdb:0.1978430000):0.3425770000	1uvh_A.pdb:0.7032980000):0.1703060000	(((1tjo_A.pdb:0.0237950000	1tk6_A.pdb:0.0173280000):0.3088740000	(2vzb_A.pdb:0.5058940000	(1otk_A.pdb:1.5046700000	((((((1oqu_A.pdb:0.1748880000	1uzr_A.pdb:0.0850460000):0.0305623000	1r2f_A.pdb:0.1569140000):0.4259690000	1mxr_A.pdb:0.6767210000):0.2541830000	(3ee4_A.pdb:1.2289860000	((1jk0_A.pdb:0.4202710000	2uw2_A.pdb:0.1415930000):0.0676393000	1w68_A.pdb:0.1050620000):0.6498360000):0.1632300000):0.5757840000	(((2uw1_A.pdb:0.0451270000	2uw1_B.pdb:0.0604320000):0.0483483000	1afr_A.pdb:0.1467290000):0.3677440000	1za0_A.pdb:0.8943230000):0.8159030000):0.1934390000	((2inc_B.pdb:0.8946250000	(2inp_C.pdb:0.9870270000	1mty_B.pdb:1.0121140000):0.1317630000):0.2783880000	(1mty_D.pdb:0.4561940000	3dhg_A.pdb:1.1609160000):0.3983990000):0.3666890000):0.5778340000):0.2234460000):0.1237600000):0.1556980000	(((2fzf_A.pdb:1.3318750000	(1lko_A.pdb:0.4503210000	1yuz_A.pdb:0.7406720000):0.2249720000):0.1072470000	3qhb_A.pdb:0.7354170000):0.4413470000	(((((1bcf_A.pdb:0.1065610000	3e1q_A.pdb:0.0786850000):0.1327090000	2fkz_A.pdb:0.1339060000):0.0809653000	1jgc_A.pdb:0.1975390000):0.2392580000	1nfv_A.pdb:0.4005810000):0.0997284000	((((1lb3_A.pdb:0.0722850000	2za7_A.pdb:0.0912430000):0.1386700000	1bg7_A.pdb:0.1524900000):0.0524120000	(1r03_A.pdb:0.1386990000	(1z6o_A.pdb:0.6873170000	1z6o_M.pdb:0.6453230000):0.2938550000):0.0398122000):0.2262500000	((((1eum_A.pdb:0.1248250000	1krq_A.pdb:0.3361690000):0.2955560000	1vlg_A.pdb:0.2344480000):0.0604296000	2jd7_A.pdb:0.1418210000):0.1121740000	3e6s_A.pdb:0.4421190000):0.1847950000):0.6280700000):0.0623555000):0.2109360000):0.1362860000):0.1619560000):0.0568098000):0.0631198000	1n1q_A.pdb:0.2378080000):0.0881810000	2chp_A.pdb:0.2903490000);
(1ji5_A.pdb:0.1995450000	((1jig_A.pdb:0.1583250000	((1qgh_A.pdb:0.2122230000	2ux1_A.pdb:0.4980340000):0.1898430000	((2fjc_A.pdb:0.3956700000	((((1dps_A.pdb:0.0712100000	1jts_A.pdb:0.0090140000):0.2918820000	1o9r_A.pdb:0.1750980000):0.1902520000	1uvh_A.pdb:0.6609820000):0.2340700000	(1tjo_A.pdb:0.0210680000	1tk6_A.pdb:0.0202210000):0.5603820000):0.1748150000):0.1071880000	(((2fzf_A.pdb:1.5477610000	(((((1bcf_A.pdb:0.0916130000	3e1q_A.pdb:0.0633280000):0.1796860000	2fkz_A.pdb:0.1075120000):0.1143100000	1jgc_A.pdb:0.2703600000):0.3080190000	(((1lko_A.pdb:0.4215900000	1yuz_A.pdb:0.4526310000):0.5048940000	3qhb_A.pdb:0.4341620000):0.4181230000	(((((((1lb3_A.pdb:0.0657130000	2za7_A.pdb:0.0838330000):0.2081690000	1bg7_A.pdb:0.1321500000):0.0652540000	1r03_A.pdb:0.1818860000):0.0967535000	(1z6o_A.pdb:0.9064340000	1z6o_M.pdb:0.5017760000):0.2737240000):0.3053380000	3e6s_A.pdb:0.4147410000):0.1300440000	(2jd7_A.pdb:0.1608490000	1vlg_A.pdb:0.1723930000):0.1325470000):0.0877274000	(1eum_A.pdb:0.2660670000	1krq_A.pdb:0.3328560000):0.1236900000):0.5088720000):0.1796470000):0.1248900000	1nfv_A.pdb:0.3716060000):0.2270850000):0.0366561000	2vzb_A.pdb:0.6635730000):0.0794273000	(1otk_A.pdb:1.2401840000	(((((((1oqu_A.pdb:0.1329610000	1uzr_A.pdb:0.0812800000):0.0393273000	1r2f_A.pdb:0.1105560000):0.4954750000	1mxr_A.pdb:0.4987600000):0.2890600000	((1jk0_A.pdb:0.3837070000	2uw2_A.pdb:0.0948900000):0.0295287000	1w68_A.pdb:0.1234060000):0.5514490000):0.3152220000	3ee4_A.pdb:0.7199470000):0.4539710000	((2uw1_A.pdb:0.0134500000	(2uw1_B.pdb:0.0372790000	1afr_A.pdb:0.2182090000):0.0048773300):0.5252660000	1za0_A.pdb:0.8002410000):0.6514210000):0.4005130000	(2inc_B.pdb:0.8112210000	((2inp_C.pdb:0.9841840000	1mty_B.pdb:0.8631930000):0.3388520000	(1mty_D.pdb:0.5966700000	3dhg_A.pdb:0.8364020000):0.4326630000):0.0570103000):0.3893510000):0.4719460000):0.3442980000):0.2960320000):0.0269233000):0.0885598000):0.0656795000	1n1q_A.pdb:0.1174140000):0.0967428000	(2chp_A.pdb:0.3287210000	1ji4_A.pdb:0.5625700000):0.0292002000);
(1ji5_A.pdb:0.2360940000	(1jig_A.pdb:0.1570240000	(((1qgh_A.pdb:0.2398460000	2ux1_A.pdb:0.3321510000):0.1695110000	(1ji4_A.pdb:0.3930240000	2fjc_A.pdb:0.3338420000):0.1725100000):0.0368790000	(((((1dps_A.pdb:0.0489040000	1jts_A.pdb:0.0475510000):0.2281640000	1o9r_A.pdb:0.1580110000):0.3034540000	1uvh_A.pdb:0.5533470000):0.2066110000	(1tjo_A.pdb:0.0096670000	1tk6_A.pdb:0.0537020000):0.4484270000):0.1168990000	(((((((2fzf_A.pdb:1.3566530000	1lko_A.pdb:0.6755480000):0.0925904000	1yuz_A.pdb:0.4249630000):0.1806630000	3qhb_A.pdb:0.5254700000):0.4347810000	(((((((1lb3_A.pdb:0.0624720000	2za7_A.pdb:0.0566010000):0.1535550000	(1bg7_A.pdb:0.1362070000	1r03_A.pdb:0.1726610000):0.0553052000):0.1760130000	(1z6o_A.pdb:1.0736070000	1z6o_M.pdb:0.4895940000):0.1744610000):0.2788150000	3e6s_A.pdb:0.5068830000):0.1387900000	2jd7_A.pdb:0.2058810000):0.0396556000	(1eum_A.pdb:0.2390140000	1krq_A.pdb:0.2974000000):0.1968730000):0.0423421000	1vlg_A.pdb:0.2087410000):0.5450950000):0.2181530000	((((1bcf_A.pdb:0.1275800000	3e1q_A.pdb:0.1324560000):0.1432540000	2fkz_A.pdb:0.1016060000):0.1879180000	1jgc_A.pdb:0.2525330000):0.2747260000	1nfv_A.pdb:0.4711350000):0.1054490000):0.2304160000	2vzb_A.pdb:0.5996730000):0.1248040000	(1otk_A.pdb:1.0421010000	((((((1oqu_A.pdb:0.1107990000	1r2f_A.pdb:0.1363770000):0.0439298000	1uzr_A.pdb:0.0727830000):0.3002040000	1mxr_A.pdb:0.6014540000):0.4590990000	(3ee4_A.pdb:0.9993730000	(1jk0_A.pdb:0.3209120000	(2uw2_A.pdb:0.0890710000	1w68_A.pdb:0.1145070000):0.1242300000):0.6336180000):0.2645760000):0.5730400000	(((2uw1_A.pdb:0.0366580000	2uw1_B.pdb:0.0274780000):0.0772108000	1afr_A.pdb:0.1593580000):0.6738210000	1za0_A.pdb:0.8257060000):0.3065580000):0.2782890000	(2inc_B.pdb:0.5140020000	((2inp_C.pdb:0.8474110000	1mty_B.pdb:1.0388930000):0.2815920000	(1mty_D.pdb:0.7203200000	3dhg_A.pdb:0.7680610000):0.4531250000):0.0937571000):0.3158330000):0.2203760000):0.6324170000):0.2777400000):0.1247750000):0.0366893000):0.0814874000	(1n1q_A.pdb:0.1938730000	2chp_A.pdb:0.3211090000):0.0709538000);
(1ji5_A.pdb:0.3284010000	1jig_A.pdb:0.1047450000	((1n1q_A.pdb:0.1670800000	2chp_A.pdb:0.5223090000):0.0653669000	(((1qgh_A.pdb:0.2354180000	2ux1_A.pdb:0.3349500000):0.1805260000	(1ji4_A.pdb:0.4977050000	2fjc_A.pdb:0.3524480000):0.1503680000):0.1149960000	(((((1dps_A.pdb:0.0686370000	1jts_A.pdb:0.0421020000):0.2264940000	1o9r_A.pdb:0.1572340000):0.3079360000	1uvh_A.pdb:0.7635050000):0.1277470000	(1tjo_A.pdb:0.0277950000	1tk6_A.pdb:0.0411750000):0.4443120000):0.2233770000	(((((((2fzf_A.pdb:1.3019780000	1yuz_A.pdb:0.5457150000):0.1078610000	1lko_A.pdb:0.6977380000):0.1843550000	3qhb_A.pdb:0.5892590000):0.5609200000	((((((((1lb3_A.pdb:0.0383840000	2za7_A.pdb:0.0465030000):0.1776160000	1bg7_A.pdb:0.1936790000):0.0441030000	1r03_A.pdb:0.1255580000):0.0483854000	(1z6o_A.pdb:0.8156200000	1z6o_M.pdb:0.5612870000):0.3006390000):0.5389150000	3e6s_A.pdb:0.3861490000):0.2043250000	2jd7_A.pdb:0.1207930000):0.0343111000	1vlg_A.pdb:0.2255170000):0.0518897000	(1eum_A.pdb:0.2172580000	1krq_A.pdb:0.2540960000):0.2558160000):0.5660880000):0.2484490000	(((1bcf_A.pdb:0.0878850000	3e1q_A.pdb:0.1082600000):0.1359630000	2fkz_A.pdb:0.1607640000):0.1867720000	1jgc_A.pdb:0.2045020000):0.1162610000):0.0697274000	1nfv_A.pdb:0.4683760000):0.2277400000	(2vzb_A.pdb:0.4736360000	(1otk_A.pdb:1.2214460000	(((((((1oqu_A.pdb:0.1088770000	1uzr_A.pdb:0.0896510000):0.0087499100	1r2f_A.pdb:0.1484320000):0.3482540000	1mxr_A.pdb:0.7585530000):0.4457440000	3ee4_A.pdb:0.9303380000):0.0622336000	(1jk0_A.pdb:0.2986980000	(2uw2_A.pdb:0.1383040000	1w68_A.pdb:0.1539310000):0.1406580000):0.6868460000):0.3236390000	(((2uw1_A.pdb:0.0244450000	2uw1_B.pdb:0.0447900000):0.0688381000	1afr_A.pdb:0.1365160000):0.8399010000	1za0_A.pdb:0.7280500000):0.3805060000):0.3397680000	((2inc_B.pdb:0.9868350000	(2inp_C.pdb:0.9869850000	1mty_B.pdb:1.0619020000):0.2165810000):0.3411870000	(1mty_D.pdb:0.5808100000	3dhg_A.pdb:1.0250490000):0.4211170000):0.3568220000):0.3970900000):0.4952070000):0.0858393000):0.3052520000):0.0774742000):0.1067440000):0.0333376000);
(1ji5_A.pdb:0.1882520000	((1jig_A.pdb:0.1377860000	((((1qgh_A.pdb:0.2872920000	2ux1_A.pdb:0.2746590000):0.2240720000	1ji4_A.pdb:0.3526810000):0.1040330000	2fjc_A.pdb:0.3876820000):0.0607598000	((((((1dps_A.pdb:0.0620900000	1jts_A.pdb:0.0407080000):0.2680580000	1o9r_A.pdb:0.1288500000):0.3145120000	1uvh_A.pdb:0.6936720000):0.1708920000	(1tjo_A.pdb:0.0163290000	1tk6_A.pdb:0.0424710000):0.4474870000):0.0915679000	(1otk_A.pdb:0.8474520000	(((((((1oqu_A.pdb:0.1235220000	1uzr_A.pdb:0.0725120000):0.0480814000	1r2f_A.pdb:0.1306460000):0.5315400000	1mxr_A.pdb:0.7195220000):0.4599430000	((1jk0_A.pdb:0.4010790000	2uw2_A.pdb:0.1325570000):0.0545130000	1w68_A.pdb:0.0738840000):0.5675890000):0.1418980000	3ee4_A.pdb:0.9428550000):0.3682320000	(((2uw1_A.pdb:0.0201270000	2uw1_B.pdb:0.0587360000):0.0600537000	1afr_A.pdb:0.0878160000):0.7273220000	1za0_A.pdb:1.2876570000):0.4061590000):0.2388510000	((2inc_B.pdb:0.7383120000	(2inp_C.pdb:0.9377760000	1mty_B.pdb:0.9238500000):0.1990460000):0.1563010000	(1mty_D.pdb:0.6739460000	3dhg_A.pdb:0.8591270000):0.3388070000):0.4121730000):0.3839860000):0.8166250000):0.1105410000	(((((2fzf_A.pdb:1.2299000000	(1lko_A.pdb:0.5625560000	1yuz_A.pdb:0.8276820000):0.1399980000):0.1200500000	3qhb_A.pdb:0.5497020000):0.5143840000	((((1lb3_A.pdb:0.0916530000	2za7_A.pdb:0.0646650000):0.1200560000	((1bg7_A.pdb:0.1573580000	1r03_A.pdb:0.2034110000):0.0469537000	1z6o_A.pdb:1.0240810000):0.0377195000):0.1683800000	(1z6o_M.pdb:0.7238460000	3e6s_A.pdb:0.4735790000):0.1036540000):0.1628360000	(((1eum_A.pdb:0.2514000000	1krq_A.pdb:0.2954580000):0.2019830000	1vlg_A.pdb:0.1715000000):0.0215821000	2jd7_A.pdb:0.2074950000):0.1456760000):0.2834360000):0.1656720000	((((1bcf_A.pdb:0.0886890000	3e1q_A.pdb:0.0789550000):0.1309470000	2fkz_A.pdb:0.1551190000):0.1671650000	1jgc_A.pdb:0.2279720000):0.1814920000	1nfv_A.pdb:0.4378400000):0.0599977000):0.1749280000	2vzb_A.pdb:0.4827540000):0.2173670000):0.0908801000):0.1063190000):0.0479832000	1n1q_A.pdb:0.1908500000):0.0628370000	2chp_A.pdb:0.3407600000);
(1ji5_A.pdb:0.1772790000	((1jig_A.pdb:0.1482290000	((1qgh_A.pdb:0.1932220000	2ux1_A.pdb:0.4073290000):0.2703330000	((1ji4_A.pdb:0.4797520000	2fjc_A.pdb:0.2901880000):0.1833540000	((((1dps_A.pdb:0.0522190000	1jts_A.pdb:0.0336380000):0.2761080000	1o9r_A.pdb:0.1784240000):0.2919630000	1uvh_A.pdb:0.5000020000):0.2211570000	((1tjo_A.pdb:0.0117590000	1tk6_A.pdb:0.0362570000):0.4295990000	((((2fzf_A.pdb:1.1248160000	((1lko_A.pdb:0.6480930000	1yuz_A.pdb:0.4069290000):0.1494130000	3qhb_A.pdb:0.6665600000):0.2456870000):0.5317260000	1nfv_A.pdb:0.3395070000):0.2082630000	((((1bcf_A.pdb:0.1293730000	3e1q_A.pdb:0.0739530000):0.1443140000	2fkz_A.pdb:0.1547810000):0.0909901000	1jgc_A.pdb:0.3080800000):0.3217960000	(((((1lb3_A.pdb:0.0682030000	2za7_A.pdb:0.0340270000):0.2190030000	1bg7_A.pdb:0.1339200000):0.0874360000	1r03_A.pdb:0.1422610000):0.1732830000	(1z6o_A.pdb:0.9028250000	1z6o_M.pdb:0.4396050000):0.2160610000):0.2011120000	(((1eum_A.pdb:0.3692010000	1krq_A.pdb:0.3151590000):0.1888820000	(2jd7_A.pdb:0.1292170000	1vlg_A.pdb:0.1984610000):0.0796909000):0.1205720000	3e6s_A.pdb:0.6043470000):0.1281020000):0.3504570000):0.0688897000):0.1678410000	(2vzb_A.pdb:0.5610000000	(1otk_A.pdb:1.2689260000	(((((((1oqu_A.pdb:0.1071280000	1uzr_A.pdb:0.0949490000):0.0287212000	1r2f_A.pdb:0.1507810000):0.4072810000	1mxr_A.pdb:0.7893250000):0.2988960000	((1jk0_A.pdb:0.4999780000	2uw2_A.pdb:0.1310030000):0.0733097000	1w68_A.pdb:0.0708700000):0.7023220000):0.2522730000	3ee4_A.pdb:0.7527830000):0.6191090000	(((2uw1_A.pdb:0.0365010000	2uw1_B.pdb:0.0650000000):0.0711358000	1afr_A.pdb:0.1410190000):0.5354270000	1za0_A.pdb:1.0173630000):0.6608370000):0.1221900000	((2inc_B.pdb:0.6266350000	(2inp_C.pdb:1.1893930000	1mty_B.pdb:0.8205170000):0.3295460000):0.2131770000	(1mty_D.pdb:0.6715170000	3dhg_A.pdb:1.0222190000):0.3102750000):0.5550410000):0.2679410000):0.6253890000):0.1003730000):0.0887361000):0.1706390000):0.1597880000):0.0446240000):0.0693401000):0.0599548000	1n1q_A.pdb:0.2218340000):0.1117050000	2chp_A.pdb:0.3995360000);
(1ji5_A.pdb:0.2960970000	1jig_A.pdb:0.1581670000	((1n1q_A.pdb:0.1815060000	2chp_A.pdb:0.4154160000):0.0416172000	(((1qgh_A.pdb:0.2429540000	2ux1_A.pdb:0.4506700000):0.1444320000	(1ji4_A.pdb:0.5525540000	2fjc_A.pdb:0.4600530000):0.1448280000):0.1328620000	(((((1dps_A.pdb:0.0503630000	1jts_A.pdb:0.0469720000):0.2206280000	1o9r_A.pdb:0.1905760000):0.3773160000	1uvh_A.pdb:0.5727670000):0.1992700000	(1tjo_A.pdb:0.0125860000	1tk6_A.pdb:0.0174030000):0.4547010000):0.2551110000	((((2fzf_A.pdb:0.9197850000	((1lko_A.pdb:0.4256850000	1yuz_A.pdb:0.6374710000):0.1879060000	3qhb_A.pdb:0.6862140000):0.1499470000):0.3324080000	(((((1lb3_A.pdb:0.0623490000	2za7_A.pdb:0.0526630000):0.1701160000	1bg7_A.pdb:0.1709190000):0.0565053000	1r03_A.pdb:0.1407760000):0.1001070000	(1z6o_A.pdb:0.8927800000	1z6o_M.pdb:0.4862000000):0.2192870000):0.2311860000	(((1eum_A.pdb:0.2765110000	1krq_A.pdb:0.2245370000):0.2126430000	(2jd7_A.pdb:0.1796800000	1vlg_A.pdb:0.2400890000):0.0628188000):0.1037480000	3e6s_A.pdb:0.3927810000):0.1917730000):0.4558840000):0.1375220000	((((1bcf_A.pdb:0.0754000000	3e1q_A.pdb:0.1050270000):0.2002550000	2fkz_A.pdb:0.1493310000):0.1720440000	1jgc_A.pdb:0.2682300000):0.3005240000	1nfv_A.pdb:0.5575210000):0.0943751000):0.1545010000	(2vzb_A.pdb:0.4562500000	(1otk_A.pdb:1.0307910000	(((((((1oqu_A.pdb:0.1432550000	1uzr_A.pdb:0.0767850000):0.0298669000	1r2f_A.pdb:0.0982040000):0.5029790000	1mxr_A.pdb:0.6649650000):0.4238700000	(1jk0_A.pdb:0.3336570000	(2uw2_A.pdb:0.1347320000	1w68_A.pdb:0.1267900000):0.1133680000):0.5549990000):0.3021460000	3ee4_A.pdb:0.9164470000):0.3763340000	(((2uw1_A.pdb:0.0175840000	2uw1_B.pdb:0.0424340000):0.0755991000	1afr_A.pdb:0.1688570000):0.6221560000	1za0_A.pdb:0.6947480000):0.1649640000):0.0633351000	((2inc_B.pdb:0.8605960000	(2inp_C.pdb:0.9599520000	1mty_B.pdb:1.1104920000):0.3124060000):0.3028240000	(1mty_D.pdb:0.7255970000	3dhg_A.pdb:0.7123620000):0.3591520000):0.6217960000):0.5816360000):0.7332520000):0.2071620000):0.3371130000):0.0505354000):0.0670129000):0.0924283000);
(1ji5_A.pdb:0.2514590000	((1jig_A.pdb:0.1502850000	(((1qgh_A.pdb:0.2380190000	2ux1_A.pdb:0.3867870000):0.2779970000	(((((1dps_A.pdb:0.0705940000	1jts_A.pdb:0.0151840000):0.2851860000	1o9r_A.pdb:0.1740960000):0.3891310000	1uvh_A.pdb:0.7334250000):0.1127240000	((1tjo_A.pdb:0.0240110000	1tk6_A.pdb:0.0306270000):0.4169990000	(((((2fzf_A.pdb:1.1101500000	((1lko_A.pdb:0.4445340000	1yuz_A.pdb:0.4823520000):0.4826870000	3qhb_A.pdb:0.6375420000):0.2279230000):0.3187180000	(((((1lb3_A.pdb:0.0295130000	2za7_A.pdb:0.0775460000):0.1687890000	(1bg7_A.pdb:0.1357090000	1r03_A.pdb:0.1784770000):0.0825631000):0.1608520000	(1z6o_A.pdb:0.8836530000	1z6o_M.pdb:0.4723050000):0.2100520000):0.2181260000	3e6s_A.pdb:0.3939820000):0.1073480000	((1eum_A.pdb:0.3372430000	1krq_A.pdb:0.1878150000):0.1686160000	(2jd7_A.pdb:0.1748520000	1vlg_A.pdb:0.2032130000):0.0492990000):0.1024560000):0.3319210000):0.2714840000	1nfv_A.pdb:0.4218190000):0.1400560000	(((1bcf_A.pdb:0.0769170000	3e1q_A.pdb:0.1157220000):0.1097800000	2fkz_A.pdb:0.1067290000):0.1545370000	1jgc_A.pdb:0.2344880000):0.2882650000):0.2381470000	(2vzb_A.pdb:0.5354570000	(((((((1oqu_A.pdb:0.1295220000	1uzr_A.pdb:0.0843370000):0.0150665000	1r2f_A.pdb:0.1148220000):0.4277480000	1mxr_A.pdb:0.7401740000):0.2989320000	((1jk0_A.pdb:0.4748430000	2uw2_A.pdb:0.1386590000):0.0884799000	1w68_A.pdb:0.0511130000):0.7006980000):0.3342770000	3ee4_A.pdb:0.9396460000):0.2593680000	(((2uw1_A.pdb:0.0274010000	2uw1_B.pdb:0.0304230000):0.0989666000	1afr_A.pdb:0.0871700000):0.5099930000	1za0_A.pdb:1.4159830000):0.6224010000):0.2554710000	((2inc_B.pdb:0.6800130000	(2inp_C.pdb:1.0465120000	1mty_B.pdb:1.0442030000):0.2093540000):0.3155830000	(1mty_D.pdb:0.5695910000	3dhg_A.pdb:0.8418110000):0.3317680000):0.5094010000):0.6285370000):0.0624957000):0.1028650000):0.1663200000):0.1571130000	1otk_A.pdb:1.8900470000):0.0603981000):0.0672642000	(1ji4_A.pdb:0.3810030000	2fjc_A.pdb:0.3757390000):0.1066400000):0.0847054000):0.0363474000	1n1q_A.pdb:0.1865290000):0.0831161000	2chp_A.pdb:0.3793630000);
(1ji5_A.pdb:0.1679730000	((1jig_A.pdb:0.2151090000	((1qgh_A.pdb:0.2009070000	2ux1_A.pdb:0.4993240000):0.1845040000	(((1ji4_A.pdb:0.5652780000	2fjc_A.pdb:0.3560200000):0.1187240000	((((1dps_A.pdb:0.0557260000	1jts_A.pdb:0.0491690000):0.1714450000	1o9r_A.pdb:0.2242450000):0.2408030000	1uvh_A.pdb:0.7432920000):0.1967730000	(1tjo_A.pdb:0.0192380000	1tk6_A.pdb:0.0480830000):0.7110100000):0.1677170000):0.0559610000	(((((2fzf_A.pdb:1.0335360000	((1lko_A.pdb:0.6022850000	1yuz_A.pdb:0.4952570000):0.2750660000	3qhb_A.pdb:0.5334080000):0.1305640000):0.2702710000	((((((((1lb3_A.pdb:0.0358330000	2za7_A.pdb:0.0747850000):0.0688351000	1z6o_A.pdb:1.2605160000):0.1451100000	1bg7_A.pdb:0.1448100000):0.0362269000	1r03_A.pdb:0.1459910000):0.1658740000	1z6o_M.pdb:0.7282140000):0.2883530000	3e6s_A.pdb:0.4575050000):0.1323470000	(2jd7_A.pdb:0.2130670000	1vlg_A.pdb:0.1777710000):0.1309730000):0.0665204000	(1eum_A.pdb:0.2455220000	1krq_A.pdb:0.2540230000):0.1490230000):0.4587940000):0.2136510000	1nfv_A.pdb:0.4065810000):0.2225470000	(((1bcf_A.pdb:0.1296420000	3e1q_A.pdb:0.1109420000):0.1298880000	2fkz_A.pdb:0.1826730000):0.1391200000	1jgc_A.pdb:0.1581430000):0.2337510000):0.2009230000	(2vzb_A.pdb:0.4172880000	(1otk_A.pdb:1.5391090000	(((((((1oqu_A.pdb:0.1224650000	1r2f_A.pdb:0.1639810000):0.0199932000	1uzr_A.pdb:0.0652430000):0.4578040000	1mxr_A.pdb:0.7742350000):0.4410760000	((1jk0_A.pdb:0.3675020000	2uw2_A.pdb:0.1427880000):0.0469994000	1w68_A.pdb:0.0636790000):0.4758460000):0.3401910000	3ee4_A.pdb:1.0260200000):0.2347720000	(((2uw1_A.pdb:0.0237200000	2uw1_B.pdb:0.0208910000):0.0859641000	1afr_A.pdb:0.1242300000):0.5876810000	1za0_A.pdb:1.0696910000):0.2772760000):0.3156250000	(2inc_B.pdb:0.9491390000	((2inp_C.pdb:0.8843760000	1mty_B.pdb:0.9488400000):0.6218280000	(1mty_D.pdb:0.6863950000	3dhg_A.pdb:0.8256210000):0.1595970000):0.1759980000):0.2209940000):0.3207800000):0.7332570000):0.2459920000):0.4029240000):0.1006590000):0.1207760000):0.0340735000	1n1q_A.pdb:0.2403600000):0.0757769000	2chp_A.pdb:0.3904620000);
(1ji5_A.pdb:0.2783810000	1jig_A.pdb:0.1797490000	(((1n1q_A.pdb:0.1544230000	(1ji4_A.pdb:0.4045140000	2fjc_A.pdb:0.3731220000):0.2375950000):0.0285706000	2chp_A.pdb:0.3839940000):0.0622018000	((1qgh_A.pdb:0.2069820000	2ux1_A.pdb:0.3503590000):0.3063390000	(((((1dps_A.pdb:0.0309840000	1jts_A.pdb:0.0274390000):0.1950670000	1o9r_A.pdb:0.1844960000):0.2780580000	1uvh_A.pdb:0.6743060000):0.2197750000	(1tjo_A.pdb:0.0176470000	1tk6_A.pdb:0.0664890000):0.5644940000):0.1922850000	(((((((2fzf_A.pdb:1.1673280000	1yuz_A.pdb:0.3650780000):0.3037090000	3qhb_A.pdb:0.5962760000):0.2077820000	1lko_A.pdb:0.5265320000):0.3782750000	((((((1lb3_A.pdb:0.0208450000	2za7_A.pdb:0.0834160000):0.3024210000	1bg7_A.pdb:0.1162180000):0.0510176000	1r03_A.pdb:0.1671400000):0.1631520000	(1z6o_A.pdb:0.9793790000	1z6o_M.pdb:0.4252060000):0.3275220000):0.2568710000	3e6s_A.pdb:0.5671680000):0.0568998000	((1eum_A.pdb:0.3510450000	1krq_A.pdb:0.1567210000):0.2634620000	(2jd7_A.pdb:0.1597280000	1vlg_A.pdb:0.1810990000):0.0757269000):0.1050970000):0.4574000000):0.2244420000	1nfv_A.pdb:0.5417380000):0.0838792000	(((1bcf_A.pdb:0.1447850000	3e1q_A.pdb:0.0711970000):0.1556910000	2fkz_A.pdb:0.2247170000):0.1370110000	1jgc_A.pdb:0.3345560000):0.2855670000):0.3389670000	(2vzb_A.pdb:0.5651330000	(1otk_A.pdb:0.9941770000	(((((((1oqu_A.pdb:0.1474200000	1uzr_A.pdb:0.0902970000):0.0647981000	1r2f_A.pdb:0.0776750000):0.5505320000	1mxr_A.pdb:0.6915370000):0.2277810000	(1jk0_A.pdb:0.5333500000	(2uw2_A.pdb:0.1359900000	1w68_A.pdb:0.1042730000):0.1342220000):0.4596340000):0.3534800000	(((2uw1_A.pdb:0.0551550000	2uw1_B.pdb:0.0308300000):0.0852066000	1afr_A.pdb:0.1166320000):0.5297440000	1za0_A.pdb:0.9447590000):0.5029650000):0.1024450000	3ee4_A.pdb:1.3875810000):0.1260680000	((2inc_B.pdb:0.6513340000	(2inp_C.pdb:0.8668770000	1mty_B.pdb:1.0503300000):0.2508290000):0.2829800000	(1mty_D.pdb:0.7884360000	3dhg_A.pdb:0.9884600000):0.3383180000):0.2756540000):0.6651350000):0.7780620000):0.0265199000):0.1605030000):0.0453540000):0.0278612000):0.0495363000);
(1ji5_A.pdb:0.2551040000	(1jig_A.pdb:0.1267690000	((1qgh_A.pdb:0.1993400000	2ux1_A.pdb:0.4381420000):0.1913570000	((1ji4_A.pdb:0.3085640000	2fjc_A.pdb:0.3554430000):0.1121000000	((((1dps_A.pdb:0.0716410000	1jts_A.pdb:0.0207190000):0.2574910000	1o9r_A.pdb:0.1474050000):0.2694860000	1uvh_A.pdb:0.6771640000):0.4152740000	((1tjo_A.pdb:0.0503430000	1tk6_A.pdb:0.0159930000):0.4443760000	(((((2fzf_A.pdb:1.1651490000	((1lko_A.pdb:0.5589440000	1yuz_A.pdb:0.5418140000):0.3275080000	3qhb_A.pdb:0.5902680000):0.1247770000):0.3885490000	(((((((1lb3_A.pdb:0.0501700000	2za7_A.pdb:0.0473690000):0.0947160000	1z6o_A.pdb:0.8847230000):0.0885026000	1bg7_A.pdb:0.1269350000):0.0742749000	1r03_A.pdb:0.1415480000):0.1966730000	3e6s_A.pdb:0.5657230000):0.0653947000	1z6o_M.pdb:0.6782750000):0.0629136000	(((1eum_A.pdb:0.3059780000	1krq_A.pdb:0.3150410000):0.2160390000	1vlg_A.pdb:0.1448990000):0.0499568000	2jd7_A.pdb:0.1458270000):0.1942550000):0.3460870000):0.2371310000	((((1bcf_A.pdb:0.0896060000	3e1q_A.pdb:0.0489280000):0.1421850000	2fkz_A.pdb:0.0959950000):0.2115210000	1jgc_A.pdb:0.2363070000):0.3347740000	1nfv_A.pdb:0.3489570000):0.2083000000):0.2653780000	2vzb_A.pdb:0.6345550000):0.1559710000	(1otk_A.pdb:1.2555270000	(((((((1oqu_A.pdb:0.1091550000	1uzr_A.pdb:0.1000170000):0.0197338000	1r2f_A.pdb:0.1913120000):0.3747710000	1mxr_A.pdb:0.6178790000):0.5521500000	((1jk0_A.pdb:0.5123070000	2uw2_A.pdb:0.1523090000):0.0485642000	1w68_A.pdb:0.0742950000):0.6363450000):0.2683760000	3ee4_A.pdb:0.9437620000):0.4591850000	(((2uw1_A.pdb:0.0231490000	2uw1_B.pdb:0.0479660000):0.0374028000	1afr_A.pdb:0.1615250000):0.6698540000	1za0_A.pdb:1.1152690000):0.4219190000):0.4541560000	(2inc_B.pdb:0.6795720000	((2inp_C.pdb:1.1154710000	1mty_B.pdb:0.7064820000):0.3234310000	(1mty_D.pdb:0.7584710000	3dhg_A.pdb:0.7393650000):0.4350500000):0.1757120000):0.4750430000):0.5601180000):0.6139420000):0.0561590000):0.2380820000):0.1280830000):0.1048580000):0.0754852000):0.0524957000	(1n1q_A.pdb:0.1625570000	2chp_A.pdb:0.4272650000):0.0716550000);
(1ji5_A.pdb:0.3094130000	(1jig_A.pdb:0.1485890000	(((1qgh_A.pdb:0.2252170000	2ux1_A.pdb:0.3930380000):0.1277480000	(1ji4_A.pdb:0.3845210000	2fjc_A.pdb:0.3223770000):0.1364000000):0.0875210000	(((((1dps_A.pdb:0.0717150000	1jts_A.pdb:0.0654890000):0.2510550000	1o9r_A.pdb:0.0548440000):0.5219720000	((1tjo_A.pdb:0.0513740000	1tk6_A.pdb:0.0140440000):0.2089010000	1otk_A.pdb:1.5509820000):0.1308920000):0.0808672000	1uvh_A.pdb:0.6693380000):0.0463915000	(((((((2fzf_A.pdb:1.1501520000	3qhb_A.pdb:0.5835570000):0.1473410000	1yuz_A.pdb:0.5180950000):0.1921300000	1lko_A.pdb:0.3062460000):0.4139120000	((((((((1lb3_A.pdb:0.0476050000	2za7_A.pdb:0.0339540000):0.2468210000	1bg7_A.pdb:0.1370490000):0.0723677000	1r03_A.pdb:0.1577720000):0.1617590000	(1z6o_A.pdb:0.8606430000	1z6o_M.pdb:0.3429840000):0.1884240000):0.3091620000	3e6s_A.pdb:0.4143870000):0.1548050000	2jd7_A.pdb:0.1688630000):0.0477598000	1vlg_A.pdb:0.2273900000):0.1189660000	(1eum_A.pdb:0.2469710000	1krq_A.pdb:0.2623340000):0.1911270000):0.3833950000):0.3084400000	1nfv_A.pdb:0.4119410000):0.1152430000	(((1bcf_A.pdb:0.0894320000	2fkz_A.pdb:0.2308670000):0.0668950000	3e1q_A.pdb:0.0382680000):0.1734390000	1jgc_A.pdb:0.3097690000):0.1783130000):0.2604920000	(2vzb_A.pdb:0.5131530000	(((((((1oqu_A.pdb:0.1386530000	1r2f_A.pdb:0.1852300000):0.0180641000	1uzr_A.pdb:0.0733610000):0.5807160000	1mxr_A.pdb:0.4875060000):0.5456870000	(1jk0_A.pdb:0.3521340000	(2uw2_A.pdb:0.1343020000	1w68_A.pdb:0.1522940000):0.0590454000):0.4946380000):0.3809210000	3ee4_A.pdb:0.9721270000):0.1735790000	((2inc_B.pdb:0.6304190000	(2inp_C.pdb:0.9879930000	1mty_B.pdb:1.1947290000):0.3236090000):0.4784700000	(1mty_D.pdb:0.6302760000	3dhg_A.pdb:0.8032010000):0.2403660000):0.5089630000):0.1266360000	(((2uw1_A.pdb:0.0397030000	2uw1_B.pdb:0.0305280000):0.1453580000	1afr_A.pdb:0.0742440000):0.1828360000	1za0_A.pdb:1.3560760000):0.5920100000):1.4970400000):0.1311230000):0.2435290000):0.1230590000):0.0877491000):0.0344970000	(1n1q_A.pdb:0.1551350000	2chp_A.pdb:0.3766020000):0.0597375000);
(1ji5_A.pdb:0.3233580000	(1jig_A.pdb:0.1775450000	((1qgh_A.pdb:0.1309610000	2ux1_A.pdb:0.3905150000):0.2515660000	(((1ji4_A.pdb:0.3709330000	((1dps_A.pdb:0.0660020000	1jts_A.pdb:0.0663380000):0.1697090000	1o9r_A.pdb:0.2097850000):0.5572840000):0.1318490000	2fjc_A.pdb:0.3804980000):0.1756370000	(1uvh_A.pdb:0.8337690000	((1tjo_A.pdb:0.0017130000	1tk6_A.pdb:0.0401690000):0.5819180000	(((((((2fzf_A.pdb:1.2576900000	1yuz_A.pdb:0.4911790000):0.0806721000	1lko_A.pdb:0.6953700000):0.1752240000	3qhb_A.pdb:0.6843990000):0.6391780000	(((((((((1lb3_A.pdb:0.0811780000	2za7_A.pdb:0.0379130000):0.1441140000	1bg7_A.pdb:0.1347640000):0.0686272000	1r03_A.pdb:0.1628400000):0.0754851000	1z6o_A.pdb:1.0401200000):0.1061620000	1z6o_M.pdb:0.5784460000):0.2862180000	3e6s_A.pdb:0.4162530000):0.1658830000	2jd7_A.pdb:0.1799560000):0.0630743000	1vlg_A.pdb:0.2567790000):0.1060820000	(1eum_A.pdb:0.2766350000	1krq_A.pdb:0.3490240000):0.1880150000):0.3821400000):0.0841697000	((1bcf_A.pdb:0.1392790000	3e1q_A.pdb:0.0547230000):0.0653976000	(2fkz_A.pdb:0.1924460000	1jgc_A.pdb:0.2850840000):0.0792882000):0.4158260000):0.1095790000	1nfv_A.pdb:0.5738760000):0.2901880000	(2vzb_A.pdb:0.6039030000	(1otk_A.pdb:1.1862140000	(((((((1oqu_A.pdb:0.1594090000	1r2f_A.pdb:0.1495420000):0.0213637000	1uzr_A.pdb:0.0711330000):0.4871510000	1mxr_A.pdb:0.7431370000):0.4246040000	((1jk0_A.pdb:0.5116980000	2uw2_A.pdb:0.0909130000):0.0911117000	1w68_A.pdb:0.0963800000):0.6624730000):0.2495900000	3ee4_A.pdb:0.9908270000):0.2728890000	(((2uw1_A.pdb:0.0326230000	2uw1_B.pdb:0.0431820000):0.1441500000	1afr_A.pdb:0.0623690000):0.4281760000	1za0_A.pdb:1.1395240000):0.5682740000):0.3511480000	((2inc_B.pdb:0.6967920000	(2inp_C.pdb:0.8256740000	1mty_B.pdb:0.9466200000):0.2239780000):0.3513960000	(1mty_D.pdb:0.5382750000	3dhg_A.pdb:0.9341270000):0.3686110000):0.3197080000):0.4424590000):0.6016660000):0.0866105000):0.0845003000):0.1903360000):0.0495108000):0.0708622000):0.0685367000):0.0292501000	(1n1q_A.pdb:0.1349270000	2chp_A.pdb:0.3880480000):0.0699129000);
(1ji5_A.pdb:0.2986220000	(1jig_A.pdb:0.1698520000	(1qgh_A.pdb:0.1642830000	2ux1_A.pdb:0.3894410000):0.3109750000):0.0652020000	(((1n1q_A.pdb:0.1834970000	2chp_A.pdb:0.2810460000):0.0219380000	(1ji4_A.pdb:0.4680990000	2fjc_A.pdb:0.3963720000):0.2550110000):0.0521794000	(((((1dps_A.pdb:0.0413230000	1jts_A.pdb:0.0513080000):0.2032260000	1o9r_A.pdb:0.1828370000):0.2825540000	1uvh_A.pdb:0.5257770000):0.2274320000	(1tjo_A.pdb:0.0000020000	1tk6_A.pdb:0.0331030000):0.4671490000):0.2055730000	(((((2fzf_A.pdb:1.0952430000	(1lko_A.pdb:0.4855040000	1yuz_A.pdb:0.5354200000):0.2364220000):0.1676810000	3qhb_A.pdb:0.7751600000):0.4485810000	(((((1lb3_A.pdb:0.0415830000	2za7_A.pdb:0.0507940000):0.2125300000	1bg7_A.pdb:0.1154870000):0.0743718000	1r03_A.pdb:0.1515650000):0.0576525000	(1z6o_A.pdb:0.8939730000	1z6o_M.pdb:0.4478690000):0.2036900000):0.1578370000	(((1eum_A.pdb:0.2493710000	1krq_A.pdb:0.2458670000):0.3423280000	(2jd7_A.pdb:0.1459170000	1vlg_A.pdb:0.1492240000):0.0820521000):0.1584310000	3e6s_A.pdb:0.6117150000):0.1937430000):0.3317940000):0.1700340000	((((1bcf_A.pdb:0.0959660000	3e1q_A.pdb:0.0859840000):0.1318310000	2fkz_A.pdb:0.1297780000):0.1293960000	1jgc_A.pdb:0.2550240000):0.3275080000	1nfv_A.pdb:0.6209260000):0.1353470000):0.1836670000	(2vzb_A.pdb:0.6947940000	(1otk_A.pdb:1.5237840000	(((((((1oqu_A.pdb:0.0990670000	1uzr_A.pdb:0.0940550000):0.0433943000	1r2f_A.pdb:0.1300040000):0.5212540000	1mxr_A.pdb:0.6549610000):0.2501320000	((1jk0_A.pdb:0.3981730000	2uw2_A.pdb:0.1035390000):0.0426852000	1w68_A.pdb:0.1115490000):0.8494840000):0.3686100000	3ee4_A.pdb:0.9000840000):0.6451710000	(((2uw1_A.pdb:0.0229920000	2uw1_B.pdb:0.0390560000):0.0562692000	1afr_A.pdb:0.1116440000):0.4515350000	1za0_A.pdb:0.9124880000):0.3752400000):0.0144233000	((2inc_B.pdb:0.7876600000	(2inp_C.pdb:1.2957790000	1mty_B.pdb:0.8380640000):0.4345130000):0.1172090000	(1mty_D.pdb:0.6605380000	3dhg_A.pdb:0.8332930000):0.4726560000):0.4808430000):0.8676770000):0.3764580000):0.0000020034):0.1605110000):0.1648910000):0.0482959000);
(1ji5_A.pdb:0.2772560000	((1jig_A.pdb:0.1445220000	(((1qgh_A.pdb:0.1965050000	2ux1_A.pdb:0.4692910000):0.1471640000	2fjc_A.pdb:0.4225760000):0.0690833000	(((((1dps_A.pdb:0.0717970000	1jts_A.pdb:0.0552970000):0.2712360000	1o9r_A.pdb:0.1292600000):0.3062080000	1uvh_A.pdb:0.5061380000):0.2173940000	(1tjo_A.pdb:0.0126470000	1tk6_A.pdb:0.0233560000):0.5490560000):0.1921300000	((((((((2fzf_A.pdb:1.0903820000	1yuz_A.pdb:0.6607850000):0.1744990000	1lko_A.pdb:0.5454220000):0.1872730000	3qhb_A.pdb:0.5229430000):0.6796220000	1nfv_A.pdb:0.3200080000):0.2149670000	(((((1lb3_A.pdb:0.0743370000	2za7_A.pdb:0.0358940000):0.1489820000	1bg7_A.pdb:0.2051630000):0.0566559000	1r03_A.pdb:0.1254080000):0.1240290000	(1z6o_A.pdb:0.8159770000	1z6o_M.pdb:0.4833270000):0.2263170000):0.2901610000	(((1eum_A.pdb:0.2926730000	1krq_A.pdb:0.3303440000):0.1397920000	3e6s_A.pdb:0.4474580000):0.0835666000	(2jd7_A.pdb:0.1601810000	1vlg_A.pdb:0.2285160000):0.1014250000):0.1473510000):0.3827080000):0.1313560000	(((1bcf_A.pdb:0.1378660000	3e1q_A.pdb:0.1152050000):0.1593610000	2fkz_A.pdb:0.1568450000):0.1329910000	1jgc_A.pdb:0.2134220000):0.2951430000):0.2258620000	2vzb_A.pdb:0.6634260000):0.1550180000	(1otk_A.pdb:1.0159090000	(((((((1oqu_A.pdb:0.0918990000	1uzr_A.pdb:0.0964510000):0.0514946000	1r2f_A.pdb:0.1004600000):0.4638670000	1mxr_A.pdb:0.6633570000):0.4029210000	3ee4_A.pdb:0.9356770000):0.1903680000	((1jk0_A.pdb:0.4118500000	2uw2_A.pdb:0.1054090000):0.0618136000	1w68_A.pdb:0.1107800000):0.4132180000):0.8841680000	(((2uw1_A.pdb:0.0280120000	2uw1_B.pdb:0.0745610000):0.0700710000	1afr_A.pdb:0.2027520000):0.5188150000	1za0_A.pdb:0.9037340000):0.2227150000):0.1639450000	((2inc_B.pdb:0.5917430000	(2inp_C.pdb:0.8674320000	1mty_B.pdb:1.3529060000):0.3400420000):0.3960790000	(1mty_D.pdb:0.7258330000	3dhg_A.pdb:0.8876120000):0.4130710000):0.4069810000):0.5889220000):0.7778740000):0.1098200000):0.0810745000):0.0435920000):0.0458014000	1n1q_A.pdb:0.2399480000):0.1060420000	(2chp_A.pdb:0.3678840000	1ji4_A.pdb:0.5338580000):0.0787151000);
(1ji5_A.pdb:0.2683670000	((1jig_A.pdb:0.1297370000	1n1q_A.pdb:0.1587210000):0.0358413000	((((1qgh_A.pdb:0.1798440000	2ux1_A.pdb:0.3029320000):0.1595130000	1ji4_A.pdb:0.5106560000):0.0999029000	2fjc_A.pdb:0.4258450000):0.0728618000	(((((1dps_A.pdb:0.0617400000	1jts_A.pdb:0.0563760000):0.1880850000	1o9r_A.pdb:0.1731490000):0.2855200000	1uvh_A.pdb:0.5738240000):0.2509590000	(1tjo_A.pdb:0.0219050000	1tk6_A.pdb:0.0373140000):0.3720890000):0.1662670000	(((2fzf_A.pdb:1.0394790000	(1otk_A.pdb:1.1990170000	(((((((1oqu_A.pdb:0.1727650000	1r2f_A.pdb:0.1871750000):0.0435762000	1uzr_A.pdb:0.0848300000):0.3595160000	1mxr_A.pdb:0.5970370000):0.5562820000	((1jk0_A.pdb:0.3413850000	2uw2_A.pdb:0.1048600000):0.0493055000	1w68_A.pdb:0.0750590000):0.6801020000):0.3671570000	3ee4_A.pdb:0.9475620000):0.1788610000	(((2uw1_A.pdb:0.0043020000	2uw1_B.pdb:0.0298520000):0.0901734000	1afr_A.pdb:0.0942260000):0.4708380000	1za0_A.pdb:0.9188480000):0.4992910000):0.1381630000	((2inc_B.pdb:0.8672890000	(2inp_C.pdb:0.7779710000	1mty_B.pdb:1.3135110000):0.1806940000):0.1089940000	(1mty_D.pdb:0.7660420000	3dhg_A.pdb:0.8166220000):0.3990140000):0.4907410000):0.2862010000):0.2514040000):0.4614390000	2vzb_A.pdb:0.6161360000):0.0394222000	(((1bcf_A.pdb:0.1084790000	3e1q_A.pdb:0.1019620000):0.0590195000	(2fkz_A.pdb:0.1589200000	1jgc_A.pdb:0.4487000000):0.0868603000):0.3729850000	((1nfv_A.pdb:0.5264650000	(((((1lb3_A.pdb:0.0595870000	2za7_A.pdb:0.0379260000):0.1702170000	1bg7_A.pdb:0.1322600000):0.0440447000	1r03_A.pdb:0.1282060000):0.1872170000	(1z6o_A.pdb:0.8126300000	1z6o_M.pdb:0.5046220000):0.2592050000):0.2389520000	(((1eum_A.pdb:0.2425090000	1krq_A.pdb:0.3503800000):0.1568320000	3e6s_A.pdb:0.4022680000):0.0800062000	(2jd7_A.pdb:0.1545760000	1vlg_A.pdb:0.2331220000):0.0927676000):0.2071950000):0.4105570000):0.1011300000	(1lko_A.pdb:0.3970970000	(1yuz_A.pdb:0.6182280000	3qhb_A.pdb:0.5130780000):0.1083410000):0.5607770000):0.0782628000):0.1638740000):0.1300700000):0.1322800000):0.0673749000):0.0948328000	2chp_A.pdb:0.3372410000);
(1ji5_A.pdb:0.2286870000	((1jig_A.pdb:0.1375140000	(((1qgh_A.pdb:0.1940070000	2ux1_A.pdb:0.3216030000):0.2545400000	(1ji4_A.pdb:0.4522010000	2fjc_A.pdb:0.3980600000):0.1196230000):0.0758226000	((((1dps_A.pdb:0.0397070000	1jts_A.pdb:0.0661880000):0.1928080000	1o9r_A.pdb:0.2140510000):0.3111440000	1uvh_A.pdb:0.4673690000):0.2858890000	((1tjo_A.pdb:0.0000030000	1tk6_A.pdb:0.0411170000):0.5206610000	(((((2fzf_A.pdb:0.9708080000	((1lko_A.pdb:0.4200830000	1yuz_A.pdb:0.5769730000):0.2863370000	3qhb_A.pdb:0.5252070000):0.2500860000):0.2612680000	(1otk_A.pdb:1.3256580000	(((((((1oqu_A.pdb:0.1340800000	1uzr_A.pdb:0.0807650000):0.0326382000	1r2f_A.pdb:0.1601180000):0.4072930000	1mxr_A.pdb:0.6841020000):0.2904610000	((1jk0_A.pdb:0.4418030000	2uw2_A.pdb:0.1172400000):0.0434006000	1w68_A.pdb:0.0977940000):0.8207790000):0.2822620000	3ee4_A.pdb:0.7710080000):0.2573070000	(((2uw1_A.pdb:0.0204090000	2uw1_B.pdb:0.0584270000):0.1495200000	1afr_A.pdb:0.0774160000):0.5955750000	1za0_A.pdb:0.8917390000):0.3979020000):0.1115920000	(((2inc_B.pdb:0.8756080000	2inp_C.pdb:0.8629450000):0.3565890000	1mty_B.pdb:0.7365580000):0.5063700000	(1mty_D.pdb:0.6762710000	3dhg_A.pdb:1.0206830000):0.5721700000):0.1957600000):0.2689070000):0.4829450000):0.1797240000	(((((1lb3_A.pdb:0.0318970000	2za7_A.pdb:0.0512130000):0.2533370000	1bg7_A.pdb:0.1243820000):0.0595148000	1r03_A.pdb:0.1720690000):0.1990210000	(1z6o_A.pdb:0.9085610000	1z6o_M.pdb:0.4400850000):0.1156340000):0.0723037000	((((1eum_A.pdb:0.2453710000	1krq_A.pdb:0.2439000000):0.2885470000	2jd7_A.pdb:0.1866890000):0.0423948000	1vlg_A.pdb:0.2083980000):0.0679156000	3e6s_A.pdb:0.5493030000):0.1929730000):0.3544730000):0.1827590000	((((1bcf_A.pdb:0.1163070000	3e1q_A.pdb:0.0571630000):0.1371960000	2fkz_A.pdb:0.1439880000):0.0488443000	1jgc_A.pdb:0.2760290000):0.3038090000	1nfv_A.pdb:0.5130670000):0.0945472000):0.1168390000	2vzb_A.pdb:0.6711190000):0.1966810000):0.0933408000):0.1185820000):0.0960083000):0.0668906000	1n1q_A.pdb:0.1767780000):0.0764779000	2chp_A.pdb:0.3560930000);
(1ji5_A.pdb:0.2347750000	(1jig_A.pdb:0.1204100000	(((1qgh_A.pdb:0.2116820000	2ux1_A.pdb:0.3516840000):0.2135610000	((((2fzf_A.pdb:1.0621180000	((1lko_A.pdb:0.6112330000	1yuz_A.pdb:0.3580440000):0.2264730000	3qhb_A.pdb:0.8292790000):0.2903350000):0.1737250000	(((((((1lb3_A.pdb:0.0524900000	2za7_A.pdb:0.0761080000):0.1899290000	1bg7_A.pdb:0.0940820000):0.0366742000	1r03_A.pdb:0.1105930000):0.1235820000	1z6o_A.pdb:0.9164440000):0.1195100000	1z6o_M.pdb:0.5619250000):0.1961800000	3e6s_A.pdb:0.4772870000):0.1873560000	(((1eum_A.pdb:0.3733490000	1krq_A.pdb:0.2835010000):0.2539370000	2jd7_A.pdb:0.0904770000):0.0523621000	1vlg_A.pdb:0.1797260000):0.0744851000):0.4259140000):0.2090020000	((((1bcf_A.pdb:0.0422940000	3e1q_A.pdb:0.0488410000):0.1550210000	2fkz_A.pdb:0.0868420000):0.2177620000	1jgc_A.pdb:0.2361450000):0.2403650000	1nfv_A.pdb:0.4663870000):0.0533594000):0.1251150000	2vzb_A.pdb:0.6848430000):0.2479360000):0.0098248500	((1ji4_A.pdb:0.3931240000	2fjc_A.pdb:0.2540620000):0.1816940000	(((((1dps_A.pdb:0.0508810000	1jts_A.pdb:0.0370900000):0.3535350000	1o9r_A.pdb:0.0847260000):0.2283020000	1uvh_A.pdb:0.7219810000):0.0723897000	(1tjo_A.pdb:0.0325080000	1tk6_A.pdb:0.0315630000):0.4733830000):0.2699630000	(1otk_A.pdb:0.8738340000	(((((((1oqu_A.pdb:0.1766580000	1uzr_A.pdb:0.1008660000):0.0156953000	1r2f_A.pdb:0.1632090000):0.4333510000	1mxr_A.pdb:0.7301910000):0.5573610000	((1jk0_A.pdb:0.4146250000	2uw2_A.pdb:0.1575430000):0.0372596000	1w68_A.pdb:0.0994740000):0.5837990000):0.1465230000	3ee4_A.pdb:0.7686060000):0.6485100000	(2inc_B.pdb:0.6196270000	((2inp_C.pdb:0.8296750000	1mty_B.pdb:0.9519730000):0.2661770000	(1mty_D.pdb:0.6064730000	3dhg_A.pdb:0.9677560000):0.3748490000):0.1414050000):0.5998780000):0.0804962000	(((2uw1_A.pdb:0.0000030000	2uw1_B.pdb:0.0433220000):0.0366488000	1afr_A.pdb:0.1681130000):0.5847840000	1za0_A.pdb:0.9930290000):0.4908100000):0.3750770000):0.6938560000):0.0615612000):0.0731060000):0.0975612000):0.0522094000	(1n1q_A.pdb:0.1649660000	2chp_A.pdb:0.3679640000):0.0449621000);
(1ji5_A.pdb:0.2361370000	((1jig_A.pdb:0.1448380000	1n1q_A.pdb:0.2332430000):0.0490474000	((1qgh_A.pdb:0.1721520000	2ux1_A.pdb:0.4481380000):0.2301660000	((1ji4_A.pdb:0.4720560000	2fjc_A.pdb:0.3409970000):0.1062050000	((((1dps_A.pdb:0.0646740000	1jts_A.pdb:0.0374260000):0.2495570000	1o9r_A.pdb:0.1481440000):0.3567430000	1uvh_A.pdb:0.5293240000):0.2220790000	((1tjo_A.pdb:0.0000970000	1tk6_A.pdb:0.0305390000):0.4891600000	((((((2fzf_A.pdb:1.1909410000	(1yuz_A.pdb:0.5462010000	3qhb_A.pdb:0.7416870000):0.1025440000):0.0369885000	1lko_A.pdb:0.6142970000):0.4533160000	1nfv_A.pdb:0.4443100000):0.0870886000	(((((((1lb3_A.pdb:0.0483880000	2za7_A.pdb:0.0574680000):0.1733380000	1r03_A.pdb:0.1318520000):0.0200399000	1bg7_A.pdb:0.0998630000):0.0766504000	(1z6o_A.pdb:0.9071740000	1z6o_M.pdb:0.6594170000):0.2164380000):0.4227480000	3e6s_A.pdb:0.4526840000):0.1664440000	(2jd7_A.pdb:0.1527540000	1vlg_A.pdb:0.2617070000):0.0509496000):0.0854008000	(1eum_A.pdb:0.2918500000	1krq_A.pdb:0.2424670000):0.1469020000):0.3951180000):0.0661108000	(((1bcf_A.pdb:0.1024610000	3e1q_A.pdb:0.1107420000):0.1663890000	2fkz_A.pdb:0.1319890000):0.1816930000	1jgc_A.pdb:0.2258820000):0.3193420000):0.3809010000	(2vzb_A.pdb:0.5307110000	((1otk_A.pdb:1.4357940000	(((2uw1_A.pdb:0.0175520000	2uw1_B.pdb:0.0396730000):0.1130090000	1afr_A.pdb:0.1171250000):0.9924300000	1za0_A.pdb:0.7494540000):0.6010600000):0.3220960000	((((((1oqu_A.pdb:0.1156510000	1r2f_A.pdb:0.1835210000):0.0193074000	1uzr_A.pdb:0.0703780000):0.3941730000	1mxr_A.pdb:0.8820390000):0.4683310000	((1jk0_A.pdb:0.4582680000	2uw2_A.pdb:0.1411880000):0.0380294000	1w68_A.pdb:0.0730560000):0.7090210000):0.1205010000	3ee4_A.pdb:1.0117210000):0.2445260000	((2inc_B.pdb:0.9623910000	(2inp_C.pdb:0.9956770000	1mty_B.pdb:0.7277900000):0.4427600000):0.1075800000	(1mty_D.pdb:0.8431870000	3dhg_A.pdb:1.1161610000):0.3765660000):0.4025800000):0.1577430000):0.6425890000):0.1473860000):0.1653100000):0.1486180000):0.1179480000):0.1002680000):0.0642301000):0.0794934000	2chp_A.pdb:0.4607220000);
(1ji5_A.pdb:0.2468490000	((1jig_A.pdb:0.1520680000	((((1qgh_A.pdb:0.2864190000	2ux1_A.pdb:0.3956670000):0.2366280000	(1ji4_A.pdb:0.4411860000	2fjc_A.pdb:0.3828940000):0.1635610000):0.0266689000	1otk_A.pdb:1.8411400000):0.0437326000	(((((1dps_A.pdb:0.0473730000	1jts_A.pdb:0.0641980000):0.2233630000	1o9r_A.pdb:0.1851600000):0.2821390000	1uvh_A.pdb:0.5548930000):0.1441420000	(1tjo_A.pdb:0.0109040000	1tk6_A.pdb:0.0408320000):0.5055790000):0.1706390000	((((((2fzf_A.pdb:1.1797720000	(1lko_A.pdb:0.5202380000	1yuz_A.pdb:0.5558130000):0.2165400000):0.1421100000	3qhb_A.pdb:0.6533570000):0.3766740000	((((((1lb3_A.pdb:0.0605930000	2za7_A.pdb:0.0668100000):0.2148410000	1bg7_A.pdb:0.1691300000):0.0954170000	1r03_A.pdb:0.1669920000):0.0677669000	(1z6o_A.pdb:0.9382830000	1z6o_M.pdb:0.3765240000):0.2025610000):0.3490310000	3e6s_A.pdb:0.3902890000):0.1185070000	((1eum_A.pdb:0.2979100000	1krq_A.pdb:0.2502520000):0.1999290000	(2jd7_A.pdb:0.1306270000	1vlg_A.pdb:0.2387770000):0.0568130000):0.0940836000):0.3327060000):0.0000026553	((((((1oqu_A.pdb:0.1078880000	1uzr_A.pdb:0.0937860000):0.0506175000	1r2f_A.pdb:0.1159120000):0.4289890000	1mxr_A.pdb:0.5449980000):0.3353680000	(3ee4_A.pdb:1.3272110000	((1jk0_A.pdb:0.4153460000	2uw2_A.pdb:0.0763240000):0.0490146000	1w68_A.pdb:0.0883140000):0.3911870000):0.1826090000):0.5137750000	(((2uw1_A.pdb:0.0138330000	2uw1_B.pdb:0.0502910000):0.0831742000	1afr_A.pdb:0.1579010000):0.5557960000	1za0_A.pdb:0.8725790000):0.4082220000):0.0824232000	((2inc_B.pdb:0.6751780000	(2inp_C.pdb:0.6780750000	1mty_B.pdb:1.1916040000):0.2285260000):0.4203600000	(1mty_D.pdb:0.6456240000	3dhg_A.pdb:0.7082920000):0.3826160000):0.4943690000):0.7411620000):0.2619720000	((((1bcf_A.pdb:0.0414350000	3e1q_A.pdb:0.0786550000):0.1399610000	2fkz_A.pdb:0.1735680000):0.1688690000	1jgc_A.pdb:0.2001810000):0.2698550000	1nfv_A.pdb:0.3703960000):0.1031490000):0.2340710000	2vzb_A.pdb:0.5950340000):0.2425470000):0.1236290000):0.0465782000):0.0398466000	1n1q_A.pdb:0.1552000000):0.0751608000	2chp_A.pdb:0.3655230000);
(1ji5_A.pdb:0.2437120000	(((1jig_A.pdb:0.1512880000	((1qgh_A.pdb:0.1989820000	2ux1_A.pdb:0.4121100000):0.1939240000	(((((1dps_A.pdb:0.0545320000	1jts_A.pdb:0.0358930000):0.1602410000	1o9r_A.pdb:0.2300990000):0.3201170000	1uvh_A.pdb:0.5017630000):0.2566180000	(1tjo_A.pdb:0.0186360000	1tk6_A.pdb:0.0321620000):0.6397310000):0.1357900000	(((((2fzf_A.pdb:1.0467790000	3qhb_A.pdb:0.5095450000):0.0816832000	(1lko_A.pdb:0.4187400000	1yuz_A.pdb:0.6857200000):0.3139220000):0.3607310000	1nfv_A.pdb:0.3508800000):0.1827610000	((((1bcf_A.pdb:0.0909720000	3e1q_A.pdb:0.1776230000):0.1450700000	2fkz_A.pdb:0.1450910000):0.1137070000	1jgc_A.pdb:0.2537100000):0.2871170000	(((((1lb3_A.pdb:0.0341710000	2za7_A.pdb:0.0351220000):0.2144400000	1bg7_A.pdb:0.1455890000):0.0595422000	1r03_A.pdb:0.1417520000):0.0868236000	(1z6o_A.pdb:0.8708200000	1z6o_M.pdb:0.6509550000):0.1629390000):0.3032150000	((((1eum_A.pdb:0.2532680000	1krq_A.pdb:0.3870480000):0.2561900000	1vlg_A.pdb:0.1674430000):0.0408637000	2jd7_A.pdb:0.1953830000):0.1745970000	3e6s_A.pdb:0.4381260000):0.0419276000):0.4835640000):0.0832578000):0.1858600000	(2vzb_A.pdb:0.6236300000	(1otk_A.pdb:1.1661190000	(((((((1oqu_A.pdb:0.1131650000	1uzr_A.pdb:0.0748580000):0.0955040000	1r2f_A.pdb:0.0681280000):0.5704360000	1mxr_A.pdb:0.6436340000):0.3894870000	(1jk0_A.pdb:0.3535700000	(2uw2_A.pdb:0.2053720000	1w68_A.pdb:0.1264800000):0.1025470000):0.5755740000):0.3018480000	3ee4_A.pdb:0.9695030000):0.2952010000	(((2uw1_A.pdb:0.0343170000	2uw1_B.pdb:0.0331880000):0.0983204000	1afr_A.pdb:0.0907440000):0.5957300000	1za0_A.pdb:0.9325950000):0.3434110000):0.2505550000	((2inc_B.pdb:0.7252480000	(2inp_C.pdb:0.9415160000	1mty_B.pdb:1.0761800000):0.4266840000):0.1742610000	(1mty_D.pdb:0.9191810000	3dhg_A.pdb:0.6632030000):0.5042820000):0.3828420000):0.5064530000):0.6341500000):0.1028690000):0.2545800000):0.0647337000):0.0248141000):0.0329794000	(1ji4_A.pdb:0.3306990000	2fjc_A.pdb:0.3382780000):0.1212740000):0.0768221000	1n1q_A.pdb:0.1705810000):0.0546955000	2chp_A.pdb:0.3149920000);
(1ji5_A.pdb:0.1867270000	((1jig_A.pdb:0.1121280000	(((1qgh_A.pdb:0.2300640000	2ux1_A.pdb:0.3945440000):0.2403210000	(1ji4_A.pdb:0.5899710000	2fjc_A.pdb:0.2792690000):0.2529950000):0.0966870000	(((((1dps_A.pdb:0.0568050000	1jts_A.pdb:0.0249520000):0.1597030000	1o9r_A.pdb:0.2271920000):0.2657330000	1uvh_A.pdb:0.5170490000):0.2166450000	(1tjo_A.pdb:0.0000030000	1tk6_A.pdb:0.0189080000):0.5383850000):0.1064800000	(((((2fzf_A.pdb:1.0638570000	((1lko_A.pdb:0.4517950000	1yuz_A.pdb:0.4677970000):0.1767900000	3qhb_A.pdb:0.6544260000):0.2850530000):0.2967320000	1nfv_A.pdb:0.3989890000):0.1707320000	((((1bcf_A.pdb:0.1264460000	3e1q_A.pdb:0.0732160000):0.1463330000	2fkz_A.pdb:0.1590830000):0.1265940000	1jgc_A.pdb:0.2307860000):0.0805997000	((((((1lb3_A.pdb:0.0256660000	2za7_A.pdb:0.0615340000):0.1879000000	1bg7_A.pdb:0.1458770000):0.0673060000	1r03_A.pdb:0.0975750000):0.0464236000	(1z6o_A.pdb:0.8007150000	1z6o_M.pdb:0.3955950000):0.2336580000):0.3692750000	3e6s_A.pdb:0.4193970000):0.0886544000	(((1eum_A.pdb:0.1811700000	1krq_A.pdb:0.2364800000):0.2933460000	2jd7_A.pdb:0.0906810000):0.0613641000	1vlg_A.pdb:0.2489480000):0.0697812000):0.8006260000):0.1754490000):0.1490100000	2vzb_A.pdb:0.6560860000):0.0938174000	(1otk_A.pdb:1.3131300000	((((((1oqu_A.pdb:0.0889420000	1uzr_A.pdb:0.1051680000):0.0248560000	1r2f_A.pdb:0.1252220000):0.4930750000	1mxr_A.pdb:0.7956030000):0.2384120000	(3ee4_A.pdb:1.0477480000	((1jk0_A.pdb:0.3716370000	2uw2_A.pdb:0.1344890000):0.0753829000	1w68_A.pdb:0.0741040000):0.5968220000):0.2621190000):0.5862580000	(((2uw1_A.pdb:0.0252460000	2uw1_B.pdb:0.0195520000):0.1333990000	1afr_A.pdb:0.1113410000):0.6422940000	1za0_A.pdb:0.8816970000):0.4106890000):0.1412410000	((2inc_B.pdb:0.7887370000	(2inp_C.pdb:1.1294600000	1mty_B.pdb:0.9871990000):0.3221490000):0.3399730000	(1mty_D.pdb:0.9663440000	3dhg_A.pdb:0.7704110000):0.5572900000):0.3015760000):0.3380440000):0.4519460000):0.2035090000):0.0978365000):0.0757473000):0.0690523000	1n1q_A.pdb:0.1599740000):0.0759925000	2chp_A.pdb:0.4085740000);
(1ji5_A.pdb:0.2091460000	((1jig_A.pdb:0.1927070000	1n1q_A.pdb:0.1356690000):0.0387741000	(((1qgh_A.pdb:0.2249110000	2ux1_A.pdb:0.3739880000):0.1433930000	(1ji4_A.pdb:0.2839140000	2fjc_A.pdb:0.4603400000):0.1545530000):0.0998121000	((((1dps_A.pdb:0.0481880000	1jts_A.pdb:0.0298060000):0.2638160000	1o9r_A.pdb:0.0873580000):0.3490500000	1uvh_A.pdb:0.4719630000):0.2337270000	((1tjo_A.pdb:0.0258690000	1tk6_A.pdb:0.0240120000):0.5087240000	(((((2fzf_A.pdb:1.1152510000	(1otk_A.pdb:1.3255500000	(((((((1oqu_A.pdb:0.1428960000	1uzr_A.pdb:0.0613450000):0.0567496000	1r2f_A.pdb:0.1245390000):0.7269890000	1mxr_A.pdb:0.5233410000):0.5631940000	((1jk0_A.pdb:0.4049950000	2uw2_A.pdb:0.1245050000):0.0438160000	1w68_A.pdb:0.0724600000):0.3489080000):0.3918360000	3ee4_A.pdb:0.8107780000):0.3538680000	(((2uw1_A.pdb:0.0315660000	2uw1_B.pdb:0.0447680000):0.0749246000	1afr_A.pdb:0.1395640000):0.6577880000	1za0_A.pdb:0.8846360000):0.5225980000):0.1511150000	(2inc_B.pdb:0.6857570000	((2inp_C.pdb:0.6653920000	1mty_B.pdb:1.3175910000):0.3954510000	(1mty_D.pdb:0.6345400000	3dhg_A.pdb:0.7088640000):0.5148210000):0.0791278000):0.4019540000):0.4347610000):0.7393450000):0.0897741000	((1lko_A.pdb:0.3566120000	1yuz_A.pdb:0.6430480000):0.4987390000	3qhb_A.pdb:0.3567390000):0.3170050000):0.4112260000	((((((1lb3_A.pdb:0.0363210000	2za7_A.pdb:0.0576960000):0.1353260000	1bg7_A.pdb:0.1133240000):0.0481426000	1r03_A.pdb:0.2002760000):0.0800794000	1z6o_A.pdb:1.0225290000):0.2170470000	1z6o_M.pdb:0.5823820000):0.0581860000	((((1eum_A.pdb:0.2675710000	1krq_A.pdb:0.2220070000):0.2693470000	2jd7_A.pdb:0.1772510000):0.0917663000	1vlg_A.pdb:0.1551800000):0.1415880000	3e6s_A.pdb:0.5622270000):0.1983360000):0.3590430000):0.1903940000	2vzb_A.pdb:0.6158010000):0.2025020000	((((1bcf_A.pdb:0.0628970000	2fkz_A.pdb:0.2278360000):0.0698349000	3e1q_A.pdb:0.1016760000):0.2779270000	1jgc_A.pdb:0.2187700000):0.2662550000	1nfv_A.pdb:0.4326100000):0.1905090000):0.2055960000):0.1661860000):0.1582140000):0.0475934000):0.1188200000	2chp_A.pdb:0.3317140000);
(1ji5_A.pdb:0.2292860000	(1jig_A.pdb:0.1219430000	(((1qgh_A.pdb:0.1770620000	2ux1_A.pdb:0.3749950000):0.1776880000	(1ji4_A.pdb:0.3389290000	2fjc_A.pdb:0.3679320000):0.2580620000):0.0820809000	(((((1dps_A.pdb:0.0304040000	1jts_A.pdb:0.0773530000):0.2294040000	1o9r_A.pdb:0.1889450000):0.3084270000	1uvh_A.pdb:0.5786030000):0.1979710000	(1tjo_A.pdb:0.0165720000	1tk6_A.pdb:0.0302030000):0.4358050000):0.2100020000	(((((2fzf_A.pdb:1.2321600000	(1otk_A.pdb:1.4588890000	(((((((1oqu_A.pdb:0.0919690000	1uzr_A.pdb:0.0961200000):0.0225239000	1r2f_A.pdb:0.1213230000):0.4019070000	1mxr_A.pdb:0.5232730000):0.3539410000	((1jk0_A.pdb:0.3821730000	2uw2_A.pdb:0.0948220000):0.0372576000	1w68_A.pdb:0.0850430000):0.4594530000):0.5334110000	3ee4_A.pdb:0.9294410000):0.3059180000	((2inc_B.pdb:0.6715550000	(2inp_C.pdb:0.8868260000	1mty_B.pdb:1.0979690000):0.3162140000):0.4266720000	(1mty_D.pdb:0.7680460000	3dhg_A.pdb:0.8911490000):0.0547397000):0.5064800000):0.0543700000	(((2uw1_A.pdb:0.0172210000	2uw1_B.pdb:0.0591380000):0.0955169000	1afr_A.pdb:0.0964130000):0.3962700000	1za0_A.pdb:1.3070960000):0.4328050000):0.3493380000):0.1242290000):0.2447370000	(((1lko_A.pdb:0.4841430000	1yuz_A.pdb:0.5391300000):0.1506150000	3qhb_A.pdb:0.7506510000):0.4078410000	((((((((1lb3_A.pdb:0.0718950000	2za7_A.pdb:0.0518880000):0.2582470000	1bg7_A.pdb:0.0830370000):0.0263264000	1r03_A.pdb:0.1366670000):0.1613910000	(1z6o_A.pdb:1.2048960000	1z6o_M.pdb:0.3484630000):0.1636080000):0.2288370000	3e6s_A.pdb:0.5142020000):0.1937820000	2jd7_A.pdb:0.2025530000):0.0170659000	1vlg_A.pdb:0.1601000000):0.0803032000	(1eum_A.pdb:0.3445920000	1krq_A.pdb:0.2367520000):0.1664830000):0.5160760000):0.0768738000):0.2971680000	1nfv_A.pdb:0.3680700000):0.1251640000	(((1bcf_A.pdb:0.0804390000	3e1q_A.pdb:0.0477230000):0.1420960000	2fkz_A.pdb:0.1208270000):0.1328760000	1jgc_A.pdb:0.2384140000):0.4606370000):0.1203560000	2vzb_A.pdb:0.6243100000):0.2314090000):0.1961510000):0.0617344000):0.0222802000	(1n1q_A.pdb:0.1179700000	2chp_A.pdb:0.3309460000):0.0655777000);
(1ji5_A.pdb:0.1877210000	(1jig_A.pdb:0.1475580000	((1qgh_A.pdb:0.2168380000	2ux1_A.pdb:0.3609540000):0.1501470000	((1ji4_A.pdb:0.3731990000	2fjc_A.pdb:0.3061170000):0.1209580000	(((((1dps_A.pdb:0.0280490000	1jts_A.pdb:0.0543880000):0.3378090000	1o9r_A.pdb:0.1423320000):0.3862220000	1uvh_A.pdb:0.6523710000):0.2446120000	(1tjo_A.pdb:0.0114820000	1tk6_A.pdb:0.0395850000):0.3900000000):0.2471790000	(((((2fzf_A.pdb:1.2992150000	((1lko_A.pdb:0.5987980000	1yuz_A.pdb:0.4984290000):0.2173900000	3qhb_A.pdb:0.5326650000):0.1915850000):0.2503090000	((((((1lb3_A.pdb:0.0336750000	2za7_A.pdb:0.0464940000):0.1909560000	1bg7_A.pdb:0.1464770000):0.0522019000	1r03_A.pdb:0.1479340000):0.0634218000	(1z6o_A.pdb:0.9565960000	1z6o_M.pdb:0.6582210000):0.1612770000):0.3695750000	3e6s_A.pdb:0.5000420000):0.0970436000	(((1eum_A.pdb:0.2537140000	1krq_A.pdb:0.2378460000):0.2351220000	2jd7_A.pdb:0.1451630000):0.0394151000	1vlg_A.pdb:0.1987360000):0.1177050000):0.3751080000):0.2411590000	((((1bcf_A.pdb:0.0841740000	3e1q_A.pdb:0.1200960000):0.2052880000	2fkz_A.pdb:0.1583710000):0.1044460000	1jgc_A.pdb:0.2405530000):0.1954470000	1nfv_A.pdb:0.4960540000):0.0697388000):0.2090680000	2vzb_A.pdb:0.5577630000):0.1109270000	(1otk_A.pdb:1.5041560000	((((((1oqu_A.pdb:0.1539630000	1uzr_A.pdb:0.0903410000):0.0395199000	1r2f_A.pdb:0.1027240000):0.7360150000	1mxr_A.pdb:0.3275060000):0.2391310000	((1jk0_A.pdb:0.5122230000	2uw2_A.pdb:0.1239470000):0.0490020000	1w68_A.pdb:0.0924070000):0.5564310000):0.2780540000	3ee4_A.pdb:1.1083120000):0.4728140000	(((2inc_B.pdb:0.5840600000	(2inp_C.pdb:1.0366210000	1mty_B.pdb:0.8722970000):0.2443240000):0.3490480000	(1mty_D.pdb:0.6788190000	3dhg_A.pdb:0.9264220000):0.2721370000):0.4825050000	(((2uw1_A.pdb:0.0400720000	2uw1_B.pdb:0.0706340000):0.0572624000	1afr_A.pdb:0.1354370000):0.4926330000	1za0_A.pdb:0.9539170000):0.5482090000):0.1054330000):0.6416570000):0.4151240000):0.0814968000):0.0949693000):0.0554282000):0.0768423000):0.0573810000	(1n1q_A.pdb:0.1836430000	2chp_A.pdb:0.4116760000):0.0856686000);
(1ji5_A.pdb:0.1072380000	(((1jig_A.pdb:0.1122470000	(((1qgh_A.pdb:0.2217310000	2ux1_A.pdb:0.3709900000):0.1320080000	2fjc_A.pdb:0.4299100000):0.0458966000	(((((1dps_A.pdb:0.0486000000	1jts_A.pdb:0.0550050000):0.2387990000	1o9r_A.pdb:0.1674620000):0.3311970000	(1tjo_A.pdb:0.0141610000	1tk6_A.pdb:0.0367320000):0.5870000000):0.0548337000	1uvh_A.pdb:0.5764050000):0.2093310000	((((((2fzf_A.pdb:0.9479090000	((1lko_A.pdb:0.3423040000	1yuz_A.pdb:0.5296950000):0.4432530000	3qhb_A.pdb:0.7635480000):0.1683330000):0.2230600000	(((((1lb3_A.pdb:0.0412850000	2za7_A.pdb:0.0598980000):0.1490070000	(1bg7_A.pdb:0.1225580000	1r03_A.pdb:0.1720150000):0.0785218000):0.0721522000	(1z6o_A.pdb:0.7738800000	1z6o_M.pdb:0.4075390000):0.2802360000):0.2687580000	3e6s_A.pdb:0.3958880000):0.1125340000	((1eum_A.pdb:0.2642860000	1krq_A.pdb:0.2366800000):0.2137480000	(2jd7_A.pdb:0.1937060000	1vlg_A.pdb:0.1864520000):0.0915366000):0.0663674000):0.4207250000):0.1753840000	1nfv_A.pdb:0.3818640000):0.0784113000	(((1bcf_A.pdb:0.0750970000	3e1q_A.pdb:0.0789020000):0.1153880000	2fkz_A.pdb:0.1532420000):0.1770460000	1jgc_A.pdb:0.2043410000):0.2334270000):0.2115060000	2vzb_A.pdb:0.6656530000):0.1666340000	(1otk_A.pdb:1.1688140000	(((((((1oqu_A.pdb:0.1610160000	1uzr_A.pdb:0.1044130000):0.0480637000	1r2f_A.pdb:0.1039190000):0.4439030000	1mxr_A.pdb:0.6716390000):0.2695970000	((1jk0_A.pdb:0.3808770000	2uw2_A.pdb:0.1041790000):0.0462887000	1w68_A.pdb:0.1019320000):0.5938260000):0.3437000000	3ee4_A.pdb:0.7882140000):0.2750760000	(((2uw1_A.pdb:0.0219600000	2uw1_B.pdb:0.0349970000):0.0288882000	1afr_A.pdb:0.1490540000):0.8343360000	1za0_A.pdb:0.8731010000):0.1617920000):0.2035370000	((2inc_B.pdb:0.5847230000	(2inp_C.pdb:0.8119590000	1mty_B.pdb:1.2786490000):0.2426550000):0.4661610000	(1mty_D.pdb:0.6248060000	3dhg_A.pdb:0.8771130000):0.4838430000):0.2754860000):0.4787550000):0.4811040000):0.1329470000):0.0925843000):0.0502443000):0.0481385000	1n1q_A.pdb:0.1746190000):0.0615822000	2chp_A.pdb:0.3496530000):0.0906420000	1ji4_A.pdb:0.5119590000);
(1ji5_A.pdb:0.1801020000	((1jig_A.pdb:0.1022720000	1n1q_A.pdb:0.1733740000):0.0632440000	(((1qgh_A.pdb:0.2116490000	2ux1_A.pdb:0.3168350000):0.2158840000	(1ji4_A.pdb:0.3987300000	2fjc_A.pdb:0.3922250000):0.1444350000):0.0785245000	(((((1dps_A.pdb:0.0591550000	1jts_A.pdb:0.0530650000):0.2219870000	1o9r_A.pdb:0.2349630000):0.2476920000	1uvh_A.pdb:0.5906330000):0.3222140000	(1tjo_A.pdb:0.0131980000	1tk6_A.pdb:0.0220360000):0.3622690000):0.1314350000	((2fzf_A.pdb:1.4766610000	(2vzb_A.pdb:0.6007530000	(1otk_A.pdb:1.4344850000	((((((1oqu_A.pdb:0.1187380000	1uzr_A.pdb:0.0769850000):0.0487442000	1r2f_A.pdb:0.1019550000):0.4387030000	1mxr_A.pdb:0.6331100000):0.3155990000	(3ee4_A.pdb:1.2192850000	((1jk0_A.pdb:0.3564920000	1w68_A.pdb:0.1296990000):0.0559907000	2uw2_A.pdb:0.0774960000):0.5641380000):0.1171820000):0.3605360000	(((2uw1_A.pdb:0.0262230000	2uw1_B.pdb:0.0469010000):0.1510510000	1afr_A.pdb:0.0904720000):0.5480560000	1za0_A.pdb:0.9708610000):0.4896050000):0.2915660000	((2inc_B.pdb:0.7428660000	(2inp_C.pdb:0.7194440000	1mty_B.pdb:1.1660700000):0.3243620000):0.3645010000	(1mty_D.pdb:0.6344480000	3dhg_A.pdb:1.0684280000):0.1415720000):0.4827880000):0.4565990000):0.4018120000):0.1327910000):0.0933836000	(((((1bcf_A.pdb:0.0810460000	3e1q_A.pdb:0.0973030000):0.1496880000	2fkz_A.pdb:0.1451120000):0.1865070000	1jgc_A.pdb:0.2108320000):0.2944680000	(1nfv_A.pdb:0.2766040000	(1lko_A.pdb:0.4816820000	(1yuz_A.pdb:0.5287570000	3qhb_A.pdb:0.6456440000):0.0925702000):0.3496250000):0.1903430000):0.1832190000	(((((1lb3_A.pdb:0.0821790000	2za7_A.pdb:0.0279300000):0.2404000000	1bg7_A.pdb:0.1459880000):0.0520075000	1r03_A.pdb:0.1654360000):0.1218550000	(1z6o_A.pdb:0.8886800000	1z6o_M.pdb:0.4463700000):0.2505470000):0.1415950000	((((1eum_A.pdb:0.2712220000	1krq_A.pdb:0.2832380000):0.2418140000	1vlg_A.pdb:0.1666750000):0.0465765000	2jd7_A.pdb:0.1591690000):0.1195110000	3e6s_A.pdb:0.4833170000):0.2529240000):0.4172750000):0.1899860000):0.1534030000):0.1492670000):0.0898026000):0.0876349000	2chp_A.pdb:0.3925180000);
(1ji5_A.pdb:0.1820540000	((1jig_A.pdb:0.0903810000	(((1qgh_A.pdb:0.2455650000	2ux1_A.pdb:0.2869180000):0.1821370000	(1ji4_A.pdb:0.4764870000	2fjc_A.pdb:0.3937740000):0.1398270000):0.0735207000	(((((1dps_A.pdb:0.0498360000	1jts_A.pdb:0.0409230000):0.1913670000	1o9r_A.pdb:0.1558470000):0.2877390000	1uvh_A.pdb:0.5921230000):0.1231880000	(1tjo_A.pdb:0.0000030000	1tk6_A.pdb:0.0221920000):0.5451590000):0.1842780000	((((((2fzf_A.pdb:1.1733130000	((1lko_A.pdb:0.6161440000	1yuz_A.pdb:0.5286310000):0.1296050000	3qhb_A.pdb:0.5835450000):0.2275110000):0.3384440000	(((((1lb3_A.pdb:0.0583610000	2za7_A.pdb:0.0562800000):0.1466450000	(1bg7_A.pdb:0.1409550000	1r03_A.pdb:0.1121670000):0.0498451000):0.1477130000	(1z6o_A.pdb:0.8501560000	1z6o_M.pdb:0.4047680000):0.2401370000):0.3309120000	3e6s_A.pdb:0.4089570000):0.0743466000	((1eum_A.pdb:0.2890590000	1krq_A.pdb:0.2563890000):0.1776690000	(2jd7_A.pdb:0.1710050000	1vlg_A.pdb:0.1281270000):0.0618250000):0.0228022000):0.4637550000):0.2754530000	1nfv_A.pdb:0.3901750000):0.1592340000	(((1bcf_A.pdb:0.1147490000	3e1q_A.pdb:0.0710000000):0.1253330000	2fkz_A.pdb:0.2262620000):0.0861916000	1jgc_A.pdb:0.1743240000):0.3823920000):0.1863200000	2vzb_A.pdb:0.6186110000):0.1039300000	(1otk_A.pdb:1.1697420000	(((((((1oqu_A.pdb:0.1192250000	1uzr_A.pdb:0.1094420000):0.0297709000	1r2f_A.pdb:0.1437580000):0.3947740000	1mxr_A.pdb:0.8372430000):0.3274810000	((1jk0_A.pdb:0.4878570000	2uw2_A.pdb:0.1370990000):0.0379746000	1w68_A.pdb:0.0857140000):0.6781770000):0.2451650000	(((2uw1_A.pdb:0.0155490000	2uw1_B.pdb:0.0564860000):0.1237950000	1afr_A.pdb:0.0851460000):0.4944450000	1za0_A.pdb:1.0568640000):0.8496690000):0.0781486000	3ee4_A.pdb:0.9929270000):0.1905740000	((2inc_B.pdb:0.7571150000	(2inp_C.pdb:0.8167860000	1mty_B.pdb:1.1147630000):0.2986480000):0.2329610000	(1mty_D.pdb:0.6866660000	3dhg_A.pdb:0.8262260000):0.4755430000):0.4230650000):0.5887760000):0.6605350000):0.1264060000):0.0507081000):0.0905458000):0.0749190000	1n1q_A.pdb:0.2014360000):0.0993608000	2chp_A.pdb:0.4082250000);
(1ji5_A.pdb:0.2209360000	((1jig_A.pdb:0.1824830000	(1n1q_A.pdb:0.1358840000	(((1qgh_A.pdb:0.1520040000	2ux1_A.pdb:0.5256200000):0.2779800000	((((1dps_A.pdb:0.0362210000	1jts_A.pdb:0.0322140000):0.2473210000	1o9r_A.pdb:0.1947960000):0.2912830000	1uvh_A.pdb:0.4996670000):0.4383290000	((1tjo_A.pdb:0.0247180000	1tk6_A.pdb:0.0271070000):0.4716920000	((((((2fzf_A.pdb:1.6326310000	(1lko_A.pdb:0.3628720000	1yuz_A.pdb:0.6315980000):0.1112070000):0.2804570000	3qhb_A.pdb:0.5295760000):0.4979220000	((1bcf_A.pdb:0.1439060000	3e1q_A.pdb:0.0679990000):0.0780929000	(2fkz_A.pdb:0.2539940000	1jgc_A.pdb:0.3347050000):0.0342662000):0.3545580000):0.1332630000	(((((1lb3_A.pdb:0.0483680000	2za7_A.pdb:0.0504920000):0.2553760000	1bg7_A.pdb:0.1198630000):0.0747128000	1r03_A.pdb:0.1033250000):0.1381360000	(1z6o_A.pdb:0.9082940000	1z6o_M.pdb:0.5465100000):0.1025600000):0.1205260000	(((1eum_A.pdb:0.2698260000	3e6s_A.pdb:0.5820300000):0.1423650000	1krq_A.pdb:0.2519950000):0.2248070000	(2jd7_A.pdb:0.1332100000	1vlg_A.pdb:0.1756040000):0.0339830000):0.2440490000):0.4750110000):0.0767708000	1nfv_A.pdb:0.4697400000):0.1955300000	(2vzb_A.pdb:0.7544860000	(1otk_A.pdb:1.3816440000	((((((1oqu_A.pdb:0.1096650000	1uzr_A.pdb:0.1022360000):0.0517901000	1r2f_A.pdb:0.1666340000):0.3872980000	1mxr_A.pdb:0.6694740000):0.2163920000	3ee4_A.pdb:0.9236440000):0.2033370000	((1jk0_A.pdb:0.4983280000	1w68_A.pdb:0.1159810000):0.0724513000	2uw2_A.pdb:0.0542610000):0.6882160000):0.3985760000	(((2inc_B.pdb:0.7769100000	(2inp_C.pdb:0.8823650000	1mty_B.pdb:1.1752290000):0.4155620000):0.2796560000	(1mty_D.pdb:0.7489960000	3dhg_A.pdb:1.1112730000):0.1889040000):0.4362120000	(((2uw1_A.pdb:0.0415690000	2uw1_B.pdb:0.0564970000):0.1185630000	1afr_A.pdb:0.1842200000):0.5259450000	1za0_A.pdb:0.6951730000):0.5143120000):0.1306620000):0.8216710000):0.5315460000):0.1151320000):0.0830915000):0.1970190000):0.0808525000):0.0584824000	2fjc_A.pdb:0.5353150000):0.1162720000):0.0570082000):0.1203140000	2chp_A.pdb:0.3604050000):0.0723446000	1ji4_A.pdb:0.6084710000);
(1ji5_A.pdb:0.2845640000	(1jig_A.pdb:0.1526150000	(((1qgh_A.pdb:0.2034890000	2ux1_A.pdb:0.4077670000):0.2017010000	(((((2fzf_A.pdb:1.1654990000	(1lko_A.pdb:0.5248670000	1yuz_A.pdb:0.5854200000):0.2662320000):0.0980922000	3qhb_A.pdb:0.5937640000):0.1870610000	((((((1lb3_A.pdb:0.0497820000	2za7_A.pdb:0.0557270000):0.1743360000	(1bg7_A.pdb:0.1455830000	1r03_A.pdb:0.2000990000):0.0585836000):0.0957250000	(1z6o_A.pdb:0.7663040000	1z6o_M.pdb:0.5228160000):0.2190280000):0.4038210000	3e6s_A.pdb:0.3284980000):0.2358850000	2jd7_A.pdb:0.1640470000):0.0438493000	((1eum_A.pdb:0.2249370000	1krq_A.pdb:0.2962380000):0.2479230000	1vlg_A.pdb:0.2269210000):0.0397892000):0.4830740000):0.3565570000	((((1bcf_A.pdb:0.0744180000	3e1q_A.pdb:0.0713270000):0.1332900000	2fkz_A.pdb:0.1557210000):0.1216780000	1jgc_A.pdb:0.1622990000):0.2138490000	1nfv_A.pdb:0.4594790000):0.1354190000):0.2830750000	(2vzb_A.pdb:0.4416160000	(1otk_A.pdb:1.3057960000	(((((((1oqu_A.pdb:0.1133330000	1uzr_A.pdb:0.1259130000):0.0527795000	1r2f_A.pdb:0.1532230000):0.6246830000	1mxr_A.pdb:0.4554000000):0.4811670000	((1jk0_A.pdb:0.4073230000	1w68_A.pdb:0.0862820000):0.0586805000	2uw2_A.pdb:0.0739910000):0.5256760000):0.3220850000	(((2uw1_A.pdb:0.0361100000	2uw1_B.pdb:0.0344930000):0.0562156000	1afr_A.pdb:0.1687450000):0.5578280000	1za0_A.pdb:0.7586610000):0.4990230000):0.1834920000	3ee4_A.pdb:0.8058670000):0.3103670000	((2inc_B.pdb:0.6682440000	(2inp_C.pdb:0.5240800000	1mty_B.pdb:1.4501910000):0.4132490000):0.1769260000	(1mty_D.pdb:0.6011460000	3dhg_A.pdb:0.7724470000):0.3204180000):0.3313570000):0.5556420000):0.5755280000):0.0933024000):0.2493800000):0.0380067000	((1ji4_A.pdb:0.4914220000	2fjc_A.pdb:0.3579630000):0.1104210000	((((1dps_A.pdb:0.0827860000	1jts_A.pdb:0.0288880000):0.2709950000	1o9r_A.pdb:0.1705010000):0.2089210000	1uvh_A.pdb:0.6597960000):0.1412550000	(1tjo_A.pdb:0.0057970000	1tk6_A.pdb:0.0697310000):0.5677170000):0.2048530000):0.0760707000):0.0925759000):0.0223433000	(1n1q_A.pdb:0.1313070000	2chp_A.pdb:0.4402800000):0.0618315000);
(1ji5_A.pdb:0.2184750000	(1jig_A.pdb:0.2023810000	((1qgh_A.pdb:0.2060660000	2ux1_A.pdb:0.3649070000):0.2047180000	((1ji4_A.pdb:0.4029640000	2fjc_A.pdb:0.3948030000):0.1496800000	(((((1dps_A.pdb:0.0374630000	1jts_A.pdb:0.0300250000):0.2458910000	1o9r_A.pdb:0.1105250000):0.2591300000	1uvh_A.pdb:0.5119480000):0.2384690000	(1tjo_A.pdb:0.0148840000	1tk6_A.pdb:0.0372660000):0.5064090000):0.1469910000	(((((((2fzf_A.pdb:0.9842360000	((1lko_A.pdb:0.4575930000	1yuz_A.pdb:0.6894990000):0.2229810000	3qhb_A.pdb:0.4401660000):0.1911970000):0.5486160000	(1z6o_A.pdb:0.9486280000	1z6o_M.pdb:0.6433360000):0.1180540000):0.0728022000	((1lb3_A.pdb:0.0940880000	2za7_A.pdb:0.0233470000):0.1979380000	(1bg7_A.pdb:0.1804200000	1r03_A.pdb:0.1934140000):0.0245092000):0.1325670000):0.2176220000	(((1eum_A.pdb:0.3320850000	1krq_A.pdb:0.3301840000):0.1531470000	3e6s_A.pdb:0.5742270000):0.1152450000	(2jd7_A.pdb:0.2165870000	1vlg_A.pdb:0.2036410000):0.0999369000):0.1357470000):0.2325190000	((((1bcf_A.pdb:0.1427210000	3e1q_A.pdb:0.0733110000):0.1826480000	2fkz_A.pdb:0.1576960000):0.1679930000	1jgc_A.pdb:0.1808200000):0.2629250000	1nfv_A.pdb:0.3966890000):0.0774354000):0.3229290000	2vzb_A.pdb:0.6359130000):0.1013490000	(1otk_A.pdb:1.5321150000	((((((1oqu_A.pdb:0.1287190000	1uzr_A.pdb:0.0911280000):0.0279231000	1r2f_A.pdb:0.1784230000):0.3581490000	1mxr_A.pdb:0.7665540000):0.5463520000	((1jk0_A.pdb:0.4591060000	1w68_A.pdb:0.0994740000):0.0824966000	2uw2_A.pdb:0.0691050000):0.7689620000):0.3675070000	3ee4_A.pdb:1.1045490000):0.2735370000	((((2inc_B.pdb:0.6580630000	(2inp_C.pdb:0.8061470000	1mty_B.pdb:1.0165270000):0.4037550000):0.3641010000	3dhg_A.pdb:0.7350070000):0.1045230000	1mty_D.pdb:0.9756320000):0.6745950000	(((2uw1_A.pdb:0.0470090000	2uw1_B.pdb:0.0340200000):0.1049270000	1afr_A.pdb:0.0867330000):0.4874270000	1za0_A.pdb:0.8620080000):0.4205810000):0.1900660000):0.5084240000):0.7219630000):0.2479030000):0.1117510000):0.0474986000):0.1045270000):0.0000028162	(1n1q_A.pdb:0.1990490000	2chp_A.pdb:0.4050350000):0.1051250000);
(1ji5_A.pdb:0.2736670000	(1jig_A.pdb:0.1621420000	((1qgh_A.pdb:0.1890860000	2ux1_A.pdb:0.4039570000):0.1467560000	(1ji4_A.pdb:0.3915660000	2fjc_A.pdb:0.4822040000):0.1763510000):0.0940476000):0.0594724000	((1n1q_A.pdb:0.1425720000	2chp_A.pdb:0.4991620000):0.0296823000	(((((1dps_A.pdb:0.0757010000	1jts_A.pdb:0.0261160000):0.1977560000	1o9r_A.pdb:0.2096580000):0.2899170000	1uvh_A.pdb:0.4700550000):0.3283010000	(1tjo_A.pdb:0.0210510000	1tk6_A.pdb:0.0514330000):0.5288250000):0.1136980000	(((((2fzf_A.pdb:1.1041120000	((1lko_A.pdb:0.4987060000	1yuz_A.pdb:0.5632540000):0.1889540000	3qhb_A.pdb:0.8439300000):0.1557200000):0.5976920000	1nfv_A.pdb:0.2646380000):0.2543490000	(((((1lb3_A.pdb:0.0621480000	2za7_A.pdb:0.0707440000):0.2182530000	1bg7_A.pdb:0.1207440000):0.0814693000	1r03_A.pdb:0.1028700000):0.1085030000	(1z6o_A.pdb:0.7593660000	1z6o_M.pdb:0.5531420000):0.2392280000):0.0793122000	((((1eum_A.pdb:0.2150930000	1krq_A.pdb:0.2936190000):0.2378080000	1vlg_A.pdb:0.2755900000):0.0494207000	2jd7_A.pdb:0.1193720000):0.2372010000	3e6s_A.pdb:0.4654880000):0.2969720000):0.5385680000):0.0461455000	(((1bcf_A.pdb:0.1171800000	3e1q_A.pdb:0.0758940000):0.0938696000	2fkz_A.pdb:0.1984230000):0.0716060000	1jgc_A.pdb:0.2841770000):0.3400450000):0.2213130000	(2vzb_A.pdb:0.4547520000	(1otk_A.pdb:1.6823320000	(((((((1oqu_A.pdb:0.1438360000	1uzr_A.pdb:0.0900130000):0.0245202000	1r2f_A.pdb:0.1463270000):0.4410900000	1mxr_A.pdb:0.7357060000):0.3435420000	((1jk0_A.pdb:0.4487910000	2uw2_A.pdb:0.1379900000):0.0544999000	1w68_A.pdb:0.0936000000):0.8148820000):0.2510260000	3ee4_A.pdb:0.9393030000):0.2907510000	(((2uw1_A.pdb:0.0312380000	2uw1_B.pdb:0.0340340000):0.0974823000	1afr_A.pdb:0.1987120000):0.6667210000	1za0_A.pdb:0.9778350000):0.5751170000):0.4370680000	((2inc_B.pdb:0.7133520000	(2inp_C.pdb:0.6777900000	1mty_B.pdb:1.1380210000):0.3353860000):0.4160580000	(1mty_D.pdb:0.7039270000	3dhg_A.pdb:0.8907320000):0.2742900000):0.3865940000):0.5260870000):0.6530820000):0.2820800000):0.2423750000):0.1612230000):0.0501657000);
(1ji5_A.pdb:0.1999170000	((1jig_A.pdb:0.1562750000	((1qgh_A.pdb:0.1614500000	2ux1_A.pdb:0.3519950000):0.2205280000	((1ji4_A.pdb:0.5044590000	2fjc_A.pdb:0.3623850000):0.1290190000	((((1dps_A.pdb:0.0708600000	1jts_A.pdb:0.0351490000):0.2266140000	1o9r_A.pdb:0.2034610000):0.3269410000	1uvh_A.pdb:0.6476020000):0.1896620000	(((1tjo_A.pdb:0.0164650000	1tk6_A.pdb:0.0373470000):0.3478760000	(2vzb_A.pdb:0.5225100000	(1otk_A.pdb:1.4877210000	((((((1oqu_A.pdb:0.1717000000	1uzr_A.pdb:0.0939470000):0.0336993000	1r2f_A.pdb:0.1111510000):0.4876110000	1mxr_A.pdb:0.6357480000):0.2818510000	(3ee4_A.pdb:1.1570590000	(1jk0_A.pdb:0.2688620000	(2uw2_A.pdb:0.1437080000	1w68_A.pdb:0.1629730000):0.1155990000):0.5532150000):0.1427040000):0.5207230000	(((2uw1_A.pdb:0.0182580000	2uw1_B.pdb:0.0512830000):0.1074150000	1afr_A.pdb:0.1583810000):0.5973090000	1za0_A.pdb:1.0161550000):0.4266190000):0.2317020000	((2inc_B.pdb:0.8006400000	(2inp_C.pdb:1.1124060000	1mty_B.pdb:0.8847740000):0.3441350000):0.3232240000	(1mty_D.pdb:0.5909490000	3dhg_A.pdb:1.0328370000):0.4111680000):0.4069870000):0.3563890000):0.7211430000):0.1886630000):0.0587793000	((((2fzf_A.pdb:1.1200000000	(1lko_A.pdb:0.4120390000	(1yuz_A.pdb:0.4216710000	3qhb_A.pdb:0.6684070000):0.2141580000):0.2200610000):0.4674140000	1nfv_A.pdb:0.3054520000):0.1930630000	(((((1lb3_A.pdb:0.0570180000	2za7_A.pdb:0.0648020000):0.1291660000	1bg7_A.pdb:0.1707820000):0.0618044000	1r03_A.pdb:0.1550730000):0.1580300000	(1z6o_A.pdb:0.9205910000	1z6o_M.pdb:0.3490540000):0.2454260000):0.2394640000	(((1eum_A.pdb:0.2591260000	1krq_A.pdb:0.3499500000):0.2368450000	(2jd7_A.pdb:0.1617490000	1vlg_A.pdb:0.1850760000):0.0846830000):0.1436500000	3e6s_A.pdb:0.4824290000):0.1448890000):0.4630910000):0.0513481000	(((1bcf_A.pdb:0.0904670000	3e1q_A.pdb:0.1097610000):0.1247230000	2fkz_A.pdb:0.1787480000):0.0505592000	1jgc_A.pdb:0.3201130000):0.4064230000):0.2068370000):0.1265770000):0.1155560000):0.0463518000):0.0935327000):0.0493499000	1n1q_A.pdb:0.1964080000):0.0784472000	2chp_A.pdb:0.3870380000);
(1ji5_A.pdb:0.1758270000	((1jig_A.pdb:0.1099060000	(((1qgh_A.pdb:0.2237190000	2ux1_A.pdb:0.3165280000):0.2073980000	(1ji4_A.pdb:0.4468760000	2fjc_A.pdb:0.3575190000):0.0878256000):0.0784415000	(((((1dps_A.pdb:0.0508790000	1jts_A.pdb:0.0444790000):0.1786920000	1o9r_A.pdb:0.2066360000):0.3181410000	1uvh_A.pdb:0.4813440000):0.1671020000	(1tjo_A.pdb:0.0000030000	1tk6_A.pdb:0.0393290000):0.4185210000):0.1072460000	(((((2fzf_A.pdb:1.4097930000	1yuz_A.pdb:0.5020440000):0.1647040000	1lko_A.pdb:0.5069470000):0.2479890000	(3qhb_A.pdb:1.1513720000	((((((1lb3_A.pdb:0.0513990000	2za7_A.pdb:0.0338490000):0.2195620000	1bg7_A.pdb:0.1095760000):0.0706719000	1r03_A.pdb:0.0780030000):0.2180200000	(1z6o_A.pdb:0.9951820000	1z6o_M.pdb:0.5071810000):0.0802270000):0.2079680000	3e6s_A.pdb:0.4485580000):0.1083120000	(((1eum_A.pdb:0.2440870000	1krq_A.pdb:0.3412180000):0.2893950000	2jd7_A.pdb:0.1777100000):0.0378379000	1vlg_A.pdb:0.1487190000):0.1329890000):0.4405810000):0.1563750000):0.2214260000	((((1bcf_A.pdb:0.0828490000	3e1q_A.pdb:0.1051490000):0.0951209000	2fkz_A.pdb:0.1230350000):0.2509620000	1jgc_A.pdb:0.1138220000):0.3398560000	1nfv_A.pdb:0.4435800000):0.1765960000):0.2019350000	(2vzb_A.pdb:0.3826620000	(1otk_A.pdb:1.4292400000	(((((((1oqu_A.pdb:0.0678110000	1r2f_A.pdb:0.2057440000):0.0419226000	1uzr_A.pdb:0.0880330000):0.4146610000	1mxr_A.pdb:0.7174320000):0.3216920000	((1jk0_A.pdb:0.4251500000	2uw2_A.pdb:0.1231600000):0.0498459000	1w68_A.pdb:0.0951730000):0.8486240000):0.3856160000	3ee4_A.pdb:0.8951330000):0.2853010000	(((2uw1_A.pdb:0.0186400000	2uw1_B.pdb:0.0247960000):0.1069430000	1afr_A.pdb:0.0832600000):0.6148730000	1za0_A.pdb:0.9533920000):0.5583490000):0.2660550000	((2inc_B.pdb:0.7281330000	(2inp_C.pdb:0.8679200000	1mty_B.pdb:0.9670160000):0.4700530000):0.2596160000	(1mty_D.pdb:0.8323990000	3dhg_A.pdb:0.6927120000):0.4190880000):0.2068530000):0.6005240000):0.6301350000):0.1656200000):0.2119290000):0.1423840000):0.1171860000):0.0710550000	1n1q_A.pdb:0.2181810000):0.0881364000	2chp_A.pdb:0.3899540000);
(1ji5_A.pdb:0.1948960000	((1jig_A.pdb:0.1228100000	(((1qgh_A.pdb:0.1247070000	2ux1_A.pdb:0.3389070000):0.3009510000	(((((1dps_A.pdb:0.0637670000	1jts_A.pdb:0.0459950000):0.1873420000	1o9r_A.pdb:0.1614710000):0.3245740000	1uvh_A.pdb:0.5049620000):0.2048850000	(1tjo_A.pdb:0.0097980000	1tk6_A.pdb:0.0202460000):0.5629940000):0.1609080000	((((((2fzf_A.pdb:1.1470610000	(1otk_A.pdb:1.0101440000	(((((((1oqu_A.pdb:0.1119700000	1r2f_A.pdb:0.1643330000):0.0465671000	1uzr_A.pdb:0.0681170000):0.5240590000	1mxr_A.pdb:0.6388000000):0.4704720000	((1jk0_A.pdb:0.4373450000	2uw2_A.pdb:0.1401180000):0.0698131000	1w68_A.pdb:0.0797450000):0.4970020000):0.4170920000	3ee4_A.pdb:0.7104460000):0.2985330000	(((2uw1_A.pdb:0.0365080000	2uw1_B.pdb:0.0259470000):0.1093970000	1afr_A.pdb:0.0898220000):0.3634070000	1za0_A.pdb:1.3039230000):0.5894830000):0.1994100000	(((2inc_B.pdb:0.6199150000	(2inp_C.pdb:0.9283840000	1mty_B.pdb:1.1034990000):0.1617730000):0.2348720000	3dhg_A.pdb:1.0480520000):0.0786261000	1mty_D.pdb:0.9607490000):0.0902847000):0.4947330000):0.4912440000):0.2662310000	((1lko_A.pdb:0.4302670000	1yuz_A.pdb:0.5963330000):0.5630490000	3qhb_A.pdb:0.6630520000):0.3397780000):0.4907320000	1nfv_A.pdb:0.4049950000):0.1232540000	(((((1lb3_A.pdb:0.0768320000	2za7_A.pdb:0.0759100000):0.1872500000	1bg7_A.pdb:0.1169590000):0.0480147000	1r03_A.pdb:0.1476770000):0.0814259000	(1z6o_A.pdb:0.8912190000	1z6o_M.pdb:0.5541400000):0.2060970000):0.1393210000	(((1eum_A.pdb:0.3275080000	1krq_A.pdb:0.2330670000):0.2630310000	(2jd7_A.pdb:0.1418360000	1vlg_A.pdb:0.2377100000):0.0777473000):0.1421050000	3e6s_A.pdb:0.4483960000):0.1800190000):0.4457350000):0.1495030000	(((1bcf_A.pdb:0.0953070000	3e1q_A.pdb:0.0676080000):0.1120310000	2fkz_A.pdb:0.1568420000):0.0835280000	1jgc_A.pdb:0.2873990000):0.2728230000):0.1454540000	2vzb_A.pdb:0.6634060000):0.2315220000):0.1325580000):0.0572006000	(1ji4_A.pdb:0.4904770000	2fjc_A.pdb:0.3813660000):0.1649000000):0.0547118000):0.0553808000	1n1q_A.pdb:0.1503160000):0.0867220000	2chp_A.pdb:0.2871530000);
(1ji5_A.pdb:0.1791040000	((1jig_A.pdb:0.1774830000	((((1qgh_A.pdb:0.2399760000	2ux1_A.pdb:0.3395350000):0.2213690000	1ji4_A.pdb:0.4412190000):0.1193370000	2fjc_A.pdb:0.4421300000):0.1224920000	((((1dps_A.pdb:0.0263680000	1jts_A.pdb:0.0413690000):0.2460960000	1o9r_A.pdb:0.1692900000):0.3985220000	1uvh_A.pdb:0.4424040000):0.3200980000	((1tjo_A.pdb:0.0059230000	1tk6_A.pdb:0.0181140000):0.5273960000	((2fzf_A.pdb:1.7120380000	(2vzb_A.pdb:0.5267980000	(1otk_A.pdb:1.7197160000	((((((1oqu_A.pdb:0.1124560000	1uzr_A.pdb:0.0955380000):0.0815685000	1r2f_A.pdb:0.1028390000):0.3533010000	1mxr_A.pdb:0.8194070000):0.4393470000	(3ee4_A.pdb:1.1559150000	((1jk0_A.pdb:0.4369390000	2uw2_A.pdb:0.1071080000):0.0448848000	1w68_A.pdb:0.0784580000):0.5341850000):0.2735590000):0.6806530000	(((2uw1_A.pdb:0.0232900000	2uw1_B.pdb:0.0411800000):0.1651730000	1afr_A.pdb:0.0515210000):0.7176190000	1za0_A.pdb:1.0405200000):0.2487630000):0.1900820000	((2inc_B.pdb:0.6501720000	(2inp_C.pdb:1.0835460000	1mty_B.pdb:1.4883590000):0.2557520000):0.4201080000	(1mty_D.pdb:0.8907440000	3dhg_A.pdb:0.8652650000):0.3115940000):0.4752010000):0.2859960000):1.0624300000):0.1464720000):0.1394850000	(((((1bcf_A.pdb:0.1157780000	3e1q_A.pdb:0.0596140000):0.0686813000	2fkz_A.pdb:0.1999460000):0.1135380000	1jgc_A.pdb:0.3340340000):0.2751490000	1nfv_A.pdb:0.6182700000):0.0529133000	((1lko_A.pdb:0.2567290000	(1yuz_A.pdb:0.7371950000	3qhb_A.pdb:0.6997770000):0.3065800000):0.5868210000	(((((1lb3_A.pdb:0.0499710000	2za7_A.pdb:0.0316230000):0.1484400000	1bg7_A.pdb:0.1617190000):0.0581757000	1r03_A.pdb:0.1637750000):0.1459310000	(1z6o_A.pdb:0.9416410000	1z6o_M.pdb:0.6352210000):0.1323060000):0.2821750000	((((1eum_A.pdb:0.2446210000	1krq_A.pdb:0.3232490000):0.1909140000	3e6s_A.pdb:0.4600870000):0.1408010000	2jd7_A.pdb:0.1856400000):0.0612025000	1vlg_A.pdb:0.1491930000):0.3017750000):0.4177670000):0.1278130000):0.1731060000):0.1201430000):0.1091230000):0.1760690000):0.0371712000):0.0453462000	1n1q_A.pdb:0.1227120000):0.1211520000	2chp_A.pdb:0.2899870000);
(1ji5_A.pdb:0.2274390000	((1jig_A.pdb:0.1841670000	((1qgh_A.pdb:0.2670410000	2ux1_A.pdb:0.3336520000):0.2011030000	(1ji4_A.pdb:0.4586840000	2fjc_A.pdb:0.4394140000):0.1523650000):0.0930302000):0.0448645000	(((((1dps_A.pdb:0.0602120000	1jts_A.pdb:0.0303790000):0.1799690000	1o9r_A.pdb:0.2209500000):0.3391570000	1uvh_A.pdb:0.7394060000):0.1972600000	(1tjo_A.pdb:0.0000020000	1tk6_A.pdb:0.0559420000):0.5113000000):0.1316300000	(((((((2fzf_A.pdb:1.4671660000	(1lko_A.pdb:0.4359180000	1yuz_A.pdb:0.4253190000):0.1779660000):0.2160680000	3qhb_A.pdb:0.4383560000):0.5852170000	(((((((1lb3_A.pdb:0.0474140000	2za7_A.pdb:0.0461040000):0.2452310000	1bg7_A.pdb:0.1411750000):0.0394351000	1r03_A.pdb:0.1359680000):0.1096070000	(1z6o_A.pdb:1.0872080000	1z6o_M.pdb:0.4246670000):0.1988070000):0.3318120000	3e6s_A.pdb:0.5136980000):0.0919690000	(2jd7_A.pdb:0.1352120000	1vlg_A.pdb:0.2109760000):0.0597791000):0.1165730000	(1eum_A.pdb:0.3147320000	1krq_A.pdb:0.2892620000):0.0878874000):0.3522730000):0.1712910000	1nfv_A.pdb:0.4146550000):0.1780060000	(((1bcf_A.pdb:0.1024420000	3e1q_A.pdb:0.0963180000):0.1357930000	2fkz_A.pdb:0.1301920000):0.1046110000	1jgc_A.pdb:0.2197640000):0.2883740000):0.2887930000	2vzb_A.pdb:0.6439280000):0.0648283000	(1otk_A.pdb:1.0745010000	(((((((1oqu_A.pdb:0.1120670000	1r2f_A.pdb:0.1491820000):0.0439970000	1uzr_A.pdb:0.0764510000):0.4063290000	1mxr_A.pdb:0.7732190000):0.4717040000	((1jk0_A.pdb:0.3723750000	2uw2_A.pdb:0.1355940000):0.0474867000	1w68_A.pdb:0.1149000000):0.4773530000):0.2164670000	3ee4_A.pdb:1.1842790000):0.4281770000	(((2uw1_A.pdb:0.0292540000	2uw1_B.pdb:0.0628410000):0.0494764000	1afr_A.pdb:0.1849220000):0.5558760000	1za0_A.pdb:0.7630620000):0.3923940000):0.2071750000	((2inc_B.pdb:0.8745000000	(2inp_C.pdb:0.9774990000	1mty_B.pdb:0.9115170000):0.3522760000):0.1875800000	(1mty_D.pdb:0.7571330000	3dhg_A.pdb:0.7218890000):0.4687970000):0.4116700000):0.3159810000):0.7234010000):0.1164840000):0.1941780000):0.0618259000	(1n1q_A.pdb:0.2022510000	2chp_A.pdb:0.3817060000):0.0302543000);
(1ji5_A.pdb:0.2263280000	((1jig_A.pdb:0.1902340000	(((1qgh_A.pdb:0.2035910000	2ux1_A.pdb:0.3310580000):0.2218830000	((1ji4_A.pdb:0.5062920000	2fjc_A.pdb:0.3304640000):0.1298720000	(((1dps_A.pdb:0.0650510000	1jts_A.pdb:0.0235820000):0.1891430000	1o9r_A.pdb:0.2148300000):0.3658810000	1uvh_A.pdb:0.8105700000):0.2996090000):0.0494891000):0.0711165000	((1tjo_A.pdb:0.0356960000	1tk6_A.pdb:0.0403940000):0.5557400000	((((((2fzf_A.pdb:1.1016780000	(1lko_A.pdb:0.6069970000	1yuz_A.pdb:0.5140360000):0.2225650000):0.1377880000	3qhb_A.pdb:0.5727370000):0.6210610000	1nfv_A.pdb:0.3713100000):0.2012160000	((((1bcf_A.pdb:0.1059770000	3e1q_A.pdb:0.0701710000):0.1010680000	2fkz_A.pdb:0.1145180000):0.0616960000	1jgc_A.pdb:0.2769510000):0.3107530000	(((((1lb3_A.pdb:0.0727020000	2za7_A.pdb:0.0483890000):0.2390030000	1bg7_A.pdb:0.1160490000):0.0614751000	1r03_A.pdb:0.1354070000):0.1389870000	(1z6o_A.pdb:0.9226080000	1z6o_M.pdb:0.4998490000):0.1685010000):0.2197890000	((((1eum_A.pdb:0.3080500000	1krq_A.pdb:0.2816840000):0.2457810000	1vlg_A.pdb:0.2242700000):0.0370460000	2jd7_A.pdb:0.1172530000):0.1883740000	3e6s_A.pdb:0.4641790000):0.1488540000):0.3577240000):0.0484441000):0.2519720000	2vzb_A.pdb:0.5287520000):0.1042390000	(1otk_A.pdb:1.1624210000	(((((1oqu_A.pdb:0.0651370000	(1r2f_A.pdb:0.1420750000	1uzr_A.pdb:0.0713430000):0.0328395000):0.5024800000	1mxr_A.pdb:0.8064200000):0.4300250000	(3ee4_A.pdb:1.2740500000	((1jk0_A.pdb:0.3989640000	2uw2_A.pdb:0.1419480000):0.0550647000	1w68_A.pdb:0.0804680000):0.4320830000):0.3360860000):0.2849260000	(((2uw1_A.pdb:0.0171200000	2uw1_B.pdb:0.0218090000):0.0698528000	1afr_A.pdb:0.1194410000):0.3195570000	1za0_A.pdb:1.1619560000):0.6348040000):0.1888000000	((2inc_B.pdb:0.8937710000	(2inp_C.pdb:1.0091560000	1mty_B.pdb:0.9874590000):0.1792200000):0.3192330000	(1mty_D.pdb:0.6900530000	3dhg_A.pdb:1.1127060000):0.2073570000):0.4278830000):0.6371270000):0.4994400000):0.0842839000):0.2393220000):0.0612407000):0.0437857000	1n1q_A.pdb:0.2236400000):0.0741444000	2chp_A.pdb:0.3037350000);
(1ji5_A.pdb:0.1534810000	((1jig_A.pdb:0.1546440000	((1qgh_A.pdb:0.1296270000	2ux1_A.pdb:0.4085810000):0.2583160000	((1ji4_A.pdb:0.3385640000	2fjc_A.pdb:0.3879870000):0.1526930000	((((1dps_A.pdb:0.0505160000	1jts_A.pdb:0.0315920000):0.1871040000	1o9r_A.pdb:0.1597920000):0.1943340000	1uvh_A.pdb:0.4345230000):0.4357150000	((1tjo_A.pdb:0.0169390000	1tk6_A.pdb:0.0391510000):0.4234490000	(((((2fzf_A.pdb:1.1243410000	((1lko_A.pdb:0.5415720000	1yuz_A.pdb:0.4949830000):0.1428270000	3qhb_A.pdb:0.6888750000):0.2206910000):0.3643610000	(((((((((1lb3_A.pdb:0.0520560000	2za7_A.pdb:0.0373690000):0.1008000000	1z6o_A.pdb:1.2380880000):0.1891010000	1bg7_A.pdb:0.1574920000):0.0712923000	1r03_A.pdb:0.1279820000):0.1967170000	1z6o_M.pdb:0.5663820000):0.2898850000	3e6s_A.pdb:0.4455060000):0.1589100000	2jd7_A.pdb:0.0959170000):0.0385857000	1vlg_A.pdb:0.1602260000):0.1541350000	(1eum_A.pdb:0.1631080000	1krq_A.pdb:0.3158360000):0.1812590000):0.4822890000):0.1492070000	(((1bcf_A.pdb:0.1439000000	3e1q_A.pdb:0.0729880000):0.1312060000	2fkz_A.pdb:0.1782040000):0.1071250000	1jgc_A.pdb:0.2194790000):0.2803960000):0.1336570000	1nfv_A.pdb:0.5946470000):0.1782650000	(2vzb_A.pdb:0.4847310000	(1otk_A.pdb:1.4111070000	(((((((1oqu_A.pdb:0.0871200000	1uzr_A.pdb:0.0971200000):0.0189470000	1r2f_A.pdb:0.1740580000):0.5114010000	1mxr_A.pdb:0.6495570000):0.4785650000	((1jk0_A.pdb:0.3853370000	2uw2_A.pdb:0.1456560000):0.0524896000	1w68_A.pdb:0.0349210000):0.3522430000):0.4696980000	3ee4_A.pdb:0.9276240000):0.2630730000	(((2uw1_A.pdb:0.0378270000	2uw1_B.pdb:0.0105380000):0.1547590000	1afr_A.pdb:0.0984520000):0.1639950000	1za0_A.pdb:0.9943360000):0.5209130000):0.3060460000	((2inc_B.pdb:0.8553750000	(2inp_C.pdb:0.9830530000	1mty_B.pdb:1.0927930000):0.3112750000):0.1242240000	(1mty_D.pdb:0.6555550000	3dhg_A.pdb:0.8161310000):0.1401240000):0.4062200000):0.5142160000):0.4804160000):0.0626948000):0.2594900000):0.1362920000):0.1158840000):0.1018780000):0.0775337000):0.1048820000	1n1q_A.pdb:0.1812590000):0.0969134000	2chp_A.pdb:0.2688520000);
(1ji5_A.pdb:0.2349950000	(1jig_A.pdb:0.1382660000	(((1qgh_A.pdb:0.3095160000	2ux1_A.pdb:0.3576700000):0.1308110000	(1ji4_A.pdb:0.3715010000	2fjc_A.pdb:0.2947650000):0.1143610000):0.1253470000	((((((1dps_A.pdb:0.0369570000	1jts_A.pdb:0.0909560000):0.2842750000	1o9r_A.pdb:0.1490630000):0.2931620000	1uvh_A.pdb:0.6147580000):0.1542870000	(1tjo_A.pdb:0.0260010000	1tk6_A.pdb:0.0411230000):0.4239580000):0.1289660000	(2fzf_A.pdb:1.5428420000	(1otk_A.pdb:1.3065620000	(((((((1oqu_A.pdb:0.1406370000	1uzr_A.pdb:0.0778840000):0.0387145000	1r2f_A.pdb:0.1527920000):0.3959980000	1mxr_A.pdb:0.7490300000):0.4203020000	((1jk0_A.pdb:0.3455790000	2uw2_A.pdb:0.1152350000):0.0518777000	1w68_A.pdb:0.1170060000):0.5189880000):0.2427690000	3ee4_A.pdb:1.1521460000):0.3043030000	(((2uw1_A.pdb:0.0178080000	2uw1_B.pdb:0.0239030000):0.0702814000	1afr_A.pdb:0.1666920000):0.3729270000	1za0_A.pdb:1.6695860000):0.7320530000):0.0638222000	((2inc_B.pdb:0.6757990000	(2inp_C.pdb:0.8851190000	1mty_B.pdb:0.8755190000):0.0474160000):0.2990960000	(1mty_D.pdb:0.4977710000	3dhg_A.pdb:0.9187640000):0.4646650000):0.2802070000):0.8126650000):0.2305060000):0.1563400000):0.0615738000	(2vzb_A.pdb:0.9786100000	((((1bcf_A.pdb:0.0943420000	3e1q_A.pdb:0.0810400000):0.1458580000	(2fkz_A.pdb:0.1935620000	1jgc_A.pdb:0.2861830000):0.0417150000):0.2351080000	(((((1lb3_A.pdb:0.0435490000	2za7_A.pdb:0.0743400000):0.1408640000	1bg7_A.pdb:0.1538030000):0.0900747000	1r03_A.pdb:0.0881100000):0.1184470000	(1z6o_A.pdb:0.9599480000	1z6o_M.pdb:0.4404840000):0.2270440000):0.2018710000	((((1eum_A.pdb:0.3677010000	1krq_A.pdb:0.2489500000):0.2760500000	2jd7_A.pdb:0.1512100000):0.0362439000	1vlg_A.pdb:0.2021700000):0.1781440000	3e6s_A.pdb:0.5076720000):0.1476350000):0.3295750000):0.2042350000	(1nfv_A.pdb:0.3331360000	((1lko_A.pdb:0.3735790000	1yuz_A.pdb:0.4517130000):0.3088710000	3qhb_A.pdb:0.5507480000):0.5878110000):0.1453310000):0.1754450000):0.1555260000):0.1359150000):0.0967760000):0.0356994000	(1n1q_A.pdb:0.1858190000	2chp_A.pdb:0.3645000000):0.0750622000);
(1ji5_A.pdb:0.2029880000	(1jig_A.pdb:0.1580480000	1n1q_A.pdb:0.1781120000):0.0465142000	(2chp_A.pdb:0.3284910000	(((1qgh_A.pdb:0.3026900000	2ux1_A.pdb:0.2696260000):0.2354930000	(1ji4_A.pdb:0.4405200000	2fjc_A.pdb:0.3227620000):0.1067360000):0.0942277000	(((((1dps_A.pdb:0.0213390000	1jts_A.pdb:0.0517740000):0.1604750000	1o9r_A.pdb:0.2071740000):0.3337050000	1uvh_A.pdb:0.4965060000):0.1652220000	(1tjo_A.pdb:0.0139240000	1tk6_A.pdb:0.0258290000):0.3720990000):0.1752050000	((((((2fzf_A.pdb:1.0580660000	(1lko_A.pdb:0.3651110000	1yuz_A.pdb:0.7723260000):0.1785590000):0.1262390000	3qhb_A.pdb:0.7282770000):0.3051550000	(((((1lb3_A.pdb:0.0558740000	2za7_A.pdb:0.0717470000):0.1488320000	1bg7_A.pdb:0.1511450000):0.0630048000	1r03_A.pdb:0.2099570000):0.1291550000	(1z6o_A.pdb:0.9604210000	1z6o_M.pdb:0.3754480000):0.1947730000):0.0967143000	(((1eum_A.pdb:0.2509520000	1krq_A.pdb:0.2979800000):0.2707600000	(2jd7_A.pdb:0.2150250000	1vlg_A.pdb:0.1549520000):0.0457387000):0.1448580000	3e6s_A.pdb:0.4000790000):0.1746160000):0.4830180000):0.1471840000	((((1bcf_A.pdb:0.0996740000	3e1q_A.pdb:0.0988830000):0.1372830000	2fkz_A.pdb:0.1016800000):0.1518920000	1jgc_A.pdb:0.2344230000):0.3040880000	1nfv_A.pdb:0.4501970000):0.1433880000):0.1565520000	2vzb_A.pdb:0.6077820000):0.1106690000	(1otk_A.pdb:1.0070260000	((((((1oqu_A.pdb:0.1155810000	1uzr_A.pdb:0.0982120000):0.0460476000	1r2f_A.pdb:0.1147420000):0.3845840000	1mxr_A.pdb:0.6236560000):0.2624530000	(3ee4_A.pdb:1.1138400000	((1jk0_A.pdb:0.3852050000	1w68_A.pdb:0.1138460000):0.0346367000	2uw2_A.pdb:0.1498050000):0.4599050000):0.2468260000):0.4589210000	(((2uw1_A.pdb:0.0381990000	2uw1_B.pdb:0.0305810000):0.0694621000	1afr_A.pdb:0.0901400000):0.5118700000	1za0_A.pdb:1.0084820000):0.4651450000):0.1649920000	((2inc_B.pdb:0.7445170000	(2inp_C.pdb:0.7479600000	1mty_B.pdb:1.1748110000):0.2138990000):0.3329280000	(1mty_D.pdb:0.7313750000	3dhg_A.pdb:0.7833080000):0.4713550000):0.3347940000):0.4411620000):0.4307910000):0.1304680000):0.1136900000):0.0590527000):0.0674908000);
(1ji5_A.pdb:0.1722030000	(1jig_A.pdb:0.1029330000	(1n1q_A.pdb:0.1959440000	(((1qgh_A.pdb:0.2046410000	2ux1_A.pdb:0.4220170000):0.2042610000	(1ji4_A.pdb:0.5503830000	2fjc_A.pdb:0.4613020000):0.1737010000):0.0512214000	((((1dps_A.pdb:0.0704130000	1jts_A.pdb:0.0369470000):0.2568490000	1o9r_A.pdb:0.2491340000):0.3359370000	1uvh_A.pdb:0.4260590000):0.2084600000	((1tjo_A.pdb:0.0200120000	1tk6_A.pdb:0.0202790000):0.3714000000	(((((2fzf_A.pdb:1.2230430000	((1lko_A.pdb:0.4499170000	1yuz_A.pdb:0.5797140000):0.3523350000	3qhb_A.pdb:0.7566190000):0.2142080000):0.2723040000	(1nfv_A.pdb:0.4464900000	((((((((1lb3_A.pdb:0.0437110000	2za7_A.pdb:0.0502350000):0.1597320000	1bg7_A.pdb:0.1198760000):0.0454809000	1r03_A.pdb:0.1003580000):0.1024230000	(1z6o_A.pdb:0.9752100000	1z6o_M.pdb:0.3981960000):0.2424590000):0.2678570000	3e6s_A.pdb:0.3745960000):0.1689520000	(2jd7_A.pdb:0.1506060000	1vlg_A.pdb:0.1857500000):0.0551500000):0.2169800000	1eum_A.pdb:0.2197170000):0.0636927000	1krq_A.pdb:0.2211350000):0.6489340000):0.0928583000):0.1181180000	(((1bcf_A.pdb:0.0906370000	3e1q_A.pdb:0.0727530000):0.1122560000	2fkz_A.pdb:0.2010650000):0.1318840000	1jgc_A.pdb:0.2266950000):0.1665480000):0.2964040000	2vzb_A.pdb:0.5504500000):0.0977083000	(1otk_A.pdb:1.2725920000	(((((((1oqu_A.pdb:0.1593260000	1uzr_A.pdb:0.1029900000):0.0558506000	1r2f_A.pdb:0.0992650000):0.5321010000	1mxr_A.pdb:0.4979840000):0.2807320000	((1jk0_A.pdb:0.4095750000	2uw2_A.pdb:0.1260580000):0.0691148000	1w68_A.pdb:0.0434840000):0.6163460000):0.7041060000	3ee4_A.pdb:0.7273100000):0.1441270000	(((2uw1_A.pdb:0.0251000000	2uw1_B.pdb:0.0276910000):0.1136690000	1afr_A.pdb:0.0864240000):0.5170580000	1za0_A.pdb:1.2814530000):0.4649500000):0.1393580000	((2inc_B.pdb:0.7790920000	(2inp_C.pdb:0.8623300000	1mty_B.pdb:0.9326670000):0.2465930000):0.1195800000	(1mty_D.pdb:0.6720960000	3dhg_A.pdb:0.7901820000):0.3764720000):0.3478370000):0.6141810000):0.5454660000):0.1057870000):0.1559980000):0.1124950000):0.0534926000):0.0253734000):0.1069680000	2chp_A.pdb:0.3782300000);
(1ji5_A.pdb:0.2754940000	(1jig_A.pdb:0.1906100000	(((1qgh_A.pdb:0.2918900000	2ux1_A.pdb:0.4023820000):0.1725400000	(1ji4_A.pdb:0.5341790000	2fjc_A.pdb:0.3947610000):0.1235970000):0.1274400000	(((((1dps_A.pdb:0.0544470000	1jts_A.pdb:0.0677360000):0.1889010000	1o9r_A.pdb:0.2143130000):0.2834580000	1uvh_A.pdb:0.6612400000):0.2460200000	(1otk_A.pdb:1.3382220000	(((((((1oqu_A.pdb:0.1132110000	1uzr_A.pdb:0.0846900000):0.0230722000	1r2f_A.pdb:0.1143310000):0.5248100000	1mxr_A.pdb:0.7098200000):0.4604380000	((1jk0_A.pdb:0.4098380000	2uw2_A.pdb:0.1336420000):0.0432655000	1w68_A.pdb:0.0922090000):0.6513930000):0.3773590000	3ee4_A.pdb:1.1607950000):0.1906400000	((2inc_B.pdb:0.7085380000	(2inp_C.pdb:0.9766950000	1mty_B.pdb:1.1294300000):0.2573190000):0.2795880000	(1mty_D.pdb:0.5123650000	3dhg_A.pdb:1.0611820000):0.2059980000):0.6693540000):0.2140300000	(((2uw1_A.pdb:0.0403370000	2uw1_B.pdb:0.0547790000):0.0865591000	1afr_A.pdb:0.1846820000):0.3999930000	1za0_A.pdb:0.8573130000):0.3323220000):0.6447480000):0.5094700000):0.1139110000	((1tjo_A.pdb:0.0210520000	1tk6_A.pdb:0.0411490000):0.4807190000	(((((2fzf_A.pdb:1.0441230000	3qhb_A.pdb:0.6220030000):0.1186260000	(1lko_A.pdb:0.4028310000	1yuz_A.pdb:0.7450930000):0.2413300000):0.5331870000	(((((1lb3_A.pdb:0.0494990000	2za7_A.pdb:0.0238060000):0.2155320000	1bg7_A.pdb:0.1172400000):0.1187610000	1r03_A.pdb:0.0986690000):0.0976493000	(1z6o_A.pdb:0.9543620000	1z6o_M.pdb:0.4478460000):0.2076160000):0.1463480000	((((1eum_A.pdb:0.1868230000	1krq_A.pdb:0.2584420000):0.3546920000	1vlg_A.pdb:0.1745480000):0.0584161000	2jd7_A.pdb:0.1383610000):0.1430530000	3e6s_A.pdb:0.4899890000):0.2647750000):0.3094610000):0.1428140000	((((1bcf_A.pdb:0.1158370000	3e1q_A.pdb:0.0506940000):0.1445470000	2fkz_A.pdb:0.2144230000):0.1072630000	1jgc_A.pdb:0.3224260000):0.3665520000	1nfv_A.pdb:0.5738020000):0.1407550000):0.0833990000	2vzb_A.pdb:0.6761610000):0.1367190000):0.2162320000):0.1148290000):0.0453086000):0.0487972000	(1n1q_A.pdb:0.1374290000	2chp_A.pdb:0.3921000000):0.0353290000);
(1ji5_A.pdb:0.2254090000	(((1jig_A.pdb:0.1267780000	((1qgh_A.pdb:0.2290160000	2ux1_A.pdb:0.5413800000):0.2589730000	(((((1dps_A.pdb:0.0690070000	1jts_A.pdb:0.0631140000):0.2215970000	1o9r_A.pdb:0.1708310000):0.3431880000	1uvh_A.pdb:0.7294140000):0.1477450000	(1tjo_A.pdb:0.0064850000	1tk6_A.pdb:0.0426720000):0.4769880000):0.1990580000	((((((2fzf_A.pdb:1.1017710000	((1lko_A.pdb:0.4103770000	1yuz_A.pdb:0.6059160000):0.4215660000	3qhb_A.pdb:0.4691640000):0.1932170000):0.3765030000	(((((1lb3_A.pdb:0.0582710000	2za7_A.pdb:0.0689140000):0.1520130000	(1bg7_A.pdb:0.1453690000	1r03_A.pdb:0.1642920000):0.0485078000):0.0919851000	(1z6o_A.pdb:0.7967590000	1z6o_M.pdb:0.5379260000):0.2000130000):0.2254360000	3e6s_A.pdb:0.3179160000):0.1076050000	((1eum_A.pdb:0.3015010000	1krq_A.pdb:0.2310780000):0.1428480000	(2jd7_A.pdb:0.2235290000	1vlg_A.pdb:0.1618130000):0.1231280000):0.0480012000):0.2796560000):0.2929770000	1nfv_A.pdb:0.3342130000):0.1148370000	(((1bcf_A.pdb:0.0989210000	3e1q_A.pdb:0.1178290000):0.1584260000	2fkz_A.pdb:0.0945390000):0.1958120000	1jgc_A.pdb:0.1583790000):0.2772840000):0.3600180000	(2vzb_A.pdb:0.4097820000	((((((1oqu_A.pdb:0.1080040000	1uzr_A.pdb:0.0706860000):0.0293227000	1r2f_A.pdb:0.1873020000):0.4210550000	1mxr_A.pdb:1.0607750000):0.2515520000	(3ee4_A.pdb:1.0622570000	((1jk0_A.pdb:0.3644690000	1w68_A.pdb:0.1179550000):0.0586455000	2uw2_A.pdb:0.1241530000):0.6798480000):0.1628220000):0.3988340000	(((2uw1_A.pdb:0.0156680000	2uw1_B.pdb:0.0456850000):0.1335230000	1afr_A.pdb:0.0556060000):0.6010680000	1za0_A.pdb:1.0528160000):0.3392850000):0.2150670000	((2inc_B.pdb:0.6529630000	(2inp_C.pdb:0.9650290000	1mty_B.pdb:0.9760040000):0.5676710000):0.2171550000	(1mty_D.pdb:0.6414220000	3dhg_A.pdb:0.8690870000):0.4968020000):0.3883240000):1.1288800000):0.1565820000):0.1302440000	1otk_A.pdb:2.0637780000):0.0762668000):0.1717330000):0.0318950000):0.0301923000	2fjc_A.pdb:0.4992120000):0.0508884000	1n1q_A.pdb:0.2213080000):0.1319670000	(2chp_A.pdb:0.2900810000	1ji4_A.pdb:0.5422290000):0.0465271000);
(1ji5_A.pdb:0.2326000000	((1jig_A.pdb:0.1776650000	((((1qgh_A.pdb:0.2991170000	2ux1_A.pdb:0.2476210000):0.1537620000	1ji4_A.pdb:0.4359190000):0.0976960000	2fjc_A.pdb:0.3713990000):0.0437581000	((((1dps_A.pdb:0.0519560000	1jts_A.pdb:0.0260230000):0.1501200000	1o9r_A.pdb:0.2072910000):0.2776340000	1uvh_A.pdb:0.6544400000):0.3107390000	((1tjo_A.pdb:0.0389950000	1tk6_A.pdb:0.0130340000):0.4765970000	((((((2fzf_A.pdb:1.2455350000	((1lko_A.pdb:0.3918360000	1yuz_A.pdb:0.8475290000):0.2625590000	3qhb_A.pdb:0.6352270000):0.1384490000):0.3796220000	1nfv_A.pdb:0.3552380000):0.1813290000	((((((1lb3_A.pdb:0.0724280000	2za7_A.pdb:0.0476840000):0.1951380000	(1bg7_A.pdb:0.1473530000	1r03_A.pdb:0.1681610000):0.0670357000):0.0680353000	(1z6o_A.pdb:0.7834750000	1z6o_M.pdb:0.5486490000):0.1732790000):0.2641340000	3e6s_A.pdb:0.4094000000):0.1607370000	(2jd7_A.pdb:0.1734790000	1vlg_A.pdb:0.2090040000):0.1081040000):0.0713720000	(1eum_A.pdb:0.2307080000	1krq_A.pdb:0.3291340000):0.1738770000):0.4111570000):0.1591690000	(((1bcf_A.pdb:0.0663360000	3e1q_A.pdb:0.0860580000):0.1261600000	2fkz_A.pdb:0.1612010000):0.0634516000	1jgc_A.pdb:0.3041270000):0.3859090000):0.2004440000	2vzb_A.pdb:0.6233920000):0.0843984000	(1otk_A.pdb:0.8714400000	(((((((1oqu_A.pdb:0.1208120000	1uzr_A.pdb:0.0666120000):0.0718670000	1r2f_A.pdb:0.1344800000):0.2955960000	1mxr_A.pdb:0.6679540000):0.6486970000	((1jk0_A.pdb:0.4526230000	1w68_A.pdb:0.1108400000):0.0389877000	2uw2_A.pdb:0.1307100000):0.4929310000):0.1265600000	3ee4_A.pdb:1.0349930000):0.4032610000	(((2uw1_A.pdb:0.0269220000	2uw1_B.pdb:0.0476420000):0.1934350000	1afr_A.pdb:0.0739450000):0.2764700000	1za0_A.pdb:1.3448960000):0.5892950000):0.2276020000	((2inc_B.pdb:0.5030660000	(2inp_C.pdb:0.8039060000	1mty_B.pdb:1.1309360000):0.4473710000):0.3622500000	(1mty_D.pdb:0.5842760000	3dhg_A.pdb:0.7895760000):0.3197190000):0.3788710000):0.7006990000):0.8165820000):0.0535597000):0.1502990000):0.0994622000):0.0574419000):0.0531710000	1n1q_A.pdb:0.2225640000):0.0849085000	2chp_A.pdb:0.3121500000);
(1ji5_A.pdb:0.2817080000	(1jig_A.pdb:0.1390740000	((1qgh_A.pdb:0.2336100000	2ux1_A.pdb:0.3718860000):0.1615680000	((1ji4_A.pdb:0.4377640000	2fjc_A.pdb:0.3264550000):0.1346090000	((((1dps_A.pdb:0.0778370000	1jts_A.pdb:0.0183260000):0.1888380000	1o9r_A.pdb:0.1596150000):0.3810560000	1uvh_A.pdb:0.6337880000):0.3188070000	(((1tjo_A.pdb:0.0166000000	1tk6_A.pdb:0.0321920000):0.4912910000	((((((2fzf_A.pdb:1.0649410000	(1lko_A.pdb:0.3748680000	1yuz_A.pdb:0.5143630000):0.3676090000):0.0948512000	3qhb_A.pdb:0.3891810000):0.4363120000	((((((1lb3_A.pdb:0.0845210000	2za7_A.pdb:0.0633310000):0.1771330000	1bg7_A.pdb:0.1756040000):0.0533873000	1r03_A.pdb:0.1319600000):0.1065920000	(1z6o_A.pdb:0.6375290000	1z6o_M.pdb:0.4097600000):0.2128710000):0.2933110000	3e6s_A.pdb:0.4803000000):0.1035910000	(((1eum_A.pdb:0.2966810000	1krq_A.pdb:0.1606240000):0.2052450000	2jd7_A.pdb:0.1261100000):0.0665444000	1vlg_A.pdb:0.1704360000):0.1090780000):0.2342590000):0.2742260000	1nfv_A.pdb:0.3945250000):0.1138180000	(((1bcf_A.pdb:0.0867430000	3e1q_A.pdb:0.0453420000):0.0597612000	2fkz_A.pdb:0.1712230000):0.1037990000	1jgc_A.pdb:0.2240370000):0.2120190000):0.1931710000	2vzb_A.pdb:0.4901300000):0.1030160000):0.1153460000	(1otk_A.pdb:0.9788550000	(((((((1oqu_A.pdb:0.1032020000	1r2f_A.pdb:0.1482730000):0.0239954000	1uzr_A.pdb:0.0656500000):0.5343610000	1mxr_A.pdb:0.6793020000):0.2106770000	((1jk0_A.pdb:0.4434510000	2uw2_A.pdb:0.1080830000):0.0645247000	1w68_A.pdb:0.1148560000):0.6250700000):0.2769000000	3ee4_A.pdb:0.8670920000):0.4689330000	((2inc_B.pdb:0.6602920000	(2inp_C.pdb:1.1560510000	1mty_B.pdb:0.7224670000):0.4985210000):0.3078240000	(1mty_D.pdb:0.6282240000	3dhg_A.pdb:0.8489490000):0.2096670000):0.5496670000):0.2214030000	(((2uw1_A.pdb:0.0270970000	2uw1_B.pdb:0.0699200000):0.1096940000	1afr_A.pdb:0.1179520000):0.5007760000	1za0_A.pdb:0.8273220000):0.5350230000):0.4762540000):0.5634750000):0.1477360000):0.0821340000):0.0764295000):0.1112840000):0.0217324000	(1n1q_A.pdb:0.1819730000	2chp_A.pdb:0.4433100000):0.0709193000);
(1ji5_A.pdb:0.2726910000	(1jig_A.pdb:0.1486130000	(((1qgh_A.pdb:0.2355160000	2ux1_A.pdb:0.3138780000):0.1698590000	(1ji4_A.pdb:0.4131090000	2fjc_A.pdb:0.4052660000):0.1606270000):0.0646981000	(((((1dps_A.pdb:0.0217020000	1jts_A.pdb:0.0788850000):0.2681040000	1o9r_A.pdb:0.1159870000):0.4059250000	(1tjo_A.pdb:0.0121540000	1tk6_A.pdb:0.0236430000):0.5131360000):0.1056540000	1uvh_A.pdb:0.6330830000):0.1913200000	((((((2fzf_A.pdb:1.1764570000	(1lko_A.pdb:0.4291520000	1yuz_A.pdb:0.6451270000):0.1549930000):0.1948500000	3qhb_A.pdb:0.5352400000):0.5983990000	1nfv_A.pdb:0.3795340000):0.1626820000	(((((1lb3_A.pdb:0.0526850000	2za7_A.pdb:0.0604010000):0.1442450000	1bg7_A.pdb:0.1233350000):0.0318643000	1r03_A.pdb:0.1400920000):0.1559360000	(1z6o_A.pdb:0.6735080000	1z6o_M.pdb:0.6311950000):0.1734050000):0.1507680000	(((1eum_A.pdb:0.3420580000	1krq_A.pdb:0.2583520000):0.1805370000	(2jd7_A.pdb:0.2397200000	1vlg_A.pdb:0.2338890000):0.0435287000):0.0727647000	3e6s_A.pdb:0.4572700000):0.2564300000):0.4546950000):0.0433451000	(((1bcf_A.pdb:0.0642180000	3e1q_A.pdb:0.1124240000):0.1077720000	2fkz_A.pdb:0.1520360000):0.1365660000	1jgc_A.pdb:0.1921420000):0.2595970000):0.2403670000	(2vzb_A.pdb:0.4560540000	(1otk_A.pdb:1.1381010000	(((((((1oqu_A.pdb:0.1678120000	1uzr_A.pdb:0.1200630000):0.0001823600	1r2f_A.pdb:0.1202450000):0.5794010000	1mxr_A.pdb:0.6474380000):0.2050650000	(1jk0_A.pdb:0.3477980000	(2uw2_A.pdb:0.0845290000	1w68_A.pdb:0.1374930000):0.0886170000):0.7165190000):0.2289450000	3ee4_A.pdb:1.0279910000):0.4567230000	(((2uw1_A.pdb:0.0144690000	2uw1_B.pdb:0.0469920000):0.1106510000	1afr_A.pdb:0.1245610000):0.4610730000	1za0_A.pdb:0.9072050000):0.5281940000):0.4856360000	((2inc_B.pdb:0.5696620000	(2inp_C.pdb:0.8657920000	1mty_B.pdb:1.0625310000):0.3307250000):0.4279390000	(1mty_D.pdb:0.7518500000	3dhg_A.pdb:0.8613070000):0.2275810000):0.3429790000):0.2458590000):0.7341070000):0.1196210000):0.2680640000):0.0914877000):0.1112070000):0.0434912000	(1n1q_A.pdb:0.1241200000	2chp_A.pdb:0.4003500000):0.0920530000);
(1ji5_A.pdb:0.2566210000	(1jig_A.pdb:0.1425550000	(2chp_A.pdb:0.3842740000	(((1qgh_A.pdb:0.2813730000	2ux1_A.pdb:0.3422330000):0.1603190000	(1ji4_A.pdb:0.3696390000	2fjc_A.pdb:0.3189370000):0.1662280000):0.0926179000	(((((1dps_A.pdb:0.0494060000	1jts_A.pdb:0.0490360000):0.2079750000	1o9r_A.pdb:0.1999170000):0.2265680000	1uvh_A.pdb:0.5962290000):0.2156440000	(1tjo_A.pdb:0.0118110000	1tk6_A.pdb:0.0533190000):0.4178240000):0.2311810000	((((((2fzf_A.pdb:1.1150570000	(1lko_A.pdb:0.4707070000	1yuz_A.pdb:0.4394270000):0.1673780000):0.1936830000	3qhb_A.pdb:0.6123100000):0.2516290000	(((((1lb3_A.pdb:0.0473560000	2za7_A.pdb:0.0755830000):0.1973850000	1bg7_A.pdb:0.0808820000):0.0499947000	1r03_A.pdb:0.1726710000):0.0966975000	(1z6o_A.pdb:0.9314990000	1z6o_M.pdb:0.4545780000):0.1782100000):0.1739800000	((((1eum_A.pdb:0.2863960000	1krq_A.pdb:0.3316480000):0.2169490000	2jd7_A.pdb:0.1469780000):0.0643614000	1vlg_A.pdb:0.1812070000):0.1118900000	3e6s_A.pdb:0.4355010000):0.1361640000):0.4172150000):0.2499100000	((((1bcf_A.pdb:0.0563390000	3e1q_A.pdb:0.1225650000):0.1257300000	2fkz_A.pdb:0.0988710000):0.2994860000	1jgc_A.pdb:0.1280220000):0.3791200000	1nfv_A.pdb:0.3576860000):0.1518200000):0.2205610000	2vzb_A.pdb:0.7247920000):0.1486380000	(1otk_A.pdb:1.4687620000	((((((1oqu_A.pdb:0.0800320000	1uzr_A.pdb:0.0827540000):0.0484170000	1r2f_A.pdb:0.1376120000):0.4266970000	1mxr_A.pdb:0.6719990000):0.4454100000	((1jk0_A.pdb:0.3970590000	2uw2_A.pdb:0.0948900000):0.0605535000	1w68_A.pdb:0.1075520000):0.6351730000):0.1197250000	3ee4_A.pdb:0.7844750000):0.3419030000	(((2inc_B.pdb:0.6535270000	(1mty_D.pdb:0.8366290000	3dhg_A.pdb:0.8164670000):0.5044160000):0.1106370000	(2inp_C.pdb:0.7162870000	1mty_B.pdb:1.0599880000):0.3515600000):0.3727740000	(((2uw1_A.pdb:0.0247130000	2uw1_B.pdb:0.0407490000):0.0443991000	1afr_A.pdb:0.1680410000):0.6825790000	1za0_A.pdb:1.3120680000):0.4843530000):0.0153440000):0.5546060000):0.5007180000):0.1452210000):0.1585180000):0.0678697000):0.0752527000):0.0646012000	1n1q_A.pdb:0.1989750000);
(1ji5_A.pdb:0.1961980000	((1jig_A.pdb:0.0904860000	(((1qgh_A.pdb:0.1755930000	2ux1_A.pdb:0.3968820000):0.3636270000	(((((1dps_A.pdb:0.0883970000	1jts_A.pdb:0.0498410000):0.2235760000	1o9r_A.pdb:0.2394590000):0.3316590000	1uvh_A.pdb:0.5492890000):0.1853270000	(1tjo_A.pdb:0.0000030000	1tk6_A.pdb:0.0483780000):0.5400110000):0.1845200000	((((((2fzf_A.pdb:1.4879100000	((1lko_A.pdb:0.5902370000	1yuz_A.pdb:0.5545860000):0.1855720000	3qhb_A.pdb:0.6407860000):0.2134490000):0.4891590000	((((((1lb3_A.pdb:0.0492140000	1z6o_A.pdb:1.1049650000):0.0618684000	2za7_A.pdb:0.0669900000):0.1369410000	(1bg7_A.pdb:0.1396570000	1r03_A.pdb:0.2032660000):0.0884174000):0.2082510000	1z6o_M.pdb:0.6275530000):0.2466800000	3e6s_A.pdb:0.3616280000):0.0622452000	(((1eum_A.pdb:0.3470870000	1krq_A.pdb:0.3233100000):0.2376800000	1vlg_A.pdb:0.2290150000):0.0311169000	2jd7_A.pdb:0.2659320000):0.0899803000):0.3471300000):0.3884080000	(((1bcf_A.pdb:0.0903430000	3e1q_A.pdb:0.0916120000):0.1120670000	2fkz_A.pdb:0.2007060000):0.2162760000	1jgc_A.pdb:0.2491180000):0.2399010000):0.0783175000	1nfv_A.pdb:0.5072960000):0.4024050000	2vzb_A.pdb:0.6507620000):0.0884304000	(1otk_A.pdb:0.9467580000	(((((((1oqu_A.pdb:0.1648360000	1r2f_A.pdb:0.1629790000):0.0684071000	1uzr_A.pdb:0.0551650000):0.4555210000	1mxr_A.pdb:0.7499050000):0.4807250000	((1jk0_A.pdb:0.3048310000	2uw2_A.pdb:0.1665290000):0.0526417000	1w68_A.pdb:0.1200970000):0.4928070000):0.2203570000	(((2uw1_A.pdb:0.0221850000	2uw1_B.pdb:0.0271480000):0.0862508000	1afr_A.pdb:0.1287390000):0.6870260000	1za0_A.pdb:0.8021180000):0.5914800000):0.1222630000	3ee4_A.pdb:1.2087080000):0.2598720000	((2inc_B.pdb:1.2060560000	(2inp_C.pdb:0.9136670000	1mty_B.pdb:1.0701410000):0.3174040000):0.1970360000	(1mty_D.pdb:0.6583780000	3dhg_A.pdb:0.7636720000):0.3441020000):0.4067190000):0.5599590000):0.8969710000):0.1144420000):0.1169440000):0.0085788800	(1ji4_A.pdb:0.4736170000	2fjc_A.pdb:0.3594240000):0.1158630000):0.0711447000):0.0739510000	1n1q_A.pdb:0.1699590000):0.1139050000	2chp_A.pdb:0.4091740000);
(1ji5_A.pdb:0.1777730000	((1jig_A.pdb:0.1306260000	1n1q_A.pdb:0.1125920000):0.0514380000	(((1qgh_A.pdb:0.1680220000	2ux1_A.pdb:0.3424750000):0.2108990000	(1ji4_A.pdb:0.4262350000	2fjc_A.pdb:0.3326830000):0.1185280000):0.0586685000	((((1dps_A.pdb:0.0757670000	1jts_A.pdb:0.0438940000):0.1964610000	1o9r_A.pdb:0.1336680000):0.2414320000	1uvh_A.pdb:0.5904780000):0.3374010000	((1tjo_A.pdb:0.0159390000	1tk6_A.pdb:0.0132460000):0.4196600000	((((((2fzf_A.pdb:1.1739130000	(1otk_A.pdb:1.0772140000	(((((((1oqu_A.pdb:0.1338290000	1r2f_A.pdb:0.1779850000):0.0379401000	1uzr_A.pdb:0.0915870000):0.4998720000	1mxr_A.pdb:0.7562000000):0.3637860000	((1jk0_A.pdb:0.4220810000	2uw2_A.pdb:0.1172840000):0.0607345000	1w68_A.pdb:0.0645130000):0.6028490000):0.4032480000	3ee4_A.pdb:0.7787210000):0.3006070000	(((2uw1_A.pdb:0.0154360000	2uw1_B.pdb:0.0445840000):0.0965828000	1afr_A.pdb:0.0730730000):0.3956420000	1za0_A.pdb:1.0416370000):0.5691860000):0.0662268000	(2inc_B.pdb:0.8093820000	((2inp_C.pdb:0.7719880000	1mty_B.pdb:1.4570790000):0.3648020000	(1mty_D.pdb:0.6756120000	3dhg_A.pdb:0.9053150000):0.4533850000):0.1712320000):0.3897300000):0.4184470000):0.2409160000):0.1094100000	((1lko_A.pdb:0.3706420000	1yuz_A.pdb:0.5249370000):0.4908340000	3qhb_A.pdb:0.4762400000):0.3684760000):0.2054410000	(((((((1lb3_A.pdb:0.0444590000	2za7_A.pdb:0.0741140000):0.1738500000	1bg7_A.pdb:0.1933670000):0.0409276000	(1r03_A.pdb:0.1418680000	(1z6o_A.pdb:0.8180210000	1z6o_M.pdb:0.4917210000):0.2188150000):0.0641636000):0.2980990000	3e6s_A.pdb:0.4159030000):0.1484990000	(1eum_A.pdb:0.2072340000	1krq_A.pdb:0.2326680000):0.2577070000):0.1277550000	2jd7_A.pdb:0.0969890000):0.0771758000	1vlg_A.pdb:0.0758740000):0.4570500000):0.1984560000	1nfv_A.pdb:0.3819250000):0.1411740000	(((1bcf_A.pdb:0.0846180000	3e1q_A.pdb:0.0509860000):0.1306920000	2fkz_A.pdb:0.1355240000):0.1566190000	1jgc_A.pdb:0.2117980000):0.2891170000):0.1324550000	2vzb_A.pdb:0.5755150000):0.1633890000):0.1391540000):0.1151620000):0.0572513000):0.0772439000	2chp_A.pdb:0.2848770000);
(1ji5_A.pdb:0.2518590000	((1jig_A.pdb:0.1774010000	(((1qgh_A.pdb:0.3040750000	2ux1_A.pdb:0.3555750000):0.1624150000	((((((1dps_A.pdb:0.0643410000	1jts_A.pdb:0.0380970000):0.2049250000	1o9r_A.pdb:0.1477880000):0.3757650000	1uvh_A.pdb:0.6151010000):0.1884390000	(1tjo_A.pdb:0.0049510000	1tk6_A.pdb:0.0578980000):0.4726530000):0.2442930000	(((2fzf_A.pdb:1.2080650000	(((((((1oqu_A.pdb:0.1484220000	1r2f_A.pdb:0.1971420000):0.0664768000	1uzr_A.pdb:0.0499790000):0.4987810000	1mxr_A.pdb:0.5706730000):0.5537310000	((1jk0_A.pdb:0.4290220000	2uw2_A.pdb:0.0892590000):0.0991271000	1w68_A.pdb:0.0987180000):0.3480670000):0.3031360000	3ee4_A.pdb:0.8970920000):0.4811660000	(((2uw1_A.pdb:0.0269450000	2uw1_B.pdb:0.0442350000):0.1439940000	1afr_A.pdb:0.0527860000):0.5414270000	1za0_A.pdb:0.9487380000):0.4553150000):0.1675870000	((2inc_B.pdb:1.1667590000	(2inp_C.pdb:1.1050650000	1mty_B.pdb:0.9701390000):0.1817540000):0.2900950000	(1mty_D.pdb:0.6990560000	3dhg_A.pdb:0.9985970000):0.2240640000):0.2676880000):0.8663170000):0.2030470000	((((((1bcf_A.pdb:0.0849380000	3e1q_A.pdb:0.0615430000):0.1467770000	2fkz_A.pdb:0.1700800000):0.1541080000	1jgc_A.pdb:0.2453380000):0.2061620000	1nfv_A.pdb:0.4461510000):0.1734810000	(((((1lb3_A.pdb:0.0745150000	2za7_A.pdb:0.0561770000):0.1863560000	(1bg7_A.pdb:0.1399530000	1r03_A.pdb:0.1931960000):0.0779137000):0.1255490000	(1z6o_A.pdb:0.9228650000	1z6o_M.pdb:0.5327660000):0.1199570000):0.1807010000	3e6s_A.pdb:0.4516080000):0.1160250000	(((1eum_A.pdb:0.2263240000	1krq_A.pdb:0.3208800000):0.2985880000	1vlg_A.pdb:0.1048860000):0.0525312000	2jd7_A.pdb:0.1127800000):0.1429380000):0.4885950000):0.0447150000	((1lko_A.pdb:0.5374610000	1yuz_A.pdb:0.7868060000):0.2377450000	3qhb_A.pdb:0.6360990000):0.4132410000):0.1522510000):0.0180688000	2vzb_A.pdb:0.4988730000):0.3657110000):0.1371890000	1otk_A.pdb:1.8940870000):0.0000020806):0.0554417000	(1ji4_A.pdb:0.4114730000	2fjc_A.pdb:0.4038890000):0.1463580000):0.0904061000):0.0603169000	1n1q_A.pdb:0.1837940000):0.0942190000	2chp_A.pdb:0.2797040000);
(1ji5_A.pdb:0.3052580000	(((1jig_A.pdb:0.1448500000	((1qgh_A.pdb:0.2102480000	2ux1_A.pdb:0.2923760000):0.1685480000	(1ji4_A.pdb:0.3320870000	2fjc_A.pdb:0.4241890000):0.2078420000):0.1064870000):0.0876129000	((((1dps_A.pdb:0.0625530000	1o9r_A.pdb:0.3502440000):0.0344201000	1jts_A.pdb:0.0230530000):0.4194810000	1uvh_A.pdb:0.5573420000):0.3640010000	((1tjo_A.pdb:0.0406270000	1tk6_A.pdb:0.0306580000):0.4096740000	((((((2fzf_A.pdb:1.0756370000	((1lko_A.pdb:0.3885100000	1yuz_A.pdb:0.5944110000):0.2496960000	3qhb_A.pdb:0.6224170000):0.2513000000):0.3365780000	((((((1lb3_A.pdb:0.0662780000	2za7_A.pdb:0.0800300000):0.0846660000	1z6o_A.pdb:1.4233180000):0.1923690000	(1bg7_A.pdb:0.1745250000	1r03_A.pdb:0.1709020000):0.0417114000):0.2106700000	1z6o_M.pdb:0.5719210000):0.2050000000	3e6s_A.pdb:0.6058600000):0.0540118000	((1eum_A.pdb:0.3179610000	1krq_A.pdb:0.1692230000):0.1610430000	(2jd7_A.pdb:0.1911490000	1vlg_A.pdb:0.2269730000):0.0371415000):0.0789547000):0.4935440000):0.2528660000	1nfv_A.pdb:0.4939420000):0.1592120000	((1bcf_A.pdb:0.1354750000	3e1q_A.pdb:0.0784410000):0.0968883000	(2fkz_A.pdb:0.2456660000	1jgc_A.pdb:0.3097780000):0.0789847000):0.3555960000):0.1818560000	2vzb_A.pdb:0.6262170000):0.0851924000	(1otk_A.pdb:1.0430870000	(((((((1oqu_A.pdb:0.1582830000	1uzr_A.pdb:0.0810380000):0.0431250000	1r2f_A.pdb:0.1332340000):0.5151110000	1mxr_A.pdb:0.4903750000):0.4104280000	((1jk0_A.pdb:0.4854910000	2uw2_A.pdb:0.1163900000):0.0468792000	1w68_A.pdb:0.0694440000):0.4025290000):0.4543430000	3ee4_A.pdb:0.9785390000):0.3060460000	((2inc_B.pdb:0.7083080000	(2inp_C.pdb:0.7966440000	1mty_B.pdb:0.9361070000):0.3501110000):0.2633240000	(1mty_D.pdb:0.6032070000	3dhg_A.pdb:0.8322470000):0.2271270000):0.2353590000):0.1617740000	(((2uw1_A.pdb:0.0413910000	2uw1_B.pdb:0.0433760000):0.0837684000	1afr_A.pdb:0.1115360000):0.4939750000	1za0_A.pdb:1.0763820000):0.3347960000):0.8015540000):0.4661580000):0.0739798000):0.1385200000):0.2034530000):0.0263481000	1n1q_A.pdb:0.1882590000):0.0964031000	2chp_A.pdb:0.2991070000);
(1ji5_A.pdb:0.2353840000	(((1jig_A.pdb:0.1335900000	(1qgh_A.pdb:0.0766800000	2ux1_A.pdb:0.4598130000):0.2227330000):0.0442597000	((1ji4_A.pdb:0.3284100000	2fjc_A.pdb:0.3228280000):0.1537650000	((((1dps_A.pdb:0.0267710000	1jts_A.pdb:0.0634190000):0.2102150000	1o9r_A.pdb:0.1345230000):0.2175150000	1uvh_A.pdb:0.5194580000):0.3744520000	((((1tjo_A.pdb:0.0208040000	1tk6_A.pdb:0.0210730000):0.2800000000	2vzb_A.pdb:0.8383920000):0.1187470000	((((((1bcf_A.pdb:0.0972210000	3e1q_A.pdb:0.1238980000):0.1081690000	2fkz_A.pdb:0.1533830000):0.1198650000	1jgc_A.pdb:0.2589560000):0.4808130000	(((((1lb3_A.pdb:0.0569860000	2za7_A.pdb:0.0367100000):0.1838820000	1bg7_A.pdb:0.1518700000):0.0464095000	1r03_A.pdb:0.1320430000):0.1346100000	(1z6o_A.pdb:0.8729460000	1z6o_M.pdb:0.4454450000):0.2812430000):0.1863930000	(((1eum_A.pdb:0.3774920000	1krq_A.pdb:0.2654840000):0.2620350000	(2jd7_A.pdb:0.1473400000	1vlg_A.pdb:0.1834550000):0.0708115000):0.1383420000	3e6s_A.pdb:0.4933110000):0.1010660000):0.4853190000):0.1014690000	((1lko_A.pdb:0.5557250000	1yuz_A.pdb:0.5894300000):0.2975100000	3qhb_A.pdb:0.6481230000):0.5666290000):0.0808652000	1nfv_A.pdb:0.4011440000):0.2813300000):0.0726933000	(2fzf_A.pdb:1.5846670000	(1otk_A.pdb:1.9009900000	(((((1oqu_A.pdb:0.0873380000	(1r2f_A.pdb:0.1879200000	1uzr_A.pdb:0.1095190000):0.0656914000):0.3813990000	1mxr_A.pdb:0.7134170000):0.2771830000	(3ee4_A.pdb:1.3155900000	(1jk0_A.pdb:0.2877620000	(2uw2_A.pdb:0.1335070000	1w68_A.pdb:0.0934160000):0.1462850000):0.5235240000):0.1919920000):0.4627390000	(((2uw1_A.pdb:0.0175300000	2uw1_B.pdb:0.0385590000):0.0025353200	1afr_A.pdb:0.2554340000):0.5124510000	1za0_A.pdb:1.4380170000):0.7254130000):0.2064310000	((2inc_B.pdb:0.7678440000	(2inp_C.pdb:0.9875730000	1mty_B.pdb:0.9197960000):0.3595990000):0.2804230000	(1mty_D.pdb:0.4610410000	3dhg_A.pdb:0.8662950000):0.2655570000):0.3171160000):1.1154900000):0.0526041000):0.1375460000):0.1609700000):0.0933374000):0.0990367000):0.0361261000	1n1q_A.pdb:0.1403530000):0.0964129000	2chp_A.pdb:0.3103920000);
(1ji5_A.pdb:0.2238220000	((1jig_A.pdb:0.1508990000	(((1qgh_A.pdb:0.1928940000	2ux1_A.pdb:0.3074510000):0.2583780000	(((((1dps_A.pdb:0.0636610000	1jts_A.pdb:0.0314100000):0.2887170000	1o9r_A.pdb:0.1524650000):0.3942950000	1uvh_A.pdb:0.6407840000):0.1334100000	(1tjo_A.pdb:0.0172760000	1tk6_A.pdb:0.0261120000):0.6061930000):0.1934040000	((((2fzf_A.pdb:1.2352140000	((1lko_A.pdb:0.6666850000	1yuz_A.pdb:0.5706070000):0.3330460000	3qhb_A.pdb:0.5380080000):0.1842460000):0.2213840000	((((((1lb3_A.pdb:0.0940060000	2za7_A.pdb:0.0364390000):0.2615740000	1bg7_A.pdb:0.1246050000):0.0654121000	1r03_A.pdb:0.1518530000):0.2568710000	(1z6o_A.pdb:1.1330880000	1z6o_M.pdb:0.4033790000):0.2480540000):0.2235200000	3e6s_A.pdb:0.3986550000):0.0800062000	((1eum_A.pdb:0.2694830000	1krq_A.pdb:0.2400440000):0.2344630000	(2jd7_A.pdb:0.1128900000	1vlg_A.pdb:0.2554240000):0.0857682000):0.1081590000):0.3836830000):0.4345900000	((((1bcf_A.pdb:0.0848990000	3e1q_A.pdb:0.0895510000):0.0967259000	2fkz_A.pdb:0.1589350000):0.1518290000	1jgc_A.pdb:0.1959710000):0.1696290000	1nfv_A.pdb:0.5111370000):0.2083380000):0.1895430000	(2vzb_A.pdb:0.4651580000	(1otk_A.pdb:1.3150500000	(((((((1oqu_A.pdb:0.1282550000	1r2f_A.pdb:0.1602670000):0.0344393000	1uzr_A.pdb:0.0723500000):0.5352200000	1mxr_A.pdb:0.6887910000):0.2829350000	((1jk0_A.pdb:0.3968010000	2uw2_A.pdb:0.0780410000):0.0334537000	1w68_A.pdb:0.1115760000):0.4798660000):0.4412000000	3ee4_A.pdb:0.7452490000):0.6529650000	(((2uw1_A.pdb:0.0316270000	2uw1_B.pdb:0.0732150000):0.0979714000	1afr_A.pdb:0.1298680000):0.5437660000	1za0_A.pdb:1.0383170000):0.3656610000):0.1553400000	((2inc_B.pdb:0.5215430000	(2inp_C.pdb:0.7261340000	1mty_B.pdb:0.9583110000):0.4546110000):0.2758690000	(1mty_D.pdb:0.7263040000	3dhg_A.pdb:1.0151760000):0.3117320000):0.5367020000):0.2802270000):0.6610150000):0.1421110000):0.2023920000):0.1261240000):0.0465921000	(1ji4_A.pdb:0.3263570000	2fjc_A.pdb:0.3275890000):0.1540330000):0.1003090000):0.0431929000	1n1q_A.pdb:0.1750180000):0.1027000000	2chp_A.pdb:0.3115150000);
(1ji5_A.pdb:0.3083240000	1jig_A.pdb:0.1757490000	((1n1q_A.pdb:0.1594160000	(2chp_A.pdb:0.3830070000	(1ji4_A.pdb:0.3551150000	2fjc_A.pdb:0.2746860000):0.2237630000):0.0494978000):0.0245663000	((1qgh_A.pdb:0.2250820000	2ux1_A.pdb:0.3533360000):0.2504550000	(((((1dps_A.pdb:0.0480380000	1jts_A.pdb:0.0395820000):0.2354110000	1o9r_A.pdb:0.1717180000):0.2359900000	1uvh_A.pdb:0.5239540000):0.2263120000	(1tjo_A.pdb:0.0275830000	1tk6_A.pdb:0.0168380000):0.4320810000):0.1869460000	(((2fzf_A.pdb:1.1982330000	((1lko_A.pdb:0.4238660000	1yuz_A.pdb:0.6730580000):0.3234230000	3qhb_A.pdb:0.5277020000):0.3190860000):0.5328170000	(((((1bcf_A.pdb:0.0898010000	3e1q_A.pdb:0.0588770000):0.1082400000	2fkz_A.pdb:0.1845620000):0.0844041000	1jgc_A.pdb:0.3115960000):0.3154630000	1nfv_A.pdb:0.5563270000):0.1037890000	(((((1lb3_A.pdb:0.0366610000	2za7_A.pdb:0.0213410000):0.1658460000	1bg7_A.pdb:0.0951350000):0.0382809000	1r03_A.pdb:0.0955590000):0.1012660000	(1z6o_A.pdb:0.7988510000	1z6o_M.pdb:0.4242670000):0.2533760000):0.1417660000	(((1eum_A.pdb:0.2010070000	1krq_A.pdb:0.2787090000):0.2079830000	(2jd7_A.pdb:0.1196700000	1vlg_A.pdb:0.1945200000):0.0571828000):0.1314880000	3e6s_A.pdb:0.4506940000):0.2124740000):0.4516500000):0.0612684000):0.1589380000	(2vzb_A.pdb:0.5452640000	(1otk_A.pdb:1.0557090000	(((((((1oqu_A.pdb:0.1238330000	1r2f_A.pdb:0.1405170000):0.0640210000	1uzr_A.pdb:0.0732940000):0.4851640000	1mxr_A.pdb:0.7113190000):0.4171030000	(1jk0_A.pdb:0.4038270000	(2uw2_A.pdb:0.1447310000	1w68_A.pdb:0.1219090000):0.1009290000):0.3652330000):0.4563410000	3ee4_A.pdb:0.8219280000):0.3339360000	(((2uw1_A.pdb:0.0131130000	2uw1_B.pdb:0.0535260000):0.1331990000	1afr_A.pdb:0.0944140000):0.7136500000	1za0_A.pdb:0.6907010000):0.3640460000):0.1403050000	((2inc_B.pdb:0.6253400000	(2inp_C.pdb:0.6675830000	1mty_B.pdb:0.9297630000):0.2191470000):0.3121370000	(1mty_D.pdb:0.5078980000	3dhg_A.pdb:0.9529570000):0.2528210000):0.3256510000):0.4429900000):0.5102530000):0.1244870000):0.1603150000):0.1013560000):0.0619476000):0.0352237000);
(1ji5_A.pdb:0.1947580000	((1jig_A.pdb:0.1249340000	(((1qgh_A.pdb:0.2681330000	2ux1_A.pdb:0.3623690000):0.1505780000	(1ji4_A.pdb:0.4403610000	2fjc_A.pdb:0.3935590000):0.1134960000):0.1020800000	(((((1dps_A.pdb:0.0582710000	1jts_A.pdb:0.0250210000):0.2399070000	1o9r_A.pdb:0.2158500000):0.2227610000	1uvh_A.pdb:0.5875350000):0.2840830000	((1tjo_A.pdb:0.0211910000	1tk6_A.pdb:0.0215730000):0.3977300000	(((((2fzf_A.pdb:1.2420150000	((1lko_A.pdb:0.2293440000	1yuz_A.pdb:0.7795440000):0.2414010000	3qhb_A.pdb:0.6532940000):0.3239470000):0.3786960000	((((1lb3_A.pdb:0.0678290000	2za7_A.pdb:0.0623950000):0.1634690000	(1bg7_A.pdb:0.1389580000	1r03_A.pdb:0.1164170000):0.0257385000):0.1307320000	(1z6o_A.pdb:0.8759490000	1z6o_M.pdb:0.4683490000):0.2262970000):0.1535780000	(((1eum_A.pdb:0.3576180000	1krq_A.pdb:0.3169960000):0.2165770000	(2jd7_A.pdb:0.1529690000	1vlg_A.pdb:0.2166220000):0.0673224000):0.0833610000	3e6s_A.pdb:0.5809600000):0.2321820000):0.4329570000):0.0981132000	(((1bcf_A.pdb:0.0940350000	3e1q_A.pdb:0.0848070000):0.1377600000	2fkz_A.pdb:0.1506150000):0.2044770000	1jgc_A.pdb:0.1444260000):0.3958750000):0.0829648000	1nfv_A.pdb:0.4265730000):0.2088970000	2vzb_A.pdb:0.6360820000):0.2442610000):0.2075270000):0.0770094000	(1otk_A.pdb:1.1604400000	(((((((1oqu_A.pdb:0.1139340000	1r2f_A.pdb:0.1682770000):0.0419543000	1uzr_A.pdb:0.0609070000):0.4649780000	1mxr_A.pdb:0.6917610000):0.4347880000	3ee4_A.pdb:1.0963110000):0.1378140000	(1jk0_A.pdb:0.3090790000	(2uw2_A.pdb:0.1061570000	1w68_A.pdb:0.1386710000):0.1366670000):0.4286090000):0.8418040000	(((2uw1_A.pdb:0.0296770000	2uw1_B.pdb:0.0310540000):0.0412075000	1afr_A.pdb:0.2168070000):0.5525890000	1za0_A.pdb:0.9552130000):0.3509570000):0.0596756000	((2inc_B.pdb:0.8744700000	(2inp_C.pdb:0.9027410000	1mty_B.pdb:1.0097070000):0.3260800000):0.1264680000	(1mty_D.pdb:0.8569070000	3dhg_A.pdb:0.8525370000):0.3571260000):0.3410900000):0.9659990000):0.6936330000):0.0669574000):0.1241250000):0.0408102000	1n1q_A.pdb:0.1846950000):0.0852317000	2chp_A.pdb:0.3507120000);
(1ji5_A.pdb:0.2864600000	(1jig_A.pdb:0.1716750000	((1qgh_A.pdb:0.1579630000	2ux1_A.pdb:0.4064850000):0.1997350000	(((1ji4_A.pdb:0.3932110000	2fjc_A.pdb:0.2746370000):0.1496420000	(((1dps_A.pdb:0.0483660000	1jts_A.pdb:0.0348180000):0.2262860000	1o9r_A.pdb:0.0790640000):0.3223590000	1uvh_A.pdb:0.6630960000):0.2535990000):0.0975206000	((1tjo_A.pdb:0.0305450000	1tk6_A.pdb:0.0415970000):0.5070470000	(((2fzf_A.pdb:1.3987110000	(1otk_A.pdb:1.3557640000	(((((((1oqu_A.pdb:0.1043030000	1uzr_A.pdb:0.1033810000):0.0225791000	1r2f_A.pdb:0.1208110000):0.5658360000	1mxr_A.pdb:0.4899270000):0.5225090000	((1jk0_A.pdb:0.4717030000	2uw2_A.pdb:0.0927630000):0.0592230000	1w68_A.pdb:0.1257010000):0.4439590000):0.3790130000	3ee4_A.pdb:0.8332270000):0.2703080000	(((2uw1_A.pdb:0.0505260000	2uw1_B.pdb:0.0328130000):0.0824133000	1afr_A.pdb:0.1073710000):0.3715400000	1za0_A.pdb:1.0190460000):0.5373520000):0.2016600000	(((2inc_B.pdb:0.7107240000	(2inp_C.pdb:0.9250910000	1mty_B.pdb:0.9667930000):0.3668550000):0.2464150000	3dhg_A.pdb:0.7902590000):0.0819304000	1mty_D.pdb:0.6582720000):0.1846120000):0.4415700000):0.2803560000):0.3667480000	2vzb_A.pdb:0.5369650000):0.0983894000	(((((1bcf_A.pdb:0.1328140000	3e1q_A.pdb:0.0620380000):0.1409630000	2fkz_A.pdb:0.1486500000):0.1056410000	1jgc_A.pdb:0.2589040000):0.1962570000	(1nfv_A.pdb:0.2712190000	((1lko_A.pdb:0.3909640000	1yuz_A.pdb:0.5078240000):0.2878960000	3qhb_A.pdb:0.5071560000):0.6551440000):0.1779200000):0.1021420000	((((((1lb3_A.pdb:0.0424030000	2za7_A.pdb:0.0792830000):0.1527610000	1z6o_A.pdb:0.8496560000):0.0977663000	1r03_A.pdb:0.1473310000):0.0450211000	1bg7_A.pdb:0.1282920000):0.1493360000	1z6o_M.pdb:0.5653040000):0.0914461000	((((1eum_A.pdb:0.2166630000	1krq_A.pdb:0.2796430000):0.2939270000	2jd7_A.pdb:0.1473950000):0.0577727000	1vlg_A.pdb:0.2082140000):0.1195560000	3e6s_A.pdb:0.6672260000):0.1099520000):0.6099510000):0.1844500000):0.1543160000):0.2354000000):0.0389543000):0.1096500000):0.0794368000	(1n1q_A.pdb:0.1611610000	2chp_A.pdb:0.4472860000):0.0741382000);
(1ji5_A.pdb:0.2837930000	((1jig_A.pdb:0.1662810000	(((1qgh_A.pdb:0.2382540000	2ux1_A.pdb:0.4969080000):0.1567610000	((1ji4_A.pdb:0.5129130000	2fjc_A.pdb:0.3626010000):0.1565420000	(((1dps_A.pdb:0.0725630000	1jts_A.pdb:0.0433350000):0.2215440000	1o9r_A.pdb:0.2475970000):0.1357040000	1uvh_A.pdb:0.6359340000):0.2168050000):0.0386582000):0.0465492000	((1tjo_A.pdb:0.0189710000	1tk6_A.pdb:0.0465500000):0.4985140000	(((2fzf_A.pdb:1.2738370000	(1otk_A.pdb:1.3588750000	((((((1oqu_A.pdb:0.1420400000	1r2f_A.pdb:0.1426110000):0.0140882000	1uzr_A.pdb:0.0851930000):0.6844580000	1mxr_A.pdb:0.6720570000):0.1779360000	(3ee4_A.pdb:1.0838090000	((1jk0_A.pdb:0.3320610000	2uw2_A.pdb:0.1342850000):0.0555526000	1w68_A.pdb:0.1112340000):0.4858870000):0.2553500000):0.6426530000	((2inc_B.pdb:0.8322100000	(2inp_C.pdb:0.6380440000	1mty_B.pdb:1.1251940000):0.2687160000):0.1705460000	(1mty_D.pdb:0.4837010000	3dhg_A.pdb:0.7814250000):0.2409390000):0.5011990000):0.1117710000	(((2uw1_A.pdb:0.0275140000	2uw1_B.pdb:0.0470520000):0.0818712000	1afr_A.pdb:0.1534070000):0.6890030000	1za0_A.pdb:0.8559480000):0.4097110000):0.3633250000):0.2530730000):0.4412840000	2vzb_A.pdb:0.4107750000):0.1822470000	(((((1bcf_A.pdb:0.0505210000	3e1q_A.pdb:0.1441870000):0.1503450000	2fkz_A.pdb:0.1091910000):0.1818130000	1jgc_A.pdb:0.2172580000):0.2507250000	1nfv_A.pdb:0.4746780000):0.0842317000	((1lko_A.pdb:0.4781560000	(1yuz_A.pdb:0.5365680000	3qhb_A.pdb:0.6399240000):0.2205690000):0.4896040000	(((((1lb3_A.pdb:0.0505540000	2za7_A.pdb:0.0587210000):0.2086770000	1bg7_A.pdb:0.1061200000):0.0635802000	1r03_A.pdb:0.1550600000):0.0393391000	(1z6o_A.pdb:0.7675130000	1z6o_M.pdb:0.5573900000):0.2526180000):0.1688840000	((((1eum_A.pdb:0.2482510000	1krq_A.pdb:0.2956260000):0.2028770000	1vlg_A.pdb:0.2114840000):0.0491986000	2jd7_A.pdb:0.2123220000):0.1143090000	3e6s_A.pdb:0.3657820000):0.1910700000):0.4260290000):0.1081030000):0.2057060000):0.1860060000):0.3167360000):0.0644691000):0.0625567000	1n1q_A.pdb:0.1335250000):0.1306600000	2chp_A.pdb:0.2877650000);
(1ji5_A.pdb:0.2566750000	((1jig_A.pdb:0.1261900000	((1qgh_A.pdb:0.1773830000	2ux1_A.pdb:0.3464390000):0.2585210000	((1ji4_A.pdb:0.4765980000	2fjc_A.pdb:0.3402770000):0.0809478000	(((((1dps_A.pdb:0.0431610000	1jts_A.pdb:0.0189580000):0.2276190000	1o9r_A.pdb:0.1527580000):0.3614210000	1uvh_A.pdb:0.6661490000):0.3014140000	(1tjo_A.pdb:0.0108500000	1tk6_A.pdb:0.0369260000):0.4793600000):0.0957049000	(((((2fzf_A.pdb:1.4372330000	((1lko_A.pdb:0.5277000000	1yuz_A.pdb:0.5464460000):0.1612250000	3qhb_A.pdb:0.5832870000):0.3880690000):0.3082890000	1nfv_A.pdb:0.3530460000):0.1351400000	(((((((1lb3_A.pdb:0.0836200000	2za7_A.pdb:0.0321100000):0.1814780000	((1bg7_A.pdb:0.1185370000	1r03_A.pdb:0.1774750000):0.0096983100	1z6o_A.pdb:1.0031660000):0.0756724000):0.0944376000	1z6o_M.pdb:0.5559290000):0.2573680000	3e6s_A.pdb:0.4619900000):0.1075540000	(1eum_A.pdb:0.1987880000	1krq_A.pdb:0.2418460000):0.2367210000):0.0851412000	2jd7_A.pdb:0.1859380000):0.0716810000	1vlg_A.pdb:0.0997180000):0.5057910000):0.2298540000	(((1bcf_A.pdb:0.1276910000	3e1q_A.pdb:0.0721270000):0.1556720000	2fkz_A.pdb:0.2281800000):0.0620509000	1jgc_A.pdb:0.3114700000):0.1820310000):0.2614270000	(2vzb_A.pdb:0.4960750000	(1otk_A.pdb:0.8386770000	(((((((1oqu_A.pdb:0.1606620000	1r2f_A.pdb:0.1774470000):0.0206764000	1uzr_A.pdb:0.0942260000):0.3661870000	1mxr_A.pdb:0.5448920000):0.6321080000	3ee4_A.pdb:0.9260670000):0.1011890000	(1jk0_A.pdb:0.3368360000	(2uw2_A.pdb:0.1122110000	1w68_A.pdb:0.0912840000):0.1122990000):0.6863370000):0.2738660000	(((2uw1_A.pdb:0.0071790000	2uw1_B.pdb:0.0299400000):0.1153950000	1afr_A.pdb:0.0858080000):0.7848850000	1za0_A.pdb:0.7602960000):0.5328020000):0.4022130000	((2inc_B.pdb:0.8715640000	(2inp_C.pdb:1.1423660000	1mty_B.pdb:0.9517850000):0.4174120000):0.0936354000	(1mty_D.pdb:0.5777380000	3dhg_A.pdb:0.9724610000):0.2622830000):0.4861040000):0.6114580000):0.7824710000):0.1137790000):0.1904950000):0.1452020000):0.0784315000):0.0576361000):0.0845017000	1n1q_A.pdb:0.1492880000):0.0991364000	2chp_A.pdb:0.2711880000);
(1ji5_A.pdb:0.3171780000	(1jig_A.pdb:0.1945740000	(((1qgh_A.pdb:0.2236700000	2ux1_A.pdb:0.3715220000):0.1617730000	(1ji4_A.pdb:0.3763470000	2fjc_A.pdb:0.3864740000):0.2393960000):0.0459406000	(((((1dps_A.pdb:0.0411940000	1jts_A.pdb:0.0159250000):0.2014490000	1o9r_A.pdb:0.2409060000):0.3676480000	1uvh_A.pdb:0.5769840000):0.2775040000	(1tjo_A.pdb:0.0272400000	1tk6_A.pdb:0.0413890000):0.5830900000):0.1643160000	(((2fzf_A.pdb:1.5740310000	(1otk_A.pdb:1.1791090000	(((((((1oqu_A.pdb:0.1409020000	1r2f_A.pdb:0.1637860000):0.0597529000	1uzr_A.pdb:0.0500740000):0.5183140000	1mxr_A.pdb:0.6359020000):0.4015500000	((1jk0_A.pdb:0.5853460000	2uw2_A.pdb:0.1889890000):0.0598149000	1w68_A.pdb:0.0557170000):0.2766350000):0.4237450000	3ee4_A.pdb:1.2431010000):0.4479360000	(((2uw1_A.pdb:0.0348250000	2uw1_B.pdb:0.0480360000):0.1145700000	1afr_A.pdb:0.1913190000):0.5397380000	1za0_A.pdb:1.3909580000):0.4805000000):0.1457050000	((2inc_B.pdb:0.6241810000	(2inp_C.pdb:0.9154120000	1mty_B.pdb:0.8524130000):0.3784860000):0.1145860000	(1mty_D.pdb:0.6698860000	3dhg_A.pdb:1.0631220000):0.3476360000):0.2935380000):0.5082050000):0.5749430000):0.2235450000	2vzb_A.pdb:0.6887180000):0.0260453000	(((((1bcf_A.pdb:0.1175970000	3e1q_A.pdb:0.1066700000):0.1546150000	2fkz_A.pdb:0.1364270000):0.1980890000	1jgc_A.pdb:0.2296810000):0.2917920000	(1nfv_A.pdb:0.2280770000	((1lko_A.pdb:0.5208200000	1yuz_A.pdb:0.6730670000):0.1713890000	3qhb_A.pdb:0.4096460000):0.6534580000):0.2492880000):0.1373440000	(((((1lb3_A.pdb:0.0536720000	2za7_A.pdb:0.0363240000):0.2614310000	1bg7_A.pdb:0.1701540000):0.0500190000	1r03_A.pdb:0.1623740000):0.0487168000	(1z6o_A.pdb:0.8598610000	1z6o_M.pdb:0.6558360000):0.2680470000):0.2592150000	(((1eum_A.pdb:0.2904260000	1krq_A.pdb:0.3340550000):0.0978907000	(2jd7_A.pdb:0.2106470000	1vlg_A.pdb:0.1462360000):0.1019460000):0.1074060000	3e6s_A.pdb:0.3469790000):0.1690930000):0.3490310000):0.2609180000):0.1309250000):0.1084460000):0.0884017000):0.0494728000	(1n1q_A.pdb:0.1429160000	2chp_A.pdb:0.4775280000):0.0725241000);
(1ji5_A.pdb:0.2649870000	(1jig_A.pdb:0.1447400000	((1n1q_A.pdb:0.1152330000	(((((1dps_A.pdb:0.0633440000	1jts_A.pdb:0.0130270000):0.1407300000	1o9r_A.pdb:0.2043550000):0.3382970000	1uvh_A.pdb:0.5253490000):0.2871880000	(1tjo_A.pdb:0.0000020000	1tk6_A.pdb:0.0357220000):0.5273430000):0.1541370000	((((2fzf_A.pdb:0.9701730000	(1otk_A.pdb:1.3034920000	(((((((1oqu_A.pdb:0.1317510000	1uzr_A.pdb:0.0788840000):0.0226044000	1r2f_A.pdb:0.1424680000):0.4641320000	1mxr_A.pdb:0.6983420000):0.4939270000	((1jk0_A.pdb:0.4389440000	2uw2_A.pdb:0.1360490000):0.0825371000	1w68_A.pdb:0.0736410000):0.6570510000):0.2344030000	3ee4_A.pdb:1.1522810000):0.2693270000	(((2uw1_A.pdb:0.0343640000	2uw1_B.pdb:0.0172280000):0.0597579000	1afr_A.pdb:0.1265470000):0.3271280000	1za0_A.pdb:1.3416370000):0.6556060000):0.1752340000	((2inc_B.pdb:0.8588570000	(2inp_C.pdb:0.7842660000	1mty_B.pdb:1.0860540000):0.1450030000):0.1743220000	(1mty_D.pdb:0.7259530000	3dhg_A.pdb:0.7054740000):0.3796510000):0.3220810000):0.5321450000):0.1860300000):0.2226960000	((1lko_A.pdb:0.6222250000	1yuz_A.pdb:0.6187000000):0.3055390000	3qhb_A.pdb:0.5029420000):0.3334800000):0.3819180000	2vzb_A.pdb:0.7165600000):0.0577183000	(((((1bcf_A.pdb:0.1179290000	3e1q_A.pdb:0.0354480000):0.1255100000	2fkz_A.pdb:0.1272060000):0.1146480000	1jgc_A.pdb:0.2295200000):0.1786460000	((((1lb3_A.pdb:0.0464910000	2za7_A.pdb:0.0614630000):0.1705410000	(1bg7_A.pdb:0.1392520000	1r03_A.pdb:0.1584110000):0.0621607000):0.1384160000	(1z6o_A.pdb:0.7974530000	1z6o_M.pdb:0.5085410000):0.1151600000):0.0240055000	((((1eum_A.pdb:0.2712870000	1krq_A.pdb:0.2380810000):0.2246330000	2jd7_A.pdb:0.1263010000):0.0462388000	1vlg_A.pdb:0.2304390000):0.1627290000	3e6s_A.pdb:0.5378660000):0.2499270000):0.5376210000):0.1746120000	1nfv_A.pdb:0.3583530000):0.1975600000):0.2645510000):0.1799710000):0.0959875000	((1qgh_A.pdb:0.2212970000	2ux1_A.pdb:0.2668060000):0.1849680000	(1ji4_A.pdb:0.3771400000	2fjc_A.pdb:0.4358280000):0.1272770000):0.1409290000):0.0404982000):0.0868568000	2chp_A.pdb:0.3255210000);
(1ji5_A.pdb:0.2812410000	(((1jig_A.pdb:0.1312380000	(((1qgh_A.pdb:0.2419300000	2ux1_A.pdb:0.4270870000):0.1578890000	1ji4_A.pdb:0.5657970000):0.0633631000	2fjc_A.pdb:0.5256980000):0.0930193000):0.0165265000	(((((1dps_A.pdb:0.0494310000	1jts_A.pdb:0.0274490000):0.2351540000	1o9r_A.pdb:0.2578480000):0.3865380000	1uvh_A.pdb:0.5114910000):0.1567660000	(1tjo_A.pdb:0.0176590000	1tk6_A.pdb:0.0265290000):0.4890200000):0.2126520000	(((((2fzf_A.pdb:1.1679060000	((1lko_A.pdb:0.5401720000	1yuz_A.pdb:0.5891950000):0.2506910000	3qhb_A.pdb:0.8115480000):0.2029890000):0.5567730000	1nfv_A.pdb:0.3521830000):0.2641100000	(((1bcf_A.pdb:0.0851860000	3e1q_A.pdb:0.1072130000):0.1572350000	2fkz_A.pdb:0.1198160000):0.1781450000	1jgc_A.pdb:0.2142480000):0.1576770000):0.0793995000	((((((1lb3_A.pdb:0.0242890000	2za7_A.pdb:0.0780040000):0.2073250000	1bg7_A.pdb:0.0858510000):0.0475660000	1r03_A.pdb:0.1132520000):0.1393940000	1z6o_A.pdb:0.9394110000):0.1747670000	1z6o_M.pdb:0.4833070000):0.1708200000	((((1eum_A.pdb:0.2841970000	1krq_A.pdb:0.2865990000):0.1196750000	3e6s_A.pdb:0.5699590000):0.1507410000	2jd7_A.pdb:0.1710160000):0.1156040000	1vlg_A.pdb:0.2226170000):0.2023960000):0.5029560000):0.1333650000	(2vzb_A.pdb:0.4697670000	(((1otk_A.pdb:1.4382950000	(2inc_B.pdb:0.9135060000	(2inp_C.pdb:0.8817950000	1mty_B.pdb:1.2851040000):0.2059850000):0.4034250000):0.2358880000	(1mty_D.pdb:0.5169660000	3dhg_A.pdb:0.8713140000):0.6132500000):0.6822970000	((((((1oqu_A.pdb:0.1230270000	1uzr_A.pdb:0.0992300000):0.0522420000	1r2f_A.pdb:0.1509080000):0.4083630000	1mxr_A.pdb:0.7881940000):0.3153510000	((1jk0_A.pdb:0.3108610000	2uw2_A.pdb:0.1376080000):0.0895486000	1w68_A.pdb:0.0483690000):0.8033420000):0.2744300000	(((2uw1_A.pdb:0.0352320000	2uw1_B.pdb:0.0082160000):0.0896035000	1afr_A.pdb:0.1173810000):0.7533180000	1za0_A.pdb:1.1030610000):0.5310410000):0.1722610000	3ee4_A.pdb:0.8968740000):0.2813850000):1.3599200000):0.2029130000):0.1760460000):0.2149760000):0.0255796000	1n1q_A.pdb:0.2568470000):0.0841606000	2chp_A.pdb:0.4011550000);
(1ji5_A.pdb:0.2144430000	(((1jig_A.pdb:0.0738370000	((1qgh_A.pdb:0.1642860000	2ux1_A.pdb:0.4231170000):0.2133910000	(1ji4_A.pdb:0.4993470000	2fjc_A.pdb:0.3821570000):0.2104210000):0.0877900000):0.0296909000	(((((1dps_A.pdb:0.0417710000	1jts_A.pdb:0.0437380000):0.1114970000	1o9r_A.pdb:0.1981920000):0.3259140000	1uvh_A.pdb:0.4238120000):0.1967700000	(1tjo_A.pdb:0.0383480000	1tk6_A.pdb:0.0134480000):0.5116030000):0.1332100000	(((2fzf_A.pdb:1.2416570000	(1otk_A.pdb:1.6364940000	(((((((1oqu_A.pdb:0.1184280000	1uzr_A.pdb:0.1068090000):0.0308561000	1r2f_A.pdb:0.1623060000):0.3878580000	1mxr_A.pdb:0.6837390000):0.3733470000	((1jk0_A.pdb:0.4107110000	2uw2_A.pdb:0.1118030000):0.0742610000	1w68_A.pdb:0.0846800000):0.5626640000):0.2101990000	3ee4_A.pdb:0.9648830000):0.3663300000	(((2inc_B.pdb:0.9501370000	(2inp_C.pdb:0.8011750000	1mty_B.pdb:1.1002200000):0.3525090000):0.2573530000	3dhg_A.pdb:1.2070780000):0.1859230000	1mty_D.pdb:0.7868190000):0.5145440000):0.1228400000	(((2uw1_A.pdb:0.0150300000	2uw1_B.pdb:0.0441680000):0.2325080000	1afr_A.pdb:0.0628890000):0.5764270000	1za0_A.pdb:1.0690090000):0.5061720000):0.3502580000):0.1902730000):0.3453180000	2vzb_A.pdb:0.5103870000):0.0770614000	((((1bcf_A.pdb:0.1198110000	3e1q_A.pdb:0.0786830000):0.1574300000	2fkz_A.pdb:0.1985160000):0.1006980000	1jgc_A.pdb:0.2285860000):0.2596940000	((1nfv_A.pdb:0.3433480000	((1lko_A.pdb:0.4987250000	1yuz_A.pdb:0.4796270000):0.1700770000	3qhb_A.pdb:0.6639040000):0.5009980000):0.1750410000	((((((1lb3_A.pdb:0.0316480000	2za7_A.pdb:0.0790100000):0.2556660000	1bg7_A.pdb:0.1140420000):0.0598757000	1r03_A.pdb:0.0956190000):0.1152450000	1z6o_A.pdb:0.9884220000):0.2057100000	1z6o_M.pdb:0.6228960000):0.0797500000	((((1eum_A.pdb:0.2171780000	1krq_A.pdb:0.2581850000):0.1831980000	3e6s_A.pdb:0.4373980000):0.1625130000	2jd7_A.pdb:0.1069560000):0.0862835000	1vlg_A.pdb:0.2005410000):0.1866210000):0.4167510000):0.0712301000):0.2051690000):0.2442340000):0.1812010000):0.0370186000	1n1q_A.pdb:0.1617390000):0.0981013000	2chp_A.pdb:0.3181000000);
(1ji5_A.pdb:0.2757240000	(((1jig_A.pdb:0.1827350000	((1qgh_A.pdb:0.1524070000	2ux1_A.pdb:0.4792680000):0.2379870000	((((((1dps_A.pdb:0.0509380000	1jts_A.pdb:0.0522580000):0.2215410000	1o9r_A.pdb:0.2317500000):0.3340070000	1uvh_A.pdb:0.5716390000):0.1363510000	(1tjo_A.pdb:0.0116830000	1tk6_A.pdb:0.0095290000):0.3769990000):0.1276130000	(((((2fzf_A.pdb:1.3693650000	((1lko_A.pdb:0.3660300000	1yuz_A.pdb:0.5934570000):0.2475400000	3qhb_A.pdb:0.6283170000):0.2789310000):0.2009180000	((((((1lb3_A.pdb:0.0323140000	2za7_A.pdb:0.0413480000):0.2250760000	1bg7_A.pdb:0.1005170000):0.0638561000	1r03_A.pdb:0.0928590000):0.1013150000	(1z6o_A.pdb:0.9407030000	1z6o_M.pdb:0.3839920000):0.1958760000):0.2247310000	3e6s_A.pdb:0.4401400000):0.1002960000	(((1eum_A.pdb:0.3087430000	1krq_A.pdb:0.3030580000):0.1751750000	2jd7_A.pdb:0.1358760000):0.0198828000	1vlg_A.pdb:0.1496580000):0.0836265000):0.3298980000):0.2262920000	1nfv_A.pdb:0.4702930000):0.1089960000	(((1bcf_A.pdb:0.0685620000	2fkz_A.pdb:0.1893160000):0.0740432000	3e1q_A.pdb:0.0521330000):0.1643370000	1jgc_A.pdb:0.2494830000):0.2285400000):0.1852680000	(2vzb_A.pdb:0.4653210000	(((((((1oqu_A.pdb:0.1354390000	1uzr_A.pdb:0.0854110000):0.0478239000	1r2f_A.pdb:0.1384470000):0.4146510000	1mxr_A.pdb:0.6775460000):0.4254320000	((1jk0_A.pdb:0.3429340000	2uw2_A.pdb:0.1765310000):0.0742854000	1w68_A.pdb:0.0815910000):0.7570740000):0.3904610000	3ee4_A.pdb:0.8414020000):0.2755540000	((2inc_B.pdb:1.0300210000	(2inp_C.pdb:0.9636150000	1mty_B.pdb:1.1173280000):0.4313170000):0.1753150000	(1mty_D.pdb:0.5771490000	3dhg_A.pdb:0.9096320000):0.1404160000):0.6981490000):0.0899903000	(((2uw1_A.pdb:0.0321370000	2uw1_B.pdb:0.0287660000):0.1128100000	1afr_A.pdb:0.1071320000):0.4672250000	1za0_A.pdb:1.0603780000):0.6169520000):0.8974020000):0.2508900000):0.1691530000):0.0958287000	1otk_A.pdb:2.0217890000):0.0657196000):0.0855587000):0.0417911000	(1ji4_A.pdb:0.5351560000	2fjc_A.pdb:0.3444080000):0.2277840000):0.0528181000	1n1q_A.pdb:0.1172840000):0.1268980000	2chp_A.pdb:0.2746170000);
(1ji5_A.pdb:0.2564320000	1jig_A.pdb:0.1355420000	(1n1q_A.pdb:0.1643450000	(2chp_A.pdb:0.4557720000	(((1qgh_A.pdb:0.1617670000	2ux1_A.pdb:0.3709640000):0.1841850000	(1ji4_A.pdb:0.4339940000	2fjc_A.pdb:0.5057340000):0.0900600000):0.0919086000	((((1dps_A.pdb:0.0711760000	1jts_A.pdb:0.0509440000):0.1821260000	1o9r_A.pdb:0.2203380000):0.3933090000	1uvh_A.pdb:0.5232520000):0.2833220000	((1tjo_A.pdb:0.0214410000	1tk6_A.pdb:0.0345830000):0.4581130000	((((((2fzf_A.pdb:0.7744800000	(1otk_A.pdb:1.4248930000	(((((((1oqu_A.pdb:0.0913990000	1r2f_A.pdb:0.1922080000):0.0125727000	1uzr_A.pdb:0.0874230000):0.5728830000	1mxr_A.pdb:0.5741610000):0.2651270000	((1jk0_A.pdb:0.3668860000	2uw2_A.pdb:0.0947640000):0.0866871000	1w68_A.pdb:0.0900540000):0.5462630000):0.4147950000	3ee4_A.pdb:0.9256260000):0.2530050000	(((2uw1_A.pdb:0.0294410000	2uw1_B.pdb:0.0370150000):0.1680650000	1afr_A.pdb:0.0858770000):0.5302340000	1za0_A.pdb:1.0406860000):0.7710100000):0.0443978000	((2inc_B.pdb:0.7748140000	(2inp_C.pdb:0.8819460000	1mty_B.pdb:1.1511880000):0.0980480000):0.3660140000	(1mty_D.pdb:0.9317880000	3dhg_A.pdb:0.8039210000):0.1935230000):0.2789120000):0.3931210000):0.2313710000):0.2074400000	((1lko_A.pdb:0.5493610000	1yuz_A.pdb:0.4887000000):0.2716120000	3qhb_A.pdb:0.4659640000):0.3077010000):0.2264860000	(((((1lb3_A.pdb:0.0320880000	2za7_A.pdb:0.0619430000):0.1831830000	(1bg7_A.pdb:0.1243190000	1r03_A.pdb:0.1644530000):0.0848112000):0.0739175000	(1z6o_A.pdb:0.7147500000	1z6o_M.pdb:0.4436070000):0.2870630000):0.3324350000	3e6s_A.pdb:0.4031630000):0.2014140000	(((1eum_A.pdb:0.1950840000	1krq_A.pdb:0.2098060000):0.2893790000	2jd7_A.pdb:0.1633920000):0.0419519000	1vlg_A.pdb:0.1566580000):0.0726872000):0.4789520000):0.1262490000	(((1bcf_A.pdb:0.1173930000	3e1q_A.pdb:0.0623530000):0.0967937000	2fkz_A.pdb:0.1297930000):0.1205670000	1jgc_A.pdb:0.2620150000):0.2773420000):0.1059680000	1nfv_A.pdb:0.3728400000):0.2321740000	2vzb_A.pdb:0.5810300000):0.1129440000):0.2497930000):0.1116670000):0.0255446000):0.0540829000):0.0474373000);
(1ji5_A.pdb:0.1747910000	((1jig_A.pdb:0.1845000000	(((1qgh_A.pdb:0.2226010000	2ux1_A.pdb:0.3917700000):0.1468110000	(1ji4_A.pdb:0.4077700000	2fjc_A.pdb:0.3570930000):0.1379890000):0.1099700000	((((1dps_A.pdb:0.0465290000	1o9r_A.pdb:0.3051000000):0.0403823000	1jts_A.pdb:0.0028120000):0.4675180000	1uvh_A.pdb:0.4337200000):0.2802320000	((1tjo_A.pdb:0.0069920000	1tk6_A.pdb:0.0117900000):0.4530620000	(((((2fzf_A.pdb:1.0079260000	((1lko_A.pdb:0.5368170000	1yuz_A.pdb:0.7457530000):0.1281320000	3qhb_A.pdb:0.6165790000):0.2330080000):0.3291500000	(((((1lb3_A.pdb:0.0715830000	2za7_A.pdb:0.0448660000):0.2056340000	1bg7_A.pdb:0.1097140000):0.0551485000	1r03_A.pdb:0.1723770000):0.1000740000	(1z6o_A.pdb:0.8182480000	1z6o_M.pdb:0.5143650000):0.2079760000):0.2904370000	(((1eum_A.pdb:0.3901810000	1krq_A.pdb:0.2386270000):0.2362760000	(2jd7_A.pdb:0.2228660000	1vlg_A.pdb:0.2094340000):0.0656987000):0.0571433000	3e6s_A.pdb:0.4656200000):0.0789861000):0.4344170000):0.1592630000	((1bcf_A.pdb:0.0799060000	3e1q_A.pdb:0.0598750000):0.0969975000	(2fkz_A.pdb:0.1697740000	1jgc_A.pdb:0.3344000000):0.0882602000):0.3693790000):0.0763833000	1nfv_A.pdb:0.3995880000):0.1541020000	(2vzb_A.pdb:0.5572290000	(1otk_A.pdb:1.0428420000	(((((((1oqu_A.pdb:0.1673310000	1uzr_A.pdb:0.0719070000):0.0413274000	1r2f_A.pdb:0.1249080000):0.3300050000	1mxr_A.pdb:0.7280180000):0.3966910000	((1jk0_A.pdb:0.3167860000	2uw2_A.pdb:0.1056640000):0.0481812000	1w68_A.pdb:0.0856690000):0.5745840000):0.2581160000	3ee4_A.pdb:0.8840220000):0.4682880000	(((2uw1_A.pdb:0.0274820000	2uw1_B.pdb:0.0405170000):0.1396280000	1afr_A.pdb:0.0793830000):0.4841710000	1za0_A.pdb:1.0979150000):0.5348690000):0.2456320000	((2inc_B.pdb:0.5384810000	(2inp_C.pdb:1.0286020000	1mty_B.pdb:1.1001340000):0.2732020000):0.5456070000	(1mty_D.pdb:0.6543500000	3dhg_A.pdb:0.7686800000):0.4517070000):0.1886440000):0.6664760000):0.5831420000):0.0628379000):0.1315680000):0.1555370000):0.0250079000):0.0272437000):0.0359626000	1n1q_A.pdb:0.1421250000):0.1374060000	2chp_A.pdb:0.3672050000);
(1ji5_A.pdb:0.2551390000	1jig_A.pdb:0.1436760000	(1n1q_A.pdb:0.2170490000	(2chp_A.pdb:0.2894570000	(((1qgh_A.pdb:0.2154800000	2ux1_A.pdb:0.3580040000):0.1650370000	(1ji4_A.pdb:0.4307020000	2fjc_A.pdb:0.3577610000):0.1842440000):0.0742015000	(((((1dps_A.pdb:0.0501600000	1jts_A.pdb:0.0544780000):0.2262560000	1o9r_A.pdb:0.1564450000):0.3469390000	1uvh_A.pdb:0.5779620000):0.1871440000	(1tjo_A.pdb:0.0220020000	1tk6_A.pdb:0.0172470000):0.6480540000):0.2741710000	((((((2fzf_A.pdb:0.8344510000	((1lko_A.pdb:0.6132970000	1yuz_A.pdb:0.4566620000):0.1592240000	3qhb_A.pdb:0.6297920000):0.2104110000):0.3602300000	(((((((1lb3_A.pdb:0.0486690000	2za7_A.pdb:0.0652780000):0.1800680000	1bg7_A.pdb:0.1121580000):0.0674498000	(1r03_A.pdb:0.1614400000	(1z6o_A.pdb:0.9635520000	1z6o_M.pdb:0.5604980000):0.2831030000):0.0388513000):0.3740460000	3e6s_A.pdb:0.4839130000):0.1097590000	(1eum_A.pdb:0.3373940000	1krq_A.pdb:0.2145930000):0.2572240000):0.0919295000	2jd7_A.pdb:0.1801140000):0.0448762000	1vlg_A.pdb:0.1149830000):0.4264280000):0.2350510000	1nfv_A.pdb:0.5597880000):0.1215700000	(((1bcf_A.pdb:0.1076060000	3e1q_A.pdb:0.0924300000):0.1295510000	2fkz_A.pdb:0.1931120000):0.2825950000	1jgc_A.pdb:0.1583940000):0.3026220000):0.2592860000	2vzb_A.pdb:0.5279050000):0.2026090000	(1otk_A.pdb:1.0720470000	(((((((1oqu_A.pdb:0.1036700000	1uzr_A.pdb:0.0873050000):0.0792246000	1r2f_A.pdb:0.1036600000):0.4957720000	1mxr_A.pdb:0.9003890000):0.3404090000	((1jk0_A.pdb:0.4450900000	2uw2_A.pdb:0.1120140000):0.0483189000	1w68_A.pdb:0.0744510000):0.6009450000):0.3331640000	3ee4_A.pdb:1.0110490000):0.3565600000	(((2uw1_A.pdb:0.0258060000	2uw1_B.pdb:0.0570840000):0.1309250000	1afr_A.pdb:0.0878690000):0.5526040000	1za0_A.pdb:1.0510150000):0.4567130000):0.1408520000	((2inc_B.pdb:0.6035970000	(2inp_C.pdb:0.7476880000	1mty_B.pdb:0.9987650000):0.2354190000):0.2684110000	(1mty_D.pdb:0.8252340000	3dhg_A.pdb:0.9673360000):0.2476050000):0.3894040000):0.5928670000):0.4829220000):0.1668340000):0.0425342000):0.0493337000):0.0630487000):0.0537444000);
(1ji5_A.pdb:0.2467420000	(1jig_A.pdb:0.1754990000	(((1qgh_A.pdb:0.1913810000	2ux1_A.pdb:0.3232110000):0.2420200000	(((((1dps_A.pdb:0.0552330000	1jts_A.pdb:0.0221140000):0.2315140000	1o9r_A.pdb:0.0872550000):0.3917720000	1uvh_A.pdb:0.6012710000):0.1713930000	(1tjo_A.pdb:0.0055380000	1tk6_A.pdb:0.0453390000):0.4637610000):0.2228210000	(((2fzf_A.pdb:1.0124390000	((1lko_A.pdb:0.6026090000	1yuz_A.pdb:0.4506940000):0.3013260000	3qhb_A.pdb:0.6749920000):0.3163960000):0.4543440000	((((1bcf_A.pdb:0.0810040000	3e1q_A.pdb:0.0591400000):0.1230010000	2fkz_A.pdb:0.1325720000):0.1311010000	1jgc_A.pdb:0.2758890000):0.2225350000	(1nfv_A.pdb:0.3387230000	(((((((1lb3_A.pdb:0.0593590000	2za7_A.pdb:0.0837890000):0.1758760000	1bg7_A.pdb:0.1570650000):0.0612860000	1r03_A.pdb:0.1548190000):0.0589252000	1z6o_A.pdb:0.9427050000):0.0875339000	1z6o_M.pdb:0.4888930000):0.1862830000	3e6s_A.pdb:0.4228440000):0.1783260000	(((1eum_A.pdb:0.3093440000	1krq_A.pdb:0.2771420000):0.2130280000	2jd7_A.pdb:0.1121710000):0.0730512000	1vlg_A.pdb:0.2081790000):0.0269037000):0.5458480000):0.1213930000):0.1178570000):0.1438660000	(2vzb_A.pdb:0.4618880000	(1otk_A.pdb:1.0069860000	(((((((1oqu_A.pdb:0.1124670000	1uzr_A.pdb:0.1290070000):0.0851556000	1r2f_A.pdb:0.1107240000):0.5253930000	1mxr_A.pdb:0.5667400000):0.3202200000	((1jk0_A.pdb:0.4598640000	2uw2_A.pdb:0.1260670000):0.0418809000	1w68_A.pdb:0.0701150000):0.5285850000):0.3507370000	3ee4_A.pdb:0.7833820000):0.3486670000	(((2uw1_A.pdb:0.0237200000	2uw1_B.pdb:0.0556850000):0.0870888000	1afr_A.pdb:0.0909660000):0.5658900000	1za0_A.pdb:1.0066490000):0.4636970000):0.1709710000	(2inc_B.pdb:0.6416070000	((2inp_C.pdb:0.6262690000	1mty_B.pdb:1.1782010000):0.1277500000	(1mty_D.pdb:0.5504610000	3dhg_A.pdb:1.0067100000):0.6532140000):0.0780755000):0.4242200000):0.3603430000):0.7489550000):0.0827084000):0.1345640000):0.0869779000):0.0273409000	(1ji4_A.pdb:0.3459520000	2fjc_A.pdb:0.3753420000):0.2464430000):0.0803181000):0.0542470000	(1n1q_A.pdb:0.1194380000	2chp_A.pdb:0.3432020000):0.0425928000);
(1ji5_A.pdb:0.2403200000	((1jig_A.pdb:0.2078290000	(((1qgh_A.pdb:0.2565960000	2ux1_A.pdb:0.4360610000):0.2086540000	(1ji4_A.pdb:0.4544300000	2fjc_A.pdb:0.3757040000):0.1182090000):0.0813059000	(((((1dps_A.pdb:0.0576010000	1jts_A.pdb:0.0481010000):0.2357900000	1o9r_A.pdb:0.1699610000):0.3617800000	1uvh_A.pdb:0.6275290000):0.3698680000	(1tjo_A.pdb:0.0062180000	1tk6_A.pdb:0.0578400000):0.3804610000):0.1095320000	(((((2fzf_A.pdb:1.3397970000	((1lko_A.pdb:0.5833360000	1yuz_A.pdb:0.5546350000):0.3432880000	3qhb_A.pdb:0.6786960000):0.1669920000):0.1549890000	(1otk_A.pdb:1.8497250000	(((((((1oqu_A.pdb:0.1397840000	1uzr_A.pdb:0.0728890000):0.0698516000	1r2f_A.pdb:0.1405390000):0.4270620000	1mxr_A.pdb:0.7101690000):0.2572050000	(1jk0_A.pdb:0.3245220000	(2uw2_A.pdb:0.1420460000	1w68_A.pdb:0.1287030000):0.1258890000):0.7101290000):0.3907360000	3ee4_A.pdb:0.9095040000):0.3848840000	(((2uw1_A.pdb:0.0478980000	2uw1_B.pdb:0.0523450000):0.0916587000	1afr_A.pdb:0.1182730000):0.2318410000	1za0_A.pdb:1.2679460000):0.7076150000):0.0707869000	(2inc_B.pdb:0.5879300000	((2inp_C.pdb:0.8644410000	1mty_B.pdb:1.3400400000):0.2037090000	(1mty_D.pdb:0.7418090000	3dhg_A.pdb:0.6878190000):0.3858020000):0.2175720000):0.5647620000):0.2980440000):0.5736490000):0.1986900000	(((((1lb3_A.pdb:0.0659740000	2za7_A.pdb:0.0656390000):0.1551840000	1r03_A.pdb:0.1925030000):0.0418250000	1bg7_A.pdb:0.0845390000):0.2179900000	(1z6o_A.pdb:1.0005390000	1z6o_M.pdb:0.5198000000):0.1846480000):0.0439172000	(((1eum_A.pdb:0.3237550000	1krq_A.pdb:0.2739260000):0.1702610000	(2jd7_A.pdb:0.1916940000	1vlg_A.pdb:0.2370790000):0.0870521000):0.1386760000	3e6s_A.pdb:0.4675100000):0.2063580000):0.3813940000):0.1360250000	2vzb_A.pdb:0.5378160000):0.0437165000	((((1bcf_A.pdb:0.1341100000	3e1q_A.pdb:0.0895440000):0.0842629000	2fkz_A.pdb:0.1330140000):0.1155050000	1jgc_A.pdb:0.3089240000):0.2606170000	1nfv_A.pdb:0.4967370000):0.1474400000):0.1530220000):0.2299120000):0.0637857000):0.0439866000	1n1q_A.pdb:0.2049020000):0.0934712000	2chp_A.pdb:0.3346530000);
(1ji5_A.pdb:0.2362320000	(1jig_A.pdb:0.1331770000	(((1qgh_A.pdb:0.2668400000	2ux1_A.pdb:0.3556900000):0.1616870000	(1ji4_A.pdb:0.4113960000	2fjc_A.pdb:0.4724600000):0.1648520000):0.0623780000	((((1dps_A.pdb:0.0929750000	1jts_A.pdb:0.0342440000):0.1963520000	1o9r_A.pdb:0.1234030000):0.3944870000	1uvh_A.pdb:0.7460940000):0.3805370000	((1tjo_A.pdb:0.0363200000	1tk6_A.pdb:0.0089570000):0.4195170000	(((2fzf_A.pdb:1.3699070000	(1otk_A.pdb:1.0934990000	(((((((1oqu_A.pdb:0.1472520000	1uzr_A.pdb:0.0877670000):0.0684997000	1r2f_A.pdb:0.0641490000):0.3057860000	1mxr_A.pdb:0.7325000000):0.3155780000	(1jk0_A.pdb:0.3359160000	(2uw2_A.pdb:0.1439770000	1w68_A.pdb:0.1520960000):0.1243770000):0.5346870000):0.2853730000	3ee4_A.pdb:0.8828590000):0.3507060000	(((2uw1_A.pdb:0.0300980000	2uw1_B.pdb:0.0270170000):0.1120070000	1afr_A.pdb:0.1408780000):0.4446040000	1za0_A.pdb:1.0995720000):0.5037430000):0.0812547000	(2inc_B.pdb:0.8030910000	((2inp_C.pdb:0.9042870000	1mty_B.pdb:1.0595260000):0.4372940000	(1mty_D.pdb:0.5807690000	3dhg_A.pdb:0.8520740000):0.3234240000):0.1668820000):0.1705670000):0.7315630000):0.1474440000):0.3814870000	((((((1bcf_A.pdb:0.1044900000	3e1q_A.pdb:0.0737340000):0.1392820000	2fkz_A.pdb:0.1975090000):0.0574138000	1jgc_A.pdb:0.2774490000):0.2613070000	(((((1lb3_A.pdb:0.0656350000	2za7_A.pdb:0.0496040000):0.2720680000	1bg7_A.pdb:0.0984290000):0.0325870000	1r03_A.pdb:0.1460280000):0.1950830000	(1z6o_A.pdb:0.9248350000	1z6o_M.pdb:0.4644490000):0.2409530000):0.2040210000	((((1eum_A.pdb:0.2322990000	1krq_A.pdb:0.2756560000):0.3276070000	1vlg_A.pdb:0.1359660000):0.0809114000	2jd7_A.pdb:0.1956400000):0.1322800000	3e6s_A.pdb:0.5433330000):0.1702530000):0.3319200000):0.0898186000	((1lko_A.pdb:0.3271860000	1yuz_A.pdb:0.5459590000):0.3273400000	3qhb_A.pdb:0.5081910000):0.3478350000):0.0888207000	1nfv_A.pdb:0.4590110000):0.1909830000):0.0305745000	2vzb_A.pdb:0.6791880000):0.1510240000):0.1635040000):0.0524593000):0.0560710000):0.0495244000	(1n1q_A.pdb:0.2446210000	2chp_A.pdb:0.3082320000):0.0700636000);
(1ji5_A.pdb:0.2884760000	1jig_A.pdb:0.2057400000	((1n1q_A.pdb:0.1638010000	2chp_A.pdb:0.3720710000):0.0668547000	((((1qgh_A.pdb:0.1587130000	2ux1_A.pdb:0.3836960000):0.2271260000	1ji4_A.pdb:0.4398910000):0.1112970000	2fjc_A.pdb:0.4677730000):0.0180850000	((((1dps_A.pdb:0.0494660000	1jts_A.pdb:0.0324740000):0.2671970000	1o9r_A.pdb:0.0886420000):0.4319790000	1uvh_A.pdb:0.5684990000):0.1055250000	((1tjo_A.pdb:0.0416970000	1tk6_A.pdb:0.0000020000):0.4119520000	(((((((2fzf_A.pdb:0.9746270000	3qhb_A.pdb:0.4572930000):0.2817400000	(1lko_A.pdb:0.4843110000	1yuz_A.pdb:0.4013280000):0.1311420000):0.7638410000	1nfv_A.pdb:0.3345730000):0.1197900000	(((((((1lb3_A.pdb:0.0535410000	2za7_A.pdb:0.0274310000):0.1698830000	(1bg7_A.pdb:0.1344340000	1r03_A.pdb:0.1757000000):0.0778810000):0.2084170000	(1z6o_A.pdb:0.8360370000	1z6o_M.pdb:0.4937140000):0.1090230000):0.3052220000	3e6s_A.pdb:0.4346030000):0.1647260000	(1eum_A.pdb:0.3198520000	1krq_A.pdb:0.2207420000):0.1871270000):0.0824648000	2jd7_A.pdb:0.1736140000):0.1134810000	1vlg_A.pdb:0.1797840000):0.4991640000):0.1163620000	(((1bcf_A.pdb:0.0963820000	3e1q_A.pdb:0.0603420000):0.0914639000	2fkz_A.pdb:0.2148430000):0.1788070000	1jgc_A.pdb:0.2004160000):0.3161600000):0.1908900000	2vzb_A.pdb:0.5612200000):0.0596320000	(1otk_A.pdb:1.1831670000	(((((((1oqu_A.pdb:0.0884750000	1r2f_A.pdb:0.1238810000):0.0165567000	1uzr_A.pdb:0.0834870000):0.4949560000	1mxr_A.pdb:0.5346880000):0.2458380000	((1jk0_A.pdb:0.3349090000	2uw2_A.pdb:0.0968330000):0.0749022000	1w68_A.pdb:0.0861630000):0.7187270000):0.3028580000	3ee4_A.pdb:0.8832950000):0.5819510000	(((2uw1_A.pdb:0.0160230000	2uw1_B.pdb:0.0343430000):0.1028160000	1afr_A.pdb:0.0654490000):0.3957750000	1za0_A.pdb:0.7672740000):0.4528530000):0.1214530000	((2inc_B.pdb:0.8326200000	(2inp_C.pdb:0.8747240000	1mty_B.pdb:1.0283070000):0.4616700000):0.4286990000	(1mty_D.pdb:0.4789640000	3dhg_A.pdb:1.0850780000):0.3449560000):0.6663890000):0.2233760000):0.6654030000):0.1823060000):0.2685380000):0.1656070000):0.0482574000):0.0338968000);
(1ji5_A.pdb:0.3723830000	((1jig_A.pdb:0.1122160000	((2chp_A.pdb:0.3793650000	((1qgh_A.pdb:0.2865240000	2ux1_A.pdb:0.4120500000):0.1832780000	1ji4_A.pdb:0.5072060000):0.1369740000):0.0191694000	2fjc_A.pdb:0.5056950000):0.0585169000):0.0608307000	(((((1dps_A.pdb:0.0501940000	1jts_A.pdb:0.0247510000):0.2480680000	1o9r_A.pdb:0.1515700000):0.3749980000	1uvh_A.pdb:0.6328550000):0.2326450000	(1tjo_A.pdb:0.0000020000	1tk6_A.pdb:0.0661060000):0.4865900000):0.1527250000	(((((((2fzf_A.pdb:1.0549270000	(1lko_A.pdb:0.4526980000	1yuz_A.pdb:0.4956960000):0.1589410000):0.1957140000	3qhb_A.pdb:0.7285980000):0.3384900000	(1otk_A.pdb:1.4040880000	(((((((1oqu_A.pdb:0.1170810000	1r2f_A.pdb:0.1861450000):0.0475748000	1uzr_A.pdb:0.0768630000):0.4112690000	1mxr_A.pdb:0.7005030000):0.3120210000	((1jk0_A.pdb:0.4138650000	2uw2_A.pdb:0.1493430000):0.0843492000	1w68_A.pdb:0.0411070000):0.6876240000):0.2636180000	(((2uw1_A.pdb:0.0229170000	2uw1_B.pdb:0.0526270000):0.1261620000	1afr_A.pdb:0.0976090000):0.7010220000	1za0_A.pdb:0.9714250000):0.7647780000):0.1001230000	3ee4_A.pdb:0.7754240000):0.2070270000	((2inc_B.pdb:0.7671820000	(2inp_C.pdb:0.9038560000	1mty_B.pdb:1.4235370000):0.2969620000):0.3902610000	(1mty_D.pdb:0.5105910000	3dhg_A.pdb:0.7643000000):0.3904770000):0.4384400000):0.7232390000):0.2297190000):0.1986810000	1nfv_A.pdb:0.2977120000):0.3825860000	((1bcf_A.pdb:0.0969390000	3e1q_A.pdb:0.0365960000):0.0819559000	(2fkz_A.pdb:0.1642790000	1jgc_A.pdb:0.3346280000):0.0382551000):0.1918900000):0.0918753000	(((((1lb3_A.pdb:0.0451980000	2za7_A.pdb:0.0608800000):0.2107710000	1bg7_A.pdb:0.1140500000):0.0441703000	1r03_A.pdb:0.1496640000):0.1109990000	(1z6o_A.pdb:0.8655950000	1z6o_M.pdb:0.4461210000):0.2215400000):0.0655638000	(((1eum_A.pdb:0.2689290000	1krq_A.pdb:0.1859850000):0.1807190000	(2jd7_A.pdb:0.1636570000	1vlg_A.pdb:0.2180800000):0.0917282000):0.2090400000	3e6s_A.pdb:0.2906530000):0.1433030000):0.6444990000):0.0984363000	2vzb_A.pdb:0.6752880000):0.1395300000):0.2446340000):0.0292342000	1n1q_A.pdb:0.1376750000);
(1ji5_A.pdb:0.2111480000	((1jig_A.pdb:0.1198960000	(((1qgh_A.pdb:0.1575690000	2ux1_A.pdb:0.3228220000):0.1577380000	(1ji4_A.pdb:0.3721400000	2fjc_A.pdb:0.3453200000):0.1507270000):0.0608735000	(((((1dps_A.pdb:0.0568640000	1jts_A.pdb:0.0317010000):0.2334070000	1o9r_A.pdb:0.1915250000):0.2457600000	1uvh_A.pdb:0.6237300000):0.1793540000	(1tjo_A.pdb:0.0329020000	1tk6_A.pdb:0.0129840000):0.6349780000):0.2089840000	(((2fzf_A.pdb:1.4567350000	2vzb_A.pdb:0.5632690000):0.0379102000	(((((1bcf_A.pdb:0.0986300000	3e1q_A.pdb:0.1136220000):0.1291490000	2fkz_A.pdb:0.1256380000):0.2455120000	1jgc_A.pdb:0.2160790000):0.2530840000	1nfv_A.pdb:0.4832620000):0.0725240000	(((1lko_A.pdb:0.6093100000	1yuz_A.pdb:0.4381750000):0.2207600000	3qhb_A.pdb:0.6778770000):0.4020480000	(((((1lb3_A.pdb:0.0491040000	2za7_A.pdb:0.0592620000):0.1408980000	((1bg7_A.pdb:0.1140840000	1r03_A.pdb:0.1805450000):0.0074608500	1z6o_A.pdb:1.0421270000):0.0657467000):0.1713010000	1z6o_M.pdb:0.6541880000):0.3982950000	3e6s_A.pdb:0.4564360000):0.0758178000	(((1eum_A.pdb:0.3585160000	1krq_A.pdb:0.2690000000):0.2475360000	2jd7_A.pdb:0.1695220000):0.0443465000	1vlg_A.pdb:0.1741540000):0.1579030000):0.3637090000):0.1873330000):0.2830310000):0.1237150000	(1otk_A.pdb:1.3425900000	(((((((1oqu_A.pdb:0.1316140000	1uzr_A.pdb:0.0947540000):0.0361628000	1r2f_A.pdb:0.1145380000):0.4965680000	1mxr_A.pdb:0.5848050000):0.5254990000	(1jk0_A.pdb:0.3663650000	(2uw2_A.pdb:0.1330790000	1w68_A.pdb:0.1328950000):0.0701013000):0.3095140000):0.6294860000	3ee4_A.pdb:0.6429880000):0.4056960000	((2inc_B.pdb:0.8517740000	(2inp_C.pdb:0.8219570000	1mty_B.pdb:0.9041950000):0.2629820000):0.4054050000	(1mty_D.pdb:0.7506020000	3dhg_A.pdb:0.7475310000):0.1802670000):0.2572370000):0.1761210000	(((2uw1_A.pdb:0.0383000000	2uw1_B.pdb:0.0233860000):0.1018920000	1afr_A.pdb:0.1558340000):0.5365630000	1za0_A.pdb:1.0713330000):0.4845860000):0.7658910000):0.4767200000):0.1986050000):0.0909218000):0.0496257000):0.0681286000	1n1q_A.pdb:0.2041140000):0.1174570000	2chp_A.pdb:0.3466560000);
(1ji5_A.pdb:0.1843640000	((1jig_A.pdb:0.1348560000	1n1q_A.pdb:0.2155380000):0.0459245000	(((1qgh_A.pdb:0.1641000000	2ux1_A.pdb:0.4279550000):0.2580930000	(1ji4_A.pdb:0.4553570000	2fjc_A.pdb:0.4447860000):0.1894820000):0.0743099000	(((((1dps_A.pdb:0.0457260000	1jts_A.pdb:0.0417790000):0.2258650000	1o9r_A.pdb:0.1863950000):0.3700710000	1uvh_A.pdb:0.4770770000):0.1375680000	(1tjo_A.pdb:0.0000030000	1tk6_A.pdb:0.0437210000):0.6093180000):0.1821250000	(((2fzf_A.pdb:1.2185410000	(1otk_A.pdb:1.4500340000	((((((1oqu_A.pdb:0.1496080000	(1r2f_A.pdb:0.1377210000	1uzr_A.pdb:0.1232340000):0.0110398000):0.3959080000	1mxr_A.pdb:0.9167230000):0.4987540000	((1jk0_A.pdb:0.3832420000	2uw2_A.pdb:0.1066000000):0.0469989000	1w68_A.pdb:0.1192860000):0.5030600000):0.3876600000	3ee4_A.pdb:0.8709810000):0.4347040000	(((2uw1_A.pdb:0.0199230000	2uw1_B.pdb:0.0349750000):0.1194260000	1afr_A.pdb:0.1364010000):0.6297820000	1za0_A.pdb:0.9358530000):0.4400170000):0.1195250000	(((2inc_B.pdb:0.6841680000	(2inp_C.pdb:0.9473540000	1mty_B.pdb:1.0609210000):0.5765350000):0.4453620000	3dhg_A.pdb:0.6815690000):0.1012280000	1mty_D.pdb:0.7052750000):0.3685460000):0.5590580000):0.3807800000):0.3533190000	2vzb_A.pdb:0.6072570000):0.0558751000	(((((1bcf_A.pdb:0.0792940000	3e1q_A.pdb:0.1147810000):0.1486090000	2fkz_A.pdb:0.1503450000):0.1818600000	1jgc_A.pdb:0.3152350000):0.3293260000	(((1lko_A.pdb:0.4031950000	1yuz_A.pdb:0.8290820000):0.2517980000	3qhb_A.pdb:0.7248090000):0.5275790000	(((((1lb3_A.pdb:0.0572320000	2za7_A.pdb:0.0428220000):0.1975760000	1bg7_A.pdb:0.1039400000):0.0484896000	1r03_A.pdb:0.1959180000):0.0769724000	(1z6o_A.pdb:0.9581520000	1z6o_M.pdb:0.4918830000):0.1679180000):0.2245870000	(((1eum_A.pdb:0.2969060000	1krq_A.pdb:0.2478700000):0.2747740000	(2jd7_A.pdb:0.2064990000	1vlg_A.pdb:0.1952770000):0.0708166000):0.1189800000	3e6s_A.pdb:0.4522780000):0.1435420000):0.4344500000):0.0655230000):0.1466920000	1nfv_A.pdb:0.5490890000):0.2376400000):0.2613270000):0.0594928000):0.0726489000):0.1282820000	2chp_A.pdb:0.3926760000);
(1ji5_A.pdb:0.1448600000	(((1jig_A.pdb:0.1234130000	((1qgh_A.pdb:0.1408530000	2ux1_A.pdb:0.3024500000):0.2734500000	(1ji4_A.pdb:0.3962620000	2fjc_A.pdb:0.4057390000):0.2106380000):0.0821262000):0.0432643000	(((((1dps_A.pdb:0.0537860000	1jts_A.pdb:0.0397280000):0.2513810000	1o9r_A.pdb:0.1294960000):0.4106890000	1uvh_A.pdb:0.4210300000):0.1464660000	(1tjo_A.pdb:0.0105810000	1tk6_A.pdb:0.0419760000):0.4613110000):0.1891440000	(((2fzf_A.pdb:1.1746460000	(1otk_A.pdb:1.4365570000	(((((((1oqu_A.pdb:0.1459160000	1uzr_A.pdb:0.0760480000):0.0645032000	1r2f_A.pdb:0.1172500000):0.4580790000	1mxr_A.pdb:0.5755580000):0.4547890000	(1jk0_A.pdb:0.2944670000	(2uw2_A.pdb:0.1167780000	1w68_A.pdb:0.1212290000):0.0607115000):0.5441970000):0.3884260000	3ee4_A.pdb:0.8539880000):0.3684450000	(((2uw1_A.pdb:0.0324670000	2uw1_B.pdb:0.0233440000):0.0784372000	1afr_A.pdb:0.0914620000):0.2425490000	1za0_A.pdb:0.9343540000):0.6743520000):0.1515710000	((2inc_B.pdb:1.1081870000	(2inp_C.pdb:0.9634600000	1mty_B.pdb:1.2747830000):0.3271310000):0.1557650000	(1mty_D.pdb:0.9402010000	3dhg_A.pdb:0.8161940000):0.2983200000):0.5657980000):0.2419740000):0.3963190000):0.4286520000	2vzb_A.pdb:0.5300580000):0.0820680000	(((((1bcf_A.pdb:0.1098400000	3e1q_A.pdb:0.0415270000):0.1299650000	2fkz_A.pdb:0.1754870000):0.1493850000	1jgc_A.pdb:0.2179470000):0.2501160000	1nfv_A.pdb:0.5657870000):0.1199400000	((1lko_A.pdb:0.4481200000	(1yuz_A.pdb:0.5895040000	3qhb_A.pdb:0.6294950000):0.1916150000):0.4994950000	(((((1lb3_A.pdb:0.0843260000	2za7_A.pdb:0.0536980000):0.1930420000	1bg7_A.pdb:0.0918260000):0.0615369000	1r03_A.pdb:0.1489900000):0.1132210000	(1z6o_A.pdb:0.8490470000	1z6o_M.pdb:0.4030880000):0.2586970000):0.0872961000	(((1eum_A.pdb:0.2852860000	1krq_A.pdb:0.2244960000):0.2979240000	(2jd7_A.pdb:0.1523000000	1vlg_A.pdb:0.1486250000):0.0874722000):0.0720725000	3e6s_A.pdb:0.5103760000):0.1580430000):0.5079950000):0.0847713000):0.1797720000):0.1704280000):0.1815110000):0.0450712000	1n1q_A.pdb:0.1778440000):0.1022570000	2chp_A.pdb:0.3169260000);
(1ji5_A.pdb:0.2521860000	1jig_A.pdb:0.1577450000	(1n1q_A.pdb:0.1864700000	(2chp_A.pdb:0.2719890000	(((1qgh_A.pdb:0.1618980000	2ux1_A.pdb:0.3598000000):0.2330650000	(((((1dps_A.pdb:0.0456430000	1jts_A.pdb:0.0692050000):0.2699900000	1o9r_A.pdb:0.1088940000):0.3004180000	1uvh_A.pdb:0.5685080000):0.2445780000	(1tjo_A.pdb:0.0037960000	1tk6_A.pdb:0.0258380000):0.5225650000):0.2198180000	((((((2fzf_A.pdb:1.0815550000	((1lko_A.pdb:0.6332000000	1yuz_A.pdb:0.7194970000):0.3017860000	3qhb_A.pdb:0.4536330000):0.2251230000):0.4082110000	((((((1lb3_A.pdb:0.0379350000	2za7_A.pdb:0.0672270000):0.2350320000	1bg7_A.pdb:0.1136810000):0.0702970000	1r03_A.pdb:0.1951910000):0.0991512000	(1z6o_A.pdb:0.8570830000	1z6o_M.pdb:0.5334550000):0.3391740000):0.2372860000	3e6s_A.pdb:0.5580710000):0.0630975000	(((1eum_A.pdb:0.3682430000	1krq_A.pdb:0.2831590000):0.2817930000	2jd7_A.pdb:0.1771240000):0.0719816000	1vlg_A.pdb:0.1965940000):0.0738988000):0.3257530000):0.2073700000	1nfv_A.pdb:0.4409260000):0.1428580000	(((1bcf_A.pdb:0.1117840000	3e1q_A.pdb:0.0923200000):0.1748280000	2fkz_A.pdb:0.1664260000):0.1129870000	1jgc_A.pdb:0.2829970000):0.2458660000):0.1948800000	2vzb_A.pdb:0.6684450000):0.0607787000	(1otk_A.pdb:1.1815050000	(((((((1oqu_A.pdb:0.1639260000	1uzr_A.pdb:0.0758370000):0.0319746000	1r2f_A.pdb:0.1450320000):0.5598720000	1mxr_A.pdb:0.6661150000):0.2819430000	((1jk0_A.pdb:0.3764900000	2uw2_A.pdb:0.1540390000):0.0688483000	1w68_A.pdb:0.0791840000):0.5579400000):0.2929520000	3ee4_A.pdb:0.8924110000):0.1520620000	(((2uw1_A.pdb:0.0252680000	2uw1_B.pdb:0.0373790000):0.1301940000	1afr_A.pdb:0.0750860000):0.4358920000	1za0_A.pdb:1.2930630000):0.7387080000):0.3549700000	((2inc_B.pdb:0.5796820000	(2inp_C.pdb:0.7775640000	1mty_B.pdb:1.2286830000):0.2754680000):0.2274770000	(1mty_D.pdb:0.5926630000	3dhg_A.pdb:1.0445040000):0.4329450000):0.5348480000):0.6205470000):0.4555760000):0.0960575000):0.1192780000):0.0132946000	(1ji4_A.pdb:0.4703020000	2fjc_A.pdb:0.3480700000):0.1613730000):0.0874297000):0.0879373000):0.0953354000);
(1ji5_A.pdb:0.2784660000	(1jig_A.pdb:0.1789920000	(((1qgh_A.pdb:0.3336330000	2ux1_A.pdb:0.2666190000):0.2424650000	(1ji4_A.pdb:0.4445320000	2fjc_A.pdb:0.3913380000):0.1626770000):0.0730508000	(((((1dps_A.pdb:0.0516990000	1jts_A.pdb:0.0391600000):0.2156260000	1o9r_A.pdb:0.2046990000):0.2550490000	1uvh_A.pdb:0.6253630000):0.2346800000	(1tjo_A.pdb:0.0202100000	1tk6_A.pdb:0.0317600000):0.5074650000):0.3386140000	((((((2fzf_A.pdb:0.9241500000	((1lko_A.pdb:0.3721970000	1yuz_A.pdb:0.5436290000):0.2197230000	3qhb_A.pdb:0.6888730000):0.1321520000):0.6074850000	((((((((1lb3_A.pdb:0.0425330000	2za7_A.pdb:0.0721280000):0.1908990000	1z6o_A.pdb:1.0618390000):0.0801247000	1bg7_A.pdb:0.1223890000):0.0112482000	1r03_A.pdb:0.1404680000):0.1634010000	1z6o_M.pdb:0.5871170000):0.2896700000	3e6s_A.pdb:0.4006410000):0.0981768000	(2jd7_A.pdb:0.1236130000	1vlg_A.pdb:0.2040640000):0.1310920000):0.1000280000	(1eum_A.pdb:0.2190270000	1krq_A.pdb:0.2607240000):0.1008550000):0.5749020000):0.1576540000	1nfv_A.pdb:0.3737340000):0.2562420000	(((1bcf_A.pdb:0.0728510000	3e1q_A.pdb:0.0753780000):0.1670790000	2fkz_A.pdb:0.1766900000):0.1311030000	1jgc_A.pdb:0.1982160000):0.1929310000):0.3249030000	2vzb_A.pdb:0.5036370000):0.1777040000	(1otk_A.pdb:0.7625700000	(((((((1oqu_A.pdb:0.1547270000	1uzr_A.pdb:0.1067300000):0.0000029757	1r2f_A.pdb:0.1433960000):0.4610220000	1mxr_A.pdb:0.5871440000):0.5911130000	(1jk0_A.pdb:0.4265000000	(2uw2_A.pdb:0.1256340000	1w68_A.pdb:0.0900300000):0.1153110000):0.4566430000):0.2443900000	3ee4_A.pdb:0.8821880000):0.4484220000	(((2uw1_A.pdb:0.0204320000	2uw1_B.pdb:0.0718940000):0.0988474000	1afr_A.pdb:0.1148910000):0.5103040000	1za0_A.pdb:0.9030720000):0.3908260000):0.1872900000	((2inc_B.pdb:0.6008040000	(2inp_C.pdb:1.0380640000	1mty_B.pdb:1.0784350000):0.2778710000):0.2961100000	(1mty_D.pdb:0.4539400000	3dhg_A.pdb:1.0133070000):0.3387600000):0.3856990000):0.6058930000):0.7584420000):0.1741430000):0.0061925500):0.0548443000):0.0725702000	(1n1q_A.pdb:0.2225140000	2chp_A.pdb:0.3935760000):0.0758212000);
(1ji5_A.pdb:0.2692660000	(1jig_A.pdb:0.1375110000	((1qgh_A.pdb:0.1947340000	2ux1_A.pdb:0.4204600000):0.1671360000	((1ji4_A.pdb:0.4463180000	2fjc_A.pdb:0.4344880000):0.0919422000	(((((1dps_A.pdb:0.0687790000	1jts_A.pdb:0.0270740000):0.2704910000	1o9r_A.pdb:0.2049540000):0.2513930000	1uvh_A.pdb:0.6011180000):0.3102920000	(1tjo_A.pdb:0.0000020000	1tk6_A.pdb:0.0505800000):0.5771980000):0.2290870000	(((((((2fzf_A.pdb:1.0309660000	3qhb_A.pdb:0.4537380000):0.1991510000	1yuz_A.pdb:0.7043670000):0.1704040000	1lko_A.pdb:0.5758910000):0.2818570000	(1otk_A.pdb:1.6899460000	(((((((1oqu_A.pdb:0.1138210000	1r2f_A.pdb:0.1768690000):0.0256022000	1uzr_A.pdb:0.0911860000):0.4295440000	1mxr_A.pdb:0.5300620000):0.3944080000	(1jk0_A.pdb:0.3799200000	(2uw2_A.pdb:0.1544400000	1w68_A.pdb:0.1334760000):0.1355310000):0.5329360000):0.2557680000	3ee4_A.pdb:0.7498860000):0.3128210000	(((2uw1_A.pdb:0.0367330000	2uw1_B.pdb:0.0588940000):0.1127320000	1afr_A.pdb:0.1489870000):0.6905290000	1za0_A.pdb:0.6772170000):0.7002360000):0.0912028000	((2inc_B.pdb:0.8439180000	(2inp_C.pdb:0.8374510000	1mty_B.pdb:1.0820740000):0.1793270000):0.4579470000	(1mty_D.pdb:0.6889950000	3dhg_A.pdb:1.0876980000):0.4887670000):0.3545450000):0.5592250000):0.6661770000):0.2874710000	(((((1lb3_A.pdb:0.0617990000	2za7_A.pdb:0.0310760000):0.2046160000	1bg7_A.pdb:0.1402360000):0.0832874000	1r03_A.pdb:0.1364600000):0.0819010000	(1z6o_A.pdb:0.9470520000	1z6o_M.pdb:0.5013390000):0.2270050000):0.1256120000	(((1eum_A.pdb:0.3287480000	1krq_A.pdb:0.2367720000):0.3059540000	(2jd7_A.pdb:0.1544600000	1vlg_A.pdb:0.1590990000):0.0711323000):0.1246050000	3e6s_A.pdb:0.4661050000):0.2577920000):0.6337500000):0.1054560000	((((1bcf_A.pdb:0.0845080000	3e1q_A.pdb:0.0625460000):0.1833880000	2fkz_A.pdb:0.1246300000):0.1071850000	1jgc_A.pdb:0.3007250000):0.3147250000	1nfv_A.pdb:0.5238650000):0.1398430000):0.1849120000	2vzb_A.pdb:0.7911140000):0.2099280000):0.0935766000):0.0818324000):0.1336530000):0.0318045000	(1n1q_A.pdb:0.1144260000	2chp_A.pdb:0.5153700000):0.0556098000);
(1ji5_A.pdb:0.1346720000	(((1jig_A.pdb:0.1987990000	(((1qgh_A.pdb:0.2060790000	2ux1_A.pdb:0.4470730000):0.2674580000	(((((1dps_A.pdb:0.0523460000	1jts_A.pdb:0.0536370000):0.2413490000	1o9r_A.pdb:0.2128540000):0.3051460000	1uvh_A.pdb:0.5458100000):0.3261960000	((1tjo_A.pdb:0.0123910000	1tk6_A.pdb:0.0414090000):0.2766240000	(1otk_A.pdb:1.4448400000	(((((1oqu_A.pdb:0.1283610000	1uzr_A.pdb:0.0813910000):0.0000029958	1r2f_A.pdb:0.1939020000):0.5989870000	1mxr_A.pdb:0.6529970000):0.3695700000	(3ee4_A.pdb:1.3244300000	((1jk0_A.pdb:0.4653610000	2uw2_A.pdb:0.1369730000):0.0556284000	1w68_A.pdb:0.0523390000):0.5040870000):0.1341260000):0.6289450000	(((2inc_B.pdb:0.4815660000	(2inp_C.pdb:0.8795590000	1mty_B.pdb:1.1630820000):0.5951390000):0.2439410000	(1mty_D.pdb:0.7048560000	3dhg_A.pdb:1.0147190000):0.3031030000):0.9954880000	(((2uw1_A.pdb:0.0321440000	2uw1_B.pdb:0.0488950000):0.0777752000	1afr_A.pdb:0.1092440000):0.7103100000	1za0_A.pdb:0.9125600000):0.3067260000):0.2215820000):0.6091090000):0.5088690000):0.1305130000):0.1574660000	((((((2fzf_A.pdb:1.1551420000	(1lko_A.pdb:0.3835040000	1yuz_A.pdb:0.5584800000):0.2524560000):0.1101640000	3qhb_A.pdb:0.7159410000):0.3673040000	(((((1lb3_A.pdb:0.0293490000	1z6o_A.pdb:0.9895650000):0.0287649000	2za7_A.pdb:0.0523890000):0.2015940000	(1bg7_A.pdb:0.2097090000	1r03_A.pdb:0.1442420000):0.0636764000):0.1523420000	1z6o_M.pdb:0.5747510000):0.1337750000	(((1eum_A.pdb:0.2095260000	1krq_A.pdb:0.3080700000):0.2146060000	(2jd7_A.pdb:0.1477210000	1vlg_A.pdb:0.2127120000):0.1026480000):0.0952444000	3e6s_A.pdb:0.4839160000):0.1386250000):0.4741900000):0.2310050000	1nfv_A.pdb:0.3913360000):0.0965388000	(((1bcf_A.pdb:0.1124610000	3e1q_A.pdb:0.0840140000):0.1667370000	2fkz_A.pdb:0.1234500000):0.1403280000	1jgc_A.pdb:0.2736900000):0.3230970000):0.2023540000	2vzb_A.pdb:0.6004980000):0.2058460000):0.1241340000):0.0205471000	2fjc_A.pdb:0.5241400000):0.0698010000):0.0621255000	1n1q_A.pdb:0.1699030000):0.1381340000	2chp_A.pdb:0.3940270000):0.1121380000	1ji4_A.pdb:0.6974830000);
```
