## Supplementary material for "Tertiary-interaction characters enable fast, model-based structural phylogenetics beyond the twilight zone": partitions_v1.raxml.ufboot (part 2 of 3)

```
(1ji5_A.pdb:0.2772680000	((1jig_A.pdb:0.2095280000	(((1qgh_A.pdb:0.2773010000	2ux1_A.pdb:0.3582640000):0.2047880000	(1ji4_A.pdb:0.3655840000	2fjc_A.pdb:0.4306500000):0.1907480000):0.1268050000	((((1dps_A.pdb:0.0358760000	1jts_A.pdb:0.0327080000):0.1891330000	1o9r_A.pdb:0.2083510000):0.3622780000	1uvh_A.pdb:0.5878390000):0.2425620000	((1tjo_A.pdb:0.0147220000	1tk6_A.pdb:0.0361370000):0.4494160000	(((((2fzf_A.pdb:1.2461420000	((1lko_A.pdb:0.3800930000	1yuz_A.pdb:0.7415060000):0.2703560000	3qhb_A.pdb:0.5480190000):0.0838595000):0.3897250000	((((1bcf_A.pdb:0.1087630000	3e1q_A.pdb:0.1016860000):0.1656700000	2fkz_A.pdb:0.1123630000):0.1746980000	1jgc_A.pdb:0.2075080000):0.3192990000	1nfv_A.pdb:0.3108870000):0.2112800000):0.0444035000	(((((1lb3_A.pdb:0.0413750000	2za7_A.pdb:0.0474870000):0.1584260000	1r03_A.pdb:0.1910020000):0.0338762000	1bg7_A.pdb:0.1361120000):0.1660910000	(((1eum_A.pdb:0.3621110000	1krq_A.pdb:0.3862000000):0.1548700000	(2jd7_A.pdb:0.2448130000	1vlg_A.pdb:0.1523650000):0.0834875000):0.1934540000	3e6s_A.pdb:0.5014810000):0.2682190000):0.0984254000	(1z6o_A.pdb:0.9463740000	1z6o_M.pdb:0.5261530000):0.2146160000):0.4167390000):0.1760530000	2vzb_A.pdb:0.7090330000):0.0438819000	(1otk_A.pdb:1.3389410000	((((((1oqu_A.pdb:0.1079080000	1uzr_A.pdb:0.0933050000):0.0605402000	1r2f_A.pdb:0.1501180000):0.5581790000	1mxr_A.pdb:0.5328440000):0.6664570000	(3ee4_A.pdb:0.9659670000	(1jk0_A.pdb:0.3027650000	(2uw2_A.pdb:0.1505900000	1w68_A.pdb:0.0784040000):0.1238020000):0.6311390000):0.1849340000):0.3410140000	(((2uw1_A.pdb:0.0554650000	2uw1_B.pdb:0.0389520000):0.1073100000	1afr_A.pdb:0.1234730000):0.5206810000	1za0_A.pdb:0.7852980000):0.1622640000):0.1809660000	(2inc_B.pdb:0.7770420000	((2inp_C.pdb:0.8275880000	1mty_B.pdb:1.2957730000):0.2994250000	(1mty_D.pdb:0.7987740000	3dhg_A.pdb:0.7615800000):0.2712140000):0.1697220000):0.3350570000):0.4530270000):0.6429130000):0.1193240000):0.1958230000):0.1866000000):0.0745316000):0.0801593000	1n1q_A.pdb:0.1322550000):0.1094640000	2chp_A.pdb:0.3608130000);
(1ji5_A.pdb:0.1874070000	((1jig_A.pdb:0.1502960000	(((1qgh_A.pdb:0.1670170000	2ux1_A.pdb:0.2931570000):0.2501330000	(((((1dps_A.pdb:0.0766960000	1jts_A.pdb:0.0635480000):0.1782510000	1o9r_A.pdb:0.1356750000):0.3103070000	1uvh_A.pdb:0.5070530000):0.1803560000	(1tjo_A.pdb:0.0241760000	1tk6_A.pdb:0.0251470000):0.3940030000):0.1797700000	((((((2fzf_A.pdb:1.3909330000	((1lko_A.pdb:0.5506730000	1yuz_A.pdb:0.5213610000):0.3134480000	3qhb_A.pdb:0.4693060000):0.3513670000):0.2262260000	(((((((1lb3_A.pdb:0.0728920000	2za7_A.pdb:0.0414350000):0.1245740000	(1bg7_A.pdb:0.1029060000	1r03_A.pdb:0.2414520000):0.0750846000):0.1199180000	(1z6o_A.pdb:0.8193490000	1z6o_M.pdb:0.5088110000):0.2236960000):0.3314710000	3e6s_A.pdb:0.3891480000):0.2628190000	2jd7_A.pdb:0.1356870000):0.0779919000	(1eum_A.pdb:0.2898690000	1krq_A.pdb:0.1661060000):0.2775700000):0.0980686000	1vlg_A.pdb:0.1108700000):0.4776890000):0.3806260000	1nfv_A.pdb:0.5125310000):0.0984803000	(((1bcf_A.pdb:0.1017870000	3e1q_A.pdb:0.1203380000):0.1197410000	2fkz_A.pdb:0.1598350000):0.1842900000	1jgc_A.pdb:0.2290150000):0.3299440000):0.2138240000	2vzb_A.pdb:0.5590770000):0.0675054000	(1otk_A.pdb:1.2312700000	(((((((1oqu_A.pdb:0.1253860000	1uzr_A.pdb:0.1209680000):0.0417531000	1r2f_A.pdb:0.1542590000):0.4872970000	1mxr_A.pdb:0.6498520000):0.5585060000	3ee4_A.pdb:0.9128770000):0.2403470000	((1jk0_A.pdb:0.3921480000	2uw2_A.pdb:0.0935380000):0.0416594000	1w68_A.pdb:0.1010600000):0.5617880000):0.6755040000	((2inc_B.pdb:0.7373790000	(2inp_C.pdb:0.8074030000	1mty_B.pdb:1.2715310000):0.5150830000):0.1717610000	(1mty_D.pdb:0.7673940000	3dhg_A.pdb:0.6894940000):0.3178110000):0.3204540000):0.2088030000	(((2uw1_A.pdb:0.0097440000	2uw1_B.pdb:0.0455690000):0.0953467000	1afr_A.pdb:0.1582750000):0.7555530000	1za0_A.pdb:0.9113490000):0.3446400000):0.3924070000):0.4835320000):0.1753890000):0.1458420000):0.0489641000	(1ji4_A.pdb:0.3250740000	2fjc_A.pdb:0.2741110000):0.2210070000):0.0420767000):0.0467653000	1n1q_A.pdb:0.1489710000):0.0833881000	2chp_A.pdb:0.2571090000);
(1ji5_A.pdb:0.2268220000	((1jig_A.pdb:0.1463950000	((1qgh_A.pdb:0.1308400000	2ux1_A.pdb:0.4522570000):0.2537610000	((2fjc_A.pdb:0.4640180000	(((((1dps_A.pdb:0.0511150000	1jts_A.pdb:0.0612530000):0.3131700000	1o9r_A.pdb:0.1241390000):0.2106090000	1uvh_A.pdb:0.6924310000):0.2600770000	(1tjo_A.pdb:0.0373090000	1tk6_A.pdb:0.0315790000):0.4459560000):0.1706090000	(((((((2fzf_A.pdb:1.8036350000	1yuz_A.pdb:0.4215190000):0.1377300000	3qhb_A.pdb:0.7913450000):0.1094720000	1lko_A.pdb:0.5751020000):0.6037060000	1nfv_A.pdb:0.3273420000):0.1326060000	((((((((1lb3_A.pdb:0.0904650000	2za7_A.pdb:0.0608670000):0.1414880000	1bg7_A.pdb:0.1813920000):0.0578338000	1r03_A.pdb:0.1906570000):0.0504787000	(1z6o_A.pdb:0.9334970000	1z6o_M.pdb:0.5057850000):0.3545540000):0.3243450000	3e6s_A.pdb:0.4530650000):0.1427630000	2jd7_A.pdb:0.1190040000):0.0545972000	(1eum_A.pdb:0.2471700000	1krq_A.pdb:0.2886160000):0.2793620000):0.0298496000	1vlg_A.pdb:0.2097080000):0.6014500000):0.1241490000	(((1bcf_A.pdb:0.1419690000	3e1q_A.pdb:0.0679770000):0.1837800000	2fkz_A.pdb:0.1385560000):0.1431360000	1jgc_A.pdb:0.2086820000):0.2553280000):0.4044850000	(2vzb_A.pdb:0.5314240000	((((((1oqu_A.pdb:0.0787650000	1uzr_A.pdb:0.0840920000):0.0310073000	1r2f_A.pdb:0.1320420000):0.3838210000	1mxr_A.pdb:0.6505910000):0.3267050000	(3ee4_A.pdb:1.0323010000	((1jk0_A.pdb:0.4390570000	2uw2_A.pdb:0.1354670000):0.0559762000	1w68_A.pdb:0.0862380000):0.4370240000):0.1620010000):0.2802960000	(((2uw1_A.pdb:0.0313970000	2uw1_B.pdb:0.0344750000):0.1215800000	1afr_A.pdb:0.0931330000):0.3406260000	1za0_A.pdb:0.9968800000):1.0660900000):0.1520070000	((2inc_B.pdb:0.7079340000	(2inp_C.pdb:0.6823170000	1mty_B.pdb:1.3376920000):0.1714650000):0.3753920000	(1mty_D.pdb:0.4686020000	3dhg_A.pdb:1.0321800000):0.4012300000):0.4697130000):1.2732200000):0.1041610000):0.1464550000):0.1411940000):0.0399032000	1otk_A.pdb:1.7362350000):0.0420406000):0.0460725000):0.0520869000	1n1q_A.pdb:0.1705270000):0.1384440000	(2chp_A.pdb:0.3106740000	1ji4_A.pdb:0.5744090000):0.0826333000);
(1ji5_A.pdb:0.2877080000	((1jig_A.pdb:0.1775110000	1n1q_A.pdb:0.2574650000):0.0638701000	((((1qgh_A.pdb:0.2300920000	2ux1_A.pdb:0.3683250000):0.1777790000	(1ji4_A.pdb:0.5223120000	2fjc_A.pdb:0.4899590000):0.1112630000):0.1241760000	1otk_A.pdb:2.1138400000):0.0020734700	((((1dps_A.pdb:0.0534330000	1jts_A.pdb:0.0424740000):0.2623030000	1o9r_A.pdb:0.1750430000):0.2785420000	1uvh_A.pdb:0.6745010000):0.2281830000	((1tjo_A.pdb:0.0433870000	1tk6_A.pdb:0.0203960000):0.4012810000	((((2fzf_A.pdb:1.1473360000	(1lko_A.pdb:0.3423490000	(1yuz_A.pdb:0.7227160000	3qhb_A.pdb:0.5985270000):0.2582170000):0.3021230000):0.1804440000	((((((1lb3_A.pdb:0.0501190000	2za7_A.pdb:0.0619010000):0.1873800000	1bg7_A.pdb:0.1335690000):0.0538772000	1r03_A.pdb:0.1459370000):0.1300420000	(1z6o_A.pdb:0.9525930000	1z6o_M.pdb:0.4400170000):0.2167980000):0.1449960000	((((1eum_A.pdb:0.2339070000	1krq_A.pdb:0.2560010000):0.2772550000	1vlg_A.pdb:0.2152660000):0.0323259000	2jd7_A.pdb:0.1115920000):0.1571980000	3e6s_A.pdb:0.4548700000):0.0971593000):0.3280630000	(((((((1oqu_A.pdb:0.1241230000	1uzr_A.pdb:0.0723890000):0.0184283000	1r2f_A.pdb:0.1392160000):0.5202790000	1mxr_A.pdb:0.6254730000):0.4217370000	(1jk0_A.pdb:0.3800520000	(2uw2_A.pdb:0.1294380000	1w68_A.pdb:0.1161390000):0.0711251000):0.4768730000):0.3742690000	3ee4_A.pdb:0.7378130000):0.4116900000	((2inc_B.pdb:0.6380070000	(2inp_C.pdb:1.0640470000	1mty_B.pdb:1.0419770000):0.2735420000):0.4131090000	(1mty_D.pdb:0.6969990000	3dhg_A.pdb:0.9543560000):0.1191630000):0.4502460000):0.2078120000	(((2uw1_A.pdb:0.0128380000	2uw1_B.pdb:0.0644690000):0.0911698000	1afr_A.pdb:0.0936700000):0.4449870000	1za0_A.pdb:0.8581170000):0.3993280000):1.1306500000):0.0628319000):0.2395150000	(((1bcf_A.pdb:0.0680510000	3e1q_A.pdb:0.0789070000):0.1089830000	(2fkz_A.pdb:0.1578430000	1jgc_A.pdb:0.2691770000):0.0650713000):0.2782080000	1nfv_A.pdb:0.5535390000):0.0767611000):0.1208270000	2vzb_A.pdb:0.7166690000):0.1263780000):0.2166180000):0.1493590000):0.0462960000):0.0999248000	2chp_A.pdb:0.2996930000);
(1ji5_A.pdb:0.2067820000	((1jig_A.pdb:0.1569430000	(((1qgh_A.pdb:0.1141840000	2ux1_A.pdb:0.4348970000):0.3278490000	(((((1dps_A.pdb:0.0572350000	1jts_A.pdb:0.0269370000):0.2521740000	1o9r_A.pdb:0.1842960000):0.2472410000	1uvh_A.pdb:0.6617210000):0.1977790000	(1tjo_A.pdb:0.0147940000	1tk6_A.pdb:0.0406490000):0.5597370000):0.1527700000	((2fzf_A.pdb:1.3365960000	(2vzb_A.pdb:0.5151760000	(1otk_A.pdb:1.0831980000	(((((((1oqu_A.pdb:0.1240080000	1r2f_A.pdb:0.1488100000):0.0469604000	1uzr_A.pdb:0.0493910000):0.3832300000	1mxr_A.pdb:0.7315290000):0.4370350000	((1jk0_A.pdb:0.3701570000	2uw2_A.pdb:0.1280930000):0.0491955000	1w68_A.pdb:0.0630500000):0.5455860000):0.3316680000	3ee4_A.pdb:1.2601340000):0.2636200000	(((2uw1_A.pdb:0.0195930000	2uw1_B.pdb:0.0196680000):0.1121220000	1afr_A.pdb:0.0852530000):0.7445070000	1za0_A.pdb:0.8577740000):0.2169740000):0.2965600000	((2inc_B.pdb:0.6495800000	(2inp_C.pdb:0.9160120000	1mty_B.pdb:1.2829970000):0.1985620000):0.3975070000	(1mty_D.pdb:0.6688740000	3dhg_A.pdb:0.9428180000):0.1799680000):0.4129470000):0.3012070000):0.6021540000):0.0564674000):0.0275772000	((((((1bcf_A.pdb:0.1202700000	3e1q_A.pdb:0.0795890000):0.1211920000	2fkz_A.pdb:0.1743100000):0.2213950000	1jgc_A.pdb:0.2032390000):0.2627930000	((1lko_A.pdb:0.4151180000	1yuz_A.pdb:0.6818750000):0.2528240000	3qhb_A.pdb:0.5347920000):0.5776460000):0.0030367600	((((((1lb3_A.pdb:0.0526160000	2za7_A.pdb:0.0450570000):0.2189820000	1bg7_A.pdb:0.1234490000):0.0597833000	1r03_A.pdb:0.1143750000):0.0879136000	(1z6o_A.pdb:0.9963710000	1z6o_M.pdb:0.3781390000):0.2583750000):0.2709800000	3e6s_A.pdb:0.4660480000):0.0492443000	(((1eum_A.pdb:0.2210280000	1krq_A.pdb:0.2535180000):0.2445180000	2jd7_A.pdb:0.1743680000):0.0595838000	1vlg_A.pdb:0.1659610000):0.1384310000):0.5528030000):0.0723752000	1nfv_A.pdb:0.4283800000):0.2837230000):0.1870230000):0.1128040000):0.0186835000	2fjc_A.pdb:0.5273200000):0.0575303000):0.0556255000	1n1q_A.pdb:0.1648220000):0.0760439000	(2chp_A.pdb:0.3264370000	1ji4_A.pdb:0.5123290000):0.0361093000);
(1ji5_A.pdb:0.2597340000	(((1jig_A.pdb:0.1935850000	((((1dps_A.pdb:0.0436920000	1jts_A.pdb:0.0362490000):0.1756160000	1o9r_A.pdb:0.1564160000):0.2963820000	1uvh_A.pdb:0.5101820000):0.3373450000	((1tjo_A.pdb:0.0263300000	1tk6_A.pdb:0.0192240000):0.4868300000	((((2fzf_A.pdb:1.1075530000	((1lko_A.pdb:0.4899830000	1yuz_A.pdb:0.5794330000):0.2992080000	3qhb_A.pdb:0.5536350000):0.2566700000):0.2009930000	(1otk_A.pdb:1.0014590000	(((((((1oqu_A.pdb:0.1500410000	1r2f_A.pdb:0.1635970000):0.0174545000	1uzr_A.pdb:0.0539950000):0.3164360000	1mxr_A.pdb:0.8455910000):0.6331420000	(1jk0_A.pdb:0.2488480000	(2uw2_A.pdb:0.1371270000	1w68_A.pdb:0.1385720000):0.1357950000):0.5668240000):0.2583940000	3ee4_A.pdb:0.8703400000):0.2920390000	(((2uw1_A.pdb:0.0175560000	2uw1_B.pdb:0.0253970000):0.1096010000	1afr_A.pdb:0.1144820000):0.7525860000	1za0_A.pdb:1.1268920000):0.3419320000):0.2495420000	((2inc_B.pdb:0.6438240000	(2inp_C.pdb:0.6473700000	1mty_B.pdb:1.1797040000):0.1819130000):0.3057050000	(1mty_D.pdb:0.4806410000	3dhg_A.pdb:0.8802320000):0.4742050000):0.3129700000):0.3119980000):0.6714750000):0.5092140000	(((((1bcf_A.pdb:0.1342490000	3e1q_A.pdb:0.0701760000):0.0782976000	2fkz_A.pdb:0.2299060000):0.1257820000	1jgc_A.pdb:0.2045740000):0.2999820000	1nfv_A.pdb:0.4586370000):0.0607165000	(((((1lb3_A.pdb:0.0503370000	2za7_A.pdb:0.0593580000):0.1382250000	(1bg7_A.pdb:0.1447510000	1r03_A.pdb:0.1434980000):0.0631454000):0.1263440000	(1z6o_A.pdb:1.1412980000	1z6o_M.pdb:0.4276800000):0.1967580000):0.2746110000	3e6s_A.pdb:0.3210930000):0.1170570000	(((1eum_A.pdb:0.1374810000	1krq_A.pdb:0.4573180000):0.2780190000	1vlg_A.pdb:0.1851840000):0.0471534000	2jd7_A.pdb:0.1402580000):0.0791072000):0.5960590000):0.1471930000):0.1089010000	2vzb_A.pdb:0.5794460000):0.1190150000):0.1246320000):0.1146420000):0.0165425000	(((1qgh_A.pdb:0.2550850000	2ux1_A.pdb:0.3765700000):0.2469720000	1ji4_A.pdb:0.4785220000):0.0694314000	2fjc_A.pdb:0.5837380000):0.0605004000):0.0628548000	2chp_A.pdb:0.3606670000):0.0198120000	1n1q_A.pdb:0.1729480000);
(1ji5_A.pdb:0.2237300000	(1jig_A.pdb:0.1343690000	((1qgh_A.pdb:0.2430570000	2ux1_A.pdb:0.5224480000):0.1902830000	2fjc_A.pdb:0.4928390000):0.0486846000):0.0465222000	((1n1q_A.pdb:0.1302790000	(2chp_A.pdb:0.2986810000	1ji4_A.pdb:0.5158530000):0.0906290000):0.0375121000	((((((1dps_A.pdb:0.0404520000	1jts_A.pdb:0.0395700000):0.1865220000	1o9r_A.pdb:0.2188220000):0.2320670000	1uvh_A.pdb:0.6256270000):0.0392718000	1otk_A.pdb:1.7977040000):0.1430820000	(1tjo_A.pdb:0.0091210000	1tk6_A.pdb:0.0326360000):0.5131570000):0.1239120000	(((((2fzf_A.pdb:1.2856460000	((1lko_A.pdb:0.5090410000	1yuz_A.pdb:0.6258510000):0.3099560000	3qhb_A.pdb:0.5636410000):0.1427830000):0.4366440000	1nfv_A.pdb:0.3623490000):0.2646560000	(((1bcf_A.pdb:0.0851880000	3e1q_A.pdb:0.0740810000):0.1508320000	2fkz_A.pdb:0.1568940000):0.0677165000	1jgc_A.pdb:0.3217560000):0.3296750000):0.0194779000	(((((1lb3_A.pdb:0.0603440000	2za7_A.pdb:0.0406740000):0.1879600000	1bg7_A.pdb:0.1074740000):0.0775592000	1r03_A.pdb:0.0891920000):0.1173040000	(1z6o_A.pdb:0.7318860000	1z6o_M.pdb:0.4814760000):0.1264600000):0.1106570000	(((1eum_A.pdb:0.3093030000	1krq_A.pdb:0.2987070000):0.2485770000	(2jd7_A.pdb:0.2045990000	1vlg_A.pdb:0.2077420000):0.0732698000):0.1665000000	3e6s_A.pdb:0.3776400000):0.2511010000):0.5849940000):0.1828660000	(2vzb_A.pdb:0.5242950000	((((((((1oqu_A.pdb:0.1412880000	1uzr_A.pdb:0.0752500000):0.0144720000	1r2f_A.pdb:0.1516160000):0.5457680000	1mxr_A.pdb:0.6564570000):0.4013810000	((1jk0_A.pdb:0.3559250000	2uw2_A.pdb:0.0858180000):0.0460720000	1w68_A.pdb:0.0913650000):0.5539830000):0.3038220000	3ee4_A.pdb:0.9031650000):0.3970290000	((2inc_B.pdb:0.7327090000	(2inp_C.pdb:0.8958970000	1mty_B.pdb:1.0487050000):0.3071880000):0.4116220000	(1mty_D.pdb:0.7090510000	3dhg_A.pdb:0.8375730000):0.1126010000):0.5224520000):0.2267520000	((2uw1_A.pdb:0.0286660000	2uw1_B.pdb:0.0400290000):0.1243450000	1afr_A.pdb:0.1080270000):0.7728460000):0.1402730000	1za0_A.pdb:0.6735070000):0.9949710000):0.3290710000):0.1564240000):0.1277880000):0.0544408000);
(1ji5_A.pdb:0.2864580000	((1jig_A.pdb:0.1698550000	(((1qgh_A.pdb:0.1334640000	2ux1_A.pdb:0.3849200000):0.2436630000	1ji4_A.pdb:0.4720510000):0.1047250000	(2fjc_A.pdb:0.4805760000	(((((1dps_A.pdb:0.0363970000	1jts_A.pdb:0.0347700000):0.2229740000	1o9r_A.pdb:0.1527800000):0.3389970000	1uvh_A.pdb:0.3957910000):0.2310860000	(1tjo_A.pdb:0.0211530000	1tk6_A.pdb:0.0522530000):0.4449870000):0.1497690000	(((((2fzf_A.pdb:0.8105070000	((1lko_A.pdb:0.5360880000	1yuz_A.pdb:0.4939010000):0.2089050000	3qhb_A.pdb:0.7810460000):0.1986070000):0.3081730000	(((((((1lb3_A.pdb:0.0466370000	2za7_A.pdb:0.0597950000):0.0722093000	1z6o_A.pdb:1.3106590000):0.1477050000	1bg7_A.pdb:0.1050540000):0.0725394000	1r03_A.pdb:0.1458070000):0.2360820000	1z6o_M.pdb:0.7046050000):0.2301330000	3e6s_A.pdb:0.4323860000):0.0825226000	((1eum_A.pdb:0.3114230000	1krq_A.pdb:0.2174120000):0.1806630000	(2jd7_A.pdb:0.1462920000	1vlg_A.pdb:0.1446980000):0.0957603000):0.0700453000):0.4330180000):0.3049770000	1nfv_A.pdb:0.3861910000):0.1836780000	(((1bcf_A.pdb:0.1028040000	3e1q_A.pdb:0.0851180000):0.1116250000	2fkz_A.pdb:0.2166050000):0.1147420000	1jgc_A.pdb:0.2210680000):0.2457050000):0.1433460000	(2vzb_A.pdb:0.5958490000	(1otk_A.pdb:1.6583340000	(((((((1oqu_A.pdb:0.1143720000	1uzr_A.pdb:0.0839290000):0.0703975000	1r2f_A.pdb:0.0943980000):0.3476390000	1mxr_A.pdb:0.6101730000):0.3223260000	((1jk0_A.pdb:0.3882450000	2uw2_A.pdb:0.1293720000):0.0577137000	1w68_A.pdb:0.0571380000):0.6271240000):0.2691820000	3ee4_A.pdb:1.0129230000):0.3826210000	(((2uw1_A.pdb:0.0517440000	2uw1_B.pdb:0.0596810000):0.0617661000	1afr_A.pdb:0.1201570000):0.6247170000	1za0_A.pdb:0.9719570000):0.2575080000):0.1213810000	((2inc_B.pdb:0.8453180000	(2inp_C.pdb:0.9853550000	1mty_B.pdb:0.9893170000):0.3810980000):0.2957750000	(1mty_D.pdb:0.6008780000	3dhg_A.pdb:0.9396020000):0.1596100000):0.3099830000):0.5827610000):0.5366950000):0.1092810000):0.2668080000):0.0403333000):0.0424638000):0.0705322000):0.0494313000	1n1q_A.pdb:0.2605690000):0.1039360000	2chp_A.pdb:0.3879300000);
(1ji5_A.pdb:0.2785320000	((1jig_A.pdb:0.1995080000	1n1q_A.pdb:0.2105030000):0.0447363000	(((1qgh_A.pdb:0.2327450000	2ux1_A.pdb:0.5088410000):0.2873700000	(1ji4_A.pdb:0.3972990000	2fjc_A.pdb:0.4425960000):0.1272170000):0.1135210000	(((((1dps_A.pdb:0.0653260000	1jts_A.pdb:0.0601540000):0.1952910000	1o9r_A.pdb:0.1664090000):0.3213310000	1uvh_A.pdb:0.6323370000):0.1372130000	(1tjo_A.pdb:0.0000030000	1tk6_A.pdb:0.0477100000):0.5550540000):0.1436390000	((2fzf_A.pdb:1.2325980000	(((((1bcf_A.pdb:0.1373640000	3e1q_A.pdb:0.1207600000):0.1093590000	2fkz_A.pdb:0.1679450000):0.0953351000	1jgc_A.pdb:0.2662360000):0.2936170000	(((((1lb3_A.pdb:0.0353940000	2za7_A.pdb:0.0618370000):0.2197950000	1r03_A.pdb:0.1213650000):0.0411005000	1bg7_A.pdb:0.1792690000):0.1120190000	(1z6o_A.pdb:1.1686490000	1z6o_M.pdb:0.3752390000):0.2660000000):0.2103150000	(((1eum_A.pdb:0.3403100000	1krq_A.pdb:0.2424190000):0.1565780000	(2jd7_A.pdb:0.1474150000	1vlg_A.pdb:0.2041770000):0.1370660000):0.1445620000	3e6s_A.pdb:0.4287070000):0.1257600000):0.4666640000):0.1895200000	(1nfv_A.pdb:0.3684050000	((1lko_A.pdb:0.4823190000	1yuz_A.pdb:0.6771570000):0.2625750000	3qhb_A.pdb:0.5953000000):0.3621510000):0.2453950000):0.1545470000):0.0057898000	(2vzb_A.pdb:0.7128440000	(1otk_A.pdb:1.7076780000	(((((((1oqu_A.pdb:0.1118670000	1uzr_A.pdb:0.0953980000):0.0106993000	1r2f_A.pdb:0.1586190000):0.4352990000	1mxr_A.pdb:0.7709160000):0.3414120000	((1jk0_A.pdb:0.4422410000	2uw2_A.pdb:0.1321590000):0.0706012000	1w68_A.pdb:0.0743620000):0.6806250000):0.1714720000	3ee4_A.pdb:1.1118590000):0.3629550000	(((2uw1_A.pdb:0.0239770000	2uw1_B.pdb:0.0396660000):0.1034820000	1afr_A.pdb:0.1127470000):0.3294800000	1za0_A.pdb:0.9250240000):0.6100950000):0.2423600000	((2inc_B.pdb:0.8684140000	(2inp_C.pdb:0.7950380000	1mty_B.pdb:1.1349450000):0.3599980000):0.3031620000	(1mty_D.pdb:0.6940070000	3dhg_A.pdb:0.8335980000):0.1546730000):0.3310080000):0.6058890000):0.2067440000):0.1587330000):0.1875880000):0.0619586000):0.0495384000):0.1172610000	2chp_A.pdb:0.2916210000);
(1ji5_A.pdb:0.2620530000	1jig_A.pdb:0.1577430000	(1n1q_A.pdb:0.1509570000	(2chp_A.pdb:0.3242390000	(((1qgh_A.pdb:0.2154720000	2ux1_A.pdb:0.3707890000):0.2129110000	(((((1dps_A.pdb:0.0225640000	1jts_A.pdb:0.0813590000):0.2082130000	1o9r_A.pdb:0.1813990000):0.3537780000	1uvh_A.pdb:0.6835410000):0.2181220000	(1tjo_A.pdb:0.0123100000	1tk6_A.pdb:0.0331690000):0.3517910000):0.1446180000	(((((2fzf_A.pdb:0.9378660000	((1lko_A.pdb:0.3068280000	1yuz_A.pdb:0.7765160000):0.2225810000	3qhb_A.pdb:0.5379400000):0.2144400000):0.3458680000	((((1lb3_A.pdb:0.0739790000	2za7_A.pdb:0.0942720000):0.1280970000	(1z6o_A.pdb:0.7961920000	1z6o_M.pdb:0.5529280000):0.1966240000):0.0316070000	(1bg7_A.pdb:0.1757060000	1r03_A.pdb:0.1510310000):0.0416375000):0.2666820000	(((1eum_A.pdb:0.2709430000	1krq_A.pdb:0.2384700000):0.1460360000	(2jd7_A.pdb:0.1915720000	1vlg_A.pdb:0.2125090000):0.0636350000):0.1187530000	3e6s_A.pdb:0.4443710000):0.1759030000):0.2630510000):0.2338530000	1nfv_A.pdb:0.4033740000):0.1158050000	(((1bcf_A.pdb:0.0912160000	3e1q_A.pdb:0.0894140000):0.1381550000	2fkz_A.pdb:0.1373070000):0.1055720000	1jgc_A.pdb:0.2837930000):0.3218190000):0.2381490000	(2vzb_A.pdb:0.6737130000	(1otk_A.pdb:1.0752450000	(((((((1oqu_A.pdb:0.1443420000	1r2f_A.pdb:0.1737500000):0.0231925000	1uzr_A.pdb:0.1032960000):0.3663240000	1mxr_A.pdb:0.7457310000):0.3585890000	((1jk0_A.pdb:0.4002760000	2uw2_A.pdb:0.1364410000):0.0553857000	1w68_A.pdb:0.1069990000):0.6115540000):0.2477150000	3ee4_A.pdb:1.0285490000):0.3125950000	(((2uw1_A.pdb:0.0411070000	2uw1_B.pdb:0.0513330000):0.0977663000	1afr_A.pdb:0.1826520000):0.5552860000	1za0_A.pdb:1.0012620000):0.5948540000):0.2479600000	((2inc_B.pdb:0.6587470000	(2inp_C.pdb:0.8607650000	1mty_B.pdb:1.0882330000):0.2606640000):0.1651540000	(1mty_D.pdb:0.6198190000	3dhg_A.pdb:0.6759640000):0.3862320000):0.3690750000):0.7159450000):0.4571820000):0.0647004000):0.1366110000):0.0984391000):0.0380959000	(1ji4_A.pdb:0.4761690000	2fjc_A.pdb:0.3445060000):0.1362030000):0.0833054000):0.0968860000):0.0570158000);
(1ji5_A.pdb:0.1540540000	((1jig_A.pdb:0.1561960000	((1qgh_A.pdb:0.1772940000	2ux1_A.pdb:0.3670100000):0.2222510000	((1ji4_A.pdb:0.3908510000	2fjc_A.pdb:0.3129450000):0.1180090000	(((((1dps_A.pdb:0.0583560000	1jts_A.pdb:0.0667450000):0.2186810000	1o9r_A.pdb:0.2202940000):0.3597090000	1uvh_A.pdb:0.6085190000):0.1350380000	(1tjo_A.pdb:0.0019520000	1tk6_A.pdb:0.0509050000):0.4716230000):0.1703610000	((((2fzf_A.pdb:0.9069300000	(1lko_A.pdb:0.4490100000	(1yuz_A.pdb:0.8621390000	3qhb_A.pdb:0.6478590000):0.1464980000):0.2402510000):0.2701020000	(((((((1lb3_A.pdb:0.0523040000	2za7_A.pdb:0.0346720000):0.1105420000	(1bg7_A.pdb:0.1535890000	1r03_A.pdb:0.1807110000):0.1633370000):0.0712776000	(1z6o_A.pdb:0.8869180000	1z6o_M.pdb:0.6110670000):0.1719720000):0.3141430000	3e6s_A.pdb:0.2843540000):0.2014300000	(1eum_A.pdb:0.2395170000	1krq_A.pdb:0.2569480000):0.2092080000):0.1138300000	2jd7_A.pdb:0.2102540000):0.1025670000	1vlg_A.pdb:0.0856010000):0.5188670000):0.2587830000	((((1bcf_A.pdb:0.0714370000	3e1q_A.pdb:0.0613840000):0.1363390000	2fkz_A.pdb:0.2148520000):0.1077760000	1jgc_A.pdb:0.2533820000):0.3154540000	1nfv_A.pdb:0.4620870000):0.0724898000):0.1324810000	(2vzb_A.pdb:0.4858580000	(1otk_A.pdb:1.1030710000	(((((((1oqu_A.pdb:0.1516940000	1uzr_A.pdb:0.1313090000):0.0816267000	1r2f_A.pdb:0.0828890000):0.5496290000	1mxr_A.pdb:0.7029330000):0.3231130000	((1jk0_A.pdb:0.4109530000	2uw2_A.pdb:0.1710450000):0.1013390000	1w68_A.pdb:0.1107520000):0.6151340000):0.4368970000	3ee4_A.pdb:1.0335650000):0.2460620000	(((2uw1_A.pdb:0.0224250000	2uw1_B.pdb:0.0662760000):0.1260070000	1afr_A.pdb:0.0676530000):0.5505290000	1za0_A.pdb:0.8329510000):0.6929510000):0.1250310000	((2inc_B.pdb:0.7453130000	(2inp_C.pdb:1.1660430000	1mty_B.pdb:0.8895350000):0.2987230000):0.3848750000	(1mty_D.pdb:0.5576650000	3dhg_A.pdb:0.9410480000):0.2921350000):0.2218550000):0.7453240000):0.5028720000):0.1835030000):0.1670260000):0.0875471000):0.0615413000):0.0988148000):0.0633973000	1n1q_A.pdb:0.2172250000):0.0574977000	2chp_A.pdb:0.3065680000);
(1ji5_A.pdb:0.3412200000	(1jig_A.pdb:0.1827630000	(((1qgh_A.pdb:0.2172200000	2ux1_A.pdb:0.4319590000):0.3322250000	(1ji4_A.pdb:0.4945760000	2fjc_A.pdb:0.4718340000):0.2073910000):0.0792012000	(((((1dps_A.pdb:0.0495910000	1jts_A.pdb:0.0512080000):0.2669780000	1o9r_A.pdb:0.1761370000):0.3325800000	1uvh_A.pdb:0.7394190000):0.2396050000	(1tjo_A.pdb:0.0238860000	1tk6_A.pdb:0.0297450000):0.4531290000):0.1635090000	((2fzf_A.pdb:1.1870490000	(1otk_A.pdb:0.9514690000	(((((((1oqu_A.pdb:0.1831970000	1uzr_A.pdb:0.0915820000):0.0297464000	1r2f_A.pdb:0.1003910000):0.3663510000	1mxr_A.pdb:0.5765980000):0.4834100000	(1jk0_A.pdb:0.4687960000	(2uw2_A.pdb:0.1625680000	1w68_A.pdb:0.1217360000):0.0778425000):0.4103900000):0.4297570000	3ee4_A.pdb:0.8082260000):0.3154290000	(((2uw1_A.pdb:0.0072950000	2uw1_B.pdb:0.0478010000):0.0302628000	1afr_A.pdb:0.1816610000):0.4886200000	1za0_A.pdb:1.0102960000):0.4467930000):0.0877581000	((2inc_B.pdb:0.6252230000	(2inp_C.pdb:0.9424860000	1mty_B.pdb:1.0542310000):0.2231030000):0.4416220000	(1mty_D.pdb:0.7036350000	3dhg_A.pdb:0.8888790000):0.3169940000):0.3538550000):0.6026540000):0.3377600000):0.3035100000	(2vzb_A.pdb:0.6272000000	((((((1bcf_A.pdb:0.0767190000	3e1q_A.pdb:0.1052000000):0.1759790000	2fkz_A.pdb:0.0884400000):0.2497640000	1jgc_A.pdb:0.2201130000):0.3339960000	((((((1lb3_A.pdb:0.0573600000	2za7_A.pdb:0.0479760000):0.1653840000	1bg7_A.pdb:0.1055520000):0.0232265000	1r03_A.pdb:0.1780760000):0.0837505000	1z6o_A.pdb:0.9137270000):0.1457850000	1z6o_M.pdb:0.6461180000):0.1909830000	(((1eum_A.pdb:0.2558010000	1krq_A.pdb:0.3406940000):0.2237320000	(2jd7_A.pdb:0.2118160000	1vlg_A.pdb:0.1756140000):0.0554777000):0.1292650000	3e6s_A.pdb:0.4036060000):0.0928381000):0.4300900000):0.1104060000	1nfv_A.pdb:0.3644110000):0.1407160000	((1lko_A.pdb:0.3909110000	1yuz_A.pdb:0.8671360000):0.1890680000	3qhb_A.pdb:0.5916950000):0.4858770000):0.2187850000):0.0792491000):0.1973750000):0.1061390000):0.0526796000):0.0331051000	(1n1q_A.pdb:0.1721630000	2chp_A.pdb:0.4790080000):0.0321452000);
(1ji5_A.pdb:0.2190330000	((1jig_A.pdb:0.1136560000	(((1qgh_A.pdb:0.2229700000	2ux1_A.pdb:0.3160950000):0.2006310000	(1ji4_A.pdb:0.4052410000	2fjc_A.pdb:0.2001760000):0.2191040000):0.0816965000	((((1dps_A.pdb:0.0668630000	1jts_A.pdb:0.0459470000):0.1651620000	1o9r_A.pdb:0.1970280000):0.2366050000	1uvh_A.pdb:0.4958820000):0.2766280000	((1tjo_A.pdb:0.0216990000	1tk6_A.pdb:0.0051930000):0.4037790000	((2fzf_A.pdb:1.7520680000	(2vzb_A.pdb:0.5494040000	(1otk_A.pdb:1.5657010000	(((((((1oqu_A.pdb:0.1375520000	1r2f_A.pdb:0.1908670000):0.0115527000	1uzr_A.pdb:0.0427320000):0.5209440000	1mxr_A.pdb:0.6373010000):0.5231260000	((1jk0_A.pdb:0.4081350000	2uw2_A.pdb:0.1236430000):0.0465220000	1w68_A.pdb:0.0963270000):0.7057480000):0.1565220000	3ee4_A.pdb:1.0840250000):0.4117280000	(((2uw1_A.pdb:0.0296310000	2uw1_B.pdb:0.0431500000):0.1059870000	1afr_A.pdb:0.1517100000):0.5534160000	1za0_A.pdb:1.1561580000):0.6362250000):0.0656327000	((2inc_B.pdb:0.7491750000	(2inp_C.pdb:0.9961520000	1mty_B.pdb:0.9292940000):0.3096120000):0.3220380000	(1mty_D.pdb:0.6698640000	3dhg_A.pdb:0.8609460000):0.2254780000):0.4549720000):0.9502730000):0.2585220000):0.0543859000):0.0486374000	(((((1bcf_A.pdb:0.0704690000	3e1q_A.pdb:0.1046830000):0.1438080000	2fkz_A.pdb:0.1480210000):0.2940570000	1jgc_A.pdb:0.1076620000):0.2895320000	1nfv_A.pdb:0.3895210000):0.1404190000	(((1lko_A.pdb:0.6517990000	1yuz_A.pdb:0.6203600000):0.0811305000	3qhb_A.pdb:0.6979540000):0.2448800000	((((((1lb3_A.pdb:0.0786240000	2za7_A.pdb:0.0349860000):0.2289830000	1bg7_A.pdb:0.1327030000):0.0673021000	1r03_A.pdb:0.1616130000):0.0773404000	1z6o_A.pdb:0.8685970000):0.1711410000	1z6o_M.pdb:0.6193180000):0.0998858000	((((1eum_A.pdb:0.2576310000	1krq_A.pdb:0.2944140000):0.2077890000	1vlg_A.pdb:0.2042640000):0.0630822000	2jd7_A.pdb:0.1478300000):0.0926168000	3e6s_A.pdb:0.4380070000):0.1534130000):0.4652160000):0.2868380000):0.3802160000):0.1434670000):0.1689550000):0.0889101000):0.0882270000):0.0469030000	1n1q_A.pdb:0.1580320000):0.0925185000	2chp_A.pdb:0.4120660000);
(1ji5_A.pdb:0.2389760000	((1jig_A.pdb:0.1514140000	((1qgh_A.pdb:0.2971600000	2ux1_A.pdb:0.2860490000):0.3082520000	((1ji4_A.pdb:0.5124000000	2fjc_A.pdb:0.3197820000):0.1154270000	((((1dps_A.pdb:0.0526230000	1jts_A.pdb:0.0114090000):0.1603740000	1o9r_A.pdb:0.2611900000):0.4301560000	1uvh_A.pdb:0.5967060000):0.2317530000	((1tjo_A.pdb:0.0188390000	1tk6_A.pdb:0.0358660000):0.4571880000	(((((2fzf_A.pdb:0.9159790000	(1lko_A.pdb:0.5089390000	(1yuz_A.pdb:0.4669400000	3qhb_A.pdb:0.6714040000):0.1283650000):0.2393300000):0.5395200000	1nfv_A.pdb:0.3529330000):0.2247460000	(((1bcf_A.pdb:0.1054310000	3e1q_A.pdb:0.0670870000):0.0908045000	(2fkz_A.pdb:0.1204440000	1jgc_A.pdb:0.3017230000):0.0551945000):0.3391380000	(((((1lb3_A.pdb:0.0415960000	2za7_A.pdb:0.0639660000):0.2535150000	1bg7_A.pdb:0.1485850000):0.0716460000	1r03_A.pdb:0.1450740000):0.0948906000	(1z6o_A.pdb:0.9384040000	1z6o_M.pdb:0.5416020000):0.2270570000):0.2233560000	((((1eum_A.pdb:0.3345860000	1krq_A.pdb:0.2930300000):0.1537850000	2jd7_A.pdb:0.1745240000):0.0502698000	1vlg_A.pdb:0.2281340000):0.1661310000	3e6s_A.pdb:0.5014000000):0.2164190000):0.3486050000):0.0387676000):0.2820390000	2vzb_A.pdb:0.6409640000):0.1099500000	(1otk_A.pdb:1.2259130000	(((((((1oqu_A.pdb:0.1735040000	1uzr_A.pdb:0.0796850000):0.0359355000	1r2f_A.pdb:0.1188690000):0.4953280000	1mxr_A.pdb:0.6772090000):0.3850080000	((1jk0_A.pdb:0.4452140000	2uw2_A.pdb:0.1342130000):0.0516914000	1w68_A.pdb:0.0895240000):0.3416720000):0.1454640000	3ee4_A.pdb:0.9333240000):0.4903820000	(((2uw1_A.pdb:0.0295840000	2uw1_B.pdb:0.0421860000):0.1007360000	1afr_A.pdb:0.1431440000):0.5229100000	1za0_A.pdb:1.0851830000):0.4333780000):0.3443040000	((2inc_B.pdb:0.6020310000	(2inp_C.pdb:0.8839950000	1mty_B.pdb:0.9649520000):0.3119450000):0.3210790000	(1mty_D.pdb:0.6572450000	3dhg_A.pdb:0.7641900000):0.3379670000):0.3619310000):0.5918440000):0.4441960000):0.0861301000):0.1621330000):0.1290320000):0.0714695000):0.0825108000):0.0749776000	1n1q_A.pdb:0.1607270000):0.0939134000	2chp_A.pdb:0.3354380000);
(1ji5_A.pdb:0.2533560000	(1jig_A.pdb:0.0731880000	((2chp_A.pdb:0.3455170000	(((((1dps_A.pdb:0.0222260000	1jts_A.pdb:0.0657550000):0.1958560000	1o9r_A.pdb:0.2116790000):0.3316290000	1uvh_A.pdb:0.6386370000):0.2774160000	(1tjo_A.pdb:0.0170580000	1tk6_A.pdb:0.0269580000):0.3527060000):0.2083870000	(((((2fzf_A.pdb:1.2414560000	((1lko_A.pdb:0.4223480000	1yuz_A.pdb:0.5262510000):0.3536750000	3qhb_A.pdb:0.6030050000):0.4003850000):0.0786553000	((((((1lb3_A.pdb:0.0515100000	2za7_A.pdb:0.0631460000):0.1644150000	1bg7_A.pdb:0.1158790000):0.0448138000	1r03_A.pdb:0.1088280000):0.0984166000	(1z6o_A.pdb:0.7771610000	1z6o_M.pdb:0.5470960000):0.2196680000):0.3148510000	3e6s_A.pdb:0.4033050000):0.1299370000	((1eum_A.pdb:0.2905180000	1krq_A.pdb:0.2307020000):0.2588010000	(2jd7_A.pdb:0.1448010000	1vlg_A.pdb:0.2362010000):0.1326160000):0.0810393000):0.5611730000):0.2206640000	1nfv_A.pdb:0.4846220000):0.0931708000	(((1bcf_A.pdb:0.0952610000	3e1q_A.pdb:0.0808060000):0.1112090000	2fkz_A.pdb:0.1443360000):0.1447030000	1jgc_A.pdb:0.3094980000):0.2527610000):0.0996208000	(2vzb_A.pdb:0.5525220000	(1otk_A.pdb:1.5110810000	((((((1oqu_A.pdb:0.1310700000	1uzr_A.pdb:0.0902530000):0.0323697000	1r2f_A.pdb:0.1539830000):0.4181780000	1mxr_A.pdb:1.0679800000):0.1077210000	(3ee4_A.pdb:1.1477130000	((1jk0_A.pdb:0.3742180000	2uw2_A.pdb:0.1569680000):0.0573331000	1w68_A.pdb:0.0761370000):0.6696350000):0.3123610000):0.5717980000	(((2uw1_A.pdb:0.0438870000	2uw1_B.pdb:0.0454450000):0.0925093000	1afr_A.pdb:0.0984290000):0.6771440000	1za0_A.pdb:0.9911550000):0.5130240000):0.1496870000	((2inc_B.pdb:0.8750400000	(2inp_C.pdb:1.0871530000	1mty_B.pdb:1.1430370000):0.1250850000):0.2386820000	(1mty_D.pdb:0.5861420000	3dhg_A.pdb:1.0745170000):0.2717930000):0.5404500000):0.3475160000):0.4125750000):0.1246500000):0.1352650000):0.2080490000):0.0355863000	((1qgh_A.pdb:0.2288200000	2ux1_A.pdb:0.4308530000):0.1805060000	(1ji4_A.pdb:0.4507270000	2fjc_A.pdb:0.2608350000):0.1407510000):0.0739914000):0.0827634000):0.0306833000	1n1q_A.pdb:0.2149070000);
(1ji5_A.pdb:0.1840530000	(1jig_A.pdb:0.1705700000	(1n1q_A.pdb:0.1457900000	(((1qgh_A.pdb:0.2411910000	2ux1_A.pdb:0.2963390000):0.2251020000	(1ji4_A.pdb:0.3646430000	2fjc_A.pdb:0.4315320000):0.1333430000):0.0609770000	(((((1dps_A.pdb:0.0441170000	1jts_A.pdb:0.0555600000):0.2431430000	1o9r_A.pdb:0.1765600000):0.4048370000	1uvh_A.pdb:0.6876810000):0.1448980000	(1tjo_A.pdb:0.0000030000	1tk6_A.pdb:0.0409410000):0.4530200000):0.2286290000	(((((2fzf_A.pdb:0.9824320000	(1otk_A.pdb:1.3812190000	(((((((1oqu_A.pdb:0.1456550000	1uzr_A.pdb:0.1296280000):0.0416198000	1r2f_A.pdb:0.0831120000):0.3938260000	1mxr_A.pdb:0.6104910000):0.4422990000	((1jk0_A.pdb:0.3727570000	2uw2_A.pdb:0.1290420000):0.0393624000	1w68_A.pdb:0.1069630000):0.6724140000):0.3690840000	3ee4_A.pdb:0.6496430000):0.3094350000	(((2uw1_A.pdb:0.0099480000	2uw1_B.pdb:0.0485810000):0.1113620000	1afr_A.pdb:0.1186350000):0.4356010000	1za0_A.pdb:0.9108380000):0.5126330000):0.1257100000	(((2inc_B.pdb:0.7150660000	(2inp_C.pdb:0.6390290000	1mty_B.pdb:1.1884250000):0.3050590000):0.1842630000	3dhg_A.pdb:0.8735370000):0.0996778000	1mty_D.pdb:0.8672370000):0.1514620000):0.2875130000):0.3140400000):0.4205730000	((1lko_A.pdb:0.3950310000	1yuz_A.pdb:0.7131630000):0.3097670000	3qhb_A.pdb:0.4222430000):0.2578690000):0.1644310000	((((((1lb3_A.pdb:0.0334610000	2za7_A.pdb:0.0736730000):0.1600740000	1bg7_A.pdb:0.0898700000):0.0389388000	1r03_A.pdb:0.1304760000):0.0776116000	1z6o_A.pdb:0.9708540000):0.1127230000	1z6o_M.pdb:0.5693710000):0.0916604000	((1eum_A.pdb:0.2784600000	1krq_A.pdb:0.1671870000):0.1417170000	(3e6s_A.pdb:0.5761860000	(2jd7_A.pdb:0.1683460000	1vlg_A.pdb:0.2048170000):0.0547213000):0.0543318000):0.2210370000):0.3834100000):0.1368220000	((((1bcf_A.pdb:0.0834490000	3e1q_A.pdb:0.0676410000):0.1636000000	2fkz_A.pdb:0.1475870000):0.1158510000	1jgc_A.pdb:0.2372370000):0.2874800000	1nfv_A.pdb:0.4488850000):0.0754893000):0.0674121000	2vzb_A.pdb:0.7056530000):0.2354740000):0.1799760000):0.0950911000):0.0503343000):0.0411968000	2chp_A.pdb:0.4649010000);
(1ji5_A.pdb:0.1622050000	((1jig_A.pdb:0.1268510000	1n1q_A.pdb:0.1608490000):0.0457201000	((1qgh_A.pdb:0.2206930000	2ux1_A.pdb:0.3238040000):0.1871050000	(((1ji4_A.pdb:0.4309460000	2fjc_A.pdb:0.4686960000):0.0679967000	(((1dps_A.pdb:0.0758410000	1jts_A.pdb:0.0183190000):0.1658640000	1o9r_A.pdb:0.2232040000):0.2264770000	1uvh_A.pdb:0.4286720000):0.3183290000):0.0436953000	((1tjo_A.pdb:0.0257420000	1tk6_A.pdb:0.0238450000):0.5687700000	((((((2fzf_A.pdb:1.4594250000	(1lko_A.pdb:0.6444920000	1yuz_A.pdb:0.4266660000):0.3207640000):0.1017830000	3qhb_A.pdb:0.5346880000):0.4657290000	((((((1lb3_A.pdb:0.0497270000	2za7_A.pdb:0.0464430000):0.1042520000	(1z6o_A.pdb:0.6853110000	1z6o_M.pdb:0.5780260000):0.3125610000):0.0424014000	(1bg7_A.pdb:0.1519560000	1r03_A.pdb:0.1695080000):0.0957477000):0.2869570000	3e6s_A.pdb:0.4504320000):0.2290370000	2jd7_A.pdb:0.1429020000):0.0259794000	((1eum_A.pdb:0.2053080000	1krq_A.pdb:0.2230150000):0.3513620000	1vlg_A.pdb:0.1458790000):0.0424343000):0.3975140000):0.1908860000	(1otk_A.pdb:1.2170740000	((((((1oqu_A.pdb:0.1070080000	1r2f_A.pdb:0.1510240000):0.0655255000	1uzr_A.pdb:0.0663950000):0.5079440000	1mxr_A.pdb:0.8434840000):0.3474340000	(3ee4_A.pdb:1.1048660000	(1jk0_A.pdb:0.2690300000	(2uw2_A.pdb:0.1397520000	1w68_A.pdb:0.1121200000):0.1040420000):0.6017090000):0.1253060000):0.4184330000	(((2uw1_A.pdb:0.0193920000	2uw1_B.pdb:0.0317250000):0.0396794000	1afr_A.pdb:0.1405030000):0.9379770000	1za0_A.pdb:0.5776080000):0.3813360000):0.3430750000	(((2inc_B.pdb:0.7960950000	2inp_C.pdb:0.8960460000):0.3617200000	1mty_B.pdb:0.7173210000):0.2157000000	(1mty_D.pdb:0.5093370000	3dhg_A.pdb:1.1221480000):0.7908590000):0.1463200000):0.2124520000):0.9436140000):0.2361660000	((((1bcf_A.pdb:0.0934610000	3e1q_A.pdb:0.0723270000):0.1121920000	2fkz_A.pdb:0.1382000000):0.1065250000	1jgc_A.pdb:0.2548590000):0.2450060000	1nfv_A.pdb:0.4695960000):0.1979280000):0.2398680000	2vzb_A.pdb:0.6124050000):0.1042560000):0.2525750000):0.0514831000):0.0787554000):0.0812380000	2chp_A.pdb:0.3157760000);
(1ji5_A.pdb:0.2524750000	(1jig_A.pdb:0.1426280000	(((1qgh_A.pdb:0.1937910000	2ux1_A.pdb:0.3559440000):0.1925670000	(1ji4_A.pdb:0.4620490000	2fjc_A.pdb:0.3146800000):0.1461480000):0.0628959000	((((1dps_A.pdb:0.0369170000	1jts_A.pdb:0.0388980000):0.1717270000	1o9r_A.pdb:0.2294730000):0.3192520000	1uvh_A.pdb:0.5538500000):0.3198840000	((1tjo_A.pdb:0.0476040000	1tk6_A.pdb:0.0115890000):0.4736010000	((2fzf_A.pdb:1.2004950000	(1otk_A.pdb:1.1815340000	(((((((1oqu_A.pdb:0.1381640000	1uzr_A.pdb:0.0652720000):0.0387171000	1r2f_A.pdb:0.1347680000):0.4485290000	1mxr_A.pdb:0.7454320000):0.3163720000	((1jk0_A.pdb:0.3269420000	2uw2_A.pdb:0.1124690000):0.0547437000	1w68_A.pdb:0.0979730000):0.7701030000):0.2325860000	3ee4_A.pdb:0.8881040000):0.3837520000	(((2uw1_A.pdb:0.0392230000	2uw1_B.pdb:0.0269400000):0.0812828000	1afr_A.pdb:0.1378430000):0.6588560000	1za0_A.pdb:0.7465660000):0.3037340000):0.1568060000	((2inc_B.pdb:0.5929370000	(2inp_C.pdb:0.8605140000	1mty_B.pdb:0.8804090000):0.2578480000):0.2544360000	(1mty_D.pdb:0.7171330000	3dhg_A.pdb:0.7643680000):0.2712310000):0.3869080000):0.7456560000):0.1125140000):0.4543860000	(2vzb_A.pdb:0.5992970000	(((((1bcf_A.pdb:0.1111980000	3e1q_A.pdb:0.0622230000):0.1354290000	2fkz_A.pdb:0.1823120000):0.1511270000	1jgc_A.pdb:0.2390710000):0.2345310000	(1nfv_A.pdb:0.3617400000	((1lko_A.pdb:0.4673680000	1yuz_A.pdb:0.7440610000):0.2079660000	3qhb_A.pdb:0.6070440000):0.5948030000):0.2185450000):0.0597173000	(((((1lb3_A.pdb:0.0451810000	2za7_A.pdb:0.0796690000):0.1282330000	1bg7_A.pdb:0.1896620000):0.0298329000	1r03_A.pdb:0.1613880000):0.0743406000	(1z6o_A.pdb:0.9205410000	1z6o_M.pdb:0.5110640000):0.2328610000):0.1414580000	(((1eum_A.pdb:0.3445720000	1krq_A.pdb:0.3176110000):0.1230370000	(2jd7_A.pdb:0.1615140000	1vlg_A.pdb:0.2590470000):0.1234740000):0.0832781000	3e6s_A.pdb:0.4874440000):0.2324440000):0.4416410000):0.2783130000):0.0569310000):0.1014270000):0.1495510000):0.1344440000):0.0579819000):0.0215372000	(1n1q_A.pdb:0.1551080000	2chp_A.pdb:0.4483940000):0.0412855000);
(1ji5_A.pdb:0.2518130000	((1jig_A.pdb:0.1076020000	((1qgh_A.pdb:0.1560090000	2ux1_A.pdb:0.3964270000):0.2807390000	(1ji4_A.pdb:0.4663460000	2fjc_A.pdb:0.4327580000):0.2326740000):0.0598387000):0.0556514000	(((((1dps_A.pdb:0.0359270000	1jts_A.pdb:0.0228190000):0.1487870000	1o9r_A.pdb:0.2333140000):0.3255240000	1uvh_A.pdb:0.5637820000):0.2184640000	(1tjo_A.pdb:0.0109530000	1tk6_A.pdb:0.0432140000):0.5023040000):0.1886580000	((((((2fzf_A.pdb:1.0153690000	(1lko_A.pdb:0.5613500000	1yuz_A.pdb:0.6430250000):0.1619420000):0.2066670000	3qhb_A.pdb:0.5012520000):0.4890250000	((((((1lb3_A.pdb:0.0561090000	2za7_A.pdb:0.0674940000):0.0587543000	1z6o_A.pdb:1.1371140000):0.0858442000	(1bg7_A.pdb:0.1537220000	1r03_A.pdb:0.1467360000):0.0753656000):0.2579210000	1z6o_M.pdb:0.6433140000):0.1907980000	3e6s_A.pdb:0.5486390000):0.0669850000	((1eum_A.pdb:0.3092970000	1krq_A.pdb:0.2554410000):0.2514240000	(2jd7_A.pdb:0.1401220000	1vlg_A.pdb:0.2440680000):0.0392299000):0.0924092000):0.5349700000):0.1913820000	1nfv_A.pdb:0.3264030000):0.1225330000	(((1bcf_A.pdb:0.0748010000	3e1q_A.pdb:0.0556290000):0.1426350000	2fkz_A.pdb:0.2047730000):0.1130540000	1jgc_A.pdb:0.3090580000):0.3086770000):0.2524310000	(2vzb_A.pdb:0.5426610000	(1otk_A.pdb:1.4352170000	(((((((1oqu_A.pdb:0.1391740000	1uzr_A.pdb:0.1094490000):0.0765960000	1r2f_A.pdb:0.0829070000):0.5315870000	1mxr_A.pdb:0.6919610000):0.3912120000	(1jk0_A.pdb:0.2324870000	(2uw2_A.pdb:0.1927980000	1w68_A.pdb:0.0704470000):0.1957960000):0.4934650000):0.1999730000	3ee4_A.pdb:0.9000270000):0.4671200000	(((2uw1_A.pdb:0.0178650000	2uw1_B.pdb:0.0455850000):0.0829185000	1afr_A.pdb:0.0921840000):0.7074880000	1za0_A.pdb:0.9864240000):0.2120490000):0.1688590000	((2inc_B.pdb:0.9466080000	(2inp_C.pdb:1.0427130000	1mty_B.pdb:0.9351680000):0.3809510000):0.0938803000	(1mty_D.pdb:0.6670220000	3dhg_A.pdb:0.8001840000):0.2673730000):0.5212320000):0.6463650000):0.4591060000):0.0348500000):0.1036250000):0.1568770000):0.0528979000	(1n1q_A.pdb:0.1598690000	2chp_A.pdb:0.4159280000):0.0504297000);
(1ji5_A.pdb:0.2683220000	((1jig_A.pdb:0.1550500000	((1qgh_A.pdb:0.2502250000	2ux1_A.pdb:0.3847020000):0.1901470000	(1ji4_A.pdb:0.4099300000	2fjc_A.pdb:0.4838980000):0.1429500000):0.1733840000):0.0425233000	(((((1dps_A.pdb:0.0505190000	1jts_A.pdb:0.0649940000):0.2502700000	1o9r_A.pdb:0.1079660000):0.3351970000	1uvh_A.pdb:0.6510830000):0.2411420000	(1tjo_A.pdb:0.0301830000	1tk6_A.pdb:0.0160400000):0.4162210000):0.1957370000	((((((2fzf_A.pdb:1.0861590000	((1lko_A.pdb:0.6241730000	1yuz_A.pdb:0.4669000000):0.1646740000	3qhb_A.pdb:0.5851260000):0.2933210000):0.2810050000	(((((((1lb3_A.pdb:0.0584590000	2za7_A.pdb:0.0743360000):0.2062360000	(1bg7_A.pdb:0.1556450000	1r03_A.pdb:0.2096000000):0.0470356000):0.0893345000	(1z6o_A.pdb:0.9742300000	1z6o_M.pdb:0.4346610000):0.3249780000):0.1875170000	3e6s_A.pdb:0.4260180000):0.2523260000	2jd7_A.pdb:0.1778960000):0.0162310000	1vlg_A.pdb:0.1625750000):0.1431500000	(1eum_A.pdb:0.2418900000	1krq_A.pdb:0.3193230000):0.0864080000):0.3813160000):0.2314300000	1nfv_A.pdb:0.4134980000):0.1314550000	(((1bcf_A.pdb:0.1255190000	3e1q_A.pdb:0.0489110000):0.1211550000	2fkz_A.pdb:0.1859830000):0.0782700000	1jgc_A.pdb:0.1975320000):0.2075610000):0.1595310000	2vzb_A.pdb:0.7932660000):0.0505089000	(1otk_A.pdb:1.2362330000	(((((((1oqu_A.pdb:0.1278840000	1uzr_A.pdb:0.0869150000):0.0353458000	1r2f_A.pdb:0.0941730000):0.5481160000	1mxr_A.pdb:0.6275420000):0.3190740000	((1jk0_A.pdb:0.4265600000	2uw2_A.pdb:0.0938870000):0.0690151000	1w68_A.pdb:0.0627330000):0.5186450000):0.3152190000	3ee4_A.pdb:0.9054040000):0.2632440000	(((2uw1_A.pdb:0.0183420000	2uw1_B.pdb:0.0369380000):0.0865163000	1afr_A.pdb:0.1229410000):0.5036030000	1za0_A.pdb:1.2376620000):0.5219800000):0.1695620000	((2inc_B.pdb:0.6390480000	(2inp_C.pdb:0.6744920000	1mty_B.pdb:1.3033830000):0.3020450000):0.3421300000	(1mty_D.pdb:0.8240410000	3dhg_A.pdb:0.8722150000):0.3063750000):0.4374520000):0.5642510000):0.2999640000):0.1884460000):0.1611430000):0.0486510000	(1n1q_A.pdb:0.1544840000	2chp_A.pdb:0.4175400000):0.0234277000);
(1ji5_A.pdb:0.2134680000	((1jig_A.pdb:0.1399670000	(((1qgh_A.pdb:0.2284890000	2ux1_A.pdb:0.4155130000):0.2564980000	(1ji4_A.pdb:0.4042750000	2fjc_A.pdb:0.4272320000):0.1363220000):0.0420121000	(((((1dps_A.pdb:0.0418710000	1jts_A.pdb:0.0425380000):0.1669310000	1o9r_A.pdb:0.1957010000):0.2758460000	1uvh_A.pdb:0.5787750000):0.2007420000	(1tjo_A.pdb:0.0241350000	1tk6_A.pdb:0.0272820000):0.4780480000):0.1298210000	(((((2fzf_A.pdb:0.8577960000	(1otk_A.pdb:1.4227620000	(((((((1oqu_A.pdb:0.1417280000	1uzr_A.pdb:0.1099990000):0.0413785000	1r2f_A.pdb:0.1361230000):0.4808810000	1mxr_A.pdb:0.5285170000):0.3653850000	((1jk0_A.pdb:0.4088840000	1w68_A.pdb:0.0798870000):0.0764460000	2uw2_A.pdb:0.1133870000):0.5097220000):0.3798830000	3ee4_A.pdb:0.8591990000):0.2473770000	(((2uw1_A.pdb:0.0317430000	2uw1_B.pdb:0.0235190000):0.1057400000	1afr_A.pdb:0.1363680000):0.5287780000	1za0_A.pdb:0.9716290000):0.5088910000):0.2144910000	((2inc_B.pdb:0.5289840000	(2inp_C.pdb:0.7562890000	1mty_B.pdb:1.1739580000):0.4580010000):0.3949620000	(1mty_D.pdb:0.5328250000	3dhg_A.pdb:0.8199330000):0.2302740000):0.3837870000):0.3127270000):0.3085310000):0.2425190000	((1lko_A.pdb:0.3084780000	1yuz_A.pdb:0.6654960000):0.3614930000	3qhb_A.pdb:0.6502510000):0.1353710000):0.1980070000	(((((1lb3_A.pdb:0.0450120000	2za7_A.pdb:0.0549690000):0.1849570000	1bg7_A.pdb:0.1295420000):0.0519125000	1r03_A.pdb:0.1886550000):0.1377640000	(1z6o_A.pdb:0.8602960000	1z6o_M.pdb:0.4398250000):0.1758940000):0.1131030000	((((1eum_A.pdb:0.2285270000	1krq_A.pdb:0.3049870000):0.2442880000	1vlg_A.pdb:0.1349620000):0.0262586000	2jd7_A.pdb:0.2468620000):0.1652320000	3e6s_A.pdb:0.4034150000):0.2518420000):0.4081060000):0.1821130000	((((1bcf_A.pdb:0.0485220000	3e1q_A.pdb:0.1308180000):0.1571500000	2fkz_A.pdb:0.1035170000):0.2040110000	1jgc_A.pdb:0.2672070000):0.3361360000	1nfv_A.pdb:0.4748300000):0.1658960000):0.0488560000	2vzb_A.pdb:0.6049810000):0.1703870000):0.1125550000):0.0698202000):0.0468992000	1n1q_A.pdb:0.1409630000):0.1033410000	2chp_A.pdb:0.3943410000);
(1ji5_A.pdb:0.2598770000	((1jig_A.pdb:0.1090780000	(((1qgh_A.pdb:0.2711150000	2ux1_A.pdb:0.4723330000):0.1253360000	(1ji4_A.pdb:0.3547990000	2fjc_A.pdb:0.3363910000):0.1889910000):0.0544739000	(((((1dps_A.pdb:0.0887490000	1jts_A.pdb:0.0237220000):0.2299870000	1o9r_A.pdb:0.1213620000):0.3718580000	1uvh_A.pdb:0.5445780000):0.2255300000	(1tjo_A.pdb:0.0282310000	1tk6_A.pdb:0.0273500000):0.3720590000):0.1802690000	((((((2fzf_A.pdb:1.1538270000	((1lko_A.pdb:0.4664430000	1yuz_A.pdb:0.4283570000):0.3705430000	3qhb_A.pdb:0.4803630000):0.2679790000):0.1303590000	(((((((((1lb3_A.pdb:0.0489240000	2za7_A.pdb:0.0506570000):0.1069080000	1z6o_A.pdb:1.0010770000):0.1040160000	1bg7_A.pdb:0.1809970000):0.0712432000	1r03_A.pdb:0.0999250000):0.2975400000	1z6o_M.pdb:0.7374410000):0.1562320000	3e6s_A.pdb:0.4163690000):0.2217210000	2jd7_A.pdb:0.1180620000):0.0171387000	1vlg_A.pdb:0.1337340000):0.1074310000	(1eum_A.pdb:0.2633450000	1krq_A.pdb:0.2902180000):0.1723400000):0.4521200000):0.2804010000	1nfv_A.pdb:0.3637070000):0.1804690000	(((1bcf_A.pdb:0.0721570000	2fkz_A.pdb:0.1882640000):0.0665280000	3e1q_A.pdb:0.0887490000):0.1767750000	1jgc_A.pdb:0.2315350000):0.3098960000):0.1083160000	2vzb_A.pdb:0.5777480000):0.1246020000	(1otk_A.pdb:1.0277940000	(((((((1oqu_A.pdb:0.1516770000	1r2f_A.pdb:0.2476450000):0.0403308000	1uzr_A.pdb:0.0064010000):0.4675460000	1mxr_A.pdb:0.7824640000):0.3423550000	3ee4_A.pdb:1.1760170000):0.2045280000	(1jk0_A.pdb:0.3270520000	(2uw2_A.pdb:0.1387340000	1w68_A.pdb:0.1000150000):0.0523463000):0.4723860000):0.3552470000	((2inc_B.pdb:0.8128220000	(2inp_C.pdb:1.0189260000	1mty_B.pdb:0.8903720000):0.2923010000):0.2495130000	(1mty_D.pdb:0.6510890000	3dhg_A.pdb:1.1203380000):0.1515360000):0.5857550000):0.2596830000	(((2uw1_A.pdb:0.0331690000	2uw1_B.pdb:0.0625130000):0.0758481000	1afr_A.pdb:0.1145680000):0.3428210000	1za0_A.pdb:0.9722290000):0.4926810000):0.8075830000):0.3588820000):0.0737046000):0.1420400000):0.0600284000):0.0388259000	1n1q_A.pdb:0.2056190000):0.1071030000	2chp_A.pdb:0.3141080000);
(1ji5_A.pdb:0.3143150000	1jig_A.pdb:0.1172170000	(1n1q_A.pdb:0.1687440000	((2chp_A.pdb:0.3317190000	(((((1dps_A.pdb:0.0200960000	1jts_A.pdb:0.0550700000):0.1767880000	1o9r_A.pdb:0.2457510000):0.2740110000	1uvh_A.pdb:0.6478190000):0.4019800000	(1tjo_A.pdb:0.0092790000	1tk6_A.pdb:0.0038560000):0.4338330000):0.1240950000	((((((2fzf_A.pdb:1.0698550000	((1lko_A.pdb:0.4584220000	1yuz_A.pdb:0.5731170000):0.3025650000	3qhb_A.pdb:0.5386510000):0.1350200000):0.5733330000	1nfv_A.pdb:0.3581580000):0.1551710000	(((((((1lb3_A.pdb:0.0773950000	2za7_A.pdb:0.0227230000):0.1976000000	1bg7_A.pdb:0.1425960000):0.0743726000	(1r03_A.pdb:0.1062220000	(1z6o_A.pdb:0.9374260000	1z6o_M.pdb:0.5888980000):0.1830280000):0.0695370000):0.4582290000	3e6s_A.pdb:0.3707120000):0.2318710000	2jd7_A.pdb:0.1118670000):0.0507549000	1vlg_A.pdb:0.1792280000):0.1447350000	(1eum_A.pdb:0.2464670000	1krq_A.pdb:0.2729300000):0.2034520000):0.7833140000):0.1762290000	((1bcf_A.pdb:0.0829810000	3e1q_A.pdb:0.0813250000):0.0957617000	(2fkz_A.pdb:0.1122400000	1jgc_A.pdb:0.4102170000):0.0696347000):0.3256380000):0.1775660000	2vzb_A.pdb:0.7223620000):0.1019310000	(1otk_A.pdb:1.0893770000	(((((((1oqu_A.pdb:0.1350790000	1uzr_A.pdb:0.0888280000):0.0567358000	1r2f_A.pdb:0.1322120000):0.3916650000	1mxr_A.pdb:0.6442340000):0.2389190000	((1jk0_A.pdb:0.3921770000	2uw2_A.pdb:0.1103460000):0.0530361000	1w68_A.pdb:0.0798180000):0.6949870000):0.3559370000	3ee4_A.pdb:1.0876900000):0.5623530000	(((2uw1_A.pdb:0.0459000000	2uw1_B.pdb:0.0509920000):0.1587690000	1afr_A.pdb:0.0880530000):0.6537310000	1za0_A.pdb:0.9138090000):0.3438780000):0.3898680000	((2inc_B.pdb:0.6599070000	(2inp_C.pdb:1.0145320000	1mty_B.pdb:1.2979520000):0.3999000000):0.4857920000	(1mty_D.pdb:0.6799040000	3dhg_A.pdb:0.9117860000):0.3531940000):0.5942170000):0.5242720000):0.5366020000):0.0800556000):0.1561350000):0.0319750000	((1qgh_A.pdb:0.1650090000	2ux1_A.pdb:0.3217380000):0.2296330000	(1ji4_A.pdb:0.5360880000	2fjc_A.pdb:0.4236590000):0.1551510000):0.1086970000):0.0599073000):0.0605463000);
(1ji5_A.pdb:0.1144920000	(1jig_A.pdb:0.1794390000	(1n1q_A.pdb:0.1558200000	(((1qgh_A.pdb:0.1871410000	2ux1_A.pdb:0.3719280000):0.1659330000	(1ji4_A.pdb:0.3503790000	2fjc_A.pdb:0.3577250000):0.1376530000):0.1223610000	(((((1dps_A.pdb:0.0318120000	1jts_A.pdb:0.0383120000):0.2263980000	1o9r_A.pdb:0.2175720000):0.4128460000	1uvh_A.pdb:0.5019080000):0.1201020000	(1tjo_A.pdb:0.0039230000	1tk6_A.pdb:0.0283830000):0.5490200000):0.1601000000	((((2fzf_A.pdb:1.3866220000	(((((((1oqu_A.pdb:0.1225520000	1r2f_A.pdb:0.1320530000):0.0569429000	1uzr_A.pdb:0.0351970000):0.4885890000	1mxr_A.pdb:0.9968580000):0.0999005000	(1jk0_A.pdb:0.3356050000	(2uw2_A.pdb:0.1785390000	1w68_A.pdb:0.0932730000):0.0852624000):0.5305700000):0.3209420000	3ee4_A.pdb:1.0598120000):0.2720420000	(((2uw1_A.pdb:0.0422800000	2uw1_B.pdb:0.0104600000):0.1360860000	1afr_A.pdb:0.0519330000):0.6811830000	1za0_A.pdb:1.0648360000):0.4199510000):0.0379581000	((2inc_B.pdb:0.7623400000	(2inp_C.pdb:0.8273980000	1mty_B.pdb:1.1905300000):0.2677050000):0.3984290000	(1mty_D.pdb:0.7585820000	3dhg_A.pdb:0.8714870000):0.2067790000):0.4449590000):0.7458080000):0.0033180600	1otk_A.pdb:1.8094430000):0.3957260000	2vzb_A.pdb:0.6557610000):0.0000023057	(((((1bcf_A.pdb:0.1314130000	3e1q_A.pdb:0.0443660000):0.1304720000	2fkz_A.pdb:0.2155690000):0.1547020000	1jgc_A.pdb:0.2247520000):0.2290010000	((((((1lb3_A.pdb:0.0680900000	2za7_A.pdb:0.0609440000):0.1454060000	1bg7_A.pdb:0.1341900000):0.0409318000	1r03_A.pdb:0.1676890000):0.0903149000	(1z6o_A.pdb:1.2157890000	1z6o_M.pdb:0.3652340000):0.3038000000):0.2177230000	3e6s_A.pdb:0.4949290000):0.0828711000	((1eum_A.pdb:0.3583420000	1krq_A.pdb:0.2293730000):0.1942990000	(2jd7_A.pdb:0.1761240000	1vlg_A.pdb:0.1326640000):0.0740404000):0.1927450000):0.4524600000):0.1184830000	(1nfv_A.pdb:0.3546360000	((1lko_A.pdb:0.3952380000	1yuz_A.pdb:0.5781840000):0.2475630000	3qhb_A.pdb:0.6937060000):0.4343160000):0.0942902000):0.1894630000):0.2711900000):0.1104790000):0.0871656000):0.0639270000):0.0753841000	2chp_A.pdb:0.3727590000);
(1ji5_A.pdb:0.1348690000	((1jig_A.pdb:0.1822280000	((((1qgh_A.pdb:0.2880610000	2ux1_A.pdb:0.3785140000):0.1541010000	((((1dps_A.pdb:0.0490440000	1jts_A.pdb:0.0204340000):0.1363300000	1o9r_A.pdb:0.1545840000):0.3098280000	1uvh_A.pdb:0.5501910000):0.1969190000	((1tjo_A.pdb:0.0135220000	1tk6_A.pdb:0.0225170000):0.5462780000	(((((2fzf_A.pdb:1.3858740000	((1lko_A.pdb:0.3462770000	1yuz_A.pdb:0.4964270000):0.4600420000	3qhb_A.pdb:0.5281090000):0.3380950000):0.3446390000	1nfv_A.pdb:0.1894870000):0.1727210000	(((((1lb3_A.pdb:0.0648960000	2za7_A.pdb:0.0409370000):0.1672050000	1bg7_A.pdb:0.1473350000):0.0542181000	1r03_A.pdb:0.1373400000):0.1317400000	(1z6o_A.pdb:1.0278960000	1z6o_M.pdb:0.4841940000):0.1902800000):0.1701200000	(((1eum_A.pdb:0.2521140000	1krq_A.pdb:0.2475340000):0.2478760000	(2jd7_A.pdb:0.1637890000	1vlg_A.pdb:0.1920720000):0.0717262000):0.0711756000	3e6s_A.pdb:0.6322590000):0.1579500000):0.5675330000):0.0760212000	(((1bcf_A.pdb:0.1084100000	3e1q_A.pdb:0.0859630000):0.1349300000	2fkz_A.pdb:0.1671330000):0.2034920000	1jgc_A.pdb:0.1591000000):0.4637760000):0.3478000000	(2vzb_A.pdb:0.6752440000	(1otk_A.pdb:1.1526190000	(((((((1oqu_A.pdb:0.1278530000	1r2f_A.pdb:0.1594610000):0.0587602000	1uzr_A.pdb:0.0354990000):0.4915980000	1mxr_A.pdb:0.6965010000):0.2271770000	((1jk0_A.pdb:0.3326200000	2uw2_A.pdb:0.1187870000):0.0362402000	1w68_A.pdb:0.0588080000):0.5543800000):0.4347450000	3ee4_A.pdb:0.9605860000):0.1808760000	(((2uw1_A.pdb:0.0203110000	2uw1_B.pdb:0.0300360000):0.1060720000	1afr_A.pdb:0.0640510000):0.5633390000	1za0_A.pdb:1.2307040000):0.5145400000):0.1311510000	((2inc_B.pdb:0.7782250000	(2inp_C.pdb:0.9895860000	1mty_B.pdb:0.8786250000):0.4650510000):0.2244290000	(1mty_D.pdb:0.5507290000	3dhg_A.pdb:0.9589500000):0.2657230000):0.4366950000):0.8370920000):0.4084130000):0.1339030000):0.1309870000):0.2720220000):0.1500830000):0.0447414000	2fjc_A.pdb:0.4262530000):0.0334121000	1ji4_A.pdb:0.4467110000):0.1030170000):0.0401272000	1n1q_A.pdb:0.1943430000):0.1278800000	2chp_A.pdb:0.3464970000);
(1ji5_A.pdb:0.2940940000	(1jig_A.pdb:0.1654070000	(((1qgh_A.pdb:0.2647270000	2ux1_A.pdb:0.2646290000):0.2068950000	(1ji4_A.pdb:0.3589960000	2fjc_A.pdb:0.3696580000):0.0829661000):0.1177550000	(((((1dps_A.pdb:0.0311870000	1jts_A.pdb:0.0284030000):0.2696070000	1o9r_A.pdb:0.1102040000):0.3053620000	1uvh_A.pdb:0.7540530000):0.2045330000	(1tjo_A.pdb:0.0321230000	1tk6_A.pdb:0.0220410000):0.4181860000):0.2479250000	(((((((2fzf_A.pdb:1.5943520000	3qhb_A.pdb:0.3632690000):0.1269110000	(1lko_A.pdb:0.5184210000	1yuz_A.pdb:0.6841230000):0.3533100000):0.7637930000	((1bcf_A.pdb:0.0944310000	3e1q_A.pdb:0.0772770000):0.1015800000	(2fkz_A.pdb:0.1541950000	1jgc_A.pdb:0.3347950000):0.0522611000):0.1460810000):0.0797762000	((((1lb3_A.pdb:0.0282530000	2za7_A.pdb:0.1036110000):0.1600740000	(1bg7_A.pdb:0.1672990000	1r03_A.pdb:0.2025170000):0.0922561000):0.2334520000	(1z6o_A.pdb:0.7803320000	1z6o_M.pdb:0.5113200000):0.2005940000):0.1306640000	(((1eum_A.pdb:0.3618760000	1krq_A.pdb:0.2986920000):0.2084300000	(2jd7_A.pdb:0.1567390000	1vlg_A.pdb:0.2470110000):0.0612107000):0.1502850000	3e6s_A.pdb:0.4038350000):0.2243380000):0.4026410000):0.1038240000	1nfv_A.pdb:0.6444540000):0.1641150000	2vzb_A.pdb:0.6279250000):0.0695100000	(1otk_A.pdb:1.2553490000	((((((1oqu_A.pdb:0.1405210000	1uzr_A.pdb:0.0756400000):0.0607511000	1r2f_A.pdb:0.1689670000):0.5265140000	1mxr_A.pdb:0.8824400000):0.3695530000	(3ee4_A.pdb:1.0216910000	(1jk0_A.pdb:0.3518990000	(2uw2_A.pdb:0.1290890000	1w68_A.pdb:0.1013490000):0.1189930000):0.5589280000):0.1191140000):0.6884520000	(((2uw1_A.pdb:0.0304040000	2uw1_B.pdb:0.0468970000):0.1242170000	1afr_A.pdb:0.1464760000):0.4786120000	1za0_A.pdb:1.0217050000):0.5996610000):0.0573769000	(2inc_B.pdb:0.8917240000	((2inp_C.pdb:1.0177800000	1mty_B.pdb:1.2527090000):0.4689400000	(1mty_D.pdb:0.4549450000	3dhg_A.pdb:1.1152200000):0.3129190000):0.2963610000):0.4325170000):0.6566570000):0.6070710000):0.0712357000):0.1715870000):0.0423040000):0.0778585000	(1n1q_A.pdb:0.2060390000	2chp_A.pdb:0.2983370000):0.0331294000);
(1ji5_A.pdb:0.2921720000	(1jig_A.pdb:0.1552290000	1n1q_A.pdb:0.1882720000):0.0598743000	(2chp_A.pdb:0.3422710000	(((1qgh_A.pdb:0.3341810000	2ux1_A.pdb:0.2779020000):0.1262530000	(1ji4_A.pdb:0.3279660000	2fjc_A.pdb:0.4285750000):0.1482390000):0.1319430000	(((((1dps_A.pdb:0.0521120000	1jts_A.pdb:0.0651150000):0.2143660000	1o9r_A.pdb:0.1862120000):0.2491990000	1uvh_A.pdb:0.5926280000):0.1465430000	(1tjo_A.pdb:0.0032480000	1tk6_A.pdb:0.0501110000):0.5129040000):0.1918170000	(((((2fzf_A.pdb:1.1403410000	((1lko_A.pdb:0.5609820000	1yuz_A.pdb:0.3186380000):0.3069500000	3qhb_A.pdb:0.6893570000):0.2145430000):0.3829870000	((((((1lb3_A.pdb:0.0573880000	2za7_A.pdb:0.0524410000):0.2588370000	1bg7_A.pdb:0.0688030000):0.0578148000	1r03_A.pdb:0.1829980000):0.1179260000	(1z6o_A.pdb:0.8911310000	1z6o_M.pdb:0.4649420000):0.1956050000):0.2066470000	3e6s_A.pdb:0.6192060000):0.1073160000	(((1eum_A.pdb:0.2365510000	1krq_A.pdb:0.2542600000):0.2731560000	2jd7_A.pdb:0.1801850000):0.0534181000	1vlg_A.pdb:0.1708050000):0.1061620000):0.3259560000):0.2507500000	((((1bcf_A.pdb:0.0553860000	3e1q_A.pdb:0.1139330000):0.1702510000	2fkz_A.pdb:0.1253160000):0.1513370000	1jgc_A.pdb:0.2722240000):0.2679090000	1nfv_A.pdb:0.4566770000):0.0833787000):0.1270880000	(1otk_A.pdb:1.3181440000	(((((((1oqu_A.pdb:0.1175190000	1r2f_A.pdb:0.1595830000):0.0378732000	1uzr_A.pdb:0.0965500000):0.5247120000	1mxr_A.pdb:0.7265090000):0.3326840000	((1jk0_A.pdb:0.3718210000	1w68_A.pdb:0.1189220000):0.0519408000	2uw2_A.pdb:0.1445850000):0.5911110000):0.4194820000	3ee4_A.pdb:1.0680860000):0.1310840000	(((2uw1_A.pdb:0.0250390000	2uw1_B.pdb:0.0448760000):0.0968593000	1afr_A.pdb:0.1093740000):0.4519960000	1za0_A.pdb:1.1015850000):0.6371900000):0.0784934000	((2inc_B.pdb:0.5140480000	(2inp_C.pdb:0.8000430000	1mty_B.pdb:1.3576080000):0.2974760000):0.3733740000	(1mty_D.pdb:0.7354060000	3dhg_A.pdb:0.8891550000):0.3001250000):0.4665820000):0.5473360000):0.4788790000):0.0736838000	2vzb_A.pdb:0.6550860000):0.1773810000):0.0936894000):0.0477610000):0.0392954000);
(1ji5_A.pdb:0.3248060000	((1jig_A.pdb:0.0608950000	((1qgh_A.pdb:0.2150210000	2ux1_A.pdb:0.2875060000):0.2388430000	(1ji4_A.pdb:0.4613560000	2fjc_A.pdb:0.3928640000):0.1193160000):0.0984793000):0.0548405000	(((((1dps_A.pdb:0.0525860000	1jts_A.pdb:0.0280430000):0.2005020000	1o9r_A.pdb:0.1531440000):0.3189200000	1uvh_A.pdb:0.5375050000):0.2937370000	(1tjo_A.pdb:0.0179040000	1tk6_A.pdb:0.0276150000):0.4871530000):0.1468300000	((((((2fzf_A.pdb:1.2417960000	(1lko_A.pdb:0.3974580000	1yuz_A.pdb:0.5091960000):0.2353690000):0.2853690000	3qhb_A.pdb:0.4823070000):0.5060170000	(((((1lb3_A.pdb:0.0418560000	2za7_A.pdb:0.1009880000):0.2960260000	1bg7_A.pdb:0.0853250000):0.0665725000	1r03_A.pdb:0.1219560000):0.1174660000	(1z6o_A.pdb:0.9046130000	1z6o_M.pdb:0.4535310000):0.2070890000):0.2696720000	(((1eum_A.pdb:0.2737340000	1krq_A.pdb:0.2058770000):0.2125880000	3e6s_A.pdb:0.4351710000):0.1094880000	(2jd7_A.pdb:0.1586380000	1vlg_A.pdb:0.2061620000):0.0519292000):0.2119540000):0.3017230000):0.1395510000	1nfv_A.pdb:0.4706780000):0.0780391000	(((1bcf_A.pdb:0.1209400000	3e1q_A.pdb:0.0413190000):0.0964799000	2fkz_A.pdb:0.2328660000):0.0988003000	1jgc_A.pdb:0.2929770000):0.2201730000):0.2765170000	(2vzb_A.pdb:0.5333390000	(1otk_A.pdb:1.3803550000	((((((((1oqu_A.pdb:0.0894880000	1r2f_A.pdb:0.2159560000):0.0420697000	1uzr_A.pdb:0.0617660000):0.5358490000	1mxr_A.pdb:0.8233160000):0.9045840000	1w68_A.pdb:0.0816210000):0.0421209000	(1jk0_A.pdb:0.4386330000	2uw2_A.pdb:0.1348430000):0.0450675000):0.7612540000	3ee4_A.pdb:0.7316730000):0.2144000000	((2inc_B.pdb:0.8385890000	(2inp_C.pdb:0.8104910000	1mty_B.pdb:1.0974020000):0.3624940000):0.3417510000	(1mty_D.pdb:0.6598600000	3dhg_A.pdb:0.9899040000):0.2100790000):0.3245900000):0.3072800000	(((2uw1_A.pdb:0.0199480000	2uw1_B.pdb:0.0424310000):0.1035470000	1afr_A.pdb:0.0791670000):0.4132480000	1za0_A.pdb:0.9850030000):0.4581730000):0.5334080000):0.4983790000):0.1224740000):0.2050040000):0.2216500000):0.0522620000	(1n1q_A.pdb:0.1536020000	2chp_A.pdb:0.3905580000):0.0738031000);
(1ji5_A.pdb:0.2703880000	(1jig_A.pdb:0.0993810000	(1n1q_A.pdb:0.2056880000	(((1qgh_A.pdb:0.2388680000	2ux1_A.pdb:0.2914020000):0.2007130000	(1ji4_A.pdb:0.3632310000	2fjc_A.pdb:0.3528520000):0.1951050000):0.0963972000	((((1dps_A.pdb:0.0812860000	1jts_A.pdb:0.0413390000):0.1976350000	1o9r_A.pdb:0.2355050000):0.3233500000	1uvh_A.pdb:0.6829650000):0.2846620000	((1tjo_A.pdb:0.0134310000	1tk6_A.pdb:0.0319490000):0.4136260000	((((((2fzf_A.pdb:1.0315330000	(1otk_A.pdb:1.1032970000	((((((1oqu_A.pdb:0.1106450000	1uzr_A.pdb:0.0947310000):0.0207703000	1r2f_A.pdb:0.1461840000):0.4298420000	1mxr_A.pdb:0.5246730000):0.4515650000	((1jk0_A.pdb:0.5497980000	1w68_A.pdb:0.1027410000):0.0530137000	2uw2_A.pdb:0.0871720000):0.5882690000):0.2695510000	3ee4_A.pdb:1.0406610000):0.3696580000	(((2inc_B.pdb:0.7438940000	(2inp_C.pdb:0.8782290000	1mty_B.pdb:0.9577150000):0.2061980000):0.2645670000	(1mty_D.pdb:0.4592340000	3dhg_A.pdb:1.1756410000):0.5861370000):0.1905070000	(((2uw1_A.pdb:0.0149980000	2uw1_B.pdb:0.0383840000):0.1056870000	1afr_A.pdb:0.0752450000):0.5393180000	1za0_A.pdb:0.8191040000):0.5942640000):0.1185860000):0.6410360000):0.2555790000):0.5203920000	((1lko_A.pdb:0.3313280000	1yuz_A.pdb:0.8008940000):0.2758200000	3qhb_A.pdb:0.5527550000):0.2542060000):0.2968040000	1nfv_A.pdb:0.4106470000):0.2106460000	(((((1lb3_A.pdb:0.0410300000	2za7_A.pdb:0.0449530000):0.2340190000	1bg7_A.pdb:0.1214470000):0.0463217000	1r03_A.pdb:0.1282470000):0.0776589000	(1z6o_A.pdb:0.9262410000	1z6o_M.pdb:0.5246930000):0.2515490000):0.2381120000	(((1eum_A.pdb:0.3024890000	1krq_A.pdb:0.2455930000):0.2529600000	(2jd7_A.pdb:0.1654110000	1vlg_A.pdb:0.1954580000):0.0164695000):0.1148870000	3e6s_A.pdb:0.6179480000):0.0950515000):0.4718210000):0.0807526000	((1bcf_A.pdb:0.1029740000	3e1q_A.pdb:0.0662700000):0.0947002000	(2fkz_A.pdb:0.2053460000	1jgc_A.pdb:0.3158320000):0.0351250000):0.2576430000):0.2010400000	2vzb_A.pdb:0.7442630000):0.1602910000):0.2071390000):0.1384780000):0.0714836000):0.0548573000):0.1130250000	2chp_A.pdb:0.4499390000);
(1ji5_A.pdb:0.1966560000	((1jig_A.pdb:0.1345080000	(((1qgh_A.pdb:0.1969680000	2ux1_A.pdb:0.3294670000):0.1906560000	(1ji4_A.pdb:0.4732200000	2fjc_A.pdb:0.3010960000):0.1666790000):0.0962293000	(((((1dps_A.pdb:0.0785640000	1jts_A.pdb:0.0431020000):0.2734550000	1o9r_A.pdb:0.1563490000):0.2435940000	1uvh_A.pdb:0.5594900000):0.2186020000	(1tjo_A.pdb:0.0000020000	1tk6_A.pdb:0.0686140000):0.5086010000):0.1683770000	((((((2fzf_A.pdb:1.2200220000	((1lko_A.pdb:0.4521560000	1yuz_A.pdb:0.4768300000):0.0832333000	3qhb_A.pdb:0.7582430000):0.1587100000):0.2513360000	((((((((1lb3_A.pdb:0.0908100000	2za7_A.pdb:0.0445440000):0.2544330000	1bg7_A.pdb:0.1519840000):0.0259481000	1r03_A.pdb:0.2196020000):0.0869409000	(1z6o_A.pdb:1.0578960000	1z6o_M.pdb:0.4729410000):0.2234230000):0.2308730000	3e6s_A.pdb:0.5697080000):0.2037630000	2jd7_A.pdb:0.1434750000):0.0388131000	(1eum_A.pdb:0.2299900000	1krq_A.pdb:0.3702620000):0.2577290000):0.0257133000	1vlg_A.pdb:0.1169930000):0.4631510000):0.2106680000	1nfv_A.pdb:0.3596020000):0.0606014000	(((1bcf_A.pdb:0.1263840000	3e1q_A.pdb:0.0818230000):0.1669600000	2fkz_A.pdb:0.2089620000):0.1967770000	1jgc_A.pdb:0.2122880000):0.3746240000):0.3220640000	2vzb_A.pdb:0.6330120000):0.1017690000	(1otk_A.pdb:1.1767810000	((((((1oqu_A.pdb:0.1255530000	1r2f_A.pdb:0.1662320000):0.0375699000	1uzr_A.pdb:0.0782420000):0.4935750000	1mxr_A.pdb:0.5661740000):0.3986570000	((1jk0_A.pdb:0.4844680000	2uw2_A.pdb:0.0895260000):0.0435852000	1w68_A.pdb:0.1125400000):0.4396690000):0.2732920000	3ee4_A.pdb:1.1222090000):0.1952570000	(((2inc_B.pdb:0.8733030000	(2inp_C.pdb:1.0600050000	1mty_B.pdb:0.9952890000):0.1116840000):0.2982530000	(1mty_D.pdb:0.5840890000	3dhg_A.pdb:1.0997510000):0.3016810000):0.5383170000	(((2uw1_A.pdb:0.0164720000	2uw1_B.pdb:0.0467210000):0.0885873000	1afr_A.pdb:0.0916880000):0.4767230000	1za0_A.pdb:0.8853270000):0.4664780000):0.1505820000):0.7500820000):0.5816770000):0.1754110000):0.0780686000):0.0961193000):0.0688419000	1n1q_A.pdb:0.1766130000):0.1016610000	2chp_A.pdb:0.3352620000);
(1ji5_A.pdb:0.2526190000	(1jig_A.pdb:0.1338750000	1n1q_A.pdb:0.1279280000):0.0383499000	((2chp_A.pdb:0.2805740000	(((((1dps_A.pdb:0.0402290000	1jts_A.pdb:0.0289770000):0.2366030000	1o9r_A.pdb:0.0994560000):0.3114420000	1uvh_A.pdb:0.3710280000):0.2555430000	(1tjo_A.pdb:0.0303570000	1tk6_A.pdb:0.0153320000):0.4661820000):0.2069720000	(((((2fzf_A.pdb:1.3966990000	((1lko_A.pdb:0.6722580000	1yuz_A.pdb:0.4737000000):0.1447200000	3qhb_A.pdb:0.6693010000):0.2440470000):0.2936980000	(((((1lb3_A.pdb:0.0663090000	2za7_A.pdb:0.0664610000):0.1756240000	(1bg7_A.pdb:0.1251360000	1r03_A.pdb:0.1888750000):0.0701671000):0.0954412000	(1z6o_A.pdb:0.8003040000	1z6o_M.pdb:0.6533700000):0.1368100000):0.4392640000	3e6s_A.pdb:0.4624690000):0.1397090000	((1eum_A.pdb:0.2527140000	1krq_A.pdb:0.3541540000):0.2836990000	(2jd7_A.pdb:0.1860900000	1vlg_A.pdb:0.2725050000):0.0691547000):0.0811303000):0.3585570000):0.2033060000	(((1bcf_A.pdb:0.1007780000	3e1q_A.pdb:0.0953900000):0.1148960000	2fkz_A.pdb:0.1409740000):0.1295840000	1jgc_A.pdb:0.2550920000):0.3101420000):0.1504520000	1nfv_A.pdb:0.4821250000):0.2322350000	(2vzb_A.pdb:0.4063400000	(1otk_A.pdb:1.0721150000	((((((1oqu_A.pdb:0.1592760000	1r2f_A.pdb:0.1690860000):0.0477323000	1uzr_A.pdb:0.0615170000):0.4893710000	1mxr_A.pdb:0.6532530000):0.3066400000	(3ee4_A.pdb:1.1731680000	((1jk0_A.pdb:0.4149280000	2uw2_A.pdb:0.1186000000):0.0486787000	1w68_A.pdb:0.1132540000):0.4495400000):0.1705620000):0.3480800000	(((2uw1_A.pdb:0.0232770000	2uw1_B.pdb:0.0271030000):0.1104050000	1afr_A.pdb:0.1519260000):0.5530300000	1za0_A.pdb:0.7882630000):0.6308690000):0.2976630000	((2inc_B.pdb:0.8141350000	(2inp_C.pdb:0.9274910000	1mty_B.pdb:1.0192560000):0.1549900000):0.1031340000	(1mty_D.pdb:0.8757980000	3dhg_A.pdb:0.7529060000):0.3212260000):0.2016310000):0.3568810000):0.7771930000):0.1074370000):0.2968480000):0.0644284000):0.0651339000	((1qgh_A.pdb:0.2248710000	2ux1_A.pdb:0.3992690000):0.1884960000	(1ji4_A.pdb:0.3194930000	2fjc_A.pdb:0.3573290000):0.1680120000):0.1011260000):0.0691515000);
(1ji5_A.pdb:0.1893290000	((1jig_A.pdb:0.1507740000	((1qgh_A.pdb:0.2195670000	2ux1_A.pdb:0.2876790000):0.2538190000	(1ji4_A.pdb:0.4028800000	2fjc_A.pdb:0.4764780000):0.1562130000):0.1006900000):0.0632031000	(1n1q_A.pdb:0.1493130000	((((1dps_A.pdb:0.0401890000	1jts_A.pdb:0.0401580000):0.1871440000	1o9r_A.pdb:0.2289150000):0.3976040000	1uvh_A.pdb:0.5418770000):0.3040020000	((1tjo_A.pdb:0.0186180000	1tk6_A.pdb:0.0413590000):0.3990540000	((((((2fzf_A.pdb:1.1137170000	((1lko_A.pdb:0.3490190000	1yuz_A.pdb:0.5916800000):0.2638480000	3qhb_A.pdb:0.6038850000):0.1714540000):0.4067580000	(((((1lb3_A.pdb:0.0742000000	2za7_A.pdb:0.0482920000):0.2805920000	1bg7_A.pdb:0.1112680000):0.0380450000	1r03_A.pdb:0.1221480000):0.1781610000	(1z6o_A.pdb:0.9464740000	1z6o_M.pdb:0.4089100000):0.2987660000):0.1943060000	((((1eum_A.pdb:0.3017610000	1krq_A.pdb:0.2086150000):0.1742610000	3e6s_A.pdb:0.5953010000):0.1331340000	2jd7_A.pdb:0.1605520000):0.0577692000	1vlg_A.pdb:0.1024670000):0.2239810000):0.2679190000):0.1349320000	1nfv_A.pdb:0.6185910000):0.1467040000	(((1bcf_A.pdb:0.1000420000	3e1q_A.pdb:0.0912830000):0.0909363000	2fkz_A.pdb:0.2084480000):0.1018840000	1jgc_A.pdb:0.2769120000):0.3534290000):0.1395460000	2vzb_A.pdb:0.6333870000):0.1425900000	(1otk_A.pdb:1.3437170000	(((((((1oqu_A.pdb:0.1008140000	1uzr_A.pdb:0.0793180000):0.0413836000	1r2f_A.pdb:0.1235690000):0.5078020000	1mxr_A.pdb:0.5816110000):0.5279030000	((1jk0_A.pdb:0.3861450000	2uw2_A.pdb:0.1322260000):0.0666789000	1w68_A.pdb:0.0554050000):0.3464810000):0.4995510000	3ee4_A.pdb:1.0252420000):0.3069040000	((2inc_B.pdb:0.7992030000	(2inp_C.pdb:0.9552970000	1mty_B.pdb:0.8071670000):0.3641480000):0.3387880000	(1mty_D.pdb:0.6915060000	3dhg_A.pdb:1.0346710000):0.1205890000):0.6402440000):0.0000023653	(((2uw1_A.pdb:0.0333300000	2uw1_B.pdb:0.0561820000):0.0829998000	1afr_A.pdb:0.1022390000):0.1884570000	1za0_A.pdb:0.9637860000):0.5482340000):0.9389700000):0.4941920000):0.1334640000):0.1164660000):0.1711700000):0.1144010000):0.1013390000	2chp_A.pdb:0.3119760000);
(1ji5_A.pdb:0.2190140000	((1jig_A.pdb:0.1997980000	(((1qgh_A.pdb:0.1597690000	2ux1_A.pdb:0.4466240000):0.3144630000	(1ji4_A.pdb:0.3921770000	2fjc_A.pdb:0.3656680000):0.2663080000):0.0650000000	(((((1dps_A.pdb:0.0589260000	1jts_A.pdb:0.0426490000):0.2340930000	1o9r_A.pdb:0.2254260000):0.3044930000	1uvh_A.pdb:0.5239470000):0.2316440000	(1tjo_A.pdb:0.0000020000	1tk6_A.pdb:0.0542800000):0.5743730000):0.1664300000	(((2fzf_A.pdb:1.1581500000	((((((1bcf_A.pdb:0.1086260000	3e1q_A.pdb:0.0667810000):0.1387380000	2fkz_A.pdb:0.1456440000):0.1785010000	1jgc_A.pdb:0.2969610000):0.3341920000	((((((1lb3_A.pdb:0.0415380000	2za7_A.pdb:0.0868240000):0.1324040000	1z6o_A.pdb:1.0620560000):0.1472670000	(1bg7_A.pdb:0.1215250000	1r03_A.pdb:0.1789320000):0.0621454000):0.1465680000	1z6o_M.pdb:0.6774130000):0.2164680000	3e6s_A.pdb:0.5303270000):0.0627439000	(((1eum_A.pdb:0.3188740000	1krq_A.pdb:0.2441570000):0.2388440000	2jd7_A.pdb:0.1234970000):0.0585848000	1vlg_A.pdb:0.1819870000):0.0614764000):0.4386590000):0.0614271000	1nfv_A.pdb:0.4506320000):0.1113610000	((1lko_A.pdb:0.4488170000	1yuz_A.pdb:0.4716700000):0.2454730000	3qhb_A.pdb:0.5870530000):0.2982240000):0.1547100000):0.0153313000	2vzb_A.pdb:0.6216110000):0.1174330000	(1otk_A.pdb:1.5593830000	(((((((1oqu_A.pdb:0.0872190000	1uzr_A.pdb:0.0917400000):0.0229812000	1r2f_A.pdb:0.1214250000):0.5286110000	1mxr_A.pdb:0.6649410000):0.2965720000	(1jk0_A.pdb:0.3843590000	(2uw2_A.pdb:0.1554230000	1w68_A.pdb:0.0879760000):0.0762395000):0.4627570000):0.3071800000	3ee4_A.pdb:0.8201640000):0.2661090000	(((2uw1_A.pdb:0.0424850000	2uw1_B.pdb:0.0363730000):0.0569527000	1afr_A.pdb:0.1508250000):0.6036020000	1za0_A.pdb:1.0019160000):0.3504210000):0.1790770000	(2inc_B.pdb:0.7729780000	((2inp_C.pdb:0.7000100000	1mty_B.pdb:1.0095430000):0.2816580000	(1mty_D.pdb:0.6769690000	3dhg_A.pdb:0.7930720000):0.2216390000):0.0903691000):0.2710030000):0.5266150000):0.3799040000):0.2890830000):0.0808602000):0.0991590000):0.0618797000	1n1q_A.pdb:0.1714950000):0.0678362000	2chp_A.pdb:0.4014560000);
(1ji5_A.pdb:0.2736370000	(1jig_A.pdb:0.0902090000	(((1qgh_A.pdb:0.1880260000	2ux1_A.pdb:0.3615420000):0.1888070000	(1ji4_A.pdb:0.4201950000	2fjc_A.pdb:0.3460260000):0.2029380000):0.0461500000	((((((1dps_A.pdb:0.0837010000	1jts_A.pdb:0.0642690000):0.2550350000	1o9r_A.pdb:0.2078280000):0.2650040000	1uvh_A.pdb:0.5862830000):0.2247400000	(1tjo_A.pdb:0.0238820000	1tk6_A.pdb:0.0217750000):0.4548600000):0.0576093000	(1otk_A.pdb:0.9008210000	(((((((1oqu_A.pdb:0.1226960000	1r2f_A.pdb:0.1597370000):0.0321301000	1uzr_A.pdb:0.0800650000):0.4110690000	1mxr_A.pdb:0.7381400000):0.4413030000	((1jk0_A.pdb:0.3033840000	2uw2_A.pdb:0.1621570000):0.0799417000	1w68_A.pdb:0.1148250000):0.4493390000):0.2298660000	3ee4_A.pdb:1.3322740000):0.3343840000	(((2uw1_A.pdb:0.0326810000	2uw1_B.pdb:0.0492860000):0.0643282000	1afr_A.pdb:0.1416770000):0.4959870000	1za0_A.pdb:1.2024190000):0.4265720000):0.2076420000	((2inc_B.pdb:0.7298270000	(2inp_C.pdb:1.1463740000	1mty_B.pdb:0.9069790000):0.1670510000):0.2807310000	(1mty_D.pdb:0.6958310000	3dhg_A.pdb:0.8723530000):0.3810430000):0.3518550000):0.5997460000):0.5332730000):0.1392730000	(((2fzf_A.pdb:0.8431930000	((1lko_A.pdb:0.3932730000	1yuz_A.pdb:0.7165000000):0.1900410000	3qhb_A.pdb:0.5333720000):0.2845720000):0.6415750000	(((((1bcf_A.pdb:0.1337960000	3e1q_A.pdb:0.0644860000):0.1822940000	2fkz_A.pdb:0.1832690000):0.1797880000	1jgc_A.pdb:0.2522820000):0.2359970000	(((((1lb3_A.pdb:0.0357740000	2za7_A.pdb:0.0567870000):0.1366210000	(1bg7_A.pdb:0.1397690000	1r03_A.pdb:0.2025260000):0.0453194000):0.1108070000	(1z6o_A.pdb:0.7667740000	1z6o_M.pdb:0.5677210000):0.2150560000):0.2431940000	3e6s_A.pdb:0.6078190000):0.0840427000	((1eum_A.pdb:0.2796220000	1krq_A.pdb:0.3165990000):0.2384540000	(2jd7_A.pdb:0.1703500000	1vlg_A.pdb:0.1985100000):0.0749681000):0.0867163000):0.5472460000):0.0806899000	1nfv_A.pdb:0.3342210000):0.1450790000):0.1087600000	2vzb_A.pdb:0.6541490000):0.1771020000):0.0266489000):0.0693958000):0.0390072000	(1n1q_A.pdb:0.1193360000	2chp_A.pdb:0.4426570000):0.0346859000);
(1ji5_A.pdb:0.2525040000	(1jig_A.pdb:0.1459270000	(((1qgh_A.pdb:0.1788610000	2ux1_A.pdb:0.3619820000):0.2113080000	(1ji4_A.pdb:0.6527180000	2fjc_A.pdb:0.4468330000):0.1832400000):0.0796493000	((((1dps_A.pdb:0.0889430000	1jts_A.pdb:0.0137670000):0.2509130000	1o9r_A.pdb:0.1932320000):0.3108020000	1uvh_A.pdb:0.5609520000):0.3489880000	((1tjo_A.pdb:0.0200560000	1tk6_A.pdb:0.0066910000):0.5464830000	((((((2fzf_A.pdb:1.1598940000	((1lko_A.pdb:0.4277740000	1yuz_A.pdb:0.5769330000):0.3002320000	3qhb_A.pdb:0.5438110000):0.2093540000):0.3661990000	((((((1lb3_A.pdb:0.0917790000	2za7_A.pdb:0.0447950000):0.1620300000	(1bg7_A.pdb:0.1472140000	(1r03_A.pdb:0.1028590000	(1z6o_A.pdb:1.0130880000	1z6o_M.pdb:0.5932270000):0.2458070000):0.0956004000):0.0646969000):0.3820790000	3e6s_A.pdb:0.5080590000):0.1411050000	(1eum_A.pdb:0.2711280000	1krq_A.pdb:0.2500160000):0.1740240000):0.1634820000	2jd7_A.pdb:0.1919640000):0.1024040000	1vlg_A.pdb:0.1632320000):0.4449070000):0.1588980000	1nfv_A.pdb:0.5524910000):0.1404750000	(((1bcf_A.pdb:0.1491600000	3e1q_A.pdb:0.0477260000):0.1101910000	2fkz_A.pdb:0.2245090000):0.1232550000	1jgc_A.pdb:0.3126570000):0.3197890000):0.2284160000	2vzb_A.pdb:0.5805480000):0.0240610000	(1otk_A.pdb:1.3642590000	((((((1oqu_A.pdb:0.1206160000	1uzr_A.pdb:0.0772040000):0.0687701000	1r2f_A.pdb:0.0945420000):0.6612510000	1mxr_A.pdb:0.6977130000):0.1333150000	(3ee4_A.pdb:1.0376160000	((1jk0_A.pdb:0.3431780000	2uw2_A.pdb:0.1242370000):0.0854483000	1w68_A.pdb:0.0552130000):0.5269830000):0.2300280000):0.4760690000	(((2uw1_A.pdb:0.0601650000	2uw1_B.pdb:0.0269670000):0.1065480000	1afr_A.pdb:0.0863900000):0.6218450000	1za0_A.pdb:0.7910310000):0.5040910000):0.1433730000	((2inc_B.pdb:0.9188890000	(2inp_C.pdb:0.6405220000	1mty_B.pdb:1.1477450000):0.3867660000):0.2101590000	(1mty_D.pdb:0.6125870000	3dhg_A.pdb:0.9148710000):0.3976590000):0.5387940000):0.4330190000):0.3313890000):0.1595130000):0.2165150000):0.0555743000):0.0829064000):0.0144575000	(1n1q_A.pdb:0.2209800000	2chp_A.pdb:0.3777380000):0.0726018000);
(1ji5_A.pdb:0.2833540000	((1jig_A.pdb:0.2069270000	(((1qgh_A.pdb:0.2466810000	2ux1_A.pdb:0.3139220000):0.1725110000	(1ji4_A.pdb:0.3957900000	2fjc_A.pdb:0.3531680000):0.1020700000):0.0450050000	(((((1dps_A.pdb:0.0334060000	1jts_A.pdb:0.0646900000):0.2000460000	1o9r_A.pdb:0.2326240000):0.4736560000	1uvh_A.pdb:0.5298960000):0.2681910000	(1tjo_A.pdb:0.0201500000	1tk6_A.pdb:0.0380080000):0.5272680000):0.1668100000	((((2fzf_A.pdb:1.0735770000	((1lko_A.pdb:0.6148830000	1yuz_A.pdb:0.6909610000):0.1302270000	3qhb_A.pdb:0.6747920000):0.1196480000):0.4579850000	1nfv_A.pdb:0.3826490000):0.1390760000	((((1bcf_A.pdb:0.1077850000	3e1q_A.pdb:0.0536290000):0.1546930000	2fkz_A.pdb:0.1495940000):0.0734099000	1jgc_A.pdb:0.3073910000):0.2758530000	((((1lb3_A.pdb:0.0660660000	2za7_A.pdb:0.0312380000):0.1823180000	(1bg7_A.pdb:0.0909410000	1r03_A.pdb:0.1812610000):0.0325630000):0.1034020000	(1z6o_A.pdb:0.8728970000	1z6o_M.pdb:0.4985230000):0.1744680000):0.1701810000	(((1eum_A.pdb:0.2080300000	1krq_A.pdb:0.2524100000):0.2404930000	(2jd7_A.pdb:0.2216650000	1vlg_A.pdb:0.2264050000):0.1034680000):0.0853897000	3e6s_A.pdb:0.4334890000):0.1640650000):0.4583280000):0.0938360000):0.2183010000	(2vzb_A.pdb:0.5705540000	(1otk_A.pdb:1.1822460000	(((((((1oqu_A.pdb:0.1869940000	1uzr_A.pdb:0.0991120000):0.0642320000	1r2f_A.pdb:0.1131910000):0.3809960000	1mxr_A.pdb:0.7068920000):0.3070130000	(1jk0_A.pdb:0.2277010000	(2uw2_A.pdb:0.1609700000	1w68_A.pdb:0.1040930000):0.1170810000):0.5831710000):0.2371460000	3ee4_A.pdb:1.0728600000):0.2885600000	(((2uw1_A.pdb:0.0325070000	2uw1_B.pdb:0.0404600000):0.1380800000	1afr_A.pdb:0.0514860000):0.5662070000	1za0_A.pdb:0.8633260000):0.4560100000):0.4626950000	((2inc_B.pdb:0.6186230000	(2inp_C.pdb:1.1654600000	1mty_B.pdb:0.7971280000):0.2824390000):0.2425550000	(1mty_D.pdb:0.7761930000	3dhg_A.pdb:0.8306520000):0.1823220000):0.2482520000):0.3574530000):0.7266120000):0.0815195000):0.2555900000):0.0828109000):0.0553793000):0.0403449000	2chp_A.pdb:0.3960910000):0.0181227000	1n1q_A.pdb:0.2043610000);
(1ji5_A.pdb:0.1970740000	((1jig_A.pdb:0.0968080000	((1qgh_A.pdb:0.1949380000	2ux1_A.pdb:0.3825040000):0.2310750000	((1ji4_A.pdb:0.4167610000	2fjc_A.pdb:0.3062400000):0.2056010000	(((((1dps_A.pdb:0.0351040000	1jts_A.pdb:0.0741650000):0.2700490000	1o9r_A.pdb:0.1222450000):0.3658860000	1uvh_A.pdb:0.5795240000):0.1493950000	(1tjo_A.pdb:0.0169370000	1tk6_A.pdb:0.0289440000):0.4327440000):0.1370280000	(((2fzf_A.pdb:1.2542170000	(1otk_A.pdb:0.8522310000	(((((((1oqu_A.pdb:0.1420440000	1uzr_A.pdb:0.0934440000):0.0316870000	1r2f_A.pdb:0.1172460000):0.4063050000	1mxr_A.pdb:0.5232500000):0.5488370000	((1jk0_A.pdb:0.3620130000	2uw2_A.pdb:0.1245630000):0.0286926000	1w68_A.pdb:0.1606560000):0.4769440000):0.2115480000	3ee4_A.pdb:0.7227150000):0.8044070000	(((2uw1_A.pdb:0.0455200000	2uw1_B.pdb:0.0581340000):0.0385744000	1afr_A.pdb:0.2126520000):0.1980730000	1za0_A.pdb:1.3147340000):0.5899820000):0.1377030000	(2inc_B.pdb:0.8308410000	((2inp_C.pdb:1.1617260000	1mty_B.pdb:0.8297810000):0.3571560000	(1mty_D.pdb:0.5880050000	3dhg_A.pdb:0.8120750000):0.4247210000):0.1123540000):0.1525510000):0.8270760000):0.6113570000):0.3521010000	2vzb_A.pdb:0.4403420000):0.1616780000	(((((1bcf_A.pdb:0.0987510000	3e1q_A.pdb:0.0795400000):0.1316460000	2fkz_A.pdb:0.1201330000):0.1751610000	1jgc_A.pdb:0.2141440000):0.2024350000	(((((((((1lb3_A.pdb:0.0870990000	2za7_A.pdb:0.0598880000):0.1068920000	1z6o_A.pdb:1.0567640000):0.1162750000	1bg7_A.pdb:0.0870660000):0.0549048000	1r03_A.pdb:0.1262960000):0.1738450000	1z6o_M.pdb:0.5505320000):0.2906190000	3e6s_A.pdb:0.4496680000):0.1488880000	2jd7_A.pdb:0.1982570000):0.0283160000	1vlg_A.pdb:0.2085830000):0.1657450000	(1eum_A.pdb:0.2424500000	1krq_A.pdb:0.3190250000):0.2468080000):0.5988220000):0.1090930000	(1nfv_A.pdb:0.1838500000	(1lko_A.pdb:0.4792190000	(1yuz_A.pdb:0.6805330000	3qhb_A.pdb:0.9533510000):0.1873290000):0.5216940000):0.2819300000):0.2582810000):0.2712300000):0.1047440000):0.0184962000):0.1106930000):0.0690184000	1n1q_A.pdb:0.1550160000):0.0947097000	2chp_A.pdb:0.3357630000);
(1ji5_A.pdb:0.2242710000	(1jig_A.pdb:0.0765680000	1n1q_A.pdb:0.1611160000):0.0330253000	((2chp_A.pdb:0.3095240000	(((((1dps_A.pdb:0.0703150000	1jts_A.pdb:0.0147730000):0.2612280000	1o9r_A.pdb:0.1328400000):0.2283570000	1uvh_A.pdb:0.5401140000):0.3446170000	1otk_A.pdb:1.7468530000):0.0992967000	((1tjo_A.pdb:0.0457010000	1tk6_A.pdb:0.0204320000):0.3613160000	((((((2fzf_A.pdb:1.0365030000	(1lko_A.pdb:0.5635470000	1yuz_A.pdb:0.5291930000):0.1521980000):0.1570170000	3qhb_A.pdb:0.5602310000):0.5587160000	1nfv_A.pdb:0.3927840000):0.1837260000	(((((1lb3_A.pdb:0.0505990000	2za7_A.pdb:0.0546410000):0.2348450000	1bg7_A.pdb:0.0819200000):0.0544975000	1r03_A.pdb:0.1678920000):0.0643128000	(1z6o_A.pdb:0.8539670000	1z6o_M.pdb:0.6558150000):0.2838430000):0.2379190000	(((1eum_A.pdb:0.3622190000	1krq_A.pdb:0.3084940000):0.2200920000	(2jd7_A.pdb:0.2023720000	1vlg_A.pdb:0.1786710000):0.0656831000):0.1086850000	3e6s_A.pdb:0.4190260000):0.1859520000):0.2950830000):0.1623140000	(((1bcf_A.pdb:0.0949860000	3e1q_A.pdb:0.1203100000):0.1251350000	2fkz_A.pdb:0.0960440000):0.1887820000	1jgc_A.pdb:0.2917770000):0.3312980000):0.0979819000	(2vzb_A.pdb:0.4124330000	((((((1oqu_A.pdb:0.1174610000	1uzr_A.pdb:0.0979810000):0.0422555000	1r2f_A.pdb:0.1273010000):0.4080400000	1mxr_A.pdb:0.8197210000):0.3948170000	((1jk0_A.pdb:0.3796110000	2uw2_A.pdb:0.1510690000):0.0418791000	1w68_A.pdb:0.0779160000):0.5864410000):0.3870300000	3ee4_A.pdb:0.7906020000):0.3100350000	(((2inc_B.pdb:0.7172390000	(2inp_C.pdb:0.7008660000	1mty_B.pdb:1.0571980000):0.2394660000):0.2497870000	(1mty_D.pdb:0.7248320000	3dhg_A.pdb:0.7710790000):0.4331280000):0.5098360000	(((2uw1_A.pdb:0.0313880000	2uw1_B.pdb:0.0368640000):0.0960300000	1afr_A.pdb:0.1402100000):0.5217080000	1za0_A.pdb:1.2298910000):0.3255290000):0.0847721000):1.3816200000):0.1650320000):0.2720510000):0.1557260000):0.0822429000):0.0440512000	((1qgh_A.pdb:0.2045060000	2ux1_A.pdb:0.3409070000):0.1278230000	(1ji4_A.pdb:0.3102670000	2fjc_A.pdb:0.3098190000):0.1885220000):0.1167810000):0.0502334000);
(1ji5_A.pdb:0.2587510000	(1jig_A.pdb:0.1486870000	(((1qgh_A.pdb:0.2264420000	2ux1_A.pdb:0.3731490000):0.1666760000	(1ji4_A.pdb:0.4805990000	2fjc_A.pdb:0.3077700000):0.1473410000):0.0935533000	(((((1dps_A.pdb:0.0476250000	1jts_A.pdb:0.0294670000):0.2148640000	1o9r_A.pdb:0.1925310000):0.3273730000	1uvh_A.pdb:0.4755030000):0.2668630000	(1tjo_A.pdb:0.0000030000	1tk6_A.pdb:0.0348480000):0.5097790000):0.1170950000	(((((2fzf_A.pdb:0.9944990000	((1lko_A.pdb:0.5421630000	1yuz_A.pdb:0.7004900000):0.1460620000	3qhb_A.pdb:0.6342410000):0.2156610000):0.6982820000	1nfv_A.pdb:0.5120830000):0.2342660000	(((1bcf_A.pdb:0.1163690000	3e1q_A.pdb:0.0511250000):0.0792458000	2fkz_A.pdb:0.2621090000):0.0586390000	1jgc_A.pdb:0.3158810000):0.3116900000):0.0335967000	(((((1lb3_A.pdb:0.0477090000	2za7_A.pdb:0.0327770000):0.2164840000	1bg7_A.pdb:0.1479330000):0.0823085000	1r03_A.pdb:0.1094230000):0.1622340000	(1z6o_A.pdb:0.8894480000	1z6o_M.pdb:0.6142850000):0.1499040000):0.1699660000	(((1eum_A.pdb:0.2375880000	1krq_A.pdb:0.3527190000):0.2645940000	(2jd7_A.pdb:0.1969650000	1vlg_A.pdb:0.1897720000):0.0966853000):0.1762780000	3e6s_A.pdb:0.4854400000):0.2552120000):0.5457500000):0.1811730000	(2vzb_A.pdb:0.4456200000	(1otk_A.pdb:1.2972470000	((((((1oqu_A.pdb:0.1451690000	1r2f_A.pdb:0.1408720000):0.0204855000	1uzr_A.pdb:0.0730550000):0.7519300000	1mxr_A.pdb:0.5043780000):0.5375500000	((1jk0_A.pdb:0.4935840000	2uw2_A.pdb:0.0982350000):0.0661496000	1w68_A.pdb:0.0699240000):0.6004280000):0.4891990000	(((2uw1_A.pdb:0.0298100000	2uw1_B.pdb:0.0304910000):0.0684728000	1afr_A.pdb:0.1319090000):0.5690690000	1za0_A.pdb:0.9755000000):0.5475030000):0.0000024729	(3ee4_A.pdb:1.2441140000	((2inc_B.pdb:0.9382310000	(2inp_C.pdb:0.8261410000	1mty_B.pdb:1.0570590000):0.1434440000):0.2485220000	(1mty_D.pdb:0.7540070000	3dhg_A.pdb:1.0025530000):0.2799410000):0.2875470000):0.2268160000):0.5909190000):0.7830080000):0.1102760000):0.1927180000):0.1530150000):0.1063110000):0.0308322000	(1n1q_A.pdb:0.1184570000	2chp_A.pdb:0.3806270000):0.0481596000);
(1ji5_A.pdb:0.2047540000	((1jig_A.pdb:0.1158380000	(((1qgh_A.pdb:0.2185450000	2ux1_A.pdb:0.3735350000):0.2232930000	(1ji4_A.pdb:0.4338900000	2fjc_A.pdb:0.3216950000):0.2023080000):0.0963160000	(((((1dps_A.pdb:0.0634630000	1jts_A.pdb:0.0272840000):0.2376920000	1o9r_A.pdb:0.0940230000):0.3911570000	1uvh_A.pdb:0.8382510000):0.0513803000	(1tjo_A.pdb:0.0317300000	1tk6_A.pdb:0.0211930000):0.5541700000):0.2256920000	((((((2fzf_A.pdb:1.1000270000	3qhb_A.pdb:0.5440120000):0.1976080000	(1lko_A.pdb:0.4384150000	1yuz_A.pdb:0.4801190000):0.2031110000):0.4330140000	((((((1lb3_A.pdb:0.0624970000	2za7_A.pdb:0.0475910000):0.1211860000	1z6o_A.pdb:1.0885860000):0.1192030000	1bg7_A.pdb:0.1751620000):0.0697128000	1r03_A.pdb:0.1606300000):0.2202330000	1z6o_M.pdb:0.6800020000):0.1240910000	((((1eum_A.pdb:0.3401880000	1krq_A.pdb:0.3038970000):0.2941010000	2jd7_A.pdb:0.1510870000):0.0296436000	1vlg_A.pdb:0.1800900000):0.0885816000	3e6s_A.pdb:0.5493050000):0.0989099000):0.4328560000):0.1928080000	((((1bcf_A.pdb:0.1119320000	3e1q_A.pdb:0.0633860000):0.1543800000	2fkz_A.pdb:0.1610450000):0.1578490000	1jgc_A.pdb:0.2173600000):0.3662430000	1nfv_A.pdb:0.3809140000):0.1209530000):0.1030780000	2vzb_A.pdb:0.6386690000):0.2038390000	(1otk_A.pdb:1.2160060000	(((((((1oqu_A.pdb:0.0866720000	1uzr_A.pdb:0.1198230000):0.0470737000	1r2f_A.pdb:0.1126680000):0.3242670000	1mxr_A.pdb:0.8453370000):0.4463850000	3ee4_A.pdb:0.9254680000):0.0829593000	(1jk0_A.pdb:0.3115530000	(2uw2_A.pdb:0.1322490000	1w68_A.pdb:0.0962180000):0.0840970000):0.6440210000):0.5835690000	(((2uw1_A.pdb:0.0192740000	2uw1_B.pdb:0.0466770000):0.0782529000	1afr_A.pdb:0.1200510000):0.3537780000	1za0_A.pdb:0.7963330000):0.5250540000):0.1013060000	((2inc_B.pdb:0.8954490000	(2inp_C.pdb:0.8844790000	1mty_B.pdb:0.9411050000):0.3601410000):0.4164470000	(1mty_D.pdb:0.5231320000	3dhg_A.pdb:1.0739070000):0.3433740000):0.3175860000):0.4945640000):0.4856600000):0.1657210000):0.1023860000):0.0598129000):0.1064070000	1n1q_A.pdb:0.1696680000):0.0761891000	2chp_A.pdb:0.3712840000);
(1ji5_A.pdb:0.2390010000	1jig_A.pdb:0.1483890000	(1n1q_A.pdb:0.1752530000	((2chp_A.pdb:0.3348840000	((((1dps_A.pdb:0.0222050000	1jts_A.pdb:0.0357560000):0.1784170000	1o9r_A.pdb:0.1879020000):0.4042070000	1uvh_A.pdb:0.6571870000):0.2312420000	((1tjo_A.pdb:0.0000020000	1tk6_A.pdb:0.0419450000):0.4125510000	(((((((2fzf_A.pdb:1.1261070000	(1lko_A.pdb:0.4212230000	1yuz_A.pdb:0.5901480000):0.2164870000):0.1885110000	3qhb_A.pdb:0.4587620000):0.6398220000	((((((1lb3_A.pdb:0.0505290000	2za7_A.pdb:0.0755870000):0.2100780000	1bg7_A.pdb:0.1678910000):0.0427296000	1r03_A.pdb:0.0926160000):0.1720460000	1z6o_A.pdb:1.0742590000):0.1402360000	1z6o_M.pdb:0.5738180000):0.0926728000	((((1eum_A.pdb:0.2605330000	1krq_A.pdb:0.2367740000):0.2125960000	1vlg_A.pdb:0.1983800000):0.0167376000	2jd7_A.pdb:0.1677260000):0.1912240000	3e6s_A.pdb:0.5598200000):0.1513330000):0.3184330000):0.1378000000	(((1bcf_A.pdb:0.0977320000	3e1q_A.pdb:0.0789950000):0.0974648000	2fkz_A.pdb:0.1752270000):0.0925313000	1jgc_A.pdb:0.2547670000):0.2508040000):0.0365394000	1nfv_A.pdb:0.4764630000):0.1791570000	2vzb_A.pdb:0.5671190000):0.0553767000	(1otk_A.pdb:1.5142980000	(((((((1oqu_A.pdb:0.1290900000	1uzr_A.pdb:0.0950120000):0.0672389000	1r2f_A.pdb:0.0886120000):0.4696940000	1mxr_A.pdb:0.7208950000):0.2524590000	((1jk0_A.pdb:0.3937450000	2uw2_A.pdb:0.1370080000):0.0534863000	1w68_A.pdb:0.0695860000):0.3957090000):0.5318040000	3ee4_A.pdb:0.6357330000):0.4028060000	(((2uw1_A.pdb:0.0400650000	2uw1_B.pdb:0.0323560000):0.0948856000	1afr_A.pdb:0.1313620000):0.7005570000	1za0_A.pdb:1.3232570000):0.1492520000):0.1027280000	(2inc_B.pdb:0.8373320000	((2inp_C.pdb:1.1049380000	1mty_B.pdb:0.9413530000):0.4742100000	(1mty_D.pdb:0.7727720000	3dhg_A.pdb:0.7405240000):0.2513600000):0.1105040000):0.4486400000):0.4916750000):0.5274430000):0.0744936000):0.1482920000):0.1671160000):0.0594387000	((1qgh_A.pdb:0.1742960000	2ux1_A.pdb:0.4283840000):0.1521980000	(1ji4_A.pdb:0.4454070000	2fjc_A.pdb:0.3726480000):0.1544540000):0.1347450000):0.0463491000):0.0847887000);
(1ji5_A.pdb:0.2496640000	(1jig_A.pdb:0.1725770000	(((1qgh_A.pdb:0.2745610000	2ux1_A.pdb:0.4408440000):0.1241060000	(1ji4_A.pdb:0.4129340000	2fjc_A.pdb:0.4303380000):0.1318070000):0.0779241000	((((1dps_A.pdb:0.0565920000	1jts_A.pdb:0.0223480000):0.2287460000	1o9r_A.pdb:0.2202240000):0.2500050000	1uvh_A.pdb:0.6333630000):0.2403240000	((1tjo_A.pdb:0.0126390000	1tk6_A.pdb:0.0285540000):0.5345960000	(((2fzf_A.pdb:1.2718210000	(1otk_A.pdb:1.4586500000	(((((((1oqu_A.pdb:0.1033720000	1r2f_A.pdb:0.1492280000):0.0241281000	1uzr_A.pdb:0.0781340000):0.4087420000	1mxr_A.pdb:0.5682040000):0.5160840000	((1jk0_A.pdb:0.4010960000	2uw2_A.pdb:0.1169810000):0.0631765000	1w68_A.pdb:0.1013430000):0.4377410000):0.6395770000	3ee4_A.pdb:0.7777550000):0.3560630000	(((2uw1_A.pdb:0.0444000000	2uw1_B.pdb:0.0261700000):0.0508706000	1afr_A.pdb:0.1721230000):0.3965820000	1za0_A.pdb:0.8652290000):0.4328400000):0.1907440000	((2inc_B.pdb:0.6700380000	(2inp_C.pdb:0.6737920000	1mty_B.pdb:0.9495050000):0.4832470000):0.1323800000	(1mty_D.pdb:0.6143350000	3dhg_A.pdb:0.8088340000):0.3182140000):0.3681210000):0.5322300000):0.4058030000):0.2911790000	2vzb_A.pdb:0.5196590000):0.1337640000	(((((1bcf_A.pdb:0.0735020000	3e1q_A.pdb:0.0807900000):0.1788810000	2fkz_A.pdb:0.1381760000):0.1799630000	1jgc_A.pdb:0.2343430000):0.3623950000	1nfv_A.pdb:0.4716460000):0.1761500000	(((1lko_A.pdb:0.5859800000	1yuz_A.pdb:0.6001440000):0.3219320000	3qhb_A.pdb:0.5668560000):0.4724600000	(((((1lb3_A.pdb:0.0509730000	2za7_A.pdb:0.0433790000):0.2074090000	1bg7_A.pdb:0.1024390000):0.0627921000	1r03_A.pdb:0.1311060000):0.1289490000	(1z6o_A.pdb:0.8170970000	1z6o_M.pdb:0.3686540000):0.1705750000):0.1919780000	(((1eum_A.pdb:0.3510730000	1krq_A.pdb:0.2933060000):0.1299130000	(2jd7_A.pdb:0.1764790000	1vlg_A.pdb:0.1842130000):0.0937014000):0.1318140000	3e6s_A.pdb:0.4271970000):0.1650880000):0.3592820000):0.1097310000):0.1765480000):0.1602270000):0.1796580000):0.1265680000):0.0938529000):0.0440939000	(1n1q_A.pdb:0.1811130000	2chp_A.pdb:0.4284150000):0.0417559000);
(1ji5_A.pdb:0.2709390000	(1jig_A.pdb:0.1330440000	((((1qgh_A.pdb:0.2139100000	2ux1_A.pdb:0.2475770000):0.2349690000	1ji4_A.pdb:0.3514590000):0.1285690000	2fjc_A.pdb:0.3126910000):0.1584740000	(((((1dps_A.pdb:0.0446000000	1jts_A.pdb:0.0845250000):0.1641120000	1o9r_A.pdb:0.1911270000):0.3872170000	1uvh_A.pdb:0.6902010000):0.1987430000	(1tjo_A.pdb:0.0229830000	1tk6_A.pdb:0.0588560000):0.4518730000):0.2446140000	(((((((2fzf_A.pdb:1.0509290000	1yuz_A.pdb:0.4562770000):0.0853124000	1lko_A.pdb:0.5800840000):0.1129100000	3qhb_A.pdb:0.6854550000):0.6204770000	1nfv_A.pdb:0.2286680000):0.2231090000	((((1bcf_A.pdb:0.1018970000	3e1q_A.pdb:0.0699710000):0.1185800000	2fkz_A.pdb:0.1433520000):0.1027700000	1jgc_A.pdb:0.2402870000):0.2664500000	(((((1lb3_A.pdb:0.0411260000	2za7_A.pdb:0.1106490000):0.2149950000	1bg7_A.pdb:0.1810110000):0.0621296000	1r03_A.pdb:0.1313930000):0.1443430000	(1z6o_A.pdb:0.9607050000	1z6o_M.pdb:0.5428570000):0.2506100000):0.1746940000	((((1eum_A.pdb:0.2838720000	1krq_A.pdb:0.2689920000):0.2283340000	2jd7_A.pdb:0.1451460000):0.0412571000	1vlg_A.pdb:0.2640170000):0.2072210000	3e6s_A.pdb:0.5602150000):0.1766230000):0.4767860000):0.1690820000):0.2633040000	(1otk_A.pdb:1.2356930000	(((((((1oqu_A.pdb:0.1311390000	1uzr_A.pdb:0.0625060000):0.0259638000	1r2f_A.pdb:0.1711910000):0.4604780000	1mxr_A.pdb:0.8779590000):0.3735050000	3ee4_A.pdb:0.8514150000):0.1727840000	(1jk0_A.pdb:0.3114650000	(2uw2_A.pdb:0.1543440000	1w68_A.pdb:0.1589890000):0.1316440000):0.6377580000):0.4261360000	(((2uw1_A.pdb:0.0404630000	2uw1_B.pdb:0.0471000000):0.0875922000	1afr_A.pdb:0.1445770000):0.4943860000	1za0_A.pdb:0.8566620000):0.3137310000):0.0692240000	((2inc_B.pdb:0.7528370000	(2inp_C.pdb:1.2770540000	1mty_B.pdb:0.7491310000):0.4841050000):0.1935120000	(1mty_D.pdb:0.6428750000	3dhg_A.pdb:0.6946870000):0.4422030000):0.3838540000):0.7061260000):0.6252880000):0.0000022473	2vzb_A.pdb:0.5923250000):0.2065200000):0.1492660000):0.0799825000):0.0557883000	(1n1q_A.pdb:0.1697490000	2chp_A.pdb:0.3710090000):0.1002610000);
(1ji5_A.pdb:0.2799560000	(1jig_A.pdb:0.1976870000	(((1qgh_A.pdb:0.2066290000	2ux1_A.pdb:0.3090450000):0.2186090000	(1ji4_A.pdb:0.4386890000	2fjc_A.pdb:0.4399020000):0.1789710000):0.0648869000	(((((1dps_A.pdb:0.0777310000	1jts_A.pdb:0.0423950000):0.2315540000	1o9r_A.pdb:0.2397120000):0.3794090000	1uvh_A.pdb:0.6283290000):0.2087440000	(1tjo_A.pdb:0.0171040000	1tk6_A.pdb:0.0528500000):0.5021020000):0.2205520000	((((((2fzf_A.pdb:0.9566400000	3qhb_A.pdb:0.5915490000):0.2029050000	(1lko_A.pdb:0.5488990000	1yuz_A.pdb:0.4691850000):0.2497090000):0.5156130000	1nfv_A.pdb:0.4683900000):0.2339520000	((((((1lb3_A.pdb:0.0724300000	2za7_A.pdb:0.0603580000):0.2042190000	1bg7_A.pdb:0.1327540000):0.0581858000	1r03_A.pdb:0.1538130000):0.1458140000	(1z6o_A.pdb:0.8953520000	1z6o_M.pdb:0.4566520000):0.2194950000):0.1796880000	3e6s_A.pdb:0.4839480000):0.1097350000	((1eum_A.pdb:0.3327080000	1krq_A.pdb:0.1914090000):0.1357490000	(2jd7_A.pdb:0.1479000000	1vlg_A.pdb:0.2712150000):0.0869666000):0.1919820000):0.3571790000):0.0768141000	(((1bcf_A.pdb:0.1123790000	3e1q_A.pdb:0.0567240000):0.1263050000	2fkz_A.pdb:0.1030930000):0.1477260000	1jgc_A.pdb:0.2518080000):0.2589930000):0.1877220000	(2vzb_A.pdb:0.4697030000	((1otk_A.pdb:1.5924600000	((2inc_B.pdb:0.7263670000	(2inp_C.pdb:0.7842940000	1mty_B.pdb:1.3210220000):0.2639580000):0.4052210000	(1mty_D.pdb:0.7240680000	3dhg_A.pdb:0.9883230000):0.1154670000):0.4257080000):0.3054290000	((((((1oqu_A.pdb:0.1332530000	1r2f_A.pdb:0.1433990000):0.0266637000	1uzr_A.pdb:0.0876570000):0.5347720000	1mxr_A.pdb:0.7922650000):0.1828770000	((1jk0_A.pdb:0.4032850000	2uw2_A.pdb:0.1393110000):0.0618985000	1w68_A.pdb:0.1195070000):0.7948630000):0.4209750000	3ee4_A.pdb:0.9348260000):0.3789330000	(((2uw1_A.pdb:0.0328760000	2uw1_B.pdb:0.0536120000):0.0870795000	1afr_A.pdb:0.0688820000):0.5202740000	1za0_A.pdb:1.1731650000):0.2965310000):0.2103210000):0.8407050000):0.1270930000):0.2254660000):0.2333310000):0.0812158000):0.0197273000	(1n1q_A.pdb:0.1906750000	2chp_A.pdb:0.4321670000):0.0820394000);
(1ji5_A.pdb:0.1890740000	((1jig_A.pdb:0.1308830000	(((1qgh_A.pdb:0.1531490000	2ux1_A.pdb:0.3737300000):0.2200500000	1ji4_A.pdb:0.5365780000):0.0860773000	(2fjc_A.pdb:0.4465620000	(((((1dps_A.pdb:0.0341750000	1jts_A.pdb:0.0372900000):0.2143850000	1o9r_A.pdb:0.1390980000):0.3371040000	1uvh_A.pdb:0.5700080000):0.1561730000	(1tjo_A.pdb:0.0205280000	1tk6_A.pdb:0.0276550000):0.4621820000):0.1861700000	(((((2fzf_A.pdb:1.1055760000	((1lko_A.pdb:0.4860580000	1yuz_A.pdb:0.3825150000):0.5612210000	3qhb_A.pdb:0.4851350000):0.2757410000):0.2365360000	((((((1lb3_A.pdb:0.0286110000	2za7_A.pdb:0.0764850000):0.2026800000	1bg7_A.pdb:0.1230500000):0.0679623000	1r03_A.pdb:0.1664330000):0.0758611000	(1z6o_A.pdb:0.7502300000	1z6o_M.pdb:0.4555310000):0.2365370000):0.2621670000	3e6s_A.pdb:0.4366800000):0.1454330000	(((1eum_A.pdb:0.3363330000	1krq_A.pdb:0.2513780000):0.2916450000	2jd7_A.pdb:0.0992490000):0.0489185000	1vlg_A.pdb:0.1678230000):0.0693750000):0.3769610000):0.2196270000	1nfv_A.pdb:0.4602680000):0.0881904000	(((1bcf_A.pdb:0.0535250000	3e1q_A.pdb:0.0971560000):0.1731400000	2fkz_A.pdb:0.0918610000):0.1223820000	1jgc_A.pdb:0.2241380000):0.3033730000):0.1901400000	(2vzb_A.pdb:0.5893990000	(1otk_A.pdb:0.9534560000	(((((((1oqu_A.pdb:0.1552770000	1r2f_A.pdb:0.1811260000):0.0369902000	1uzr_A.pdb:0.0573920000):0.3435620000	1mxr_A.pdb:0.7585330000):0.4424720000	((1jk0_A.pdb:0.3745830000	2uw2_A.pdb:0.1485920000):0.0269467000	1w68_A.pdb:0.1021490000):0.7687280000):0.1391300000	3ee4_A.pdb:0.6906070000):0.2598060000	(((2uw1_A.pdb:0.0275840000	2uw1_B.pdb:0.0299970000):0.0490034000	1afr_A.pdb:0.1175010000):0.6087590000	1za0_A.pdb:0.9287620000):0.5918760000):0.1749800000	((2inc_B.pdb:0.7970270000	(2inp_C.pdb:0.8084590000	1mty_B.pdb:0.8681780000):0.2502370000):0.2200960000	(1mty_D.pdb:0.6660310000	3dhg_A.pdb:0.8776000000):0.4090910000):0.2483910000):0.5866820000):0.5318320000):0.0822060000):0.2215920000):0.1218280000):0.0135046000):0.0686376000):0.0663496000	1n1q_A.pdb:0.1549120000):0.0815217000	2chp_A.pdb:0.2961210000);
(1ji5_A.pdb:0.2112650000	(1jig_A.pdb:0.1948340000	((2chp_A.pdb:0.3985330000	((1qgh_A.pdb:0.2584990000	2ux1_A.pdb:0.3796640000):0.1869970000	((1ji4_A.pdb:0.3916410000	2fjc_A.pdb:0.4394110000):0.0744571000	1otk_A.pdb:1.8667960000):0.0444312000):0.0553742000):0.0519986000	(((((1dps_A.pdb:0.0284900000	1jts_A.pdb:0.0613340000):0.2313720000	1o9r_A.pdb:0.2105090000):0.2998920000	1uvh_A.pdb:0.5194350000):0.2164070000	(1tjo_A.pdb:0.0251750000	1tk6_A.pdb:0.0268560000):0.4593170000):0.1509150000	(((((2fzf_A.pdb:1.1082760000	(1lko_A.pdb:0.5537940000	1yuz_A.pdb:0.4773550000):0.2243460000):0.0809589000	3qhb_A.pdb:0.5334510000):0.5258690000	(((((1lb3_A.pdb:0.0731150000	2za7_A.pdb:0.0492060000):0.1986510000	1bg7_A.pdb:0.1353400000):0.0442145000	1r03_A.pdb:0.1602210000):0.1350840000	(1z6o_A.pdb:0.8654730000	1z6o_M.pdb:0.5796700000):0.1557370000):0.0684049000	((((1eum_A.pdb:0.2483790000	1krq_A.pdb:0.3057810000):0.2776290000	1vlg_A.pdb:0.1670170000):0.1008520000	2jd7_A.pdb:0.1413140000):0.1848950000	3e6s_A.pdb:0.4391740000):0.1333830000):0.3414260000):0.2203210000	((((1bcf_A.pdb:0.1051690000	3e1q_A.pdb:0.0461590000):0.1534310000	2fkz_A.pdb:0.1161840000):0.0817300000	1jgc_A.pdb:0.2473780000):0.2796840000	1nfv_A.pdb:0.4453770000):0.1432820000):0.1674510000	(2vzb_A.pdb:0.6022680000	(((((((1oqu_A.pdb:0.0946940000	1uzr_A.pdb:0.0806930000):0.0551271000	1r2f_A.pdb:0.0970350000):0.4248330000	1mxr_A.pdb:0.8019230000):0.2796550000	((1jk0_A.pdb:0.4270780000	1w68_A.pdb:0.0848260000):0.0673848000	2uw2_A.pdb:0.1332630000):0.8642800000):0.2759330000	3ee4_A.pdb:0.8822190000):0.2687670000	((2inc_B.pdb:0.7630950000	(2inp_C.pdb:0.8917500000	1mty_B.pdb:0.8951730000):0.2876010000):0.3178420000	(1mty_D.pdb:0.6059710000	3dhg_A.pdb:0.8827900000):0.2868970000):0.5361710000):0.1758540000	(((2uw1_A.pdb:0.0122520000	2uw1_B.pdb:0.0561140000):0.1297430000	1afr_A.pdb:0.1419390000):0.5371320000	1za0_A.pdb:0.9754920000):0.4910620000):0.9855730000):0.0898077000):0.1789770000):0.1835920000):0.0931790000):0.0455762000	1n1q_A.pdb:0.2583260000);
(1ji5_A.pdb:0.2445110000	((1jig_A.pdb:0.1301570000	((1qgh_A.pdb:0.2490050000	2ux1_A.pdb:0.3312740000):0.1827100000	(1ji4_A.pdb:0.3871140000	2fjc_A.pdb:0.4124910000):0.2285670000):0.0919390000):0.0485681000	(1n1q_A.pdb:0.1912640000	((((1dps_A.pdb:0.0491960000	1jts_A.pdb:0.0213820000):0.1886590000	1o9r_A.pdb:0.1514890000):0.3794420000	1uvh_A.pdb:0.5711300000):0.3061660000	((1tjo_A.pdb:0.0075680000	1tk6_A.pdb:0.0338500000):0.4121890000	(((2fzf_A.pdb:1.2536270000	(1otk_A.pdb:1.5826150000	(((((((1oqu_A.pdb:0.1558930000	1r2f_A.pdb:0.1777830000):0.0373645000	1uzr_A.pdb:0.0664090000):0.4694170000	1mxr_A.pdb:0.7272000000):0.5651840000	((1jk0_A.pdb:0.4208810000	2uw2_A.pdb:0.1233090000):0.0591558000	1w68_A.pdb:0.0850250000):0.4746200000):0.3567890000	3ee4_A.pdb:0.9210110000):0.2161260000	(((2uw1_A.pdb:0.0328300000	2uw1_B.pdb:0.0296340000):0.0554618000	1afr_A.pdb:0.1015840000):0.6624300000	1za0_A.pdb:1.1653560000):0.6657700000):0.0936277000	((2inc_B.pdb:0.8622150000	(2inp_C.pdb:0.5430260000	1mty_B.pdb:1.2854010000):0.5070100000):0.2490930000	(1mty_D.pdb:0.7684600000	3dhg_A.pdb:0.9976090000):0.5972820000):0.2776550000):0.5880360000):0.3632500000):0.4311330000	2vzb_A.pdb:0.5792750000):0.0000021133	(((((1bcf_A.pdb:0.0692160000	3e1q_A.pdb:0.1410540000):0.1300770000	2fkz_A.pdb:0.2385630000):0.0760604000	1jgc_A.pdb:0.3515910000):0.2310140000	1nfv_A.pdb:0.5295530000):0.1312470000	(((1lko_A.pdb:0.4823510000	1yuz_A.pdb:0.6619370000):0.3692180000	3qhb_A.pdb:0.7095740000):0.6289470000	((((((1lb3_A.pdb:0.0562590000	2za7_A.pdb:0.0640860000):0.1552170000	1bg7_A.pdb:0.0717540000):0.0344341000	1r03_A.pdb:0.1112830000):0.0140869000	1z6o_A.pdb:1.1450950000):0.2144440000	1z6o_M.pdb:0.7203220000):0.1899880000	(((1eum_A.pdb:0.3377700000	1krq_A.pdb:0.2487390000):0.1803880000	3e6s_A.pdb:0.5175330000):0.0988076000	(2jd7_A.pdb:0.2101400000	1vlg_A.pdb:0.1714490000):0.0476243000):0.2541510000):0.3067290000):0.1549570000):0.2839140000):0.0804379000):0.1707980000):0.1132810000):0.0552515000):0.1322120000	2chp_A.pdb:0.3755320000);
(1ji5_A.pdb:0.1984130000	(1jig_A.pdb:0.1171430000	((1qgh_A.pdb:0.1923160000	2ux1_A.pdb:0.3552120000):0.2474050000	((2fjc_A.pdb:0.3893780000	((((1dps_A.pdb:0.0564690000	1jts_A.pdb:0.0379660000):0.2332550000	1o9r_A.pdb:0.1486900000):0.2654300000	1uvh_A.pdb:0.5529590000):0.2483670000	(1tjo_A.pdb:0.0047920000	1tk6_A.pdb:0.0464950000):0.4350240000):0.1497790000):0.0901251000	((((((2fzf_A.pdb:1.2659430000	((1lko_A.pdb:0.5691990000	1yuz_A.pdb:0.3878100000):0.4170390000	3qhb_A.pdb:0.4048270000):0.3691580000):0.4322150000	(((((1lb3_A.pdb:0.0745100000	2za7_A.pdb:0.0505010000):0.1964740000	1bg7_A.pdb:0.1246070000):0.0458037000	1r03_A.pdb:0.0902600000):0.1330500000	(1z6o_A.pdb:0.8201150000	1z6o_M.pdb:0.4138070000):0.2038130000):0.1623120000	(((1eum_A.pdb:0.1386490000	1krq_A.pdb:0.3728940000):0.2441810000	(2jd7_A.pdb:0.1599830000	1vlg_A.pdb:0.1553730000):0.0898464000):0.1433140000	3e6s_A.pdb:0.6120330000):0.1423740000):0.4052830000):0.1441920000	(((1bcf_A.pdb:0.1368460000	3e1q_A.pdb:0.0803180000):0.0636246000	2fkz_A.pdb:0.1845430000):0.1023650000	1jgc_A.pdb:0.2747540000):0.2174970000):0.1575240000	1nfv_A.pdb:0.4490700000):0.1996680000	(1otk_A.pdb:1.5095040000	(((((((1oqu_A.pdb:0.1277620000	1uzr_A.pdb:0.0819010000):0.0490906000	1r2f_A.pdb:0.1404840000):0.6602650000	1mxr_A.pdb:0.5014350000):0.2613810000	(1jk0_A.pdb:0.2862280000	(2uw2_A.pdb:0.1320480000	1w68_A.pdb:0.1123750000):0.0707189000):0.4655370000):0.4787620000	3ee4_A.pdb:0.9045690000):0.3416520000	(((2uw1_A.pdb:0.0209090000	2uw1_B.pdb:0.0357080000):0.1064060000	1afr_A.pdb:0.1090910000):0.3978870000	1za0_A.pdb:0.9564410000):0.4224790000):0.4657140000	(2inc_B.pdb:0.8850810000	((2inp_C.pdb:1.1557860000	1mty_B.pdb:1.1597100000):0.3671870000	(1mty_D.pdb:0.7750540000	3dhg_A.pdb:0.8929190000):0.4462820000):0.1827340000):0.3344790000):0.3738540000):0.7036020000):0.0334099000	2vzb_A.pdb:0.6989930000):0.2677550000):0.0439469000):0.0472834000):0.0862244000	((1n1q_A.pdb:0.1846310000	2chp_A.pdb:0.3299770000):0.0217021000	1ji4_A.pdb:0.5184290000):0.0364779000);
(1ji5_A.pdb:0.2202950000	((1jig_A.pdb:0.1803410000	1n1q_A.pdb:0.1255730000):0.0375699000	((1qgh_A.pdb:0.2012140000	2ux1_A.pdb:0.4614350000):0.1732380000	((1ji4_A.pdb:0.4467010000	2fjc_A.pdb:0.3942280000):0.1529080000	((((1dps_A.pdb:0.0681250000	1jts_A.pdb:0.0249510000):0.1869210000	1o9r_A.pdb:0.2370350000):0.1982410000	1uvh_A.pdb:0.7126810000):0.3049470000	((1tjo_A.pdb:0.0119180000	1tk6_A.pdb:0.0351210000):0.4296440000	(((((2fzf_A.pdb:1.0924050000	((1lko_A.pdb:0.4429360000	1yuz_A.pdb:0.5825590000):0.2291760000	3qhb_A.pdb:0.6517010000):0.3519030000):0.2707270000	1nfv_A.pdb:0.3507900000):0.4231560000	((((1bcf_A.pdb:0.1198460000	3e1q_A.pdb:0.1064690000):0.1138220000	2fkz_A.pdb:0.2046710000):0.0921578000	1jgc_A.pdb:0.2530910000):0.3639040000	(((((1lb3_A.pdb:0.0442870000	2za7_A.pdb:0.0710440000):0.2344890000	1bg7_A.pdb:0.1294280000):0.0412331000	1r03_A.pdb:0.1458970000):0.0992329000	(1z6o_A.pdb:0.9274750000	1z6o_M.pdb:0.5132540000):0.2003810000):0.2703810000	(((1eum_A.pdb:0.3101820000	1krq_A.pdb:0.3238680000):0.1895150000	(2jd7_A.pdb:0.1577020000	1vlg_A.pdb:0.1559870000):0.0744442000):0.0684192000	3e6s_A.pdb:0.4564380000):0.1481170000):0.4036460000):0.0560921000):0.2094860000	2vzb_A.pdb:0.7158130000):0.0287399000	(1otk_A.pdb:1.7703600000	(((((((1oqu_A.pdb:0.1317930000	1uzr_A.pdb:0.0632450000):0.0863506000	1r2f_A.pdb:0.1170670000):0.6285310000	1mxr_A.pdb:0.7181070000):0.2346310000	((1jk0_A.pdb:0.4655180000	2uw2_A.pdb:0.1359230000):0.0433670000	1w68_A.pdb:0.0684370000):0.5613300000):0.4424290000	3ee4_A.pdb:0.8805850000):0.5391710000	((2inc_B.pdb:0.6478290000	(2inp_C.pdb:0.8665300000	1mty_B.pdb:1.1967140000):0.3053300000):0.1579150000	(1mty_D.pdb:0.6983790000	3dhg_A.pdb:0.8550230000):0.4340950000):0.5246210000):0.0601343000	(((2uw1_A.pdb:0.0347890000	2uw1_B.pdb:0.0473950000):0.0822315000	1afr_A.pdb:0.1400810000):0.4978240000	1za0_A.pdb:1.0263950000):0.3946810000):0.6559200000):0.6673680000):0.0782857000):0.2991940000):0.0868758000):0.1088830000):0.0709260000):0.1429100000	2chp_A.pdb:0.3276940000);
(1ji5_A.pdb:0.2547530000	(((1jig_A.pdb:0.1655760000	((1qgh_A.pdb:0.2896870000	2ux1_A.pdb:0.3506080000):0.2181400000	(1ji4_A.pdb:0.4233800000	2fjc_A.pdb:0.3825940000):0.1279270000):0.1638500000):0.0420848000	(((((1dps_A.pdb:0.0445770000	1jts_A.pdb:0.0309370000):0.1696620000	1o9r_A.pdb:0.1897880000):0.4068300000	1uvh_A.pdb:0.5830240000):0.2114000000	(1tjo_A.pdb:0.0039580000	1tk6_A.pdb:0.0584760000):0.4717510000):0.1779150000	(((2fzf_A.pdb:1.1830740000	(1otk_A.pdb:1.8133800000	(((((((1oqu_A.pdb:0.0942170000	1uzr_A.pdb:0.1018310000):0.0301289000	1r2f_A.pdb:0.1464560000):0.3509500000	1mxr_A.pdb:0.7179780000):0.6589050000	3ee4_A.pdb:0.6332520000):0.2288520000	(1jk0_A.pdb:0.3720340000	(2uw2_A.pdb:0.1759580000	1w68_A.pdb:0.1151940000):0.0782470000):0.5568870000):0.4965900000	(((2uw1_A.pdb:0.0353070000	2uw1_B.pdb:0.0362350000):0.0728374000	1afr_A.pdb:0.1478380000):0.4967420000	1za0_A.pdb:0.8554090000):0.6975900000):0.2820350000	((2inc_B.pdb:0.8977360000	(2inp_C.pdb:0.6824640000	1mty_B.pdb:1.1509240000):0.2344440000):0.4875870000	(1mty_D.pdb:0.3987270000	3dhg_A.pdb:0.8571500000):0.2113840000):0.3663620000):0.6247380000):0.1518800000):0.1729480000	2vzb_A.pdb:0.5328470000):0.0807656000	(((((1bcf_A.pdb:0.0989340000	3e1q_A.pdb:0.0865750000):0.1783000000	2fkz_A.pdb:0.1640860000):0.1928980000	1jgc_A.pdb:0.2081780000):0.3156660000	(((1lko_A.pdb:0.4244420000	1yuz_A.pdb:0.6162430000):0.2889310000	3qhb_A.pdb:0.5990440000):0.4374890000	(((((1lb3_A.pdb:0.0098090000	2za7_A.pdb:0.0762510000):0.2593350000	1bg7_A.pdb:0.1547340000):0.0267113000	1r03_A.pdb:0.1399840000):0.1977190000	(1z6o_A.pdb:0.9322540000	1z6o_M.pdb:0.4933080000):0.1223780000):0.0353271000	(((1eum_A.pdb:0.2749780000	1krq_A.pdb:0.2970500000):0.1898540000	(2jd7_A.pdb:0.1010190000	1vlg_A.pdb:0.2099770000):0.0442206000):0.1433180000	3e6s_A.pdb:0.4157480000):0.2407070000):0.5003380000):0.1100940000):0.0916776000	1nfv_A.pdb:0.3520380000):0.2822790000):0.2567860000):0.0735072000):0.0734287000	1n1q_A.pdb:0.1849390000):0.1218400000	2chp_A.pdb:0.4106320000);
(1ji5_A.pdb:0.1769490000	((1jig_A.pdb:0.1037760000	1n1q_A.pdb:0.2788910000):0.0569555000	((1qgh_A.pdb:0.2632480000	2ux1_A.pdb:0.3526290000):0.1914180000	((1ji4_A.pdb:0.5668150000	(2fjc_A.pdb:0.3668380000	((((1dps_A.pdb:0.0756870000	1jts_A.pdb:0.0220500000):0.2822010000	1o9r_A.pdb:0.1714870000):0.2996750000	1uvh_A.pdb:0.5926380000):0.2096550000	(1tjo_A.pdb:0.0089910000	1tk6_A.pdb:0.0232760000):0.4227230000):0.2486510000):0.1047960000):0.0534280000	(((2fzf_A.pdb:0.9803440000	(1otk_A.pdb:1.1394970000	(((((((1oqu_A.pdb:0.1503050000	1r2f_A.pdb:0.2245850000):0.0375000000	1uzr_A.pdb:0.0655820000):0.4123870000	1mxr_A.pdb:0.7899100000):0.5260580000	((1jk0_A.pdb:0.4552220000	2uw2_A.pdb:0.1682000000):0.0331544000	1w68_A.pdb:0.0873160000):0.4676390000):0.3915440000	3ee4_A.pdb:1.0875750000):0.1837550000	(((2uw1_A.pdb:0.0508440000	2uw1_B.pdb:0.0121440000):0.1015310000	1afr_A.pdb:0.1461380000):0.6370210000	1za0_A.pdb:1.4827580000):0.4504040000):0.2313890000	((2inc_B.pdb:0.8577200000	(2inp_C.pdb:1.0998050000	1mty_B.pdb:0.7597670000):0.1888950000):0.2336600000	(1mty_D.pdb:0.5321340000	3dhg_A.pdb:0.8448930000):0.3479790000):0.2624180000):0.6275000000):0.5693160000):0.2715640000	((((1bcf_A.pdb:0.1075510000	3e1q_A.pdb:0.1131010000):0.0989328000	2fkz_A.pdb:0.1350230000):0.1205240000	1jgc_A.pdb:0.2757840000):0.1846090000	((1nfv_A.pdb:0.3386360000	((1lko_A.pdb:0.4297180000	1yuz_A.pdb:0.5844990000):0.2037790000	3qhb_A.pdb:0.7286620000):0.5215760000):0.1893310000	((((((1lb3_A.pdb:0.0611990000	2za7_A.pdb:0.0753710000):0.1849510000	(1bg7_A.pdb:0.1800320000	1r03_A.pdb:0.1564240000):0.0309270000):0.1264190000	(1z6o_A.pdb:0.8185780000	1z6o_M.pdb:0.5401320000):0.2192840000):0.2646960000	3e6s_A.pdb:0.5210820000):0.1835020000	(2jd7_A.pdb:0.1727960000	1vlg_A.pdb:0.2092780000):0.0215363000):0.0876318000	(1eum_A.pdb:0.3404200000	1krq_A.pdb:0.3097270000):0.1560350000):0.4323810000):0.1329210000):0.1960890000):0.0188376000	2vzb_A.pdb:0.6902940000):0.2945610000):0.0428102000):0.0827535000):0.1078290000	2chp_A.pdb:0.3983390000);
(1ji5_A.pdb:0.2376310000	((1jig_A.pdb:0.2007430000	1n1q_A.pdb:0.1658980000):0.0638680000	(((1qgh_A.pdb:0.2687450000	2ux1_A.pdb:0.3928480000):0.2272820000	(1ji4_A.pdb:0.3729240000	2fjc_A.pdb:0.3556700000):0.1318100000):0.0442261000	(((((1dps_A.pdb:0.0638980000	1jts_A.pdb:0.0306000000):0.2115990000	1o9r_A.pdb:0.1955050000):0.3482460000	1uvh_A.pdb:0.5056360000):0.1664990000	(1tjo_A.pdb:0.0169410000	1tk6_A.pdb:0.0463170000):0.5710310000):0.1707050000	((2fzf_A.pdb:0.9906020000	(2vzb_A.pdb:0.6357570000	(1otk_A.pdb:1.3532720000	(((((((1oqu_A.pdb:0.1321220000	1uzr_A.pdb:0.0780880000):0.0248906000	1r2f_A.pdb:0.1391210000):0.4854420000	1mxr_A.pdb:0.6327790000):0.3726190000	((1jk0_A.pdb:0.3812520000	2uw2_A.pdb:0.1374220000):0.0613032000	1w68_A.pdb:0.0845290000):0.6874860000):0.1709420000	3ee4_A.pdb:0.6089960000):0.4425660000	(((2uw1_A.pdb:0.0203230000	2uw1_B.pdb:0.0355880000):0.1610620000	1afr_A.pdb:0.1173940000):0.4811860000	1za0_A.pdb:1.0831690000):0.4737460000):0.1553720000	((2inc_B.pdb:0.8268490000	(2inp_C.pdb:0.7789410000	1mty_B.pdb:1.0253840000):0.2251260000):0.1426090000	(1mty_D.pdb:0.7458420000	3dhg_A.pdb:0.7196510000):0.2824420000):0.2019560000):0.4151050000):0.4079220000):0.1066380000):0.0279321000	(((((1bcf_A.pdb:0.0717530000	3e1q_A.pdb:0.0997220000):0.1188510000	2fkz_A.pdb:0.1544120000):0.1966000000	1jgc_A.pdb:0.2383050000):0.2222530000	(((((1lb3_A.pdb:0.0160890000	2za7_A.pdb:0.0834250000):0.2654400000	1bg7_A.pdb:0.1070130000):0.0396046000	1r03_A.pdb:0.0930740000):0.1349590000	(1z6o_A.pdb:0.7444290000	1z6o_M.pdb:0.5331100000):0.1815650000):0.1494620000	((((1eum_A.pdb:0.2591490000	1krq_A.pdb:0.2916200000):0.2318520000	1vlg_A.pdb:0.2334170000):0.0289358000	2jd7_A.pdb:0.1652870000):0.1646530000	3e6s_A.pdb:0.3935350000):0.1673460000):0.4246090000):0.0848247000	(1nfv_A.pdb:0.3486870000	((1lko_A.pdb:0.6062470000	1yuz_A.pdb:0.4475850000):0.1066220000	3qhb_A.pdb:0.4828560000):0.4665460000):0.2246960000):0.2340990000):0.2882660000):0.0635636000):0.0965909000):0.0807425000	2chp_A.pdb:0.3335400000);
(1ji5_A.pdb:0.2442070000	(1jig_A.pdb:0.2085670000	1n1q_A.pdb:0.1436950000):0.0549621000	(2chp_A.pdb:0.3200980000	(((1qgh_A.pdb:0.2543440000	2ux1_A.pdb:0.2789550000):0.1484700000	(1ji4_A.pdb:0.3136540000	2fjc_A.pdb:0.3407800000):0.1872260000):0.0671469000	((((1dps_A.pdb:0.0257330000	1jts_A.pdb:0.0460880000):0.2172800000	1o9r_A.pdb:0.1857330000):0.3902860000	1uvh_A.pdb:0.5098230000):0.2253830000	((1tjo_A.pdb:0.0342220000	1tk6_A.pdb:0.0134410000):0.5426190000	(((2fzf_A.pdb:1.3729340000	(1otk_A.pdb:1.1334540000	(((((((1oqu_A.pdb:0.1388300000	1uzr_A.pdb:0.1390730000):0.0290096000	1r2f_A.pdb:0.1465060000):0.4250110000	1mxr_A.pdb:0.5526140000):0.7712980000	((1jk0_A.pdb:0.3798100000	2uw2_A.pdb:0.1224870000):0.0521419000	1w68_A.pdb:0.1001390000):0.3997920000):0.3700370000	3ee4_A.pdb:0.6728500000):0.2531850000	(((2uw1_A.pdb:0.0414290000	2uw1_B.pdb:0.0315540000):0.1174040000	1afr_A.pdb:0.1018700000):0.4072750000	1za0_A.pdb:1.1604550000):0.6011170000):0.1091390000	((2inc_B.pdb:0.6852210000	(2inp_C.pdb:0.6598990000	1mty_B.pdb:1.0683070000):0.3035180000):0.3330110000	(1mty_D.pdb:0.4645030000	3dhg_A.pdb:0.7122920000):0.2777140000):0.4142060000):0.3707060000):0.5049320000):0.3764480000	2vzb_A.pdb:0.5148000000):0.0792924000	((((1bcf_A.pdb:0.1035440000	3e1q_A.pdb:0.0902020000):0.0787983000	(2fkz_A.pdb:0.1683930000	1jgc_A.pdb:0.3974330000):0.0587402000):0.3905510000	1nfv_A.pdb:0.5073790000):0.1501570000	((1lko_A.pdb:0.5287020000	(1yuz_A.pdb:0.5337940000	3qhb_A.pdb:0.6782280000):0.2034020000):0.5385990000	((((((1lb3_A.pdb:0.0583700000	2za7_A.pdb:0.0555600000):0.1290460000	1z6o_A.pdb:1.1280020000):0.0638550000	1r03_A.pdb:0.2036190000):0.0361831000	1bg7_A.pdb:0.1122300000):0.1309510000	1z6o_M.pdb:0.6206060000):0.2688890000	(((1eum_A.pdb:0.3009580000	1krq_A.pdb:0.2888830000):0.1669630000	(2jd7_A.pdb:0.2042660000	1vlg_A.pdb:0.2623520000):0.0370358000):0.1073240000	3e6s_A.pdb:0.5398990000):0.1535530000):0.2687420000):0.1544880000):0.1269530000):0.0736038000):0.1745880000):0.1444760000):0.0543003000):0.0571224000);
(1ji5_A.pdb:0.1919390000	((1jig_A.pdb:0.1229760000	(((1qgh_A.pdb:0.2485250000	2ux1_A.pdb:0.2682200000):0.1732410000	(1ji4_A.pdb:0.4002260000	2fjc_A.pdb:0.4176610000):0.1431620000):0.0490083000	(((((1dps_A.pdb:0.1000490000	1jts_A.pdb:0.0236470000):0.2378540000	1o9r_A.pdb:0.1838960000):0.2559430000	1uvh_A.pdb:0.5557060000):0.1983620000	(1tjo_A.pdb:0.0235550000	1tk6_A.pdb:0.0507260000):0.4351810000):0.2176380000	(((2fzf_A.pdb:0.9552620000	(1otk_A.pdb:1.3660890000	(((((((1oqu_A.pdb:0.1161760000	1r2f_A.pdb:0.1968030000):0.0462905000	1uzr_A.pdb:0.0619590000):0.4177260000	1mxr_A.pdb:0.8089730000):0.2815810000	(1jk0_A.pdb:0.3119830000	(2uw2_A.pdb:0.1757050000	1w68_A.pdb:0.0914460000):0.0685580000):0.6611890000):0.4285730000	3ee4_A.pdb:0.6850610000):0.2758020000	(((2uw1_A.pdb:0.0266950000	2uw1_B.pdb:0.0287910000):0.0588579000	1afr_A.pdb:0.1494740000):0.4998090000	1za0_A.pdb:1.1283410000):0.4590820000):0.2404180000	((2inc_B.pdb:0.6345140000	(2inp_C.pdb:0.7366480000	1mty_B.pdb:0.8511860000):0.2451050000):0.1827130000	(1mty_D.pdb:0.6887040000	3dhg_A.pdb:0.9340620000):0.2458330000):0.3334880000):0.4012030000):0.5149500000):0.2148010000	2vzb_A.pdb:0.5458180000):0.1033240000	((((1bcf_A.pdb:0.0888500000	3e1q_A.pdb:0.0856970000):0.1642390000	2fkz_A.pdb:0.1645320000):0.2066310000	1jgc_A.pdb:0.2435110000):0.2141720000	((1nfv_A.pdb:0.4617830000	((1lko_A.pdb:0.3939170000	1yuz_A.pdb:0.5468330000):0.3072690000	3qhb_A.pdb:0.3955390000):0.6824130000):0.1684940000	(((((1lb3_A.pdb:0.0582050000	2za7_A.pdb:0.1026370000):0.2347780000	1bg7_A.pdb:0.0635590000):0.0636884000	1r03_A.pdb:0.1449190000):0.1408280000	(1z6o_A.pdb:0.9652410000	1z6o_M.pdb:0.3676870000):0.1871170000):0.1207660000	((((1eum_A.pdb:0.4121030000	1krq_A.pdb:0.1848980000):0.2513410000	1vlg_A.pdb:0.2180110000):0.0342258000	2jd7_A.pdb:0.1578300000):0.1449520000	3e6s_A.pdb:0.4856050000):0.2149400000):0.5433030000):0.0639348000):0.2179170000):0.1370500000):0.1918450000):0.0668126000):0.0659435000	1n1q_A.pdb:0.1906880000):0.0545236000	2chp_A.pdb:0.3159890000);
(1ji5_A.pdb:0.1710350000	((1jig_A.pdb:0.1520140000	(((1qgh_A.pdb:0.2171660000	2ux1_A.pdb:0.3293110000):0.1779720000	(1ji4_A.pdb:0.4039750000	2fjc_A.pdb:0.2919680000):0.1660610000):0.0984341000	((((1dps_A.pdb:0.0703100000	1jts_A.pdb:0.0396560000):0.1382890000	1o9r_A.pdb:0.1967570000):0.3120160000	1uvh_A.pdb:0.5255450000):0.2552650000	((1tjo_A.pdb:0.0189710000	1tk6_A.pdb:0.0341320000):0.4652780000	(((((((2fzf_A.pdb:1.2355270000	3qhb_A.pdb:0.6525510000):0.1923360000	(1lko_A.pdb:0.5270090000	1yuz_A.pdb:0.6243710000):0.3272210000):0.4376550000	1nfv_A.pdb:0.3124960000):0.1485670000	(((((1lb3_A.pdb:0.0659470000	2za7_A.pdb:0.0323330000):0.2424460000	1bg7_A.pdb:0.1095080000):0.0452154000	1r03_A.pdb:0.1836660000):0.1416480000	(1z6o_A.pdb:0.8609520000	1z6o_M.pdb:0.3648680000):0.2115100000):0.1530630000	((((1eum_A.pdb:0.3052610000	1krq_A.pdb:0.2872300000):0.2606030000	2jd7_A.pdb:0.1573130000):0.0523183000	1vlg_A.pdb:0.1382150000):0.0809153000	3e6s_A.pdb:0.6036470000):0.1230100000):0.4728860000):0.0622110000	((1bcf_A.pdb:0.0819390000	3e1q_A.pdb:0.0555000000):0.0933563000	(2fkz_A.pdb:0.1586350000	1jgc_A.pdb:0.3739820000):0.0553814000):0.4120650000):0.2296800000	2vzb_A.pdb:0.5495890000):0.0582532000	(1otk_A.pdb:1.2972010000	(((((((1oqu_A.pdb:0.0991610000	1r2f_A.pdb:0.1890060000):0.0350610000	1uzr_A.pdb:0.0658290000):0.3766790000	1mxr_A.pdb:0.7433710000):0.3675900000	(1jk0_A.pdb:0.2841210000	(2uw2_A.pdb:0.0839490000	1w68_A.pdb:0.1367300000):0.1028250000):0.6969480000):0.2592220000	3ee4_A.pdb:1.0060310000):0.2559990000	(((2uw1_A.pdb:0.0412080000	2uw1_B.pdb:0.0425890000):0.0555603000	1afr_A.pdb:0.1267520000):0.3752250000	1za0_A.pdb:1.0154490000):0.5670620000):0.0587673000	(2inc_B.pdb:0.7779360000	((2inp_C.pdb:0.9669830000	1mty_B.pdb:0.8090120000):0.4170090000	(1mty_D.pdb:0.8118020000	3dhg_A.pdb:0.8740260000):0.2837710000):0.0996864000):0.5151580000):0.3812870000):0.4105960000):0.0403427000):0.1539110000):0.1136120000):0.0541559000):0.0820375000	1n1q_A.pdb:0.1197120000):0.0923423000	2chp_A.pdb:0.3394550000);
(1ji5_A.pdb:0.2648410000	(1jig_A.pdb:0.1161960000	((1n1q_A.pdb:0.1534220000	((1ji4_A.pdb:0.4598480000	2fjc_A.pdb:0.4040570000):0.1839980000	((((1dps_A.pdb:0.0470970000	1jts_A.pdb:0.0304960000):0.1742030000	1o9r_A.pdb:0.2225790000):0.2537160000	1uvh_A.pdb:0.6149650000):0.2709790000	((1tjo_A.pdb:0.0136830000	1tk6_A.pdb:0.0278110000):0.4082650000	(((((2fzf_A.pdb:1.0956890000	(1otk_A.pdb:1.1897390000	(((((((1oqu_A.pdb:0.1072750000	1r2f_A.pdb:0.1351820000):0.0237488000	1uzr_A.pdb:0.0998660000):0.5036520000	1mxr_A.pdb:0.6915030000):0.2263820000	((1jk0_A.pdb:0.3311630000	2uw2_A.pdb:0.1304040000):0.0312952000	1w68_A.pdb:0.0734670000):0.6760580000):0.3283450000	3ee4_A.pdb:0.9145930000):0.4264980000	(((2uw1_A.pdb:0.0311040000	2uw1_B.pdb:0.0395880000):0.0498503000	1afr_A.pdb:0.1906470000):0.4519220000	1za0_A.pdb:0.8732510000):0.2494310000):0.3658030000	((2inc_B.pdb:0.7619100000	(2inp_C.pdb:1.0546380000	1mty_B.pdb:0.7716700000):0.2629540000):0.2632490000	(1mty_D.pdb:0.7442030000	3dhg_A.pdb:0.7116570000):0.2228950000):0.1275590000):0.5334280000):0.4286200000):0.1481650000	((1lko_A.pdb:0.5126590000	1yuz_A.pdb:0.6128260000):0.4065440000	3qhb_A.pdb:0.4433310000):0.2803720000):0.1486550000	((((((1lb3_A.pdb:0.0424880000	2za7_A.pdb:0.0748510000):0.2363160000	1bg7_A.pdb:0.0836380000):0.0344366000	1r03_A.pdb:0.1376970000):0.1082100000	(1z6o_A.pdb:0.7285140000	1z6o_M.pdb:0.5629420000):0.1549800000):0.2467670000	3e6s_A.pdb:0.4379190000):0.1891060000	(((1eum_A.pdb:0.2356400000	1krq_A.pdb:0.3204930000):0.2727480000	2jd7_A.pdb:0.1465700000):0.0274829000	1vlg_A.pdb:0.2141620000):0.0458798000):0.4165030000):0.2499080000	((((1bcf_A.pdb:0.0612700000	3e1q_A.pdb:0.0579420000):0.1376200000	2fkz_A.pdb:0.1176430000):0.1648220000	1jgc_A.pdb:0.2914550000):0.2302810000	1nfv_A.pdb:0.5336670000):0.1234190000):0.1533880000	2vzb_A.pdb:0.6385830000):0.2030050000):0.1366950000):0.1388060000):0.0801246000):0.0606455000	(1qgh_A.pdb:0.1941050000	2ux1_A.pdb:0.4839290000):0.2749820000):0.0379371000):0.0920901000	2chp_A.pdb:0.3584540000);
(1ji5_A.pdb:0.1813880000	((1jig_A.pdb:0.2006820000	(((1qgh_A.pdb:0.2613730000	2ux1_A.pdb:0.4465550000):0.2518860000	(1ji4_A.pdb:0.4641070000	2fjc_A.pdb:0.4135880000):0.1496720000):0.1357140000	(((((1dps_A.pdb:0.0349310000	1jts_A.pdb:0.0203410000):0.2362470000	1o9r_A.pdb:0.1294540000):0.2805320000	1uvh_A.pdb:0.6446870000):0.2203810000	(1tjo_A.pdb:0.0441570000	1tk6_A.pdb:0.0078730000):0.4442600000):0.1423180000	(((((((2fzf_A.pdb:1.1192230000	3qhb_A.pdb:0.7261580000):0.0541279000	1yuz_A.pdb:0.4729480000):0.1733960000	1lko_A.pdb:0.3284780000):0.3537120000	(1otk_A.pdb:1.2441470000	(((((((1oqu_A.pdb:0.1550570000	1uzr_A.pdb:0.1227320000):0.0446565000	1r2f_A.pdb:0.1388200000):0.4475590000	1mxr_A.pdb:0.4402410000):0.5150610000	((1jk0_A.pdb:0.3763590000	2uw2_A.pdb:0.1190170000):0.0423559000	1w68_A.pdb:0.0847380000):0.4334870000):0.4413720000	(((2uw1_A.pdb:0.0313550000	2uw1_B.pdb:0.0392710000):0.1543820000	1afr_A.pdb:0.1379500000):0.4548660000	1za0_A.pdb:0.8312200000):0.5059010000):0.0819832000	3ee4_A.pdb:1.0705230000):0.1875540000	((2inc_B.pdb:0.6876670000	(2inp_C.pdb:1.0124630000	1mty_B.pdb:1.3561280000):0.2847730000):0.6644120000	(1mty_D.pdb:0.6246700000	3dhg_A.pdb:0.7785480000):0.3768940000):0.2872230000):0.6710590000):0.5675700000):0.1832930000	(((((1lb3_A.pdb:0.0281490000	2za7_A.pdb:0.0565190000):0.1656900000	1bg7_A.pdb:0.1606670000):0.0301801000	1r03_A.pdb:0.1739850000):0.1243840000	(1z6o_A.pdb:0.9787180000	1z6o_M.pdb:0.4477730000):0.2216720000):0.1425820000	(((1eum_A.pdb:0.2831690000	1krq_A.pdb:0.2957130000):0.1953980000	(2jd7_A.pdb:0.2256750000	1vlg_A.pdb:0.1039410000):0.1143720000):0.1623760000	3e6s_A.pdb:0.4865580000):0.1770830000):0.4701490000):0.1377930000	2vzb_A.pdb:0.5642400000):0.0379208000	((((1bcf_A.pdb:0.0782580000	3e1q_A.pdb:0.1115400000):0.1268300000	2fkz_A.pdb:0.1453960000):0.1875600000	1jgc_A.pdb:0.2158070000):0.4258580000	1nfv_A.pdb:0.2956670000):0.2087190000):0.2803880000):0.1083590000):0.0758090000):0.0425193000	1n1q_A.pdb:0.1770200000):0.1583410000	2chp_A.pdb:0.4788760000);
(1ji5_A.pdb:0.2084920000	((1jig_A.pdb:0.1646880000	(((1qgh_A.pdb:0.1624440000	2ux1_A.pdb:0.5347940000):0.2689760000	(1ji4_A.pdb:0.4944590000	2fjc_A.pdb:0.4421340000):0.1329660000):0.1032650000	(((((1dps_A.pdb:0.0613210000	1jts_A.pdb:0.0045670000):0.2759880000	1o9r_A.pdb:0.1210400000):0.3939740000	1uvh_A.pdb:0.5902150000):0.1603990000	(1tjo_A.pdb:0.0200110000	1tk6_A.pdb:0.0410970000):0.4555380000):0.1869300000	(((2fzf_A.pdb:1.1858410000	(1otk_A.pdb:1.2343990000	(((((((1oqu_A.pdb:0.1002920000	1r2f_A.pdb:0.2024870000):0.0320263000	1uzr_A.pdb:0.0248200000):0.5295480000	1mxr_A.pdb:0.8241010000):0.3881220000	((1jk0_A.pdb:0.4182630000	2uw2_A.pdb:0.0872970000):0.0779118000	1w68_A.pdb:0.0789340000):0.6516950000):0.1554880000	3ee4_A.pdb:1.0649080000):0.3537830000	(((2uw1_A.pdb:0.0173190000	2uw1_B.pdb:0.0239030000):0.0837433000	1afr_A.pdb:0.1457810000):0.4699080000	1za0_A.pdb:0.8027570000):0.4869010000):0.1113890000	((2inc_B.pdb:0.8519240000	(2inp_C.pdb:0.9787600000	1mty_B.pdb:1.1577290000):0.5246760000):0.2335940000	(1mty_D.pdb:0.5941560000	3dhg_A.pdb:0.7138030000):0.2971090000):0.3560760000):0.7175520000):0.3281140000):0.1596650000	2vzb_A.pdb:0.6486570000):0.1041200000	((((((1bcf_A.pdb:0.0636210000	3e1q_A.pdb:0.0829760000):0.1396740000	2fkz_A.pdb:0.1484560000):0.1879880000	1jgc_A.pdb:0.2170190000):0.1612520000	((((((1lb3_A.pdb:0.0296960000	2za7_A.pdb:0.0467980000):0.2131090000	1bg7_A.pdb:0.1893710000):0.0576685000	1r03_A.pdb:0.1422050000):0.1210900000	(1z6o_A.pdb:0.7687700000	1z6o_M.pdb:0.4676850000):0.2645370000):0.3095780000	3e6s_A.pdb:0.3949870000):0.0861343000	(((1eum_A.pdb:0.1780900000	1krq_A.pdb:0.2945160000):0.3012010000	2jd7_A.pdb:0.0869140000):0.0538486000	1vlg_A.pdb:0.1742930000):0.1861470000):0.5587770000):0.1806270000	1nfv_A.pdb:0.2584050000):0.0732468000	((1lko_A.pdb:0.3622700000	1yuz_A.pdb:0.7971350000):0.1380060000	3qhb_A.pdb:0.6771940000):0.5981920000):0.2355110000):0.2020440000):0.1241970000):0.0635873000):0.0519158000	1n1q_A.pdb:0.1996620000):0.1281380000	2chp_A.pdb:0.4641650000);
(1ji5_A.pdb:0.2545700000	(1jig_A.pdb:0.1195690000	(((2chp_A.pdb:0.4296510000	((1qgh_A.pdb:0.2479710000	2ux1_A.pdb:0.3963250000):0.1560100000	1ji4_A.pdb:0.4702830000):0.0644553000):0.0774707000	2fjc_A.pdb:0.4419210000):0.0528263000	(((((1dps_A.pdb:0.0265900000	1jts_A.pdb:0.0575170000):0.3011240000	1o9r_A.pdb:0.1359710000):0.3651150000	1uvh_A.pdb:0.5086650000):0.2708320000	(1tjo_A.pdb:0.0000030000	1tk6_A.pdb:0.0385810000):0.3200900000):0.1513940000	((((2fzf_A.pdb:1.4131940000	((1lko_A.pdb:0.4680040000	1yuz_A.pdb:0.6158730000):0.2669420000	3qhb_A.pdb:0.4575840000):0.3521150000):0.1539610000	((((((1lb3_A.pdb:0.0411070000	2za7_A.pdb:0.1031120000):0.1419730000	1bg7_A.pdb:0.1344890000):0.0446226000	1r03_A.pdb:0.1735920000):0.1588700000	(1z6o_A.pdb:1.0707680000	1z6o_M.pdb:0.4683420000):0.1874390000):0.3026170000	3e6s_A.pdb:0.3800200000):0.0828312000	(((1eum_A.pdb:0.2303560000	1krq_A.pdb:0.3256090000):0.1732130000	2jd7_A.pdb:0.1799850000):0.0082530100	1vlg_A.pdb:0.2645970000):0.1652350000):0.3229650000):0.2620080000	(((((1bcf_A.pdb:0.1146970000	3e1q_A.pdb:0.0986160000):0.0852700000	2fkz_A.pdb:0.2189740000):0.1224440000	1jgc_A.pdb:0.2582250000):0.1659680000	(1otk_A.pdb:1.4801790000	((((((1oqu_A.pdb:0.1240060000	(1r2f_A.pdb:0.2137600000	1uzr_A.pdb:0.0779730000):0.0000025647):0.4671520000	1mxr_A.pdb:0.5887720000):0.2021470000	((1jk0_A.pdb:0.4046380000	2uw2_A.pdb:0.1310370000):0.0677390000	1w68_A.pdb:0.0701110000):0.5626540000):0.4846390000	3ee4_A.pdb:0.7399860000):0.3178930000	(((2uw1_A.pdb:0.0159430000	2uw1_B.pdb:0.0199390000):0.1088510000	1afr_A.pdb:0.1316070000):0.5621070000	1za0_A.pdb:0.9037090000):0.4594090000):0.1794940000	(2inc_B.pdb:0.8607170000	((2inp_C.pdb:0.8388460000	1mty_B.pdb:0.9473660000):0.3636570000	(1mty_D.pdb:0.7565390000	3dhg_A.pdb:0.6200980000):0.2106590000):0.1563860000):0.2567280000):0.3752830000):0.5117110000):0.0861706000	1nfv_A.pdb:0.5301060000):0.1341060000):0.0804705000	2vzb_A.pdb:0.5781950000):0.2416540000):0.2088470000):0.0589072000):0.0759514000	1n1q_A.pdb:0.2029680000);
(1ji5_A.pdb:0.2252010000	(1jig_A.pdb:0.1256350000	(1n1q_A.pdb:0.1679840000	(((1qgh_A.pdb:0.2403550000	2ux1_A.pdb:0.4671010000):0.1770950000	(((((1dps_A.pdb:0.0229380000	1jts_A.pdb:0.0573720000):0.1855080000	1o9r_A.pdb:0.2521140000):0.3645410000	1uvh_A.pdb:0.6726580000):0.1026180000	(1otk_A.pdb:1.3020020000	((((((1oqu_A.pdb:0.1049780000	1r2f_A.pdb:0.1436700000):0.0140525000	1uzr_A.pdb:0.0957210000):0.4794670000	1mxr_A.pdb:0.6210320000):0.5428820000	(3ee4_A.pdb:1.2501770000	((1jk0_A.pdb:0.4175080000	2uw2_A.pdb:0.1007300000):0.0739857000	1w68_A.pdb:0.0905980000):0.5151560000):0.1425540000):0.4799930000	(((2uw1_A.pdb:0.0253190000	2uw1_B.pdb:0.0456650000):0.1436880000	1afr_A.pdb:0.1205920000):0.9617390000	1za0_A.pdb:1.0083980000):0.2268130000):0.1831550000	((2inc_B.pdb:0.7555430000	(2inp_C.pdb:0.9919540000	1mty_B.pdb:1.0270720000):0.2637360000):0.1865470000	(1mty_D.pdb:0.7086440000	3dhg_A.pdb:0.5932270000):0.4903650000):0.3131280000):0.3459590000):0.7997120000):0.0552673000	((1tjo_A.pdb:0.0122020000	1tk6_A.pdb:0.0450040000):0.5494560000	(((((2fzf_A.pdb:1.0124500000	((1lko_A.pdb:0.4851600000	1yuz_A.pdb:0.6075630000):0.1724150000	3qhb_A.pdb:0.6868990000):0.3236680000):0.3991530000	1nfv_A.pdb:0.3207530000):0.1754810000	(((((1lb3_A.pdb:0.0413050000	2za7_A.pdb:0.0588920000):0.1393090000	1bg7_A.pdb:0.1825880000):0.0314573000	1r03_A.pdb:0.1484230000):0.1652550000	(1z6o_A.pdb:0.9856420000	1z6o_M.pdb:0.3889300000):0.2248430000):0.1706860000	(((1eum_A.pdb:0.4026720000	1krq_A.pdb:0.2662520000):0.2020710000	(2jd7_A.pdb:0.2280370000	1vlg_A.pdb:0.2078730000):0.0878903000):0.2017850000	3e6s_A.pdb:0.5291030000):0.0667900000):0.4744570000):0.1045930000	(((1bcf_A.pdb:0.0995200000	3e1q_A.pdb:0.1434070000):0.1165590000	2fkz_A.pdb:0.1420050000):0.1845460000	1jgc_A.pdb:0.2691190000):0.2128430000):0.2054330000	2vzb_A.pdb:0.6369720000):0.1455470000):0.1745850000):0.0841472000):0.0569715000	(1ji4_A.pdb:0.4594820000	2fjc_A.pdb:0.4367140000):0.1837850000):0.1254180000):0.0873954000):0.1172200000	2chp_A.pdb:0.4654090000);
(1ji5_A.pdb:0.3129980000	(1jig_A.pdb:0.1248760000	(2chp_A.pdb:0.3911800000	((((1qgh_A.pdb:0.2042120000	2ux1_A.pdb:0.3908080000):0.2097340000	1ji4_A.pdb:0.4515870000):0.0727550000	2fjc_A.pdb:0.3971170000):0.0673479000	((((((1dps_A.pdb:0.0622210000	1jts_A.pdb:0.0225130000):0.1726280000	1o9r_A.pdb:0.1834340000):0.1911450000	1uvh_A.pdb:0.6208800000):0.1453800000	(1tjo_A.pdb:0.0143160000	1tk6_A.pdb:0.0442460000):0.5365830000):0.1443800000	(((((2fzf_A.pdb:1.2043170000	((1lko_A.pdb:0.6145520000	1yuz_A.pdb:0.4950620000):0.2194970000	3qhb_A.pdb:0.6607330000):0.2025780000):0.2546560000	((((((1lb3_A.pdb:0.1021260000	2za7_A.pdb:0.0528130000):0.1797200000	(1bg7_A.pdb:0.1436300000	1r03_A.pdb:0.1356670000):0.0805807000):0.1048050000	(1z6o_A.pdb:0.6963890000	1z6o_M.pdb:0.4030180000):0.2110780000):0.2561810000	3e6s_A.pdb:0.3864840000):0.1222700000	(2jd7_A.pdb:0.1402810000	1vlg_A.pdb:0.1442400000):0.1025130000):0.0514441000	(1eum_A.pdb:0.2698810000	1krq_A.pdb:0.2673650000):0.1314120000):0.5429380000):0.3125140000	1nfv_A.pdb:0.2511440000):0.2863220000	(((1bcf_A.pdb:0.0935760000	3e1q_A.pdb:0.0888700000):0.1110690000	2fkz_A.pdb:0.1765040000):0.2591950000	1jgc_A.pdb:0.1702240000):0.2714550000):0.3252570000	(2vzb_A.pdb:0.5886100000	(((((((1oqu_A.pdb:0.1604030000	1uzr_A.pdb:0.1058680000):0.0272096000	1r2f_A.pdb:0.1637420000):0.2936440000	1mxr_A.pdb:0.7062960000):0.3793980000	((1jk0_A.pdb:0.3651550000	2uw2_A.pdb:0.1189600000):0.0957205000	1w68_A.pdb:0.0675850000):0.5681210000):0.3075120000	3ee4_A.pdb:0.8506470000):0.4285230000	(2inc_B.pdb:0.9634660000	((2inp_C.pdb:0.9603950000	1mty_B.pdb:1.1294890000):0.1989410000	(1mty_D.pdb:0.6040710000	3dhg_A.pdb:0.8601250000):0.3780190000):0.0446889000):0.1859710000):0.1962130000	(((2uw1_A.pdb:0.0198420000	2uw1_B.pdb:0.0266150000):0.1128360000	1afr_A.pdb:0.1371690000):0.3981860000	1za0_A.pdb:1.3085580000):0.6167170000):1.0545700000):0.0063436500):0.3560760000):0.1365160000	1otk_A.pdb:1.7051750000):0.0000020082):0.0563595000):0.0609546000):0.0578151000	1n1q_A.pdb:0.1381300000);
(1ji5_A.pdb:0.2480760000	(1jig_A.pdb:0.1290100000	((((1qgh_A.pdb:0.2246030000	2ux1_A.pdb:0.3396790000):0.2301990000	(((1dps_A.pdb:0.0431800000	1jts_A.pdb:0.0356850000):0.2092950000	1o9r_A.pdb:0.2017240000):0.2456990000	1uvh_A.pdb:0.6118080000):0.2651950000):0.0501502000	(1ji4_A.pdb:0.4284970000	2fjc_A.pdb:0.4830950000):0.1318950000):0.1134170000	((1tjo_A.pdb:0.0200510000	1tk6_A.pdb:0.0030250000):0.5411250000	((((2fzf_A.pdb:1.0200200000	((1lko_A.pdb:0.3262890000	1yuz_A.pdb:0.6037450000):0.4514760000	3qhb_A.pdb:0.3775670000):0.3212970000):0.1579310000	((((((1lb3_A.pdb:0.1083200000	2za7_A.pdb:0.0553690000):0.2084670000	1bg7_A.pdb:0.0932800000):0.0381843000	1r03_A.pdb:0.1649780000):0.0704941000	1z6o_A.pdb:0.9240320000):0.0914598000	1z6o_M.pdb:0.4597750000):0.1943660000	((((1eum_A.pdb:0.2556930000	1krq_A.pdb:0.3005470000):0.1669890000	3e6s_A.pdb:0.4287530000):0.1484990000	2jd7_A.pdb:0.1478510000):0.1245330000	1vlg_A.pdb:0.1197080000):0.1071130000):0.2917930000):0.3106090000	((((1bcf_A.pdb:0.1244420000	3e1q_A.pdb:0.0803860000):0.1450890000	2fkz_A.pdb:0.1849140000):0.1096840000	1jgc_A.pdb:0.1745930000):0.4369720000	1nfv_A.pdb:0.3014950000):0.0676880000):0.1963470000	(2vzb_A.pdb:0.5424040000	(1otk_A.pdb:1.5522480000	((((((1oqu_A.pdb:0.1316710000	1uzr_A.pdb:0.0719270000):0.0647809000	1r2f_A.pdb:0.0988670000):0.3461060000	1mxr_A.pdb:0.7988030000):0.3437910000	(3ee4_A.pdb:1.0887130000	((1jk0_A.pdb:0.3689860000	1w68_A.pdb:0.1276610000):0.0415262000	2uw2_A.pdb:0.1274520000):0.4358760000):0.1926930000):0.4598740000	(((2uw1_A.pdb:0.0354420000	2uw1_B.pdb:0.0395050000):0.0661201000	1afr_A.pdb:0.1643290000):0.7243350000	1za0_A.pdb:0.8783850000):0.2232410000):0.1362340000	(((2inc_B.pdb:0.6846330000	(2inp_C.pdb:0.7681130000	1mty_B.pdb:1.0312420000):0.3783680000):0.4006370000	3dhg_A.pdb:0.6873970000):0.0950116000	1mty_D.pdb:0.6445800000):0.5389560000):0.8033660000):0.4504950000):0.1432730000):0.1887190000):0.2116100000):0.0482356000):0.0322776000	(1n1q_A.pdb:0.1592200000	2chp_A.pdb:0.3811270000):0.0543132000);
(1ji5_A.pdb:0.2413040000	((1jig_A.pdb:0.1443830000	((1qgh_A.pdb:0.1729160000	2ux1_A.pdb:0.3949310000):0.2299450000	(2fjc_A.pdb:0.3912180000	((((((1dps_A.pdb:0.0304220000	1jts_A.pdb:0.0482530000):0.2116820000	1o9r_A.pdb:0.1053650000):0.3369890000	1uvh_A.pdb:0.5980770000):0.2820060000	(1tjo_A.pdb:0.0000020000	1tk6_A.pdb:0.0463720000):0.4431450000):0.0588415000	(1otk_A.pdb:1.0948190000	(((((((1oqu_A.pdb:0.1236570000	1uzr_A.pdb:0.0847590000):0.0305969000	1r2f_A.pdb:0.1752810000):0.4292040000	1mxr_A.pdb:0.8232750000):0.3437580000	((1jk0_A.pdb:0.3889010000	2uw2_A.pdb:0.1056290000):0.0715333000	1w68_A.pdb:0.0587400000):0.5578980000):0.2981470000	3ee4_A.pdb:0.9859400000):0.4112960000	(((2uw1_A.pdb:0.0563390000	2uw1_B.pdb:0.0460200000):0.1178630000	1afr_A.pdb:0.0940880000):0.5066720000	1za0_A.pdb:1.2571200000):0.5364840000):0.1419340000	((2inc_B.pdb:0.6964000000	(2inp_C.pdb:0.9945360000	1mty_B.pdb:1.1685980000):0.2629770000):0.2858500000	(1mty_D.pdb:0.6827000000	3dhg_A.pdb:0.8725540000):0.4561110000):0.3612840000):0.3082730000):0.7421640000):0.0636281000	((((2fzf_A.pdb:0.9763530000	((1lko_A.pdb:0.3899290000	1yuz_A.pdb:0.5157980000):0.2527140000	3qhb_A.pdb:0.5390760000):0.1188110000):0.4659030000	(((((1lb3_A.pdb:0.0330670000	2za7_A.pdb:0.0688570000):0.2001020000	1bg7_A.pdb:0.1204040000):0.0658404000	1r03_A.pdb:0.1567540000):0.0741351000	(1z6o_A.pdb:0.7549600000	1z6o_M.pdb:0.4114090000):0.2200620000):0.0703374000	(((1eum_A.pdb:0.2239720000	1krq_A.pdb:0.2492740000):0.2090310000	(2jd7_A.pdb:0.1405390000	1vlg_A.pdb:0.1729800000):0.0837353000):0.1310650000	3e6s_A.pdb:0.4305700000):0.1867280000):0.3280340000):0.2650070000	((((1bcf_A.pdb:0.0902640000	2fkz_A.pdb:0.1900460000):0.0491036000	3e1q_A.pdb:0.0504540000):0.1556080000	1jgc_A.pdb:0.2673250000):0.1714240000	1nfv_A.pdb:0.4358700000):0.0888790000):0.1556380000	2vzb_A.pdb:0.5001500000):0.1738870000):0.0927963000):0.0362717000):0.0911527000):0.0438663000	1n1q_A.pdb:0.1062930000):0.0991307000	(2chp_A.pdb:0.2691380000	1ji4_A.pdb:0.6094070000):0.0565386000);
(1ji5_A.pdb:0.1747000000	(1jig_A.pdb:0.1734000000	(1n1q_A.pdb:0.2179020000	(((1qgh_A.pdb:0.1386870000	2ux1_A.pdb:0.4260470000):0.2612360000	(1ji4_A.pdb:0.4479130000	2fjc_A.pdb:0.3317530000):0.1988900000):0.0414704000	(((((1dps_A.pdb:0.0466780000	1jts_A.pdb:0.0444870000):0.2135940000	1o9r_A.pdb:0.1875240000):0.2963590000	1uvh_A.pdb:0.5575550000):0.2135740000	(1tjo_A.pdb:0.0002200000	1tk6_A.pdb:0.0477590000):0.4987090000):0.2341110000	((2fzf_A.pdb:1.2044580000	(1otk_A.pdb:1.7089260000	((((((1oqu_A.pdb:0.1332990000	1uzr_A.pdb:0.0660940000):0.0127286000	1r2f_A.pdb:0.1473970000):0.3884730000	1mxr_A.pdb:0.7857550000):0.2583690000	(3ee4_A.pdb:0.9273980000	((1jk0_A.pdb:0.5052070000	2uw2_A.pdb:0.1180330000):0.0735817000	1w68_A.pdb:0.0850780000):0.5394000000):0.2244750000):0.4620370000	((2inc_B.pdb:0.5854430000	(2inp_C.pdb:0.8136410000	1mty_B.pdb:1.1390180000):0.3191440000):0.3505360000	(1mty_D.pdb:0.8243410000	3dhg_A.pdb:0.7812790000):0.3729650000):0.4476170000):0.1650380000	(((2uw1_A.pdb:0.0245270000	2uw1_B.pdb:0.0361200000):0.0809076000	1afr_A.pdb:0.1073810000):0.4511950000	1za0_A.pdb:0.9929100000):0.7627830000):0.4077130000):0.4852650000):0.2825450000	(2vzb_A.pdb:0.6214180000	(((((1bcf_A.pdb:0.1319220000	3e1q_A.pdb:0.0712960000):0.1706400000	2fkz_A.pdb:0.1478080000):0.2132730000	1jgc_A.pdb:0.2320420000):0.3642290000	1nfv_A.pdb:0.4068170000):0.1586250000	((1lko_A.pdb:0.7142470000	(1yuz_A.pdb:0.6169010000	3qhb_A.pdb:1.0601220000):0.1354030000):0.3846840000	(((((1lb3_A.pdb:0.0683890000	2za7_A.pdb:0.0365090000):0.1640240000	(1bg7_A.pdb:0.1519770000	1r03_A.pdb:0.2042620000):0.0945996000):0.1427260000	(1z6o_A.pdb:1.0423140000	1z6o_M.pdb:0.4057640000):0.3174110000):0.2713710000	3e6s_A.pdb:0.5080110000):0.1068650000	((1eum_A.pdb:0.2111290000	1krq_A.pdb:0.2293680000):0.2366680000	(2jd7_A.pdb:0.1389460000	1vlg_A.pdb:0.2104040000):0.0958309000):0.0821846000):0.5362030000):0.1273110000):0.2950180000):0.0193773000):0.0933504000):0.1831130000):0.0607674000):0.0491073000):0.0995157000	2chp_A.pdb:0.4200730000);
(1ji5_A.pdb:0.1824370000	(((1jig_A.pdb:0.1729460000	((1qgh_A.pdb:0.1705490000	2ux1_A.pdb:0.4017450000):0.2069520000	((((((1dps_A.pdb:0.0518070000	1jts_A.pdb:0.0392150000):0.1738460000	1o9r_A.pdb:0.2073300000):0.3236510000	1uvh_A.pdb:0.5171160000):0.1824930000	(1tjo_A.pdb:0.0018770000	1tk6_A.pdb:0.0443430000):0.5826940000):0.1741740000	2vzb_A.pdb:0.6495280000):0.1493830000	(2fzf_A.pdb:1.5387340000	(((((((1bcf_A.pdb:0.1034410000	3e1q_A.pdb:0.1289910000):0.1256300000	2fkz_A.pdb:0.1254670000):0.1339370000	1jgc_A.pdb:0.2727920000):0.2074320000	(((((1lb3_A.pdb:0.0426400000	2za7_A.pdb:0.0238950000):0.1595290000	(1bg7_A.pdb:0.1368590000	1r03_A.pdb:0.1422070000):0.0871808000):0.0578482000	(1z6o_A.pdb:0.6338390000	1z6o_M.pdb:0.6158300000):0.3113800000):0.4129310000	3e6s_A.pdb:0.4113900000):0.1922700000	((1eum_A.pdb:0.2949720000	1krq_A.pdb:0.3604420000):0.1718960000	(2jd7_A.pdb:0.1536460000	1vlg_A.pdb:0.2363670000):0.0576352000):0.0619505000):0.7114280000):0.0937523000	((1lko_A.pdb:0.6350050000	1yuz_A.pdb:0.5511700000):0.2483770000	3qhb_A.pdb:0.6830950000):0.5469450000):0.0962212000	1nfv_A.pdb:0.5188980000):0.2132820000	(1otk_A.pdb:1.2047870000	(((((((1oqu_A.pdb:0.1377770000	1uzr_A.pdb:0.0947270000):0.0666771000	1r2f_A.pdb:0.1263620000):0.5709000000	1mxr_A.pdb:0.9246910000):0.2521100000	(1jk0_A.pdb:0.2954990000	(2uw2_A.pdb:0.1630330000	1w68_A.pdb:0.1241010000):0.1404990000):0.4478340000):0.3602920000	3ee4_A.pdb:0.9036560000):0.5165230000	(((2uw1_A.pdb:0.0394180000	2uw1_B.pdb:0.0313510000):0.1185880000	1afr_A.pdb:0.0964210000):0.6509830000	1za0_A.pdb:1.0025420000):0.7025470000):0.1183340000	(2inc_B.pdb:0.6711510000	((2inp_C.pdb:0.9665940000	1mty_B.pdb:1.3457190000):0.3287200000	(1mty_D.pdb:0.8494550000	3dhg_A.pdb:0.7836430000):0.4699790000):0.2182830000):0.3477140000):0.5275030000):0.5546740000):0.1268040000):0.0685280000):0.0886057000):0.0577820000):0.0269211000	(1ji4_A.pdb:0.4152560000	2fjc_A.pdb:0.3019660000):0.1662510000):0.0534768000	1n1q_A.pdb:0.1853460000):0.0943709000	2chp_A.pdb:0.3321120000);
(1ji5_A.pdb:0.1938310000	(((1jig_A.pdb:0.1490800000	1n1q_A.pdb:0.2314610000):0.0384679000	(1qgh_A.pdb:0.1396210000	2ux1_A.pdb:0.4330850000):0.2669940000):0.0665517000	(1ji4_A.pdb:0.4875570000	(2fjc_A.pdb:0.2961180000	(((((1dps_A.pdb:0.0826810000	1jts_A.pdb:0.0318750000):0.2747630000	1o9r_A.pdb:0.1588400000):0.2756250000	1uvh_A.pdb:0.6973490000):0.2525410000	(1tjo_A.pdb:0.0196920000	1tk6_A.pdb:0.0387780000):0.5761320000):0.1849540000	((((((2fzf_A.pdb:1.1513540000	(1lko_A.pdb:0.6207790000	1yuz_A.pdb:0.4277250000):0.2238140000):0.1843490000	3qhb_A.pdb:0.5785760000):0.5378070000	(((((((((1lb3_A.pdb:0.0865080000	2za7_A.pdb:0.0212440000):0.1295910000	1z6o_A.pdb:1.1609710000):0.0625466000	1bg7_A.pdb:0.1193640000):0.0681320000	1r03_A.pdb:0.0847760000):0.1923090000	1z6o_M.pdb:0.6600760000):0.3234180000	3e6s_A.pdb:0.4439200000):0.1178140000	(1eum_A.pdb:0.2919780000	1krq_A.pdb:0.2604270000):0.1413800000):0.1307940000	2jd7_A.pdb:0.2190320000):0.0628089000	1vlg_A.pdb:0.1127000000):0.3841800000):0.1777480000	1nfv_A.pdb:0.4200120000):0.1913960000	(((1bcf_A.pdb:0.1248060000	3e1q_A.pdb:0.1318210000):0.0910294000	2fkz_A.pdb:0.1821750000):0.1115490000	1jgc_A.pdb:0.2104930000):0.3153570000):0.2128100000	(2vzb_A.pdb:0.6625640000	(1otk_A.pdb:0.8587790000	(((((((1oqu_A.pdb:0.1675500000	1r2f_A.pdb:0.1769270000):0.0389499000	1uzr_A.pdb:0.0746660000):0.2877460000	1mxr_A.pdb:0.6259720000):0.4804410000	((1jk0_A.pdb:0.3489980000	2uw2_A.pdb:0.1881020000):0.0396959000	1w68_A.pdb:0.0987980000):0.7380270000):0.1457360000	3ee4_A.pdb:0.8790420000):0.3412360000	(((2uw1_A.pdb:0.0226810000	2uw1_B.pdb:0.0524950000):0.0624614000	1afr_A.pdb:0.1368240000):0.6589740000	1za0_A.pdb:0.7969010000):0.3372020000):0.2374790000	((2inc_B.pdb:0.8970620000	(2inp_C.pdb:1.1313850000	1mty_B.pdb:0.9309690000):0.2306190000):0.1275940000	(1mty_D.pdb:0.6023140000	3dhg_A.pdb:0.9361590000):0.2865190000):0.5704380000):0.4367200000):0.6084640000):0.1154470000):0.1166450000):0.1199460000):0.0599857000):0.0694565000):0.0638471000	2chp_A.pdb:0.3883310000);
(1ji5_A.pdb:0.3059070000	(1jig_A.pdb:0.1494160000	(((1qgh_A.pdb:0.3011360000	2ux1_A.pdb:0.3722840000):0.1973000000	(1ji4_A.pdb:0.4073250000	2fjc_A.pdb:0.3736260000):0.0912729000):0.1710330000	(((((1dps_A.pdb:0.0561550000	1jts_A.pdb:0.0280130000):0.2397490000	1o9r_A.pdb:0.2249390000):0.2712050000	1uvh_A.pdb:0.5401540000):0.2912290000	(1tjo_A.pdb:0.0237350000	1tk6_A.pdb:0.0171240000):0.5251420000):0.1278970000	(((2fzf_A.pdb:1.1533100000	1otk_A.pdb:1.3341540000):0.0781841000	((((((1oqu_A.pdb:0.1753710000	(1r2f_A.pdb:0.1753470000	1uzr_A.pdb:0.0818020000):0.0027687200):0.4937210000	1mxr_A.pdb:0.5380020000):0.6360920000	((1jk0_A.pdb:0.5568880000	2uw2_A.pdb:0.1417240000):0.0727681000	1w68_A.pdb:0.0921520000):0.3190220000):0.5202600000	3ee4_A.pdb:0.7123180000):0.7373100000	(((2uw1_A.pdb:0.0215860000	2uw1_B.pdb:0.0386710000):0.1026410000	1afr_A.pdb:0.1130750000):0.5103050000	1za0_A.pdb:1.2491890000):0.2932330000):0.0765395000	((2inc_B.pdb:0.7483490000	(2inp_C.pdb:0.8848330000	1mty_B.pdb:0.9511800000):0.2588600000):0.1835150000	(1mty_D.pdb:0.6418770000	3dhg_A.pdb:0.7719160000):0.3330610000):0.5420600000):0.5374370000):0.5013980000	(2vzb_A.pdb:0.7243300000	((((((1bcf_A.pdb:0.1031230000	3e1q_A.pdb:0.0768540000):0.1409370000	2fkz_A.pdb:0.1619770000):0.1000090000	1jgc_A.pdb:0.2454640000):0.2431430000	((((((1lb3_A.pdb:0.0461150000	2za7_A.pdb:0.0562090000):0.2491880000	1bg7_A.pdb:0.1635130000):0.0521164000	1r03_A.pdb:0.1386760000):0.1632360000	(1z6o_A.pdb:1.1379050000	1z6o_M.pdb:0.5350650000):0.1996070000):0.2908350000	3e6s_A.pdb:0.4166230000):0.1050920000	((1eum_A.pdb:0.3236400000	(2jd7_A.pdb:0.1167330000	1vlg_A.pdb:0.2999580000):0.1503140000):0.1197410000	1krq_A.pdb:0.3683790000):0.0529979000):0.5022830000):0.2012770000	1nfv_A.pdb:0.3812270000):0.0935001000	((1lko_A.pdb:0.4913850000	1yuz_A.pdb:0.7760900000):0.1512870000	3qhb_A.pdb:0.8739860000):0.5875370000):0.2325580000):0.1057990000):0.1790730000):0.1045560000):0.0278928000):0.0534372000	(1n1q_A.pdb:0.1890140000	2chp_A.pdb:0.4114470000):0.0349253000);
(1ji5_A.pdb:0.2041270000	1jig_A.pdb:0.1062610000	(1n1q_A.pdb:0.1791920000	((2chp_A.pdb:0.2798140000	((((1dps_A.pdb:0.0493180000	1jts_A.pdb:0.0534810000):0.2472010000	1o9r_A.pdb:0.1055880000):0.4080200000	1uvh_A.pdb:0.5117560000):0.2428500000	((1tjo_A.pdb:0.0366840000	1tk6_A.pdb:0.0234330000):0.4195030000	(((((((2fzf_A.pdb:1.1325180000	1yuz_A.pdb:0.5998060000):0.2666680000	1lko_A.pdb:0.6333210000):0.1572220000	3qhb_A.pdb:0.7647290000):0.2893200000	1nfv_A.pdb:0.5383470000):0.1744240000	(((((1lb3_A.pdb:0.0734770000	2za7_A.pdb:0.0431230000):0.1852850000	1bg7_A.pdb:0.1169360000):0.0552090000	1r03_A.pdb:0.1899950000):0.1732810000	(1z6o_A.pdb:0.6333390000	1z6o_M.pdb:0.4453200000):0.2474740000):0.1693090000	((((1eum_A.pdb:0.3504990000	1krq_A.pdb:0.2194140000):0.2086250000	2jd7_A.pdb:0.1715770000):0.0757287000	1vlg_A.pdb:0.1931970000):0.1377540000	3e6s_A.pdb:0.5223240000):0.1022480000):0.2355390000):0.1121590000	(((1bcf_A.pdb:0.0579860000	3e1q_A.pdb:0.1059310000):0.1222750000	2fkz_A.pdb:0.1527890000):0.1383260000	1jgc_A.pdb:0.2795390000):0.2366960000):0.2608870000	(2vzb_A.pdb:0.4329130000	(1otk_A.pdb:1.7053930000	(((((((1oqu_A.pdb:0.0998190000	1uzr_A.pdb:0.0711980000):0.0426154000	1r2f_A.pdb:0.1301730000):0.4135760000	1mxr_A.pdb:0.7472920000):0.3228880000	((1jk0_A.pdb:0.4129250000	2uw2_A.pdb:0.1279270000):0.0747137000	1w68_A.pdb:0.1024590000):0.7218890000):0.3168070000	3ee4_A.pdb:0.8158000000):0.2658590000	(((2uw1_A.pdb:0.0421820000	2uw1_B.pdb:0.0399270000):0.0890797000	1afr_A.pdb:0.0903180000):0.5368810000	1za0_A.pdb:1.1437590000):0.4989280000):0.0787182000	((2inc_B.pdb:0.7138090000	(2inp_C.pdb:0.9983500000	1mty_B.pdb:0.7242810000):0.3707110000):0.1403520000	(1mty_D.pdb:0.9285860000	3dhg_A.pdb:0.7441440000):0.2047210000):0.3539090000):0.4098960000):0.4947120000):0.0802652000):0.1930730000):0.1350190000):0.0353282000):0.1020580000	((1qgh_A.pdb:0.1824390000	2ux1_A.pdb:0.3574320000):0.1375420000	(1ji4_A.pdb:0.4421580000	2fjc_A.pdb:0.3037980000):0.1185970000):0.0518246000):0.0899187000):0.0453838000);
(1ji5_A.pdb:0.2316980000	(((1jig_A.pdb:0.1155000000	(((1qgh_A.pdb:0.2914960000	2ux1_A.pdb:0.2766540000):0.1750930000	(1ji4_A.pdb:0.4998180000	2fjc_A.pdb:0.3609840000):0.1730330000):0.0768373000	1otk_A.pdb:2.2257890000):0.0544630000):0.0686261000	(((((1dps_A.pdb:0.0534700000	1jts_A.pdb:0.0482460000):0.1590660000	1o9r_A.pdb:0.1953140000):0.3547010000	1uvh_A.pdb:0.5866350000):0.1963930000	(1tjo_A.pdb:0.0000030000	1tk6_A.pdb:0.0573430000):0.3735120000):0.1420290000	(((((2fzf_A.pdb:1.3195300000	(1lko_A.pdb:0.5475480000	1yuz_A.pdb:0.5721730000):0.0850497000):0.1003200000	3qhb_A.pdb:0.6679150000):0.6101070000	1nfv_A.pdb:0.3261030000):0.2493650000	((((1bcf_A.pdb:0.1247560000	3e1q_A.pdb:0.0767200000):0.0739909000	2fkz_A.pdb:0.1839130000):0.1037200000	1jgc_A.pdb:0.1886040000):0.1829810000	(((((1lb3_A.pdb:0.0487080000	2za7_A.pdb:0.0712240000):0.1685290000	(1bg7_A.pdb:0.1283360000	(1r03_A.pdb:0.1478930000	1z6o_A.pdb:1.4922350000):0.0019818800):0.0432880000):0.1770870000	1z6o_M.pdb:0.5551280000):0.1935500000	3e6s_A.pdb:0.5373420000):0.0616520000	((1eum_A.pdb:0.3719240000	1krq_A.pdb:0.2551800000):0.1490460000	(2jd7_A.pdb:0.2297550000	1vlg_A.pdb:0.1801850000):0.1007780000):0.0589843000):0.6065670000):0.0767175000):0.2497780000	(2vzb_A.pdb:0.5856350000	((((((1oqu_A.pdb:0.1601410000	1uzr_A.pdb:0.0726270000):0.0393164000	1r2f_A.pdb:0.1287220000):0.4955280000	1mxr_A.pdb:0.6468830000):0.6254360000	(3ee4_A.pdb:1.3633530000	((1jk0_A.pdb:0.4164450000	2uw2_A.pdb:0.1423270000):0.0919866000	1w68_A.pdb:0.0732900000):0.4322950000):0.3105290000):0.2544730000	(((2uw1_A.pdb:0.0312080000	2uw1_B.pdb:0.0236920000):0.1047480000	1afr_A.pdb:0.0765070000):0.7223680000	1za0_A.pdb:1.4332170000):0.1538310000):0.1369820000	((2inc_B.pdb:0.8981080000	(2inp_C.pdb:0.9114970000	1mty_B.pdb:1.2149570000):0.2382930000):0.2798430000	(1mty_D.pdb:0.7343450000	3dhg_A.pdb:0.7345200000):0.3071550000):0.4029080000):1.0063800000):0.1445880000):0.2039390000):0.1922840000):0.0752562000	1n1q_A.pdb:0.1877210000):0.0877811000	2chp_A.pdb:0.3974460000);
(1ji5_A.pdb:0.2402340000	((1jig_A.pdb:0.1540600000	1n1q_A.pdb:0.1427440000):0.0378264000	(((1qgh_A.pdb:0.2526330000	2ux1_A.pdb:0.3850620000):0.1844500000	(1ji4_A.pdb:0.3885580000	2fjc_A.pdb:0.3595760000):0.0974763000):0.1521930000	(((((1dps_A.pdb:0.0779470000	1jts_A.pdb:0.0380980000):0.2183200000	1o9r_A.pdb:0.1461410000):0.3879980000	1uvh_A.pdb:0.6704910000):0.2708600000	(1tjo_A.pdb:0.0247380000	1tk6_A.pdb:0.0194020000):0.4451500000):0.1763500000	((((((2fzf_A.pdb:1.0564670000	1yuz_A.pdb:0.6645050000):0.0860538000	1lko_A.pdb:0.4922130000):0.1716490000	3qhb_A.pdb:0.6768750000):0.2533920000	((((1lb3_A.pdb:0.0508440000	2za7_A.pdb:0.0626650000):0.2288370000	((1bg7_A.pdb:0.1260530000	1r03_A.pdb:0.2390320000):0.0366209000	1z6o_A.pdb:1.0052100000):0.0606319000):0.1907010000	1z6o_M.pdb:0.5473690000):0.0878170000	((((1eum_A.pdb:0.2513970000	1krq_A.pdb:0.2929450000):0.2300070000	2jd7_A.pdb:0.1691760000):0.0392468000	1vlg_A.pdb:0.1440810000):0.1253760000	3e6s_A.pdb:0.4875200000):0.1375330000):0.4161550000):0.1852690000	((((1bcf_A.pdb:0.0731880000	3e1q_A.pdb:0.1059620000):0.2201830000	2fkz_A.pdb:0.1253460000):0.1743510000	1jgc_A.pdb:0.1984480000):0.4389410000	1nfv_A.pdb:0.3084540000):0.1440310000):0.1705950000	(2vzb_A.pdb:0.5054900000	(1otk_A.pdb:1.1292710000	((((((1oqu_A.pdb:0.1387450000	1uzr_A.pdb:0.1030860000):0.0211746000	1r2f_A.pdb:0.1400720000):0.3052750000	1mxr_A.pdb:0.5460270000):0.5607280000	((1jk0_A.pdb:0.4557750000	2uw2_A.pdb:0.0926720000):0.0664203000	1w68_A.pdb:0.1150190000):0.4710020000):0.3042560000	3ee4_A.pdb:0.8064830000):0.4331000000	(((2inc_B.pdb:0.7267880000	(2inp_C.pdb:0.6602450000	1mty_B.pdb:1.6908500000):0.3738990000):0.5416800000	(1mty_D.pdb:0.6259000000	3dhg_A.pdb:0.8189540000):0.3581930000):0.2994530000	(((2uw1_A.pdb:0.0212040000	2uw1_B.pdb:0.0513980000):0.1255520000	1afr_A.pdb:0.0655980000):0.3841570000	1za0_A.pdb:0.8731320000):0.4535130000):0.1253520000):0.6155550000):0.4285630000):0.0935215000):0.1450440000):0.1082520000):0.0350174000):0.0946973000	2chp_A.pdb:0.3644070000);
(1ji5_A.pdb:0.2837720000	((1jig_A.pdb:0.1588530000	((1qgh_A.pdb:0.2913520000	2ux1_A.pdb:0.2733870000):0.1808950000	(1ji4_A.pdb:0.4396160000	2fjc_A.pdb:0.4175140000):0.1064700000):0.1141820000):0.0347409000	(((((1dps_A.pdb:0.0657130000	1jts_A.pdb:0.0463470000):0.2134890000	1o9r_A.pdb:0.1962390000):0.2536970000	1uvh_A.pdb:0.5456140000):0.1701170000	(1tjo_A.pdb:0.0195990000	1tk6_A.pdb:0.0228500000):0.5763020000):0.1182250000	(((((2fzf_A.pdb:1.2447620000	((1lko_A.pdb:0.3748010000	1yuz_A.pdb:0.6756650000):0.1039990000	3qhb_A.pdb:0.7054170000):0.2119210000):0.5288930000	(((((1lb3_A.pdb:0.0452980000	2za7_A.pdb:0.0705800000):0.2166150000	1bg7_A.pdb:0.0783820000):0.0266632000	1r03_A.pdb:0.1652580000):0.1027620000	(1z6o_A.pdb:1.0787320000	1z6o_M.pdb:0.5168690000):0.2338420000):0.1214540000	((((1eum_A.pdb:0.2953870000	1krq_A.pdb:0.3714180000):0.2375530000	2jd7_A.pdb:0.1390180000):0.0675808000	1vlg_A.pdb:0.2625960000):0.2156770000	3e6s_A.pdb:0.5208280000):0.1635930000):0.3303340000):0.0800677000	((((1bcf_A.pdb:0.0773190000	3e1q_A.pdb:0.0992030000):0.1233180000	2fkz_A.pdb:0.1486710000):0.1329840000	1jgc_A.pdb:0.2356540000):0.2755060000	1nfv_A.pdb:0.4753200000):0.1616840000):0.0796020000	2vzb_A.pdb:0.6161080000):0.1149480000	(1otk_A.pdb:1.3102150000	((((((1oqu_A.pdb:0.1219130000	1uzr_A.pdb:0.1052280000):0.0462339000	1r2f_A.pdb:0.1906310000):0.2626460000	1mxr_A.pdb:0.6210120000):0.5540590000	(3ee4_A.pdb:1.4401580000	((1jk0_A.pdb:0.3558020000	2uw2_A.pdb:0.0882760000):0.0502963000	1w68_A.pdb:0.0895330000):0.4356500000):0.2141770000):0.3836670000	(((2uw1_A.pdb:0.0224980000	2uw1_B.pdb:0.0388030000):0.0706071000	1afr_A.pdb:0.1353560000):0.3098110000	1za0_A.pdb:1.2103920000):0.6769420000):0.0590557000	((2inc_B.pdb:0.7421780000	(2inp_C.pdb:0.7641900000	1mty_B.pdb:1.1804520000):0.3160750000):0.5073780000	(1mty_D.pdb:0.7475160000	3dhg_A.pdb:0.9353210000):0.2436890000):0.5296350000):0.6648320000):0.4615870000):0.1192680000):0.1748660000):0.0247017000	(1n1q_A.pdb:0.2380400000	2chp_A.pdb:0.2873650000):0.0405240000);
(1ji5_A.pdb:0.2565280000	1jig_A.pdb:0.1427000000	(1n1q_A.pdb:0.1435740000	(2chp_A.pdb:0.3568440000	(((1qgh_A.pdb:0.2479550000	2ux1_A.pdb:0.3633250000):0.2546480000	(((((1dps_A.pdb:0.0236630000	1jts_A.pdb:0.0554500000):0.2314740000	1o9r_A.pdb:0.1713010000):0.3202190000	1uvh_A.pdb:0.5896040000):0.3019410000	((1tjo_A.pdb:0.0346850000	1tk6_A.pdb:0.0186610000):0.4966630000	(((((2fzf_A.pdb:0.9643640000	(1lko_A.pdb:0.5598810000	1yuz_A.pdb:0.5932810000):0.2873820000):0.2382120000	3qhb_A.pdb:0.7356870000):0.4058880000	(((((1lb3_A.pdb:0.0493910000	2za7_A.pdb:0.0370750000):0.1988110000	(1bg7_A.pdb:0.1253970000	1r03_A.pdb:0.1901500000):0.0833999000):0.0558669000	(1z6o_A.pdb:0.8354730000	1z6o_M.pdb:0.7344520000):0.1885390000):0.2264150000	3e6s_A.pdb:0.4914250000):0.1094820000	((1eum_A.pdb:0.3571050000	1krq_A.pdb:0.3007800000):0.2052490000	(2jd7_A.pdb:0.1746290000	1vlg_A.pdb:0.2391220000):0.0590986000):0.1267060000):0.2119790000):0.2037650000	((((1bcf_A.pdb:0.0913530000	3e1q_A.pdb:0.0940530000):0.1282860000	2fkz_A.pdb:0.0957850000):0.1436600000	1jgc_A.pdb:0.1886060000):0.2584220000	1nfv_A.pdb:0.5080040000):0.1738110000):0.1390320000	(2vzb_A.pdb:0.3338570000	(((((((1oqu_A.pdb:0.1426460000	1uzr_A.pdb:0.1264450000):0.0559396000	1r2f_A.pdb:0.1327070000):0.3487910000	1mxr_A.pdb:0.7481540000):0.3356700000	((1jk0_A.pdb:0.4669400000	2uw2_A.pdb:0.1081160000):0.1011290000	1w68_A.pdb:0.0526790000):0.6202630000):0.2416880000	3ee4_A.pdb:0.8425790000):0.3866490000	(((2uw1_A.pdb:0.0363300000	2uw1_B.pdb:0.0248960000):0.1225510000	1afr_A.pdb:0.1243080000):0.6965470000	1za0_A.pdb:1.0237810000):0.3941650000):0.0616107000	((2inc_B.pdb:0.4833310000	(2inp_C.pdb:0.8045880000	1mty_B.pdb:0.9311380000):0.3168580000):0.3128330000	(1mty_D.pdb:0.6848140000	3dhg_A.pdb:0.7005240000):0.1572790000):0.4122340000):0.7433880000):0.2167260000):0.2881530000):0.0890628000):0.0638993000	1otk_A.pdb:1.4069820000):0.0503611000):0.0148959000	(1ji4_A.pdb:0.3732910000	2fjc_A.pdb:0.3542750000):0.1755160000):0.0334897000):0.0879708000):0.0669616000);
(1ji5_A.pdb:0.2311090000	(((1jig_A.pdb:0.1514420000	((1qgh_A.pdb:0.1972250000	2ux1_A.pdb:0.3965810000):0.1930570000	((((1dps_A.pdb:0.0390350000	1jts_A.pdb:0.0086390000):0.1528360000	1o9r_A.pdb:0.1528180000):0.2021400000	1uvh_A.pdb:0.6187200000):0.1823790000	(((1tjo_A.pdb:0.0269900000	1tk6_A.pdb:0.0161930000):0.3626270000	(((((2fzf_A.pdb:1.0220420000	((1lko_A.pdb:0.3735230000	1yuz_A.pdb:0.5239780000):0.4093170000	3qhb_A.pdb:0.5087050000):0.2078500000):0.3408310000	((((((1lb3_A.pdb:0.0478470000	2za7_A.pdb:0.0456570000):0.1902060000	1bg7_A.pdb:0.1354270000):0.0938086000	1r03_A.pdb:0.1691920000):0.0859275000	(1z6o_A.pdb:0.7769760000	1z6o_M.pdb:0.4965610000):0.2490400000):0.2515090000	3e6s_A.pdb:0.4938940000):0.1902870000	((1eum_A.pdb:0.3291220000	1krq_A.pdb:0.2580990000):0.2841150000	(2jd7_A.pdb:0.2249560000	1vlg_A.pdb:0.1460000000):0.0000029394):0.0794813000):0.3101470000):0.2728340000	1nfv_A.pdb:0.4251360000):0.1022200000	(((1bcf_A.pdb:0.1378230000	3e1q_A.pdb:0.0539670000):0.1036150000	2fkz_A.pdb:0.2368060000):0.2322180000	1jgc_A.pdb:0.1755280000):0.3259060000):0.3308170000	2vzb_A.pdb:0.5616800000):0.1421470000):0.0615922000	(1otk_A.pdb:1.1417580000	(((((((1oqu_A.pdb:0.1590160000	1uzr_A.pdb:0.1343040000):0.0000020569	1r2f_A.pdb:0.1809680000):0.6391320000	1mxr_A.pdb:0.5771900000):0.2101230000	((1jk0_A.pdb:0.5202710000	2uw2_A.pdb:0.0672440000):0.0548958000	1w68_A.pdb:0.1270410000):0.7634350000):0.1915210000	3ee4_A.pdb:0.9953910000):0.3964390000	(((2uw1_A.pdb:0.0403730000	2uw1_B.pdb:0.0327980000):0.1045910000	1afr_A.pdb:0.1202730000):0.6495180000	1za0_A.pdb:1.0243680000):0.4218050000):0.0938160000	((2inc_B.pdb:0.5972010000	(2inp_C.pdb:0.7178810000	1mty_B.pdb:1.1604920000):0.2991020000):0.1898170000	(1mty_D.pdb:0.7648890000	3dhg_A.pdb:1.0521570000):0.4338490000):0.2578410000):0.8976430000):0.4168030000):0.1830490000):0.1294330000):0.1290520000):0.0579336000	1n1q_A.pdb:0.1753160000):0.0468778000	(1ji4_A.pdb:0.3721990000	2fjc_A.pdb:0.4033720000):0.2395690000):0.0646061000	2chp_A.pdb:0.3114500000);
(1ji5_A.pdb:0.3376430000	(1jig_A.pdb:0.1579770000	(((2chp_A.pdb:0.2823760000	(((((1dps_A.pdb:0.0367290000	1jts_A.pdb:0.0690820000):0.2541740000	1o9r_A.pdb:0.1364310000):0.4399840000	1uvh_A.pdb:0.7048990000):0.2911260000	((1tjo_A.pdb:0.0257260000	1tk6_A.pdb:0.0371760000):0.4572870000	((((2fzf_A.pdb:1.0708550000	((1lko_A.pdb:0.4207360000	1yuz_A.pdb:0.6827190000):0.3232670000	3qhb_A.pdb:0.6685260000):0.1822330000):0.2706750000	(((((1lb3_A.pdb:0.0774520000	2za7_A.pdb:0.0568190000):0.1968760000	(1bg7_A.pdb:0.2100840000	1r03_A.pdb:0.2083490000):0.0805900000):0.0350729000	(1z6o_A.pdb:0.7745830000	1z6o_M.pdb:0.4449560000):0.2019970000):0.2372530000	3e6s_A.pdb:0.5795900000):0.1503870000	(((1eum_A.pdb:0.2530620000	1krq_A.pdb:0.2340120000):0.2336090000	2jd7_A.pdb:0.2570440000):0.0348291000	1vlg_A.pdb:0.2001890000):0.1216250000):0.3274740000):0.1307400000	((((1bcf_A.pdb:0.0795090000	3e1q_A.pdb:0.0919980000):0.1504630000	2fkz_A.pdb:0.1860720000):0.1428010000	1jgc_A.pdb:0.2441730000):0.1866130000	1nfv_A.pdb:0.4711050000):0.1760790000):0.2926590000	2vzb_A.pdb:0.5674940000):0.1434890000):0.1847090000):0.0643689000	(1otk_A.pdb:1.1872310000	(((((((1oqu_A.pdb:0.1113270000	1uzr_A.pdb:0.0984380000):0.0934010000	1r2f_A.pdb:0.1006400000):0.6770680000	1mxr_A.pdb:0.6982110000):0.5446060000	(1jk0_A.pdb:0.3359120000	(2uw2_A.pdb:0.1070710000	1w68_A.pdb:0.0895960000):0.1388340000):0.3618350000):0.5314260000	3ee4_A.pdb:1.2020040000):0.3052850000	((2inc_B.pdb:0.7088600000	(2inp_C.pdb:0.7643240000	1mty_B.pdb:1.2311090000):0.2807010000):0.2312940000	(1mty_D.pdb:0.6089630000	3dhg_A.pdb:0.7107450000):0.4039210000):0.3030520000):0.0037177700	(((2uw1_A.pdb:0.0316570000	2uw1_B.pdb:0.0419850000):0.1288930000	1afr_A.pdb:0.1047020000):0.1371710000	1za0_A.pdb:1.2464640000):0.6431150000):0.8994650000):0.7485040000):0.0706636000):0.0906746000	(1ji4_A.pdb:0.4239600000	2fjc_A.pdb:0.3240590000):0.2549220000):0.0307515000	(1qgh_A.pdb:0.1694860000	2ux1_A.pdb:0.4407840000):0.1946240000):0.1159620000):0.0470128000	1n1q_A.pdb:0.2291660000);
(1ji5_A.pdb:0.1422280000	(1jig_A.pdb:0.1235810000	(1n1q_A.pdb:0.1513690000	(((1qgh_A.pdb:0.1715270000	2ux1_A.pdb:0.3435090000):0.2019310000	(1ji4_A.pdb:0.2863960000	2fjc_A.pdb:0.3069090000):0.2434830000):0.0560790000	(((((1dps_A.pdb:0.0508280000	1jts_A.pdb:0.0676780000):0.2041470000	1o9r_A.pdb:0.1062380000):0.4424130000	1uvh_A.pdb:0.4928830000):0.1303190000	(1tjo_A.pdb:0.0119800000	1tk6_A.pdb:0.0331000000):0.3387720000):0.1779430000	((((((2fzf_A.pdb:1.0814370000	(1otk_A.pdb:0.9113310000	(((((((1oqu_A.pdb:0.1604210000	1r2f_A.pdb:0.1664150000):0.0577775000	1uzr_A.pdb:0.0602290000):0.2436110000	1mxr_A.pdb:0.7485440000):0.2129850000	((1jk0_A.pdb:0.3004450000	2uw2_A.pdb:0.1487210000):0.0434770000	1w68_A.pdb:0.1147810000):0.6496190000):0.2532060000	3ee4_A.pdb:0.8079370000):0.3153650000	(((2uw1_A.pdb:0.0111120000	2uw1_B.pdb:0.0261950000):0.0240140000	1afr_A.pdb:0.1544730000):0.3560100000	1za0_A.pdb:1.0346600000):1.0129900000):0.2056310000	((2inc_B.pdb:0.6930960000	(2inp_C.pdb:0.6562020000	1mty_B.pdb:1.1388940000):0.2933480000):0.2321470000	(1mty_D.pdb:0.7078770000	3dhg_A.pdb:0.7224590000):0.3105210000):0.3020300000):0.4168800000):0.3988150000):0.1979640000	((1lko_A.pdb:0.4661240000	1yuz_A.pdb:0.4180420000):0.2979930000	3qhb_A.pdb:0.5611250000):0.2303960000):0.1387700000	((((((1lb3_A.pdb:0.0987070000	2za7_A.pdb:0.0524240000):0.1608980000	1bg7_A.pdb:0.1474090000):0.0485751000	1r03_A.pdb:0.1789570000):0.1093730000	(1z6o_A.pdb:1.0006120000	1z6o_M.pdb:0.3794600000):0.2407390000):0.2459650000	3e6s_A.pdb:0.3914210000):0.1784960000	((1eum_A.pdb:0.3043300000	1krq_A.pdb:0.2166780000):0.2044820000	(2jd7_A.pdb:0.1787220000	1vlg_A.pdb:0.2075840000):0.0201152000):0.1248610000):0.3199000000):0.2961380000	(((1bcf_A.pdb:0.0538000000	3e1q_A.pdb:0.0704620000):0.1269130000	2fkz_A.pdb:0.1282230000):0.1673610000	1jgc_A.pdb:0.1466060000):0.3240370000):0.0527125000	1nfv_A.pdb:0.4242480000):0.2408850000	2vzb_A.pdb:0.5831450000):0.2326040000):0.1133370000):0.0842372000):0.0607482000):0.1083370000	2chp_A.pdb:0.3180670000);
(1ji5_A.pdb:0.2281530000	(1jig_A.pdb:0.1615540000	(2chp_A.pdb:0.3629910000	(((1qgh_A.pdb:0.2318970000	2ux1_A.pdb:0.3163130000):0.1759150000	(1ji4_A.pdb:0.4457530000	2fjc_A.pdb:0.3967510000):0.1096080000):0.0977823000	((((((1dps_A.pdb:0.0626660000	1jts_A.pdb:0.0106410000):0.2775930000	1o9r_A.pdb:0.2170910000):0.2289840000	1uvh_A.pdb:0.5811930000):0.2269310000	(1tjo_A.pdb:0.0143220000	1tk6_A.pdb:0.0451600000):0.4123500000):0.1300860000	(((((2fzf_A.pdb:1.2660330000	((1lko_A.pdb:0.5886650000	1yuz_A.pdb:0.5177630000):0.1840660000	3qhb_A.pdb:0.5228830000):0.1922320000):0.3727900000	1nfv_A.pdb:0.4185680000):0.0920620000	(((((1lb3_A.pdb:0.0652340000	2za7_A.pdb:0.0852250000):0.1468130000	(1bg7_A.pdb:0.1224520000	1r03_A.pdb:0.1679030000):0.0966556000):0.1446510000	(1z6o_A.pdb:0.8912790000	1z6o_M.pdb:0.4426960000):0.1472200000):0.2042690000	3e6s_A.pdb:0.4748500000):0.0995122000	(((1eum_A.pdb:0.2391250000	1krq_A.pdb:0.2812360000):0.2191350000	2jd7_A.pdb:0.1145800000):0.0748840000	1vlg_A.pdb:0.1026770000):0.1239750000):0.4722450000):0.1162350000	(((1bcf_A.pdb:0.1142310000	3e1q_A.pdb:0.0957460000):0.1535560000	2fkz_A.pdb:0.1872090000):0.0973456000	1jgc_A.pdb:0.2359850000):0.2476310000):0.2488970000	(2vzb_A.pdb:0.4888310000	(((((((1oqu_A.pdb:0.1160860000	1r2f_A.pdb:0.1742560000):0.0275690000	1uzr_A.pdb:0.0629540000):0.4315530000	1mxr_A.pdb:0.4703010000):0.2816910000	(1jk0_A.pdb:0.4308060000	(2uw2_A.pdb:0.1667920000	1w68_A.pdb:0.1306180000):0.0715868000):0.4150420000):0.2375470000	3ee4_A.pdb:1.1159240000):0.3608840000	(((2uw1_A.pdb:0.0195310000	2uw1_B.pdb:0.0621290000):0.1241550000	1afr_A.pdb:0.1121940000):0.4375810000	1za0_A.pdb:0.9494820000):0.4270750000):0.0868665000	((2inc_B.pdb:0.7424470000	(2inp_C.pdb:0.8739890000	1mty_B.pdb:0.8078540000):0.1358820000):0.2784150000	(1mty_D.pdb:0.8533190000	3dhg_A.pdb:0.9992720000):0.1723750000):0.4378980000):1.2564200000):0.1161380000):0.1560670000):0.1185590000	1otk_A.pdb:1.7414470000):0.0284122000):0.0327439000):0.0659570000):0.0232963000	1n1q_A.pdb:0.2008500000);
(1ji5_A.pdb:0.2432450000	(1jig_A.pdb:0.1579480000	(1qgh_A.pdb:0.2071130000	2ux1_A.pdb:0.3813440000):0.2384940000):0.0289948000	(((1n1q_A.pdb:0.1558230000	(1ji4_A.pdb:0.3704160000	2fjc_A.pdb:0.3774200000):0.1731330000):0.0111225000	2chp_A.pdb:0.4164030000):0.0338340000	((((1dps_A.pdb:0.0734550000	1jts_A.pdb:0.0161790000):0.1920310000	1o9r_A.pdb:0.1587290000):0.2612360000	1uvh_A.pdb:0.5771080000):0.2548900000	((1tjo_A.pdb:0.0260710000	1tk6_A.pdb:0.0297610000):0.3215680000	(((((2fzf_A.pdb:1.1312040000	((1lko_A.pdb:0.4512100000	1yuz_A.pdb:0.5893880000):0.2596910000	3qhb_A.pdb:0.6725890000):0.3403860000):0.2583020000	(((((1lb3_A.pdb:0.0417280000	2za7_A.pdb:0.0587570000):0.2191530000	1bg7_A.pdb:0.1305330000):0.0325090000	1r03_A.pdb:0.1693580000):0.0989616000	(1z6o_A.pdb:0.7957000000	1z6o_M.pdb:0.4896890000):0.2016750000):0.1303400000	(((1eum_A.pdb:0.2190980000	1krq_A.pdb:0.3528770000):0.1970020000	(2jd7_A.pdb:0.1549180000	1vlg_A.pdb:0.2647410000):0.0483540000):0.1742780000	3e6s_A.pdb:0.5479770000):0.1589870000):0.4485700000):0.1515490000	((((1bcf_A.pdb:0.1089290000	3e1q_A.pdb:0.0870900000):0.1269710000	2fkz_A.pdb:0.1370980000):0.1290980000	1jgc_A.pdb:0.1826750000):0.2423550000	1nfv_A.pdb:0.3306930000):0.0687061000):0.2826210000	2vzb_A.pdb:0.5436670000):0.0842966000	(1otk_A.pdb:1.0855560000	(((((((1oqu_A.pdb:0.1386430000	1r2f_A.pdb:0.1674950000):0.0203663000	1uzr_A.pdb:0.1249140000):0.4953780000	1mxr_A.pdb:0.6486450000):0.3018440000	3ee4_A.pdb:1.3299020000):0.2174120000	((1jk0_A.pdb:0.4102830000	2uw2_A.pdb:0.1522140000):0.0663804000	1w68_A.pdb:0.0729300000):0.3832220000):0.6993800000	(((2uw1_A.pdb:0.0420520000	2uw1_B.pdb:0.0248100000):0.0804983000	1afr_A.pdb:0.1572610000):0.5318660000	1za0_A.pdb:0.8875370000):0.2760840000):0.3988940000	(2inc_B.pdb:0.6763570000	((2inp_C.pdb:0.9349850000	1mty_B.pdb:1.0470030000):0.4231200000	(1mty_D.pdb:0.6585030000	3dhg_A.pdb:0.7526450000):0.2746210000):0.1079200000):0.5029820000):0.4279780000):0.4914100000):0.1373120000):0.1592580000):0.1206990000):0.0724010000);
(1ji5_A.pdb:0.2250680000	((1jig_A.pdb:0.1653720000	((1qgh_A.pdb:0.2042390000	2ux1_A.pdb:0.4035660000):0.2483100000	(((1ji4_A.pdb:0.5659550000	2fjc_A.pdb:0.4073410000):0.0924729000	((1tjo_A.pdb:0.0068270000	1tk6_A.pdb:0.0561620000):0.4012550000	(((((2fzf_A.pdb:0.9435760000	((1lko_A.pdb:0.5221190000	1yuz_A.pdb:0.7481390000):0.1927790000	3qhb_A.pdb:0.5857880000):0.1369170000):0.4027860000	(((((1lb3_A.pdb:0.0330420000	2za7_A.pdb:0.0699570000):0.1910770000	1bg7_A.pdb:0.1254260000):0.0785161000	1r03_A.pdb:0.1513480000):0.2806650000	(1z6o_A.pdb:0.8092130000	1z6o_M.pdb:0.3597530000):0.2276890000):0.1324680000	(((1eum_A.pdb:0.2684360000	1krq_A.pdb:0.2798240000):0.2180470000	1vlg_A.pdb:0.1908270000):0.0425282000	(3e6s_A.pdb:0.5192800000	2jd7_A.pdb:0.1376270000):0.0940064000):0.2336180000):0.2813720000):0.1240400000	((((1bcf_A.pdb:0.0896520000	3e1q_A.pdb:0.0672560000):0.1250640000	2fkz_A.pdb:0.2203000000):0.0983359000	1jgc_A.pdb:0.2953750000):0.3426000000	1nfv_A.pdb:0.5446100000):0.1100680000):0.0922749000	2vzb_A.pdb:0.6802620000):0.1135650000	(1otk_A.pdb:1.0550540000	(((((((1oqu_A.pdb:0.1898580000	1uzr_A.pdb:0.0650920000):0.0601412000	1r2f_A.pdb:0.0852330000):0.4131760000	1mxr_A.pdb:0.7341860000):0.1525760000	(1jk0_A.pdb:0.2773870000	(2uw2_A.pdb:0.1706660000	1w68_A.pdb:0.1283150000):0.1334790000):0.6628230000):0.3410760000	3ee4_A.pdb:0.9607470000):0.3574410000	(((2uw1_A.pdb:0.0216970000	2uw1_B.pdb:0.0495760000):0.0583332000	1afr_A.pdb:0.1436730000):0.3968980000	1za0_A.pdb:1.1281600000):0.4682880000):0.2322210000	((2inc_B.pdb:0.6611620000	(2inp_C.pdb:0.8741070000	1mty_B.pdb:1.0041900000):0.2195440000):0.1625610000	(1mty_D.pdb:0.7354410000	3dhg_A.pdb:0.8371230000):0.2460830000):0.3795800000):0.5173970000):0.6248520000):0.0535324000):0.1320410000):0.0887711000	(((1dps_A.pdb:0.0600960000	1jts_A.pdb:0.0584620000):0.1419540000	1o9r_A.pdb:0.2149750000):0.4546460000	1uvh_A.pdb:0.4655270000):0.2168790000):0.0648000000):0.1034830000):0.0666759000	1n1q_A.pdb:0.1563740000):0.0936533000	2chp_A.pdb:0.3391500000);
(1ji5_A.pdb:0.2130470000	((1jig_A.pdb:0.1860370000	(((1qgh_A.pdb:0.1256530000	2ux1_A.pdb:0.4523120000):0.3131910000	(1ji4_A.pdb:0.5737080000	2fjc_A.pdb:0.3912090000):0.1347620000):0.0252882000	(((((1dps_A.pdb:0.0686880000	1jts_A.pdb:0.0273810000):0.2042360000	1o9r_A.pdb:0.1956040000):0.3382020000	1uvh_A.pdb:0.5301950000):0.1488190000	(1tjo_A.pdb:0.0000020000	1tk6_A.pdb:0.0457020000):0.6596960000):0.2438330000	((((((2fzf_A.pdb:1.6248460000	3qhb_A.pdb:0.4614870000):0.1526680000	(1lko_A.pdb:0.4989830000	1yuz_A.pdb:0.5884650000):0.2407960000):0.4786980000	(((((((((1lb3_A.pdb:0.0903920000	2za7_A.pdb:0.0582620000):0.0895498000	1z6o_A.pdb:1.0887230000):0.1087500000	1bg7_A.pdb:0.1874800000):0.0707060000	1r03_A.pdb:0.1118730000):0.2136930000	1z6o_M.pdb:0.5642830000):0.2186670000	3e6s_A.pdb:0.5338600000):0.1114360000	(1eum_A.pdb:0.2948320000	1krq_A.pdb:0.2941630000):0.1571760000):0.0903595000	2jd7_A.pdb:0.1839900000):0.0393811000	1vlg_A.pdb:0.1966720000):0.4926800000):0.2542440000	1nfv_A.pdb:0.4069070000):0.0853611000	(((1bcf_A.pdb:0.0959870000	3e1q_A.pdb:0.1052650000):0.1542250000	2fkz_A.pdb:0.2065290000):0.0897637000	1jgc_A.pdb:0.3189200000):0.2928590000):0.1704790000	(2vzb_A.pdb:0.5145890000	(1otk_A.pdb:1.3788200000	((((((((1oqu_A.pdb:0.0986040000	1uzr_A.pdb:0.1075310000):0.0531648000	1r2f_A.pdb:0.1046250000):0.4216390000	1mxr_A.pdb:0.6661300000):0.5855730000	3ee4_A.pdb:0.6690100000):0.2398190000	((1jk0_A.pdb:0.4212950000	2uw2_A.pdb:0.1257570000):0.0486270000	1w68_A.pdb:0.0818310000):0.5369320000):0.4358560000	((2inc_B.pdb:0.8819370000	(2inp_C.pdb:1.0537460000	1mty_B.pdb:0.9689020000):0.4169820000):0.2356770000	(1mty_D.pdb:0.6108370000	3dhg_A.pdb:0.9646400000):0.1405580000):0.3319280000):0.3814250000	((2uw1_A.pdb:0.0401180000	2uw1_B.pdb:0.0482630000):0.1595570000	1afr_A.pdb:0.0851430000):0.7097980000):0.1300600000	1za0_A.pdb:0.8248870000):0.3420510000):0.5596570000):0.1785860000):0.2707380000):0.1371410000):0.1460500000):0.0571560000	1n1q_A.pdb:0.2561390000):0.1045100000	2chp_A.pdb:0.4558850000);
(1ji5_A.pdb:0.1983590000	(1jig_A.pdb:0.0893390000	(1n1q_A.pdb:0.1870090000	(((1qgh_A.pdb:0.2168890000	2ux1_A.pdb:0.4742760000):0.1806720000	(1ji4_A.pdb:0.4814210000	2fjc_A.pdb:0.3994390000):0.2513170000):0.1312750000	((((1dps_A.pdb:0.0246340000	1jts_A.pdb:0.0432600000):0.1840780000	1o9r_A.pdb:0.2307180000):0.3052780000	1uvh_A.pdb:0.5765420000):0.3868880000	(((1tjo_A.pdb:0.0101370000	1tk6_A.pdb:0.0202130000):0.4783350000	(1otk_A.pdb:1.1678740000	((((((1oqu_A.pdb:0.1527240000	(1r2f_A.pdb:0.1945520000	1uzr_A.pdb:0.0550880000):0.0347202000):0.3650000000	1mxr_A.pdb:0.7804050000):0.3163540000	((1jk0_A.pdb:0.4204890000	2uw2_A.pdb:0.1130490000):0.0596604000	1w68_A.pdb:0.0995940000):0.6962750000):0.2905260000	3ee4_A.pdb:1.1689330000):0.3006030000	(((2uw1_A.pdb:0.0506550000	2uw1_B.pdb:0.0387130000):0.0870557000	1afr_A.pdb:0.1368720000):0.5341540000	1za0_A.pdb:0.8848150000):0.4555660000):0.1912820000	((2inc_B.pdb:1.0087210000	(2inp_C.pdb:0.9970220000	1mty_B.pdb:0.8261710000):0.2401450000):0.1643290000	(1mty_D.pdb:0.7148330000	3dhg_A.pdb:0.8453810000):0.2642600000):0.3256280000):0.6215290000):0.4449890000):0.0356035000	((((((2fzf_A.pdb:1.4189420000	3qhb_A.pdb:0.4644710000):0.1875900000	(1lko_A.pdb:0.4203010000	1yuz_A.pdb:0.6475780000):0.1875980000):0.4594170000	(((((1lb3_A.pdb:0.0482130000	2za7_A.pdb:0.0937980000):0.1844700000	1bg7_A.pdb:0.1371420000):0.0522121000	1r03_A.pdb:0.0909710000):0.1970660000	(1z6o_A.pdb:1.0038890000	1z6o_M.pdb:0.5520490000):0.1760550000):0.2564420000	(((1eum_A.pdb:0.3071140000	1krq_A.pdb:0.2861150000):0.3198800000	(2jd7_A.pdb:0.1406460000	1vlg_A.pdb:0.1683430000):0.0724611000):0.0941152000	3e6s_A.pdb:0.4831170000):0.0599818000):0.4125680000):0.1900500000	1nfv_A.pdb:0.4010050000):0.0930112000	(((1bcf_A.pdb:0.0856500000	3e1q_A.pdb:0.0870130000):0.1038540000	2fkz_A.pdb:0.1851310000):0.1170850000	1jgc_A.pdb:0.2440860000):0.3211620000):0.2202870000	2vzb_A.pdb:0.5766580000):0.0754453000):0.2352150000):0.0719879000):0.0813370000):0.0808988000):0.1482190000	2chp_A.pdb:0.3711920000);
(1ji5_A.pdb:0.1604300000	(1jig_A.pdb:0.1363480000	(1n1q_A.pdb:0.1282680000	(((1qgh_A.pdb:0.1264070000	2ux1_A.pdb:0.3999070000):0.1934290000	(((((1dps_A.pdb:0.0378460000	1jts_A.pdb:0.0429140000):0.1624420000	1o9r_A.pdb:0.2211020000):0.3330620000	1uvh_A.pdb:0.5119240000):0.2205050000	(1tjo_A.pdb:0.0064740000	1tk6_A.pdb:0.0218810000):0.3902100000):0.1338610000	(((((((2fzf_A.pdb:1.0607410000	3qhb_A.pdb:0.3984550000):0.3137010000	(1lko_A.pdb:0.4600480000	1yuz_A.pdb:0.6125130000):0.2786090000):0.2796570000	(((((1lb3_A.pdb:0.0033850000	2za7_A.pdb:0.0522190000):0.1639800000	(1bg7_A.pdb:0.1058410000	(1r03_A.pdb:0.1463230000	(1z6o_A.pdb:0.9429430000	1z6o_M.pdb:0.5586130000):0.1597640000):0.0944522000):0.0380828000):0.4508170000	3e6s_A.pdb:0.4266230000):0.1472210000	1krq_A.pdb:0.2182510000):0.0113448000	(1eum_A.pdb:0.3440540000	(2jd7_A.pdb:0.2010300000	1vlg_A.pdb:0.1320740000):0.1618570000):0.0807217000):0.3684900000):0.2810480000	1nfv_A.pdb:0.3097520000):0.2098850000	(((1bcf_A.pdb:0.0900910000	3e1q_A.pdb:0.0640740000):0.1200970000	2fkz_A.pdb:0.1443450000):0.1798110000	1jgc_A.pdb:0.1124520000):0.2209760000):0.2011240000	(2vzb_A.pdb:0.1527230000	(((((((1oqu_A.pdb:0.1542290000	1uzr_A.pdb:0.0689050000):0.0432789000	1r2f_A.pdb:0.1147340000):0.6005260000	1mxr_A.pdb:0.4694760000):0.4550540000	((1jk0_A.pdb:0.4348240000	1w68_A.pdb:0.0870820000):0.0333320000	2uw2_A.pdb:0.1847810000):0.4119450000):0.4516990000	3ee4_A.pdb:0.8946460000):0.1746210000	(((2uw1_A.pdb:0.0327120000	2uw1_B.pdb:0.0225330000):0.1403710000	1afr_A.pdb:0.0560160000):0.5511700000	1za0_A.pdb:1.3489200000):0.5008280000):0.1740570000	((2inc_B.pdb:0.9402040000	(2inp_C.pdb:0.6943220000	1mty_B.pdb:1.0710610000):0.2904870000):0.2585290000	(1mty_D.pdb:0.6883570000	3dhg_A.pdb:0.8437720000):0.0746020000):0.4441680000):1.1937300000):0.4014500000):0.2335030000	1otk_A.pdb:1.9578510000):0.0588800000):0.1282510000):0.0164351000	2fjc_A.pdb:0.4441630000):0.1133440000):0.0753589000):0.1048800000	(2chp_A.pdb:0.3474140000	1ji4_A.pdb:0.5276650000):0.0411155000);
(1ji5_A.pdb:0.1996520000	((1jig_A.pdb:0.1349300000	((1qgh_A.pdb:0.2082230000	2ux1_A.pdb:0.4021800000):0.3189710000	(((1ji4_A.pdb:0.4930360000	((((1dps_A.pdb:0.0519370000	1jts_A.pdb:0.0320820000):0.2961070000	1o9r_A.pdb:0.0877930000):0.2834560000	1uvh_A.pdb:0.6655690000):0.1730380000	(1tjo_A.pdb:0.0079230000	1tk6_A.pdb:0.0267330000):0.4005200000):0.1926960000):0.0457403000	2fjc_A.pdb:0.5237330000):0.1387430000	(((((2fzf_A.pdb:0.8095200000	((1lko_A.pdb:0.4325790000	1yuz_A.pdb:0.5436250000):0.1832750000	3qhb_A.pdb:0.5890900000):0.2931270000):0.2473230000	(((((((((1lb3_A.pdb:0.0601260000	2za7_A.pdb:0.0334870000):0.0889342000	1z6o_A.pdb:0.9859930000):0.1119480000	1bg7_A.pdb:0.1146500000):0.0330475000	1r03_A.pdb:0.1065620000):0.1857350000	1z6o_M.pdb:0.6152630000):0.2830900000	3e6s_A.pdb:0.4461720000):0.1372810000	2jd7_A.pdb:0.1850000000):0.0397259000	(1eum_A.pdb:0.2686100000	1krq_A.pdb:0.2830740000):0.2716340000):0.0683876000	1vlg_A.pdb:0.0922310000):0.4983430000):0.1723320000	((((1bcf_A.pdb:0.0865710000	3e1q_A.pdb:0.1037730000):0.0915650000	2fkz_A.pdb:0.1353440000):0.1890530000	1jgc_A.pdb:0.1546430000):0.5520070000	1nfv_A.pdb:0.4035710000):0.1115480000):0.1483490000	2vzb_A.pdb:0.6623530000):0.0983953000	(1otk_A.pdb:0.8928040000	((((((1oqu_A.pdb:0.1310690000	1uzr_A.pdb:0.1026090000):0.0149238000	1r2f_A.pdb:0.1534780000):0.4483450000	1mxr_A.pdb:0.7343320000):0.2699850000	((1jk0_A.pdb:0.4488770000	2uw2_A.pdb:0.1647350000):0.0361466000	1w68_A.pdb:0.0577310000):0.5556970000):0.3672900000	3ee4_A.pdb:0.8230310000):0.4518300000	(((2inc_B.pdb:0.7203820000	(2inp_C.pdb:0.9022640000	1mty_B.pdb:1.0592270000):0.2355110000):0.3501890000	(1mty_D.pdb:0.4863150000	3dhg_A.pdb:1.0356800000):0.2647340000):0.5231340000	(((2uw1_A.pdb:0.0239410000	2uw1_B.pdb:0.0463200000):0.0960784000	1afr_A.pdb:0.1173460000):0.3497280000	1za0_A.pdb:0.8245800000):0.6275260000):0.0588859000):0.6879790000):0.6338230000):0.1538230000):0.0185222000):0.0772383000):0.0423689000	1n1q_A.pdb:0.1879220000):0.0843821000	2chp_A.pdb:0.4082330000);
(1ji5_A.pdb:0.3226470000	((1jig_A.pdb:0.1571610000	(((1qgh_A.pdb:0.1996920000	2ux1_A.pdb:0.3767970000):0.2125150000	(1ji4_A.pdb:0.3562010000	2fjc_A.pdb:0.4483240000):0.1328810000):0.1045370000	((((((2fzf_A.pdb:0.9299960000	(1lko_A.pdb:0.4349120000	1yuz_A.pdb:0.5290280000):0.2190970000):0.1284350000	3qhb_A.pdb:0.5407820000):0.3337230000	(((((((1lb3_A.pdb:0.0326000000	2za7_A.pdb:0.0787690000):0.1033760000	1z6o_A.pdb:1.0614910000):0.0903008000	1bg7_A.pdb:0.1458810000):0.0742860000	1r03_A.pdb:0.1243030000):0.2033940000	1z6o_M.pdb:0.4945280000):0.1321850000	3e6s_A.pdb:0.4256300000):0.0995649000	(((1eum_A.pdb:0.1842650000	1krq_A.pdb:0.2868020000):0.2070870000	2jd7_A.pdb:0.1649700000):0.0406605000	1vlg_A.pdb:0.1490010000):0.0910578000):0.4553280000):0.2826390000	((((1bcf_A.pdb:0.1036180000	3e1q_A.pdb:0.0746920000):0.1150850000	2fkz_A.pdb:0.1097320000):0.1754650000	1jgc_A.pdb:0.2474090000):0.2054280000	1nfv_A.pdb:0.4265130000):0.1044370000):0.1885140000	2vzb_A.pdb:0.6125100000):0.1013250000	(1otk_A.pdb:0.9204580000	(((((((1oqu_A.pdb:0.1702810000	1uzr_A.pdb:0.0971460000):0.0970036000	1r2f_A.pdb:0.1202060000):0.5244160000	1mxr_A.pdb:0.5543610000):0.4418020000	((1jk0_A.pdb:0.3715860000	2uw2_A.pdb:0.1048220000):0.0464382000	1w68_A.pdb:0.0942650000):0.5330980000):0.3905880000	3ee4_A.pdb:0.9869770000):0.2396880000	(((2uw1_A.pdb:0.0371230000	2uw1_B.pdb:0.0181810000):0.1322590000	1afr_A.pdb:0.0824100000):0.3508060000	1za0_A.pdb:1.2406740000):0.5051400000):0.1524940000	((2inc_B.pdb:0.6917160000	(2inp_C.pdb:0.7601720000	1mty_B.pdb:1.1546830000):0.2580420000):0.2737410000	(1mty_D.pdb:0.8850380000	3dhg_A.pdb:0.7905290000):0.1712350000):0.3247020000):0.6343890000):0.7819570000):0.1904730000):0.0337555000):0.0312020000	((((1dps_A.pdb:0.0394690000	1jts_A.pdb:0.0477760000):0.2367300000	1o9r_A.pdb:0.1862670000):0.3220310000	1uvh_A.pdb:0.4404550000):0.2225300000	(1tjo_A.pdb:0.0180300000	1tk6_A.pdb:0.0361380000):0.3531670000):0.2284590000):0.0390154000	(1n1q_A.pdb:0.1589460000	2chp_A.pdb:0.3653920000):0.0271368000);
(1ji5_A.pdb:0.2666110000	(1jig_A.pdb:0.1039210000	((1qgh_A.pdb:0.2102140000	2ux1_A.pdb:0.3039620000):0.3075570000	(1ji4_A.pdb:0.4489220000	2fjc_A.pdb:0.2957480000):0.1313410000):0.0850050000):0.0606925000	(1n1q_A.pdb:0.2028540000	(2chp_A.pdb:0.2823860000	(((((1dps_A.pdb:0.0468920000	1jts_A.pdb:0.0381200000):0.1925180000	1o9r_A.pdb:0.1892860000):0.4404650000	1uvh_A.pdb:0.5312600000):0.2516720000	(1tjo_A.pdb:0.0000030000	1tk6_A.pdb:0.0658230000):0.3808900000):0.1330870000	(((((((2fzf_A.pdb:1.2242590000	(1lko_A.pdb:0.5555380000	1yuz_A.pdb:0.5290470000):0.3151330000):0.1216770000	3qhb_A.pdb:0.4967200000):0.5957910000	(((((1lb3_A.pdb:0.1017790000	2za7_A.pdb:0.0452150000):0.1723780000	1bg7_A.pdb:0.0945590000):0.0611314000	1r03_A.pdb:0.1507130000):0.0754917000	1z6o_A.pdb:1.0892370000):0.1077890000	(1z6o_M.pdb:0.5223130000	((((1eum_A.pdb:0.2413280000	1krq_A.pdb:0.2557730000):0.2427360000	1vlg_A.pdb:0.2816730000):0.0265658000	2jd7_A.pdb:0.1388660000):0.1212830000	3e6s_A.pdb:0.4931140000):0.2498920000):0.1717060000):0.4375030000):0.1715490000	(((1bcf_A.pdb:0.1042200000	3e1q_A.pdb:0.0681630000):0.1138560000	2fkz_A.pdb:0.1816680000):0.1245620000	1jgc_A.pdb:0.2126990000):0.4372230000):0.0540615000	1nfv_A.pdb:0.4040690000):0.2453770000	2vzb_A.pdb:0.6426190000):0.0673642000	(1otk_A.pdb:1.5370350000	(((((((1oqu_A.pdb:0.1231420000	1uzr_A.pdb:0.0963170000):0.0846195000	1r2f_A.pdb:0.1140880000):0.4760940000	1mxr_A.pdb:0.7139670000):0.3549540000	((1jk0_A.pdb:0.4753990000	2uw2_A.pdb:0.1941650000):0.0354980000	1w68_A.pdb:0.0847500000):0.4589440000):0.3766430000	3ee4_A.pdb:0.8350430000):0.2351240000	(((2uw1_A.pdb:0.0389220000	2uw1_B.pdb:0.0442870000):0.1211590000	1afr_A.pdb:0.1058880000):0.5843240000	1za0_A.pdb:1.1501830000):0.2833390000):0.1598450000	(2inc_B.pdb:0.8714860000	((2inp_C.pdb:1.0375140000	1mty_B.pdb:0.9683500000):0.5815170000	(1mty_D.pdb:0.5310150000	3dhg_A.pdb:0.9064270000):0.4475090000):0.1519150000):0.2651780000):0.7832190000):0.4085910000):0.1460780000):0.1775780000):0.0758918000):0.0396658000);
(1ji5_A.pdb:0.2167060000	((1jig_A.pdb:0.1127950000	1n1q_A.pdb:0.1800030000):0.0283815000	(((1qgh_A.pdb:0.2034530000	2ux1_A.pdb:0.5676550000):0.1580450000	1ji4_A.pdb:0.6954930000):0.1521820000	(2fjc_A.pdb:0.5534730000	(((((1dps_A.pdb:0.0742630000	1jts_A.pdb:0.0247630000):0.2877300000	1o9r_A.pdb:0.2071280000):0.2816200000	1uvh_A.pdb:0.5691820000):0.1645330000	(1tjo_A.pdb:0.0126510000	1tk6_A.pdb:0.0374620000):0.5037560000):0.1656320000	(((2fzf_A.pdb:1.0496550000	(1otk_A.pdb:1.1054010000	(((((((1oqu_A.pdb:0.1207070000	1uzr_A.pdb:0.1104280000):0.0562076000	1r2f_A.pdb:0.1116410000):0.4881320000	1mxr_A.pdb:0.6397880000):0.3962500000	((1jk0_A.pdb:0.3533940000	2uw2_A.pdb:0.1337570000):0.0696672000	1w68_A.pdb:0.0710090000):0.5026240000):0.2396790000	3ee4_A.pdb:0.7622780000):0.4040990000	(((2uw1_A.pdb:0.0367360000	2uw1_B.pdb:0.0459800000):0.0799276000	1afr_A.pdb:0.1431950000):0.5428350000	1za0_A.pdb:0.8355520000):0.5231240000):0.1756370000	((2inc_B.pdb:0.7284980000	(2inp_C.pdb:0.8476810000	1mty_B.pdb:1.1090300000):0.2976710000):0.2601720000	(1mty_D.pdb:0.5513330000	3dhg_A.pdb:0.9668240000):0.4999650000):0.1940140000):0.3365650000):0.6046600000):0.2521960000	2vzb_A.pdb:0.5377810000):0.1313930000	((((((1bcf_A.pdb:0.0678880000	3e1q_A.pdb:0.1359520000):0.1725780000	2fkz_A.pdb:0.1239180000):0.1865990000	1jgc_A.pdb:0.2048540000):0.3283510000	1nfv_A.pdb:0.5480190000):0.1452310000	((((((1lb3_A.pdb:0.0310070000	2za7_A.pdb:0.0914040000):0.1781060000	1bg7_A.pdb:0.1201830000):0.1063280000	1r03_A.pdb:0.1183830000):0.0957783000	(1z6o_A.pdb:0.8020240000	1z6o_M.pdb:0.4403700000):0.2779130000):0.2856220000	3e6s_A.pdb:0.4183480000):0.0807916000	((1eum_A.pdb:0.3175620000	1krq_A.pdb:0.2589370000):0.1738810000	(2jd7_A.pdb:0.1642060000	1vlg_A.pdb:0.2083570000):0.0869499000):0.0772881000):0.5572420000):0.0589564000	((1lko_A.pdb:0.3441940000	1yuz_A.pdb:0.7609490000):0.2862930000	3qhb_A.pdb:0.6420390000):0.4940530000):0.1300800000):0.1638110000):0.0837936000):0.0173172000):0.1084750000):0.1610390000	2chp_A.pdb:0.4049200000);
(1ji5_A.pdb:0.2569470000	(1jig_A.pdb:0.1511010000	1n1q_A.pdb:0.2256150000):0.0390727000	((((2chp_A.pdb:0.3264700000	1otk_A.pdb:1.9673210000):0.0000029923	((1qgh_A.pdb:0.1906290000	2ux1_A.pdb:0.2719100000):0.1953360000	1ji4_A.pdb:0.4344670000):0.1088950000):0.0661679000	2fjc_A.pdb:0.5095030000):0.0594239000	(((((1dps_A.pdb:0.0554380000	1jts_A.pdb:0.0421070000):0.1901560000	1o9r_A.pdb:0.1297070000):0.3213690000	1uvh_A.pdb:0.5453510000):0.2637010000	(1tjo_A.pdb:0.0218340000	1tk6_A.pdb:0.0573900000):0.4302850000):0.1725930000	(((((2fzf_A.pdb:0.9906470000	(1lko_A.pdb:0.4728340000	(1yuz_A.pdb:0.5788190000	3qhb_A.pdb:0.8081590000):0.0898323000):0.2227290000):0.8227890000	(((1bcf_A.pdb:0.0974010000	3e1q_A.pdb:0.0693660000):0.1447310000	2fkz_A.pdb:0.1335370000):0.1281340000	1jgc_A.pdb:0.2616370000):0.1136320000):0.1466130000	1nfv_A.pdb:0.5654960000):0.0859445000	(((((1lb3_A.pdb:0.0502380000	2za7_A.pdb:0.0552870000):0.1764810000	1bg7_A.pdb:0.1342860000):0.1014070000	1r03_A.pdb:0.1159100000):0.1342750000	(1z6o_A.pdb:0.8292130000	1z6o_M.pdb:0.5797580000):0.1084580000):0.1882760000	((((1eum_A.pdb:0.2606360000	1krq_A.pdb:0.2686410000):0.2341720000	1vlg_A.pdb:0.2433770000):0.0720246000	2jd7_A.pdb:0.1380000000):0.1290270000	3e6s_A.pdb:0.4186560000):0.2796270000):0.3370240000):0.2237420000	(2vzb_A.pdb:0.3396800000	(((((((1oqu_A.pdb:0.1553190000	1r2f_A.pdb:0.2149790000):0.0520329000	1uzr_A.pdb:0.0311030000):0.4031100000	1mxr_A.pdb:0.7556270000):0.4564970000	(1jk0_A.pdb:0.3818720000	(2uw2_A.pdb:0.2016530000	1w68_A.pdb:0.0724210000):0.1174770000):0.5583810000):0.2737540000	(((2uw1_A.pdb:0.0290110000	2uw1_B.pdb:0.0239440000):0.0913927000	1afr_A.pdb:0.1298640000):0.5778150000	1za0_A.pdb:0.9827930000):0.3461720000):0.1234650000	3ee4_A.pdb:1.0581910000):0.0823821000	((2inc_B.pdb:0.8917680000	(2inp_C.pdb:0.8561970000	1mty_B.pdb:0.8099750000):0.2307790000):0.1978960000	(1mty_D.pdb:0.7347440000	3dhg_A.pdb:0.6320670000):0.2860910000):0.5254710000):1.1137800000):0.2655200000):0.2353390000):0.0795112000):0.0686089000);
(1ji5_A.pdb:0.2784330000	(1jig_A.pdb:0.2002980000	(2chp_A.pdb:0.3273810000	(((1qgh_A.pdb:0.2639740000	2ux1_A.pdb:0.3098400000):0.1795550000	(1ji4_A.pdb:0.4442530000	2fjc_A.pdb:0.4696920000):0.1205610000):0.1487550000	(((((1dps_A.pdb:0.0454140000	1jts_A.pdb:0.0479870000):0.2378530000	1o9r_A.pdb:0.1353110000):0.3577450000	1uvh_A.pdb:0.7249680000):0.1273120000	(1tjo_A.pdb:0.0249770000	1tk6_A.pdb:0.0309400000):0.4813090000):0.1730130000	((((((2fzf_A.pdb:1.2016100000	((1lko_A.pdb:0.5368720000	1yuz_A.pdb:0.5598050000):0.1924560000	3qhb_A.pdb:0.5651850000):0.2829700000):0.1086320000	((((((1lb3_A.pdb:0.0526220000	2za7_A.pdb:0.0253240000):0.1695160000	(1bg7_A.pdb:0.1319900000	1r03_A.pdb:0.1647850000):0.0612702000):0.0984194000	(1z6o_A.pdb:1.1264220000	1z6o_M.pdb:0.3442100000):0.3121060000):0.3104590000	3e6s_A.pdb:0.4286490000):0.1085930000	(2jd7_A.pdb:0.1960680000	1vlg_A.pdb:0.1218180000):0.0533504000):0.0616915000	(1eum_A.pdb:0.2531080000	1krq_A.pdb:0.2989970000):0.1817480000):0.4038720000):0.2143760000	1nfv_A.pdb:0.5377790000):0.1269640000	(((1bcf_A.pdb:0.0843600000	3e1q_A.pdb:0.0841790000):0.1416850000	2fkz_A.pdb:0.1305540000):0.2002960000	1jgc_A.pdb:0.1914230000):0.4044960000):0.1773090000	2vzb_A.pdb:0.5846980000):0.0647451000	(1otk_A.pdb:1.1755210000	(((((((1oqu_A.pdb:0.1636220000	1uzr_A.pdb:0.1484330000):0.0578298000	1r2f_A.pdb:0.1119540000):0.4511580000	1mxr_A.pdb:0.6329660000):0.3477350000	((1jk0_A.pdb:0.3870310000	2uw2_A.pdb:0.1260710000):0.1044030000	1w68_A.pdb:0.0597620000):0.4679170000):0.2130230000	3ee4_A.pdb:1.0780220000):0.3251510000	(((2uw1_A.pdb:0.0439060000	2uw1_B.pdb:0.0299070000):0.0835073000	1afr_A.pdb:0.1541660000):0.4342810000	1za0_A.pdb:1.2227320000):0.4643110000):0.1675570000	((2inc_B.pdb:0.8875980000	(2inp_C.pdb:0.7806040000	1mty_B.pdb:0.9462260000):0.4341070000):0.3008220000	(1mty_D.pdb:0.6220030000	3dhg_A.pdb:0.8649130000):0.4064130000):0.2394630000):0.4839870000):0.4164960000):0.2614120000):0.0450646000):0.0956439000):0.0754298000):0.0406570000	1n1q_A.pdb:0.1439550000);
(1ji5_A.pdb:0.2720520000	1jig_A.pdb:0.1375130000	(1n1q_A.pdb:0.1492680000	(2chp_A.pdb:0.3903340000	(((1qgh_A.pdb:0.2419850000	2ux1_A.pdb:0.3822650000):0.1914350000	1ji4_A.pdb:0.4281170000):0.1129020000	(2fjc_A.pdb:0.4596690000	((((1dps_A.pdb:0.0691170000	1jts_A.pdb:0.0324570000):0.2054040000	1o9r_A.pdb:0.1666570000):0.2513970000	1uvh_A.pdb:0.5513730000):0.2060600000	((1tjo_A.pdb:0.0385530000	1tk6_A.pdb:0.0412150000):0.4777520000	((((((2fzf_A.pdb:1.3102070000	(1lko_A.pdb:0.4806850000	1yuz_A.pdb:0.5128580000):0.2497550000):0.1199050000	3qhb_A.pdb:0.5555550000):0.4424960000	(((((1lb3_A.pdb:0.0767550000	2za7_A.pdb:0.0532900000):0.1604910000	(1bg7_A.pdb:0.1732060000	1r03_A.pdb:0.2184890000):0.0720115000):0.0783654000	(1z6o_A.pdb:1.0121510000	1z6o_M.pdb:0.5050360000):0.1764900000):0.3070290000	3e6s_A.pdb:0.4556780000):0.0673879000	((1eum_A.pdb:0.1760050000	1krq_A.pdb:0.2900820000):0.3047260000	(2jd7_A.pdb:0.1490860000	1vlg_A.pdb:0.2441090000):0.0628649000):0.0924169000):0.4330750000):0.1983430000	1nfv_A.pdb:0.3784100000):0.1720280000	(((1bcf_A.pdb:0.0958470000	3e1q_A.pdb:0.0926210000):0.1361530000	2fkz_A.pdb:0.1331450000):0.1685720000	1jgc_A.pdb:0.2209240000):0.3188570000):0.3152320000	(2vzb_A.pdb:0.3559910000	(1otk_A.pdb:1.2420270000	(((((((1oqu_A.pdb:0.1140670000	1r2f_A.pdb:0.1590590000):0.0355927000	1uzr_A.pdb:0.0386740000):0.3892090000	1mxr_A.pdb:0.5920910000):0.4136930000	3ee4_A.pdb:0.9984350000):0.1774910000	((1jk0_A.pdb:0.4343820000	2uw2_A.pdb:0.1339900000):0.0651334000	1w68_A.pdb:0.0941030000):0.5969210000):0.4102820000	((2inc_B.pdb:0.7195140000	(2inp_C.pdb:0.6972610000	1mty_B.pdb:1.1785150000):0.2465520000):0.3365900000	(1mty_D.pdb:0.5153720000	3dhg_A.pdb:1.0752570000):0.3576350000):0.2133180000):0.2471120000	(((2uw1_A.pdb:0.0247520000	2uw1_B.pdb:0.0285920000):0.1214950000	1afr_A.pdb:0.0730230000):0.4789320000	1za0_A.pdb:0.9477390000):0.6336370000):0.4763330000):0.6182280000):0.2173520000):0.1689410000):0.2055650000):0.1384190000):0.0427363000):0.0784764000):0.0467743000):0.0694549000);
(1ji5_A.pdb:0.2580720000	(1jig_A.pdb:0.1598690000	((1qgh_A.pdb:0.2275900000	2ux1_A.pdb:0.3516350000):0.2794460000	((1ji4_A.pdb:0.3915760000	2fjc_A.pdb:0.4186880000):0.1616900000	((((1dps_A.pdb:0.0419090000	1jts_A.pdb:0.0306560000):0.1834820000	1o9r_A.pdb:0.2408210000):0.2578470000	1uvh_A.pdb:0.6087340000):0.2862840000	((1tjo_A.pdb:0.0171840000	1tk6_A.pdb:0.0421080000):0.4703160000	(((((2fzf_A.pdb:1.0203660000	((1lko_A.pdb:0.6122400000	1yuz_A.pdb:0.5397090000):0.2708200000	3qhb_A.pdb:0.5308460000):0.2735770000):0.5176090000	((((((1lb3_A.pdb:0.0800720000	2za7_A.pdb:0.0378610000):0.2223680000	1bg7_A.pdb:0.1835790000):0.0415305000	1r03_A.pdb:0.1227230000):0.1628620000	(1z6o_A.pdb:1.0376340000	1z6o_M.pdb:0.3848320000):0.2592120000):0.2109300000	3e6s_A.pdb:0.4524590000):0.0961504000	((1eum_A.pdb:0.3348200000	1krq_A.pdb:0.2649180000):0.2132720000	(2jd7_A.pdb:0.1835530000	1vlg_A.pdb:0.2861460000):0.1226070000):0.0369975000):0.4446100000):0.2065120000	1nfv_A.pdb:0.3647500000):0.0296079000	(((1bcf_A.pdb:0.1026170000	3e1q_A.pdb:0.1228070000):0.1237140000	2fkz_A.pdb:0.1144650000):0.1261770000	1jgc_A.pdb:0.3575940000):0.2384210000):0.2712190000	(2vzb_A.pdb:0.5287550000	(1otk_A.pdb:1.1114980000	(((((((1oqu_A.pdb:0.1226960000	1uzr_A.pdb:0.0895040000):0.0391319000	1r2f_A.pdb:0.1160230000):0.6778450000	1mxr_A.pdb:0.7394150000):0.4368430000	((1jk0_A.pdb:0.4078940000	2uw2_A.pdb:0.1285300000):0.0499341000	1w68_A.pdb:0.1226340000):0.3736080000):0.2349550000	3ee4_A.pdb:1.1926140000):0.6654860000	(((2uw1_A.pdb:0.0267060000	2uw1_B.pdb:0.0723700000):0.1644170000	1afr_A.pdb:0.1057040000):0.6044560000	1za0_A.pdb:0.9012640000):0.2469430000):0.2018520000	((2inc_B.pdb:0.3751870000	(2inp_C.pdb:0.8854720000	1mty_B.pdb:1.1098960000):0.4602840000):0.5248070000	(1mty_D.pdb:0.6701830000	3dhg_A.pdb:1.0251010000):0.3953130000):0.5125380000):0.4560980000):0.5489010000):0.1070070000):0.1124250000):0.2528810000):0.0538053000):0.0917096000):0.0660400000):0.0604640000	(1n1q_A.pdb:0.2435340000	2chp_A.pdb:0.4254600000):0.0734700000);
(1ji5_A.pdb:0.2073990000	((1jig_A.pdb:0.2014640000	1n1q_A.pdb:0.1798930000):0.0491376000	(((1qgh_A.pdb:0.2665130000	2ux1_A.pdb:0.3808350000):0.3020400000	((((1dps_A.pdb:0.0825120000	1jts_A.pdb:0.0406500000):0.1970230000	1o9r_A.pdb:0.1886500000):0.3644120000	1uvh_A.pdb:0.5187860000):0.2940940000	((1tjo_A.pdb:0.0000030000	1tk6_A.pdb:0.0706050000):0.4245490000	((((((((2fzf_A.pdb:1.0785710000	1yuz_A.pdb:0.5390530000):0.2422670000	1lko_A.pdb:0.3670890000):0.1736030000	3qhb_A.pdb:0.6012490000):0.4923600000	1nfv_A.pdb:0.4517040000):0.1789120000	(((1bcf_A.pdb:0.1174630000	3e1q_A.pdb:0.0537250000):0.0960496000	2fkz_A.pdb:0.1662620000):0.0792484000	1jgc_A.pdb:0.3196410000):0.3187300000):0.0313023000	((((1lb3_A.pdb:0.0558360000	2za7_A.pdb:0.0458460000):0.1538180000	(1bg7_A.pdb:0.1924000000	1r03_A.pdb:0.1605100000):0.0794942000):0.1291410000	(1z6o_A.pdb:0.8142070000	1z6o_M.pdb:0.5331150000):0.1507370000):0.1232240000	((((1eum_A.pdb:0.2516630000	1krq_A.pdb:0.3428360000):0.2643970000	1vlg_A.pdb:0.2252750000):0.0755942000	2jd7_A.pdb:0.1331710000):0.1943150000	3e6s_A.pdb:0.3971310000):0.1791440000):0.4714510000):0.2712270000	2vzb_A.pdb:0.5540770000):0.0112076000	(1otk_A.pdb:1.4956770000	((((((1oqu_A.pdb:0.1269660000	1r2f_A.pdb:0.1629010000):0.0572599000	1uzr_A.pdb:0.0814490000):0.4839120000	1mxr_A.pdb:0.6984210000):0.4428560000	((1jk0_A.pdb:0.4503960000	2uw2_A.pdb:0.1230820000):0.0792682000	1w68_A.pdb:0.0878280000):0.5060700000):0.4394780000	(((2uw1_A.pdb:0.0345660000	2uw1_B.pdb:0.0264210000):0.1227480000	1afr_A.pdb:0.0943030000):0.5388610000	1za0_A.pdb:0.8698260000):0.5741390000):0.2159760000	(3ee4_A.pdb:1.0168110000	((2inc_B.pdb:0.7295800000	(2inp_C.pdb:0.7342340000	1mty_B.pdb:1.1040780000):0.2996920000):0.1630570000	(1mty_D.pdb:0.8189510000	3dhg_A.pdb:0.8071150000):0.2372270000):0.3014890000):0.1331230000):0.5466110000):0.4746100000):0.1623540000):0.1892160000):0.0914341000):0.0497835000	(1ji4_A.pdb:0.4850320000	2fjc_A.pdb:0.3655550000):0.1685040000):0.1617470000):0.0516005000	2chp_A.pdb:0.2865870000);
(1ji5_A.pdb:0.2532840000	(1jig_A.pdb:0.1460310000	((1qgh_A.pdb:0.1607770000	2ux1_A.pdb:0.4464510000):0.2558680000	((1ji4_A.pdb:0.3425970000	2fjc_A.pdb:0.4199020000):0.1370350000	((((((1dps_A.pdb:0.0647250000	1jts_A.pdb:0.0140290000):0.2021090000	1o9r_A.pdb:0.2331960000):0.3214260000	1uvh_A.pdb:0.4144900000):0.3358040000	(1tjo_A.pdb:0.0000030000	1tk6_A.pdb:0.0321110000):0.4284550000):0.1506630000	(2vzb_A.pdb:0.5985050000	(1otk_A.pdb:1.2807780000	((((((1oqu_A.pdb:0.0957740000	1r2f_A.pdb:0.1313990000):0.0290723000	1uzr_A.pdb:0.0925950000):0.5023600000	1mxr_A.pdb:0.5628240000):0.4316490000	(3ee4_A.pdb:1.1354960000	((1jk0_A.pdb:0.4620100000	2uw2_A.pdb:0.1377990000):0.0463385000	1w68_A.pdb:0.0556760000):0.4336440000):0.0790212000):0.6505370000	(((2uw1_A.pdb:0.0331350000	2uw1_B.pdb:0.0413640000):0.0551166000	1afr_A.pdb:0.1224890000):0.6036530000	1za0_A.pdb:0.8715100000):0.4787830000):0.1585340000	((2inc_B.pdb:0.5518520000	(2inp_C.pdb:0.8029460000	1mty_B.pdb:1.2683450000):0.2365460000):0.2753300000	(1mty_D.pdb:0.6625990000	3dhg_A.pdb:1.0162160000):0.2390960000):0.5341220000):0.3490880000):0.7089480000):0.1814140000):0.0782729000	(((2fzf_A.pdb:0.9570540000	((1lko_A.pdb:0.3948620000	1yuz_A.pdb:0.4977510000):0.3663090000	3qhb_A.pdb:0.5510380000):0.3986960000):0.5063490000	1nfv_A.pdb:0.3685850000):0.0658237000	((((1bcf_A.pdb:0.1150150000	3e1q_A.pdb:0.0414960000):0.1575850000	2fkz_A.pdb:0.1905090000):0.0923537000	1jgc_A.pdb:0.3263230000):0.3601810000	(((((((1lb3_A.pdb:0.0524340000	2za7_A.pdb:0.0533820000):0.2311150000	1bg7_A.pdb:0.0889230000):0.0764832000	1r03_A.pdb:0.1616330000):0.1051320000	1z6o_A.pdb:1.0141560000):0.0980175000	1z6o_M.pdb:0.4819300000):0.1098980000	3e6s_A.pdb:0.6841620000):0.0727304000	(((1eum_A.pdb:0.2374230000	1krq_A.pdb:0.3062550000):0.1785890000	2jd7_A.pdb:0.1167520000):0.0519619000	1vlg_A.pdb:0.1304080000):0.1723060000):0.4223430000):0.1114470000):0.2821270000):0.1536470000):0.0711084000):0.0365666000):0.0571724000	(1n1q_A.pdb:0.1581840000	2chp_A.pdb:0.3080770000):0.0430144000);
(1ji5_A.pdb:0.2023160000	(1jig_A.pdb:0.1992890000	(1n1q_A.pdb:0.1698710000	(((1qgh_A.pdb:0.2186590000	2ux1_A.pdb:0.3087720000):0.1603960000	(1ji4_A.pdb:0.3290410000	2fjc_A.pdb:0.3710790000):0.1592160000):0.0686660000	(((((1dps_A.pdb:0.0818960000	1jts_A.pdb:0.0422150000):0.1775880000	1o9r_A.pdb:0.1794380000):0.2754840000	1uvh_A.pdb:0.7083420000):0.2162090000	(1tjo_A.pdb:0.0125860000	1tk6_A.pdb:0.0680740000):0.4781360000):0.1359220000	((((2fzf_A.pdb:1.0057300000	(1otk_A.pdb:1.0529800000	((((((1oqu_A.pdb:0.1196570000	1uzr_A.pdb:0.1247820000):0.0234164000	1r2f_A.pdb:0.1734400000):0.3900570000	1mxr_A.pdb:0.5947120000):0.5000030000	(3ee4_A.pdb:1.2023260000	(1jk0_A.pdb:0.4020880000	(2uw2_A.pdb:0.1273790000	1w68_A.pdb:0.1574580000):0.1223640000):0.5747770000):0.1477930000):0.5675220000	(((2uw1_A.pdb:0.0262900000	2uw1_B.pdb:0.0586040000):0.1276050000	1afr_A.pdb:0.0961940000):0.5689880000	1za0_A.pdb:1.0427460000):0.3750200000):0.2238150000	((2inc_B.pdb:0.4863580000	(2inp_C.pdb:1.0946460000	1mty_B.pdb:1.0447760000):0.3395700000):0.5078020000	(1mty_D.pdb:0.6398350000	3dhg_A.pdb:0.9020680000):0.4131360000):0.3584880000):0.3774710000):0.2724550000):0.2763160000	((1lko_A.pdb:0.3787890000	1yuz_A.pdb:0.8511450000):0.2770970000	3qhb_A.pdb:0.6729840000):0.2724440000):0.4366200000	((((1bcf_A.pdb:0.0952060000	3e1q_A.pdb:0.0805760000):0.2080230000	2fkz_A.pdb:0.1752190000):0.1504080000	1jgc_A.pdb:0.3323940000):0.3222190000	(1nfv_A.pdb:0.3026390000	(((((1lb3_A.pdb:0.0605660000	2za7_A.pdb:0.0752550000):0.1834280000	1bg7_A.pdb:0.1424680000):0.0459897000	1r03_A.pdb:0.1777850000):0.1870780000	(1z6o_A.pdb:0.8901780000	1z6o_M.pdb:0.5017420000):0.2274500000):0.1539740000	(((1eum_A.pdb:0.2848580000	1krq_A.pdb:0.3103680000):0.2125600000	(2jd7_A.pdb:0.1877320000	1vlg_A.pdb:0.2014200000):0.0479646000):0.1325570000	3e6s_A.pdb:0.5667920000):0.1265480000):0.5438380000):0.1008490000):0.1226640000):0.2253440000	2vzb_A.pdb:0.6372400000):0.0937370000):0.0482175000):0.0602635000):0.0466505000):0.1061500000	2chp_A.pdb:0.5226780000);
(1ji5_A.pdb:0.2337600000	((1jig_A.pdb:0.1783800000	((((1qgh_A.pdb:0.2384540000	2ux1_A.pdb:0.3612990000):0.1200530000	1ji4_A.pdb:0.4421500000):0.0751462000	2fjc_A.pdb:0.4730620000):0.0647672000	(((((1dps_A.pdb:0.0597850000	1jts_A.pdb:0.0359520000):0.3034770000	1o9r_A.pdb:0.1197400000):0.3009990000	1uvh_A.pdb:0.6985310000):0.1337090000	(1tjo_A.pdb:0.0032310000	1tk6_A.pdb:0.0372770000):0.5263330000):0.2353840000	((((2fzf_A.pdb:1.2427090000	((1lko_A.pdb:0.5108670000	1yuz_A.pdb:0.6259040000):0.2110160000	3qhb_A.pdb:0.5431090000):0.3029560000):0.1370720000	((((((((1lb3_A.pdb:0.0303000000	1z6o_A.pdb:1.1007200000):0.0490007000	2za7_A.pdb:0.0645900000):0.1445050000	(1bg7_A.pdb:0.1545670000	1r03_A.pdb:0.1335800000):0.0584497000):0.2158680000	1z6o_M.pdb:0.6044000000):0.3098150000	3e6s_A.pdb:0.4246610000):0.1421140000	2jd7_A.pdb:0.1556890000):0.0328145000	(1eum_A.pdb:0.2538800000	1krq_A.pdb:0.2828640000):0.2543220000):0.0739812000	1vlg_A.pdb:0.1220190000):0.6275310000):0.2498530000	((((1bcf_A.pdb:0.0463620000	2fkz_A.pdb:0.3108580000):0.0947316000	3e1q_A.pdb:0.0412800000):0.2626600000	1jgc_A.pdb:0.2510330000):0.2701820000	1nfv_A.pdb:0.3705920000):0.1152290000):0.2360460000	(2vzb_A.pdb:0.6416130000	(1otk_A.pdb:1.2453080000	(((((((1oqu_A.pdb:0.1125930000	1uzr_A.pdb:0.0860340000):0.0228223000	1r2f_A.pdb:0.1454550000):0.6048000000	1mxr_A.pdb:0.5981810000):0.5117910000	3ee4_A.pdb:0.9361510000):0.2969110000	((1jk0_A.pdb:0.3800270000	2uw2_A.pdb:0.1142000000):0.0328579000	1w68_A.pdb:0.0927110000):0.2961810000):0.6247640000	(((2uw1_A.pdb:0.0083350000	2uw1_B.pdb:0.0617010000):0.0885500000	1afr_A.pdb:0.1563810000):0.5431040000	1za0_A.pdb:0.7767550000):0.3636890000):0.1402390000	((2inc_B.pdb:0.7732160000	(2inp_C.pdb:0.8244460000	1mty_B.pdb:0.9638020000):0.3485590000):0.3189300000	(1mty_D.pdb:0.4068790000	3dhg_A.pdb:1.0274300000):0.3026730000):0.5006680000):0.4672890000):0.5755110000):0.2037660000):0.0874487000):0.0914425000):0.0722683000):0.0283226000	1n1q_A.pdb:0.1482810000):0.1479090000	2chp_A.pdb:0.3763400000);
(1ji5_A.pdb:0.1621630000	((1jig_A.pdb:0.1377060000	((1qgh_A.pdb:0.1603300000	2ux1_A.pdb:0.3904220000):0.2283120000	((1ji4_A.pdb:0.4955010000	2fjc_A.pdb:0.3053990000):0.0917412000	((((1dps_A.pdb:0.0663550000	1jts_A.pdb:0.0507330000):0.1853010000	1o9r_A.pdb:0.1852410000):0.2950740000	1uvh_A.pdb:0.5751900000):0.2244760000	((1tjo_A.pdb:0.0301340000	1tk6_A.pdb:0.0335680000):0.4172310000	(((((2fzf_A.pdb:1.1212100000	((1lko_A.pdb:0.5710030000	1yuz_A.pdb:0.5580940000):0.2400370000	3qhb_A.pdb:0.6865100000):0.1656980000):0.4193970000	1nfv_A.pdb:0.3217910000):0.1870810000	((((1bcf_A.pdb:0.1105250000	3e1q_A.pdb:0.0548800000):0.1030300000	2fkz_A.pdb:0.1116860000):0.1161570000	1jgc_A.pdb:0.2410270000):0.2551740000	(((((1lb3_A.pdb:0.0430020000	2za7_A.pdb:0.0441420000):0.2479900000	1bg7_A.pdb:0.0865690000):0.0949262000	1r03_A.pdb:0.1104840000):0.1168170000	(1z6o_A.pdb:0.9076670000	1z6o_M.pdb:0.5320730000):0.1117580000):0.1826020000	((((1eum_A.pdb:0.2383770000	1krq_A.pdb:0.2220050000):0.3129970000	1vlg_A.pdb:0.2709020000):0.0300847000	2jd7_A.pdb:0.1488430000):0.1907060000	3e6s_A.pdb:0.5053080000):0.1591590000):0.5066600000):0.0738522000):0.2529500000	2vzb_A.pdb:0.5988730000):0.1115510000	(1otk_A.pdb:1.3849700000	((((((((1oqu_A.pdb:0.1375740000	1r2f_A.pdb:0.1984250000):0.0084632400	1uzr_A.pdb:0.0885670000):0.4111810000	1mxr_A.pdb:0.7667370000):0.3802750000	((1jk0_A.pdb:0.3930060000	2uw2_A.pdb:0.1465800000):0.0793893000	1w68_A.pdb:0.1029910000):0.5618940000):0.2031930000	3ee4_A.pdb:0.8568990000):0.4634770000	(2inc_B.pdb:0.9076360000	((2inp_C.pdb:1.2913140000	1mty_B.pdb:0.7667980000):0.5010460000	(1mty_D.pdb:0.6870150000	3dhg_A.pdb:0.7439660000):0.3483140000):0.1650420000):0.1771320000):0.1453040000	((2uw1_A.pdb:0.0316840000	2uw1_B.pdb:0.0315970000):0.1290630000	1afr_A.pdb:0.1148010000):0.9107160000):0.2033680000	1za0_A.pdb:1.0897730000):0.4513410000):0.3899550000):0.1713220000):0.1723400000):0.2178520000):0.0415214000):0.1087550000):0.0540158000	1n1q_A.pdb:0.1689130000):0.0500695000	2chp_A.pdb:0.3912180000);
(1ji5_A.pdb:0.2168510000	(1jig_A.pdb:0.1133520000	(((1qgh_A.pdb:0.1891890000	2ux1_A.pdb:0.3121790000):0.2492300000	(1ji4_A.pdb:0.4055480000	2fjc_A.pdb:0.3435860000):0.1393890000):0.0938059000	(((((1dps_A.pdb:0.0644540000	1jts_A.pdb:0.0396930000):0.2529660000	1o9r_A.pdb:0.2424820000):0.3309400000	1uvh_A.pdb:0.6072700000):0.1906380000	(1tjo_A.pdb:0.0181120000	1tk6_A.pdb:0.0509550000):0.5078360000):0.1605090000	(((((2fzf_A.pdb:1.0980990000	((1lko_A.pdb:0.5382220000	1yuz_A.pdb:0.6478270000):0.2959010000	3qhb_A.pdb:0.6774320000):0.2238230000):0.3506880000	((((1lb3_A.pdb:0.0556270000	2za7_A.pdb:0.0381270000):0.1526360000	(1bg7_A.pdb:0.1622920000	1r03_A.pdb:0.1901340000):0.0528138000):0.1417450000	(1z6o_A.pdb:1.1018770000	1z6o_M.pdb:0.3559660000):0.2177380000):0.0349968000	(((1eum_A.pdb:0.2969660000	1krq_A.pdb:0.2679360000):0.2093250000	(2jd7_A.pdb:0.1461930000	1vlg_A.pdb:0.1726520000):0.0639182000):0.1181020000	3e6s_A.pdb:0.5373690000):0.2695170000):0.4113160000):0.2565340000	((((1bcf_A.pdb:0.1157860000	3e1q_A.pdb:0.0432880000):0.1536680000	2fkz_A.pdb:0.1397230000):0.1993780000	1jgc_A.pdb:0.2145590000):0.2779450000	1nfv_A.pdb:0.4099910000):0.1853690000):0.1853790000	2vzb_A.pdb:0.5455330000):0.0722564000	(1otk_A.pdb:1.5186420000	(((((((1oqu_A.pdb:0.1162720000	1uzr_A.pdb:0.1028550000):0.0354335000	1r2f_A.pdb:0.1184630000):0.5151270000	1mxr_A.pdb:0.5341570000):0.4643550000	((1jk0_A.pdb:0.4496500000	2uw2_A.pdb:0.1184070000):0.0741464000	1w68_A.pdb:0.0773080000):0.6433550000):0.3250330000	3ee4_A.pdb:0.9929790000):0.2633720000	(((2uw1_A.pdb:0.0327070000	2uw1_B.pdb:0.0716150000):0.0596290000	1afr_A.pdb:0.1639270000):0.7799480000	1za0_A.pdb:0.5856680000):0.5043350000):0.1749570000	((2inc_B.pdb:0.7537190000	(2inp_C.pdb:0.9064700000	1mty_B.pdb:0.9358430000):0.2669070000):0.3457440000	(1mty_D.pdb:0.5568100000	3dhg_A.pdb:0.9560700000):0.5078630000):0.4151790000):0.6848570000):0.4851960000):0.1240820000):0.1483760000):0.0555008000):0.0559939000	(1n1q_A.pdb:0.1518510000	2chp_A.pdb:0.4505520000):0.0736483000);
(1ji5_A.pdb:0.2037530000	((1jig_A.pdb:0.1883000000	((((1qgh_A.pdb:0.1822500000	2ux1_A.pdb:0.2741880000):0.1966960000	1ji4_A.pdb:0.3810990000):0.0991587000	2fjc_A.pdb:0.3374720000):0.0869065000	(((((1dps_A.pdb:0.0695610000	1jts_A.pdb:0.0339230000):0.2185130000	1o9r_A.pdb:0.2226970000):0.4175800000	1uvh_A.pdb:0.4964010000):0.2374900000	(1tjo_A.pdb:0.0096430000	1tk6_A.pdb:0.0228310000):0.3102690000):0.1269000000	((((((2fzf_A.pdb:1.4480620000	((1lko_A.pdb:0.4880130000	1yuz_A.pdb:0.6040620000):0.2155740000	3qhb_A.pdb:0.4610350000):0.1991510000):0.3082950000	(((((1lb3_A.pdb:0.0249330000	2za7_A.pdb:0.0432520000):0.1402010000	(1z6o_A.pdb:0.7267790000	1z6o_M.pdb:0.5939510000):0.3408440000):0.0444338000	(1bg7_A.pdb:0.1381170000	1r03_A.pdb:0.1391780000):0.0533894000):0.3205640000	3e6s_A.pdb:0.4722230000):0.1009090000	((1eum_A.pdb:0.2716050000	1krq_A.pdb:0.2187980000):0.1665180000	(2jd7_A.pdb:0.1494550000	1vlg_A.pdb:0.1793050000):0.0805848000):0.0580610000):0.2873750000):0.3437310000	1nfv_A.pdb:0.4806900000):0.1355110000	(((1bcf_A.pdb:0.0602320000	2fkz_A.pdb:0.2432780000):0.0816131000	3e1q_A.pdb:0.0847330000):0.1610950000	1jgc_A.pdb:0.2118030000):0.1824450000):0.1651640000	2vzb_A.pdb:0.6560480000):0.0907852000	(1otk_A.pdb:1.3170920000	(((((((1oqu_A.pdb:0.1326740000	1uzr_A.pdb:0.0683340000):0.0516141000	1r2f_A.pdb:0.1061660000):0.6243950000	1mxr_A.pdb:0.6353790000):0.4763160000	((1jk0_A.pdb:0.3380630000	2uw2_A.pdb:0.1357970000):0.0626656000	1w68_A.pdb:0.0896900000):0.5940670000):0.3462660000	3ee4_A.pdb:0.7986310000):0.2677900000	(((2uw1_A.pdb:0.0249360000	2uw1_B.pdb:0.0369160000):0.0831765000	1afr_A.pdb:0.0852050000):0.5255050000	1za0_A.pdb:1.2556140000):0.4110820000):0.1348160000	(2inc_B.pdb:0.6981950000	((2inp_C.pdb:0.7657540000	1mty_B.pdb:1.0298310000):0.3710170000	(1mty_D.pdb:0.6977030000	3dhg_A.pdb:0.8809630000):0.3167220000):0.1844730000):0.3484030000):0.4179830000):0.6465710000):0.0468093000):0.2022740000):0.0830509000):0.0384125000	1n1q_A.pdb:0.2194140000):0.0939469000	2chp_A.pdb:0.3089210000);
(1ji5_A.pdb:0.1889470000	(1jig_A.pdb:0.1287330000	(1n1q_A.pdb:0.2074240000	(((1qgh_A.pdb:0.1522380000	2ux1_A.pdb:0.2801840000):0.2075020000	(1ji4_A.pdb:0.4526550000	2fjc_A.pdb:0.4550920000):0.1611000000):0.0777902000	(((((1dps_A.pdb:0.0512770000	1jts_A.pdb:0.0387860000):0.2109570000	1o9r_A.pdb:0.1161920000):0.2997810000	1uvh_A.pdb:0.5859020000):0.2804580000	(1tjo_A.pdb:0.0101300000	1tk6_A.pdb:0.0450270000):0.5187820000):0.2010530000	((((2fzf_A.pdb:1.1193560000	((1lko_A.pdb:0.4170130000	1yuz_A.pdb:0.5425330000):0.2900920000	3qhb_A.pdb:0.5311250000):0.3604590000):0.3257980000	1nfv_A.pdb:0.4362450000):0.1364400000	((((1bcf_A.pdb:0.0717100000	3e1q_A.pdb:0.1067670000):0.1615620000	2fkz_A.pdb:0.1409750000):0.0992972000	1jgc_A.pdb:0.2943410000):0.3057760000	(((((1lb3_A.pdb:0.0462330000	2za7_A.pdb:0.0557110000):0.2477410000	1bg7_A.pdb:0.1211590000):0.0487619000	1r03_A.pdb:0.1690830000):0.1134240000	(1z6o_A.pdb:0.7209150000	1z6o_M.pdb:0.6341700000):0.2176240000):0.2610060000	((((1eum_A.pdb:0.3039470000	1krq_A.pdb:0.2555080000):0.3124630000	1vlg_A.pdb:0.2266380000):0.0344812000	2jd7_A.pdb:0.1738520000):0.1210660000	3e6s_A.pdb:0.5857590000):0.1308690000):0.4095480000):0.0457771000):0.2214380000	(2vzb_A.pdb:0.5663850000	(1otk_A.pdb:0.9590920000	(((((((1oqu_A.pdb:0.1478960000	1r2f_A.pdb:0.1530910000):0.0398155000	1uzr_A.pdb:0.0970540000):0.3203170000	1mxr_A.pdb:0.8133420000):0.3094570000	(1jk0_A.pdb:0.3483790000	(2uw2_A.pdb:0.1337460000	1w68_A.pdb:0.1282200000):0.1292260000):0.7542770000):0.1844940000	3ee4_A.pdb:0.8318540000):0.3423970000	(((2uw1_A.pdb:0.0271870000	2uw1_B.pdb:0.0144630000):0.0449947000	1afr_A.pdb:0.1803130000):0.6634130000	1za0_A.pdb:1.1054460000):0.5839760000):0.2180350000	(2inc_B.pdb:0.8303030000	((2inp_C.pdb:1.0645680000	1mty_B.pdb:0.9124030000):0.3543700000	(1mty_D.pdb:0.7211410000	3dhg_A.pdb:0.7604850000):0.3572400000):0.1379400000):0.2365920000):0.4427020000):0.6580090000):0.0951217000):0.2249280000):0.1024400000):0.0617528000):0.0900247000):0.1016860000	2chp_A.pdb:0.3709080000);
(1ji5_A.pdb:0.2676060000	1jig_A.pdb:0.1636360000	((1n1q_A.pdb:0.1537130000	2chp_A.pdb:0.4483590000):0.0505180000	(((1qgh_A.pdb:0.2119500000	2ux1_A.pdb:0.3603570000):0.1796180000	(1ji4_A.pdb:0.4691060000	2fjc_A.pdb:0.4083020000):0.1447100000):0.0824935000	(((((1dps_A.pdb:0.0438320000	1jts_A.pdb:0.0367650000):0.1812950000	1o9r_A.pdb:0.2223790000):0.2950420000	1uvh_A.pdb:0.4569540000):0.2404860000	(1tjo_A.pdb:0.0041170000	1tk6_A.pdb:0.0133520000):0.4697820000):0.1460880000	((((((2fzf_A.pdb:1.0904340000	((1lko_A.pdb:0.5802110000	1yuz_A.pdb:0.4562280000):0.3247310000	3qhb_A.pdb:0.6403780000):0.3660370000):0.0932449000	(((((((((1lb3_A.pdb:0.0194310000	2za7_A.pdb:0.0813500000):0.0978902000	1z6o_A.pdb:1.1798240000):0.1089260000	1bg7_A.pdb:0.0849090000):0.0362206000	1r03_A.pdb:0.1058470000):0.3676530000	1z6o_M.pdb:0.4411050000):0.2120610000	3e6s_A.pdb:0.4282560000):0.1209590000	(1eum_A.pdb:0.3252210000	1krq_A.pdb:0.3637040000):0.1693100000):0.0954901000	2jd7_A.pdb:0.2173820000):0.1354790000	1vlg_A.pdb:0.0860090000):0.4384370000):0.3970400000	1nfv_A.pdb:0.4219310000):0.0996119000	(((1bcf_A.pdb:0.1155920000	3e1q_A.pdb:0.1159950000):0.1177400000	2fkz_A.pdb:0.1534110000):0.1245840000	1jgc_A.pdb:0.2658190000):0.2471850000):0.2366140000	2vzb_A.pdb:0.6116880000):0.0780328000	(1otk_A.pdb:1.0466230000	(((((((1oqu_A.pdb:0.1188170000	1r2f_A.pdb:0.1683070000):0.0271782000	1uzr_A.pdb:0.0874600000):0.4362380000	1mxr_A.pdb:0.7343910000):0.1299380000	3ee4_A.pdb:1.4262890000):0.3198850000	((1jk0_A.pdb:0.4589130000	1w68_A.pdb:0.0968650000):0.0314114000	2uw2_A.pdb:0.1235600000):0.4947100000):0.6275070000	(((2uw1_A.pdb:0.0218430000	2uw1_B.pdb:0.0217000000):0.0969688000	1afr_A.pdb:0.1403030000):0.7279030000	1za0_A.pdb:0.9924600000):0.3977920000):0.3433120000	((2inc_B.pdb:0.7334100000	(2inp_C.pdb:0.8627540000	1mty_B.pdb:0.9512920000):0.2665050000):0.1284190000	(1mty_D.pdb:0.6927940000	3dhg_A.pdb:0.8951360000):0.2421660000):0.5576630000):0.3945860000):0.6994150000):0.1351370000):0.0743930000):0.0823910000):0.0288378000);
(1ji5_A.pdb:0.2187150000	((1jig_A.pdb:0.1580450000	(((1qgh_A.pdb:0.2145860000	2ux1_A.pdb:0.3609020000):0.1358760000	(1ji4_A.pdb:0.4148430000	2fjc_A.pdb:0.3792860000):0.1668120000):0.0883337000	((((((1dps_A.pdb:0.0524510000	1jts_A.pdb:0.0519580000):0.2683890000	1o9r_A.pdb:0.1401950000):0.3995180000	1uvh_A.pdb:0.6505670000):0.1043160000	(1tjo_A.pdb:0.0306680000	1tk6_A.pdb:0.0098580000):0.4444230000):0.2124240000	(((((2fzf_A.pdb:1.0847920000	((1lko_A.pdb:0.4266110000	1yuz_A.pdb:0.4267220000):0.2430850000	3qhb_A.pdb:0.5381570000):0.3339650000):0.1961960000	((((((1lb3_A.pdb:0.0547850000	2za7_A.pdb:0.0761630000):0.1494100000	(1bg7_A.pdb:0.1902410000	1r03_A.pdb:0.1795740000):0.0661918000):0.0896519000	(1z6o_A.pdb:0.9778900000	1z6o_M.pdb:0.4984080000):0.2242030000):0.2052790000	3e6s_A.pdb:0.4608820000):0.1680460000	(2jd7_A.pdb:0.1062050000	1vlg_A.pdb:0.1960810000):0.0526167000):0.0701600000	(1eum_A.pdb:0.3218110000	1krq_A.pdb:0.2486620000):0.1273470000):0.3576650000):0.3305540000	1nfv_A.pdb:0.3548330000):0.1369570000	(((1bcf_A.pdb:0.0782000000	3e1q_A.pdb:0.1068310000):0.1161360000	2fkz_A.pdb:0.1828390000):0.1740700000	1jgc_A.pdb:0.1894960000):0.2313330000):0.2516310000	(2vzb_A.pdb:0.4166180000	(((((((1oqu_A.pdb:0.1028320000	1uzr_A.pdb:0.1168010000):0.0466414000	1r2f_A.pdb:0.1255780000):0.5213780000	1mxr_A.pdb:0.7110510000):0.3280890000	((1jk0_A.pdb:0.3878410000	2uw2_A.pdb:0.1245790000):0.0801557000	1w68_A.pdb:0.0937180000):0.7447840000):0.3173030000	3ee4_A.pdb:0.9761670000):0.2367190000	(((2uw1_A.pdb:0.0338070000	2uw1_B.pdb:0.0246120000):0.0668257000	1afr_A.pdb:0.1169940000):0.6046050000	1za0_A.pdb:0.8680880000):0.5504930000):0.0692270000	(2inc_B.pdb:0.9092510000	((2inp_C.pdb:1.0212160000	1mty_B.pdb:0.7434790000):0.3451460000	(1mty_D.pdb:0.6949800000	3dhg_A.pdb:0.6615690000):0.3693080000):0.1172470000):0.4622180000):0.8817110000):0.2007820000):0.2021210000):0.0912116000	1otk_A.pdb:1.9505420000):0.1035510000):0.1089820000):0.0738764000	1n1q_A.pdb:0.1637350000):0.0487845000	2chp_A.pdb:0.3990750000);
(1ji5_A.pdb:0.2691070000	(1jig_A.pdb:0.1372790000	1n1q_A.pdb:0.1970200000):0.0455603000	(2chp_A.pdb:0.4029260000	(((((1qgh_A.pdb:0.2691700000	2ux1_A.pdb:0.4085650000):0.1490530000	1ji4_A.pdb:0.5511840000):0.0632178000	2fjc_A.pdb:0.3981540000):0.0336134000	1otk_A.pdb:1.8372560000):0.0000020797	(((((1dps_A.pdb:0.0588410000	1jts_A.pdb:0.0588060000):0.2768770000	1o9r_A.pdb:0.1973860000):0.2301710000	1uvh_A.pdb:0.7095570000):0.2878650000	(1tjo_A.pdb:0.0265830000	1tk6_A.pdb:0.0098750000):0.4541130000):0.1952430000	(((((2fzf_A.pdb:0.9087800000	((1lko_A.pdb:0.5475160000	1yuz_A.pdb:0.5716100000):0.1878960000	3qhb_A.pdb:0.5692590000):0.1673090000):0.5035920000	1nfv_A.pdb:0.2863360000):0.1829620000	(((((1lb3_A.pdb:0.0481300000	2za7_A.pdb:0.0584940000):0.1939700000	(1bg7_A.pdb:0.1492800000	1r03_A.pdb:0.1866920000):0.0740208000):0.1175510000	(1z6o_A.pdb:0.8649500000	1z6o_M.pdb:0.5359120000):0.1661830000):0.2433800000	3e6s_A.pdb:0.3641880000):0.1241980000	((1eum_A.pdb:0.2827000000	1krq_A.pdb:0.3292900000):0.1288440000	(2jd7_A.pdb:0.1862260000	1vlg_A.pdb:0.1987620000):0.0666477000):0.1085010000):0.5339340000):0.0900888000	(((1bcf_A.pdb:0.1068280000	3e1q_A.pdb:0.0719960000):0.1468330000	2fkz_A.pdb:0.1073190000):0.1840570000	1jgc_A.pdb:0.2176530000):0.1380310000):0.2565960000	(2vzb_A.pdb:0.2933800000	((((((1oqu_A.pdb:0.1462370000	1uzr_A.pdb:0.1109220000):0.0335468000	1r2f_A.pdb:0.1568240000):0.4343450000	1mxr_A.pdb:0.4834820000):0.4131930000	(3ee4_A.pdb:1.0717900000	((1jk0_A.pdb:0.4104200000	2uw2_A.pdb:0.1505790000):0.0688192000	1w68_A.pdb:0.0882880000):0.3491160000):0.2736050000):0.6748560000	(((2uw1_A.pdb:0.0220820000	2uw1_B.pdb:0.0560550000):0.1027490000	1afr_A.pdb:0.1610460000):0.5660230000	1za0_A.pdb:0.9920550000):0.2613930000):0.1575410000	((2inc_B.pdb:0.7390590000	(2inp_C.pdb:1.0184350000	1mty_B.pdb:1.0598470000):0.2485370000):0.5491980000	(1mty_D.pdb:0.7675790000	3dhg_A.pdb:0.6734690000):0.1155670000):0.2990550000):1.2945400000):0.1304930000):0.3993270000):0.0606865000):0.0884199000):0.0846546000);
(1ji5_A.pdb:0.2027250000	((1jig_A.pdb:0.1622980000	(((1qgh_A.pdb:0.2863620000	2ux1_A.pdb:0.2892700000):0.2359420000	(1ji4_A.pdb:0.3615590000	2fjc_A.pdb:0.3440920000):0.0888396000):0.1339710000	((((1dps_A.pdb:0.0506310000	1jts_A.pdb:0.0612360000):0.2390230000	1o9r_A.pdb:0.1082080000):0.2433170000	1uvh_A.pdb:0.6396310000):0.3685560000	((1tjo_A.pdb:0.0056580000	1tk6_A.pdb:0.0244100000):0.4232790000	(((((2fzf_A.pdb:1.1653290000	(1lko_A.pdb:0.5633190000	1yuz_A.pdb:0.5437260000):0.1338000000):0.2184670000	3qhb_A.pdb:0.6371980000):0.4514340000	((((((1lb3_A.pdb:0.0728520000	2za7_A.pdb:0.0592760000):0.1059960000	1z6o_A.pdb:0.9265480000):0.1086460000	(1bg7_A.pdb:0.1341890000	1r03_A.pdb:0.1366580000):0.0405607000):0.1694520000	1z6o_M.pdb:0.6993340000):0.1567400000	3e6s_A.pdb:0.4375560000):0.1035850000	((1eum_A.pdb:0.2352170000	1krq_A.pdb:0.3384040000):0.2271340000	(2jd7_A.pdb:0.1992130000	1vlg_A.pdb:0.1112630000):0.0686706000):0.0722252000):0.3522010000):0.2922790000	((((1bcf_A.pdb:0.0734720000	3e1q_A.pdb:0.1055450000):0.1035290000	2fkz_A.pdb:0.1250670000):0.1605590000	1jgc_A.pdb:0.1577800000):0.4068850000	1nfv_A.pdb:0.4272820000):0.0613166000):0.2729450000	(2vzb_A.pdb:0.5618290000	(1otk_A.pdb:1.3283800000	(((((((1oqu_A.pdb:0.1722590000	1uzr_A.pdb:0.1373160000):0.0452267000	1r2f_A.pdb:0.1395080000):0.4311690000	1mxr_A.pdb:0.7959690000):0.3465210000	((1jk0_A.pdb:0.3253570000	2uw2_A.pdb:0.1743540000):0.0632784000	1w68_A.pdb:0.0480500000):0.5504700000):0.4637110000	(((2uw1_A.pdb:0.0334340000	2uw1_B.pdb:0.0320670000):0.0745639000	1afr_A.pdb:0.1220270000):0.4507620000	1za0_A.pdb:0.8654620000):0.8313850000):0.0948981000	3ee4_A.pdb:0.8333690000):0.1986890000	(2inc_B.pdb:0.9890190000	((2inp_C.pdb:1.0151910000	1mty_B.pdb:0.9775330000):0.6343260000	(1mty_D.pdb:0.7683040000	3dhg_A.pdb:0.8364070000):0.3359160000):0.1931860000):0.4036010000):0.4727470000):0.6063710000):0.1035760000):0.2048430000):0.1961390000):0.0623045000):0.0632596000):0.0477965000	1n1q_A.pdb:0.1740130000):0.1194020000	2chp_A.pdb:0.3408440000);
(1ji5_A.pdb:0.2223180000	(1jig_A.pdb:0.1198470000	((1n1q_A.pdb:0.1085790000	(((((1dps_A.pdb:0.0592810000	1jts_A.pdb:0.0456260000):0.1810210000	1o9r_A.pdb:0.1953220000):0.2851110000	1uvh_A.pdb:0.5981310000):0.1990530000	(1tjo_A.pdb:0.0088160000	1tk6_A.pdb:0.0264580000):0.4421950000):0.1077290000	((((2fzf_A.pdb:1.4223610000	((1lko_A.pdb:0.4377020000	1yuz_A.pdb:0.6416060000):0.2539440000	3qhb_A.pdb:0.5138980000):0.1749130000):0.2825040000	(((((1bcf_A.pdb:0.1115720000	3e1q_A.pdb:0.1121490000):0.1659310000	2fkz_A.pdb:0.1500190000):0.1636460000	1jgc_A.pdb:0.1666490000):0.3724350000	1nfv_A.pdb:0.3196640000):0.1357180000	(((((1lb3_A.pdb:0.0341150000	2za7_A.pdb:0.0797270000):0.1976670000	1bg7_A.pdb:0.1703810000):0.0680901000	1r03_A.pdb:0.1563900000):0.1413720000	(1z6o_A.pdb:0.7124470000	1z6o_M.pdb:0.4771860000):0.2504690000):0.1377160000	(((1eum_A.pdb:0.2316650000	1krq_A.pdb:0.2372550000):0.1804610000	(2jd7_A.pdb:0.1921400000	1vlg_A.pdb:0.1960560000):0.0678625000):0.0976938000	3e6s_A.pdb:0.4090410000):0.1788140000):0.6598800000):0.1011320000):0.0790249000	2vzb_A.pdb:0.6498740000):0.0833496000	(1otk_A.pdb:1.0532880000	(((((((1oqu_A.pdb:0.1215000000	1uzr_A.pdb:0.0955060000):0.0338620000	1r2f_A.pdb:0.1352940000):0.4311770000	1mxr_A.pdb:0.6780840000):0.2588110000	((1jk0_A.pdb:0.3721710000	2uw2_A.pdb:0.1253520000):0.0648928000	1w68_A.pdb:0.0530690000):0.6113130000):0.1874300000	(((2uw1_A.pdb:0.0283110000	2uw1_B.pdb:0.0567590000):0.1040560000	1afr_A.pdb:0.0760250000):0.5128950000	1za0_A.pdb:0.6817140000):0.7228060000):0.1678300000	3ee4_A.pdb:1.0228030000):0.3402920000	((2inc_B.pdb:0.9107770000	(2inp_C.pdb:0.9768580000	1mty_B.pdb:1.0264180000):0.2537810000):0.3234380000	(1mty_D.pdb:0.6273710000	3dhg_A.pdb:1.0105390000):0.2626060000):0.2285470000):0.4523910000):0.5973630000):0.1358050000):0.0723930000):0.0613700000	(((1qgh_A.pdb:0.2147010000	2ux1_A.pdb:0.3673880000):0.1711960000	1ji4_A.pdb:0.4620650000):0.1114060000	2fjc_A.pdb:0.4589670000):0.0980912000):0.0304257000):0.1165660000	2chp_A.pdb:0.3164840000);
(1ji5_A.pdb:0.1802850000	(1jig_A.pdb:0.1424350000	(((1qgh_A.pdb:0.2198730000	2ux1_A.pdb:0.3447490000):0.1679130000	(1ji4_A.pdb:0.3720510000	2fjc_A.pdb:0.3495740000):0.1307790000):0.0687204000	(((((1dps_A.pdb:0.0591270000	1jts_A.pdb:0.0110930000):0.1760250000	1o9r_A.pdb:0.1814620000):0.2682760000	1uvh_A.pdb:0.4939130000):0.2920950000	(1tjo_A.pdb:0.0000020000	1tk6_A.pdb:0.0491520000):0.5401080000):0.2281010000	((((2fzf_A.pdb:1.2676300000	((1lko_A.pdb:0.6224420000	1yuz_A.pdb:0.4119060000):0.2636500000	3qhb_A.pdb:0.5225570000):0.2821700000):0.3547070000	(((((1lb3_A.pdb:0.0609640000	2za7_A.pdb:0.0787540000):0.1729300000	1bg7_A.pdb:0.1658770000):0.0873119000	1r03_A.pdb:0.1161330000):0.0937693000	(1z6o_A.pdb:0.7992100000	1z6o_M.pdb:0.6480300000):0.1344350000):0.2911310000	((((1eum_A.pdb:0.2879550000	1krq_A.pdb:0.2522040000):0.2031270000	3e6s_A.pdb:0.4754580000):0.1123150000	2jd7_A.pdb:0.1451460000):0.0933472000	1vlg_A.pdb:0.1290310000):0.2151780000):0.3716900000):0.1048220000	((((1bcf_A.pdb:0.1202470000	3e1q_A.pdb:0.0836680000):0.1237760000	2fkz_A.pdb:0.1119690000):0.1704980000	1jgc_A.pdb:0.2047480000):0.2840900000	1nfv_A.pdb:0.5632040000):0.1058300000):0.3038650000	(2vzb_A.pdb:0.5881140000	(1otk_A.pdb:1.3678310000	(((((((1oqu_A.pdb:0.1224420000	1r2f_A.pdb:0.1758640000):0.0437747000	1uzr_A.pdb:0.0217120000):0.6723780000	1mxr_A.pdb:0.6546370000):0.3444490000	3ee4_A.pdb:1.2227810000):0.1177910000	((1jk0_A.pdb:0.3505870000	1w68_A.pdb:0.0971270000):0.0535735000	2uw2_A.pdb:0.1246690000):0.5729000000):0.3007870000	(((2uw1_A.pdb:0.0281640000	2uw1_B.pdb:0.0176200000):0.1109520000	1afr_A.pdb:0.0992970000):0.3585420000	1za0_A.pdb:1.1108870000):0.6748490000):0.1245310000	((2inc_B.pdb:0.9489070000	(2inp_C.pdb:0.7804340000	1mty_B.pdb:1.4289900000):0.2070810000):0.3037960000	(1mty_D.pdb:0.6852300000	3dhg_A.pdb:0.8134840000):0.2575880000):0.4199110000):0.9949720000):0.4566010000):0.1513750000):0.1908980000):0.0645819000):0.0684215000):0.0417654000	(1n1q_A.pdb:0.2155740000	2chp_A.pdb:0.3051330000):0.0496606000);
(1ji5_A.pdb:0.2358380000	((1jig_A.pdb:0.1572480000	1n1q_A.pdb:0.1458060000):0.0462918000	((1qgh_A.pdb:0.1517720000	2ux1_A.pdb:0.4165850000):0.2658520000	((1ji4_A.pdb:0.4263070000	2fjc_A.pdb:0.4189740000):0.1693690000	((((1dps_A.pdb:0.0628280000	1jts_A.pdb:0.0264170000):0.1332970000	1o9r_A.pdb:0.2046280000):0.3236910000	1uvh_A.pdb:0.4790430000):0.2687120000	((1tjo_A.pdb:0.0058290000	1tk6_A.pdb:0.0576820000):0.5227050000	(((((2fzf_A.pdb:1.4600650000	((1lko_A.pdb:0.5950750000	1yuz_A.pdb:0.4147010000):0.2270670000	3qhb_A.pdb:0.5673880000):0.5239140000):0.0000026321	(((((1lb3_A.pdb:0.0532540000	2za7_A.pdb:0.0487730000):0.1777920000	1bg7_A.pdb:0.1868000000):0.0237079000	(1r03_A.pdb:0.1044820000	(1z6o_A.pdb:0.8724130000	1z6o_M.pdb:0.4778010000):0.3683340000):0.0751974000):0.4327420000	3e6s_A.pdb:0.4547510000):0.0387695000	(((1eum_A.pdb:0.2494400000	1krq_A.pdb:0.2390470000):0.2543610000	1vlg_A.pdb:0.2137670000):0.0321109000	2jd7_A.pdb:0.1446540000):0.1453830000):0.4264110000):0.1938230000	1nfv_A.pdb:0.4967230000):0.1419790000	(((1bcf_A.pdb:0.1285840000	3e1q_A.pdb:0.0956430000):0.1350600000	2fkz_A.pdb:0.1626270000):0.1276380000	1jgc_A.pdb:0.2928310000):0.3835660000):0.2316540000	(2vzb_A.pdb:0.7419270000	(1otk_A.pdb:1.3599340000	(((((((1oqu_A.pdb:0.1267530000	1r2f_A.pdb:0.1414610000):0.0561186000	1uzr_A.pdb:0.0694240000):0.4202560000	1mxr_A.pdb:0.6502510000):0.2637890000	((1jk0_A.pdb:0.3986160000	2uw2_A.pdb:0.1356110000):0.0957667000	1w68_A.pdb:0.0613560000):0.7748830000):0.3238780000	3ee4_A.pdb:1.0331650000):0.1723690000	(((2uw1_A.pdb:0.0366480000	2uw1_B.pdb:0.0163600000):0.1703230000	1afr_A.pdb:0.0862570000):0.6371700000	1za0_A.pdb:0.7528710000):0.7065690000):0.1110970000	((2inc_B.pdb:0.7724590000	(2inp_C.pdb:0.8965920000	1mty_B.pdb:1.1791100000):0.2977150000):0.3544720000	(1mty_D.pdb:0.7730160000	3dhg_A.pdb:0.6395810000):0.5093840000):0.1412740000):0.5380320000):0.5376440000):0.1358780000):0.0798132000):0.1685230000):0.0620390000):0.0473336000):0.0819831000):0.1202480000	2chp_A.pdb:0.3636910000);
(1ji5_A.pdb:0.2739550000	((1jig_A.pdb:0.1439630000	(((1qgh_A.pdb:0.2931400000	2ux1_A.pdb:0.4372780000):0.1495480000	1ji4_A.pdb:0.4162580000):0.1135190000	(2fjc_A.pdb:0.4685380000	((((1dps_A.pdb:0.0808800000	1jts_A.pdb:0.0438240000):0.1841580000	1o9r_A.pdb:0.2154260000):0.2850310000	1uvh_A.pdb:0.5997920000):0.3840810000	((1tjo_A.pdb:0.0335860000	1tk6_A.pdb:0.0363590000):0.4851830000	(((((2fzf_A.pdb:1.1105020000	((1lko_A.pdb:0.4538150000	1yuz_A.pdb:0.7662930000):0.2140800000	3qhb_A.pdb:0.5870290000):0.1393560000):0.4696170000	((((((1lb3_A.pdb:0.0858830000	2za7_A.pdb:0.0088980000):0.1546740000	(1bg7_A.pdb:0.1430330000	1r03_A.pdb:0.1799050000):0.0506530000):0.0560656000	(1z6o_A.pdb:0.8121440000	1z6o_M.pdb:0.6364060000):0.1657280000):0.3272630000	3e6s_A.pdb:0.2997430000):0.2035790000	2jd7_A.pdb:0.1495030000):0.0426941000	((1eum_A.pdb:0.1976430000	1krq_A.pdb:0.3618950000):0.3045820000	1vlg_A.pdb:0.1747890000):0.0377185000):0.5236200000):0.1842190000	((((1bcf_A.pdb:0.1069690000	3e1q_A.pdb:0.0795300000):0.1201150000	2fkz_A.pdb:0.0973760000):0.1068850000	1jgc_A.pdb:0.2884480000):0.2329470000	1nfv_A.pdb:0.4992750000):0.1207950000):0.2391750000	2vzb_A.pdb:0.5348820000):0.0874541000	(1otk_A.pdb:1.0280650000	(((((((1oqu_A.pdb:0.1682430000	1r2f_A.pdb:0.1900440000):0.0461815000	1uzr_A.pdb:0.0676720000):0.3244250000	1mxr_A.pdb:0.7539690000):0.4599210000	(1jk0_A.pdb:0.3482740000	(2uw2_A.pdb:0.1503830000	1w68_A.pdb:0.1504490000):0.1241410000):0.7466340000):0.1652140000	3ee4_A.pdb:0.8054260000):0.3328020000	(((2uw1_A.pdb:0.0258980000	2uw1_B.pdb:0.0429930000):0.1248090000	1afr_A.pdb:0.1200040000):0.3144410000	1za0_A.pdb:0.9464960000):0.9002320000):0.1691820000	((2inc_B.pdb:0.7215810000	(2inp_C.pdb:0.8398740000	1mty_B.pdb:1.2666840000):0.1591900000):0.3028850000	(1mty_D.pdb:0.7251290000	3dhg_A.pdb:0.8951350000):0.3357670000):0.3199660000):0.5064440000):0.8337030000):0.1023650000):0.1762820000):0.1239830000):0.0690191000):0.0841801000):0.0627046000	1n1q_A.pdb:0.1903360000):0.0618551000	2chp_A.pdb:0.4360080000);
(1ji5_A.pdb:0.1929860000	((1jig_A.pdb:0.1320190000	(1n1q_A.pdb:0.1458020000	((1qgh_A.pdb:0.1148380000	2ux1_A.pdb:0.4627730000):0.2165900000	((((1dps_A.pdb:0.0517510000	1jts_A.pdb:0.0422570000):0.1616250000	1o9r_A.pdb:0.1702100000):0.3197670000	1uvh_A.pdb:0.6340810000):0.2036490000	((1tjo_A.pdb:0.0305630000	1tk6_A.pdb:0.0102170000):0.4950590000	((((((2fzf_A.pdb:1.2179200000	((1lko_A.pdb:0.7065290000	1yuz_A.pdb:0.4251330000):0.3322590000	3qhb_A.pdb:0.7785130000):0.2713890000):0.2267650000	(((((1lb3_A.pdb:0.0616820000	2za7_A.pdb:0.0710830000):0.1553050000	(1bg7_A.pdb:0.1142600000	1r03_A.pdb:0.2141730000):0.0693191000):0.0747350000	(1z6o_A.pdb:0.7605860000	1z6o_M.pdb:0.5019490000):0.1654170000):0.2517270000	3e6s_A.pdb:0.3905570000):0.0845888000	((1eum_A.pdb:0.2423450000	1krq_A.pdb:0.2944090000):0.1747870000	(2jd7_A.pdb:0.1743960000	1vlg_A.pdb:0.1590680000):0.1247680000):0.0763835000):0.2998780000):0.3563500000	1nfv_A.pdb:0.3475400000):0.0987719000	(((1bcf_A.pdb:0.0561430000	3e1q_A.pdb:0.0717550000):0.1556800000	2fkz_A.pdb:0.1589900000):0.1965040000	1jgc_A.pdb:0.1736130000):0.2617230000):0.3100100000	2vzb_A.pdb:0.6820780000):0.1238960000	(1otk_A.pdb:1.0129810000	(((((((1oqu_A.pdb:0.1170400000	1uzr_A.pdb:0.0742070000):0.0297992000	1r2f_A.pdb:0.1302520000):0.4312470000	1mxr_A.pdb:0.7093680000):0.3628390000	((1jk0_A.pdb:0.3690190000	2uw2_A.pdb:0.1274780000):0.0652077000	1w68_A.pdb:0.1428310000):0.7195220000):0.1937830000	3ee4_A.pdb:0.7399230000):0.4278660000	((2inc_B.pdb:0.6006840000	(2inp_C.pdb:0.7313930000	1mty_B.pdb:1.1455000000):0.2623990000):0.2905150000	(1mty_D.pdb:0.5730840000	3dhg_A.pdb:0.9829760000):0.3327840000):0.1785450000):0.3613810000	(((2uw1_A.pdb:0.0332160000	2uw1_B.pdb:0.0495720000):0.0783958000	1afr_A.pdb:0.1435230000):0.7355690000	1za0_A.pdb:0.7805940000):0.4934980000):0.3805040000):0.6850370000):0.0632112000):0.2226330000):0.1549640000):0.0651266000):0.0827750000):0.0507186000	(1ji4_A.pdb:0.3900470000	2fjc_A.pdb:0.3381530000):0.1538100000):0.0562592000	2chp_A.pdb:0.3283510000);
(1ji5_A.pdb:0.2076830000	((1jig_A.pdb:0.1080760000	((1qgh_A.pdb:0.2496650000	2ux1_A.pdb:0.4924030000):0.2841030000	((2fjc_A.pdb:0.5115280000	(((((1dps_A.pdb:0.0524370000	1jts_A.pdb:0.0668320000):0.2473000000	1o9r_A.pdb:0.1206890000):0.2637700000	1uvh_A.pdb:0.8138490000):0.0268815000	1otk_A.pdb:1.6852300000):0.2269410000	(1tjo_A.pdb:0.0000020000	1tk6_A.pdb:0.0585630000):0.6589830000):0.1961900000):0.0474237000	((((((2fzf_A.pdb:1.2456200000	((1lko_A.pdb:0.3539790000	1yuz_A.pdb:0.5835790000):0.3226590000	3qhb_A.pdb:0.5664000000):0.1929080000):0.1949800000	((((1lb3_A.pdb:0.0345350000	2za7_A.pdb:0.0958900000):0.1523680000	(1bg7_A.pdb:0.1104650000	1r03_A.pdb:0.2006850000):0.0622878000):0.1285700000	(1z6o_A.pdb:0.8884340000	1z6o_M.pdb:0.5507780000):0.1283510000):0.1958700000	((((1eum_A.pdb:0.2495790000	1krq_A.pdb:0.3227050000):0.1565080000	2jd7_A.pdb:0.1879980000):0.0673255000	1vlg_A.pdb:0.2231170000):0.1255730000	3e6s_A.pdb:0.3793380000):0.1039110000):0.3263610000):0.2321650000	(((1bcf_A.pdb:0.0761770000	3e1q_A.pdb:0.0846230000):0.2045340000	2fkz_A.pdb:0.2239900000):0.1699600000	1jgc_A.pdb:0.1393350000):0.3807220000):0.1061310000	1nfv_A.pdb:0.3677150000):0.2670420000	2vzb_A.pdb:0.6769280000):0.0772620000	(((((((1oqu_A.pdb:0.1365310000	1uzr_A.pdb:0.0873980000):0.0379978000	1r2f_A.pdb:0.1794190000):0.4601280000	1mxr_A.pdb:0.6219680000):0.4106540000	((1jk0_A.pdb:0.4400910000	2uw2_A.pdb:0.0900570000):0.0538320000	1w68_A.pdb:0.1017980000):0.4468950000):0.3619760000	3ee4_A.pdb:0.9065710000):0.0690240000	(((2uw1_A.pdb:0.0223440000	2uw1_B.pdb:0.0408260000):0.0985289000	1afr_A.pdb:0.1361060000):0.4168680000	1za0_A.pdb:1.0871560000):0.5001430000):0.1290520000	(((2inc_B.pdb:0.9054740000	(2inp_C.pdb:0.7831670000	1mty_B.pdb:1.6446840000):0.4362890000):0.3542160000	3dhg_A.pdb:1.0430910000):0.0174912000	1mty_D.pdb:0.6976000000):0.7091360000):1.2989600000):0.2776990000):0.1100560000):0.0793417000):0.0842784000	(1n1q_A.pdb:0.2193990000	2chp_A.pdb:0.3778380000):0.0983404000):0.1238500000	1ji4_A.pdb:0.6236920000);
(1ji5_A.pdb:0.2547510000	1jig_A.pdb:0.1217250000	(1n1q_A.pdb:0.1500310000	(2chp_A.pdb:0.3556940000	(((1qgh_A.pdb:0.2065320000	2ux1_A.pdb:0.3889420000):0.2409790000	(((((1dps_A.pdb:0.0492170000	1jts_A.pdb:0.0584480000):0.2693800000	1o9r_A.pdb:0.1576020000):0.2591760000	1uvh_A.pdb:0.5014100000):0.2926170000	(1tjo_A.pdb:0.0153220000	1tk6_A.pdb:0.0272550000):0.3795940000):0.1746890000	(((((2fzf_A.pdb:1.0754570000	((1lko_A.pdb:0.4457390000	1yuz_A.pdb:0.6907840000):0.1290850000	3qhb_A.pdb:0.7269140000):0.3355100000):0.3169950000	(1nfv_A.pdb:0.4764150000	(((((1lb3_A.pdb:0.0412210000	2za7_A.pdb:0.0721290000):0.1787580000	(1bg7_A.pdb:0.1200810000	1r03_A.pdb:0.1693220000):0.0441689000):0.0183306000	(1z6o_A.pdb:0.8949220000	1z6o_M.pdb:0.6132000000):0.1354550000):0.3260730000	3e6s_A.pdb:0.3151430000):0.1275810000	((1eum_A.pdb:0.2173080000	1krq_A.pdb:0.2917800000):0.1827110000	(2jd7_A.pdb:0.1714860000	1vlg_A.pdb:0.1459480000):0.1283250000):0.1087490000):0.4434560000):0.1615460000):0.0952288000	(((1bcf_A.pdb:0.1045480000	3e1q_A.pdb:0.0606140000):0.1075720000	2fkz_A.pdb:0.1715520000):0.0785361000	1jgc_A.pdb:0.3158370000):0.3483040000):0.2062940000	2vzb_A.pdb:0.6771370000):0.0907465000	(1otk_A.pdb:1.5906710000	((((((1oqu_A.pdb:0.1484630000	1r2f_A.pdb:0.1379770000):0.0233266000	1uzr_A.pdb:0.0818080000):0.5203660000	1mxr_A.pdb:0.5067480000):0.5598330000	((1jk0_A.pdb:0.4342900000	1w68_A.pdb:0.0979980000):0.0714816000	2uw2_A.pdb:0.1373690000):0.3495710000):0.3470820000	3ee4_A.pdb:0.9318220000):0.3861660000	(((2inc_B.pdb:0.4562570000	(2inp_C.pdb:0.7258500000	1mty_B.pdb:1.1402990000):0.4869460000):0.4607280000	(1mty_D.pdb:0.6358980000	3dhg_A.pdb:0.9691010000):0.2986420000):0.3251630000	(((2uw1_A.pdb:0.0203780000	2uw1_B.pdb:0.0469580000):0.1167050000	1afr_A.pdb:0.1489680000):0.4796250000	1za0_A.pdb:1.2633960000):0.3119220000):0.1664630000):0.7361140000):0.4356000000):0.1372760000):0.0595376000):0.0612976000	(1ji4_A.pdb:0.5362570000	2fjc_A.pdb:0.3908160000):0.1023590000):0.0554816000):0.0651022000):0.0641167000);
(1ji5_A.pdb:0.3068960000	((1jig_A.pdb:0.1289790000	((1qgh_A.pdb:0.2339290000	2ux1_A.pdb:0.2985170000):0.2480700000	(1ji4_A.pdb:0.4108020000	2fjc_A.pdb:0.3029190000):0.1144890000):0.0806742000):0.0573374000	(((((1dps_A.pdb:0.0617080000	1jts_A.pdb:0.0562100000):0.2613980000	1o9r_A.pdb:0.1918800000):0.3729210000	1uvh_A.pdb:0.5184120000):0.1367300000	(1tjo_A.pdb:0.0043750000	1tk6_A.pdb:0.0375960000):0.4283050000):0.1620530000	((2fzf_A.pdb:1.2280830000	(2vzb_A.pdb:0.6983390000	(((((1bcf_A.pdb:0.0563180000	2fkz_A.pdb:0.2068840000):0.0613835000	3e1q_A.pdb:0.0515740000):0.1134760000	1jgc_A.pdb:0.3296130000):0.2424990000	(((((1lb3_A.pdb:0.0916350000	2za7_A.pdb:0.0416070000):0.2076410000	((1bg7_A.pdb:0.1471710000	1r03_A.pdb:0.2026640000):0.0000024857	1z6o_A.pdb:0.9567040000):0.0638549000):0.1488560000	1z6o_M.pdb:0.5727260000):0.1641960000	3e6s_A.pdb:0.5009230000):0.1109200000	((1eum_A.pdb:0.1851170000	1krq_A.pdb:0.3197410000):0.2482910000	(2jd7_A.pdb:0.2300150000	1vlg_A.pdb:0.1717970000):0.0685117000):0.0708524000):0.4769730000):0.0289484000	(1nfv_A.pdb:0.4138230000	((1lko_A.pdb:0.5021700000	1yuz_A.pdb:0.4680820000):0.0873217000	3qhb_A.pdb:0.5705950000):0.5493550000):0.1001480000):0.2277490000):0.0000028414):0.0189210000	(1otk_A.pdb:1.3464170000	((((((1oqu_A.pdb:0.1313100000	1uzr_A.pdb:0.0913290000):0.0615091000	1r2f_A.pdb:0.1206520000):0.4728650000	1mxr_A.pdb:0.6744630000):0.3434350000	((1jk0_A.pdb:0.3774350000	2uw2_A.pdb:0.0676780000):0.0798127000	1w68_A.pdb:0.0371400000):0.7570600000):0.3468480000	3ee4_A.pdb:1.0173440000):0.6405770000	(((2inc_B.pdb:0.6369590000	(2inp_C.pdb:0.8723310000	1mty_B.pdb:1.0069080000):0.5081570000):0.3518730000	(1mty_D.pdb:0.6970510000	3dhg_A.pdb:0.6685440000):0.3979920000):0.4998510000	(((2uw1_A.pdb:0.0322630000	2uw1_B.pdb:0.0517110000):0.1204590000	1afr_A.pdb:0.1182360000):0.5361620000	1za0_A.pdb:0.7861340000):0.3900260000):0.0659448000):0.1820520000):0.4420590000):0.0953868000):0.1668450000):0.0480405000	(1n1q_A.pdb:0.1913930000	2chp_A.pdb:0.3429020000):0.0174460000);
(1ji5_A.pdb:0.2283130000	((1jig_A.pdb:0.1528440000	1n1q_A.pdb:0.1637400000):0.0348497000	(((1qgh_A.pdb:0.2756010000	2ux1_A.pdb:0.3482460000):0.1530530000	(1ji4_A.pdb:0.3864680000	2fjc_A.pdb:0.2992060000):0.1389090000):0.1154260000	(((((1dps_A.pdb:0.0344960000	1jts_A.pdb:0.0368570000):0.2164370000	1o9r_A.pdb:0.1411780000):0.2704230000	1uvh_A.pdb:0.5958740000):0.1606870000	(1otk_A.pdb:0.6534150000	(((((((1oqu_A.pdb:0.1242340000	1r2f_A.pdb:0.1616330000):0.0089753900	1uzr_A.pdb:0.0789390000):0.6552230000	1mxr_A.pdb:0.4961300000):0.4024240000	((1jk0_A.pdb:0.4710360000	1w68_A.pdb:0.0887190000):0.0463820000	2uw2_A.pdb:0.1303870000):0.5249020000):0.4270310000	3ee4_A.pdb:0.8723190000):0.6698850000	(((2uw1_A.pdb:0.0248710000	2uw1_B.pdb:0.0339580000):0.0374866000	1afr_A.pdb:0.2028060000):0.5007510000	1za0_A.pdb:1.0547220000):0.4785240000):0.1723140000	((2inc_B.pdb:0.4824130000	(2inp_C.pdb:0.9697040000	1mty_B.pdb:0.9544720000):0.3173990000):0.3354080000	(1mty_D.pdb:0.5952470000	3dhg_A.pdb:0.8601720000):0.4641220000):0.4321780000):0.5011290000):0.9506300000):0.0834825000	((1tjo_A.pdb:0.0504440000	1tk6_A.pdb:0.0013190000):0.3085430000	((((2fzf_A.pdb:1.3008010000	((1lko_A.pdb:0.4084820000	1yuz_A.pdb:0.5412680000):0.2211020000	3qhb_A.pdb:0.7295540000):0.2798500000):0.3842600000	1nfv_A.pdb:0.3887880000):0.1062420000	((((1bcf_A.pdb:0.0657180000	3e1q_A.pdb:0.0356060000):0.1343820000	2fkz_A.pdb:0.1637390000):0.0777226000	1jgc_A.pdb:0.3127970000):0.2940930000	(((((1lb3_A.pdb:0.0604930000	2za7_A.pdb:0.0286820000):0.1215400000	1bg7_A.pdb:0.1236600000):0.0926726000	1r03_A.pdb:0.1141220000):0.1290070000	(1z6o_M.pdb:0.4583960000	((((1eum_A.pdb:0.2476180000	1krq_A.pdb:0.2744220000):0.2680100000	1vlg_A.pdb:0.2098330000):0.0372149000	2jd7_A.pdb:0.1108970000):0.2290840000	3e6s_A.pdb:0.5299440000):0.2449530000):0.1586590000):0.1733830000	1z6o_A.pdb:0.8037060000):0.4645490000):0.0580545000):0.2008360000	2vzb_A.pdb:0.7071440000):0.1627580000):0.3031160000):0.1546070000):0.1106230000):0.0673605000	2chp_A.pdb:0.3049670000);
(1ji5_A.pdb:0.2015590000	(1jig_A.pdb:0.1646520000	((1qgh_A.pdb:0.2379150000	2ux1_A.pdb:0.4013420000):0.2160020000	((1ji4_A.pdb:0.4542160000	2fjc_A.pdb:0.3106610000):0.1332860000	((((((1dps_A.pdb:0.0568730000	1jts_A.pdb:0.0573950000):0.2701260000	1o9r_A.pdb:0.1534320000):0.3430520000	1uvh_A.pdb:0.5302280000):0.2537150000	(1tjo_A.pdb:0.0033200000	1tk6_A.pdb:0.0354500000):0.3950440000):0.1551830000	((((((2fzf_A.pdb:1.1409720000	(1lko_A.pdb:0.4612290000	1yuz_A.pdb:0.5504010000):0.1394990000):0.2213180000	3qhb_A.pdb:0.7025820000):0.4983240000	1nfv_A.pdb:0.1963040000):0.3944880000	(((((1lb3_A.pdb:0.0709640000	2za7_A.pdb:0.0292920000):0.1779420000	1bg7_A.pdb:0.1069120000):0.0697448000	1r03_A.pdb:0.0819600000):0.1334290000	(1z6o_A.pdb:0.8959950000	1z6o_M.pdb:0.4665710000):0.2373910000):0.2317490000	(((1eum_A.pdb:0.3398340000	1krq_A.pdb:0.2544140000):0.1702790000	(2jd7_A.pdb:0.2317860000	1vlg_A.pdb:0.1703280000):0.0902492000):0.0676301000	3e6s_A.pdb:0.6206290000):0.1222110000):0.3101460000):0.0975416000	(((1bcf_A.pdb:0.0786580000	3e1q_A.pdb:0.0997850000):0.0932924000	2fkz_A.pdb:0.1561150000):0.0593363000	1jgc_A.pdb:0.3266490000):0.3779770000):0.1518940000	2vzb_A.pdb:0.8335600000):0.1813340000):0.1283250000	(1otk_A.pdb:1.1776250000	((((((1oqu_A.pdb:0.1431320000	1uzr_A.pdb:0.0936380000):0.0667704000	1r2f_A.pdb:0.1305210000):0.3472400000	1mxr_A.pdb:0.7278560000):0.4297970000	((1jk0_A.pdb:0.4301800000	2uw2_A.pdb:0.1245210000):0.0599739000	1w68_A.pdb:0.1035710000):0.8005610000):0.3530640000	3ee4_A.pdb:0.8587740000):0.3866150000	(((2inc_B.pdb:0.3985030000	(2inp_C.pdb:0.9501440000	1mty_B.pdb:0.9190930000):0.3157470000):0.3542310000	(1mty_D.pdb:0.7323020000	3dhg_A.pdb:0.9252450000):0.3093180000):0.2323580000	(((2uw1_A.pdb:0.0354380000	2uw1_B.pdb:0.0197280000):0.0941745000	1afr_A.pdb:0.1503370000):0.3160900000	1za0_A.pdb:1.3174330000):0.4746510000):0.2149700000):0.7181670000):0.5927320000):0.0590287000):0.0759433000):0.0350150000):0.0583954000	(1n1q_A.pdb:0.2037140000	2chp_A.pdb:0.3648420000):0.0351890000);
(1ji5_A.pdb:0.1621710000	((1jig_A.pdb:0.1317130000	1n1q_A.pdb:0.1480560000):0.0297708000	((((1qgh_A.pdb:0.2459620000	2ux1_A.pdb:0.3183310000):0.0809154000	1ji4_A.pdb:0.4346110000):0.0985427000	2fjc_A.pdb:0.5831680000):0.0420720000	((((1dps_A.pdb:0.0421890000	1o9r_A.pdb:0.3377380000):0.0420172000	1jts_A.pdb:0.0000020000):0.3318100000	1uvh_A.pdb:0.4646960000):0.3513740000	((1tjo_A.pdb:0.0326780000	1tk6_A.pdb:0.0123920000):0.4439890000	((((((2fzf_A.pdb:0.7863800000	(((((((1oqu_A.pdb:0.1774990000	1uzr_A.pdb:0.0922970000):0.0191852000	1r2f_A.pdb:0.1287920000):0.5201840000	1mxr_A.pdb:0.5672160000):0.2103630000	3ee4_A.pdb:0.9689000000):0.2747570000	((1jk0_A.pdb:0.3822690000	1w68_A.pdb:0.0902900000):0.0412773000	2uw2_A.pdb:0.1282760000):0.6343420000):0.2689250000	(((2uw1_A.pdb:0.0123000000	2uw1_B.pdb:0.0485100000):0.0895481000	1afr_A.pdb:0.1154060000):0.3056700000	1za0_A.pdb:1.1003130000):0.7488070000):0.0409042000	((2inc_B.pdb:0.8328830000	(2inp_C.pdb:0.6737380000	1mty_B.pdb:1.1595120000):0.3398720000):0.2372170000	(1mty_D.pdb:0.6595920000	3dhg_A.pdb:1.1946330000):0.3080700000):0.4398740000):0.5891630000):0.1428490000	1otk_A.pdb:1.4371710000):0.5505200000	((1lko_A.pdb:0.2638090000	1yuz_A.pdb:0.6636480000):0.2742820000	3qhb_A.pdb:0.6282820000):0.2043050000):0.3370730000	(((((1lb3_A.pdb:0.0346190000	2za7_A.pdb:0.0946100000):0.2244430000	1bg7_A.pdb:0.1089830000):0.0667832000	1r03_A.pdb:0.1672130000):0.0778058000	(1z6o_A.pdb:0.9413640000	1z6o_M.pdb:0.4663000000):0.2535740000):0.1685040000	(((1eum_A.pdb:0.2116660000	1krq_A.pdb:0.2777370000):0.1951840000	3e6s_A.pdb:0.4397770000):0.0618699000	(2jd7_A.pdb:0.1741620000	1vlg_A.pdb:0.2049800000):0.0508598000):0.2851500000):0.3717930000):0.0734046000	((((1bcf_A.pdb:0.0913090000	3e1q_A.pdb:0.0532680000):0.1371900000	2fkz_A.pdb:0.1521200000):0.1006080000	1jgc_A.pdb:0.1995110000):0.3705640000	1nfv_A.pdb:0.4163050000):0.1757020000):0.2251880000	2vzb_A.pdb:0.5448920000):0.1541780000):0.2770840000):0.1145400000):0.0424622000):0.0977514000	2chp_A.pdb:0.2979760000);
(1ji5_A.pdb:0.2050990000	((1jig_A.pdb:0.2081370000	1n1q_A.pdb:0.1781830000):0.0711243000	(((1qgh_A.pdb:0.2792420000	2ux1_A.pdb:0.3151330000):0.1585920000	(((((2fzf_A.pdb:1.3008540000	3qhb_A.pdb:0.3913840000):0.4069260000	1yuz_A.pdb:0.5562590000):0.0711028000	1lko_A.pdb:0.7345810000):0.4262760000	(((((1bcf_A.pdb:0.1197750000	3e1q_A.pdb:0.0912480000):0.1430230000	2fkz_A.pdb:0.1579030000):0.1996970000	1jgc_A.pdb:0.1857310000):0.3382920000	1nfv_A.pdb:0.5278450000):0.1980710000	((((((1lb3_A.pdb:0.1034420000	2za7_A.pdb:0.0560490000):0.1798900000	1r03_A.pdb:0.1743050000):0.0133669000	1bg7_A.pdb:0.1328130000):0.0486997000	(1z6o_A.pdb:0.9144320000	1z6o_M.pdb:0.5414630000):0.2683700000):0.3838470000	3e6s_A.pdb:0.4572270000):0.0861636000	((1eum_A.pdb:0.2643860000	1krq_A.pdb:0.2957070000):0.2213310000	(2jd7_A.pdb:0.2041240000	1vlg_A.pdb:0.1699560000):0.1114430000):0.0762299000):0.4532780000):0.1661790000):0.1365670000	(2vzb_A.pdb:0.5859290000	(1otk_A.pdb:0.9891720000	(((((((1oqu_A.pdb:0.1144530000	1uzr_A.pdb:0.1105290000):0.0000021172	1r2f_A.pdb:0.1402180000):0.5783800000	1mxr_A.pdb:0.6833510000):0.3568510000	((1jk0_A.pdb:0.3941380000	1w68_A.pdb:0.0916910000):0.0384017000	2uw2_A.pdb:0.1167580000):0.9703210000):0.2458580000	3ee4_A.pdb:0.7726170000):0.3727830000	(((2uw1_A.pdb:0.0229640000	2uw1_B.pdb:0.0336900000):0.0771612000	1afr_A.pdb:0.1475220000):0.7262400000	1za0_A.pdb:0.7563860000):0.3133000000):0.4397400000	(2inc_B.pdb:0.5915730000	((2inp_C.pdb:0.8502640000	1mty_B.pdb:1.1315410000):0.3828070000	(1mty_D.pdb:0.6505390000	3dhg_A.pdb:0.8980270000):0.3909740000):0.2362190000):0.4857880000):0.4481840000):1.0972100000):0.2514480000):0.2297570000):0.0464109000	(1ji4_A.pdb:0.3905980000	(2fjc_A.pdb:0.4390890000	((((1dps_A.pdb:0.0727470000	1jts_A.pdb:0.0278880000):0.3031010000	1o9r_A.pdb:0.1639720000):0.1419960000	1uvh_A.pdb:0.6501980000):0.1918950000	(1tjo_A.pdb:0.0137850000	1tk6_A.pdb:0.0222760000):0.6675660000):0.1259190000):0.1304620000):0.0582264000):0.0987351000):0.0747356000	2chp_A.pdb:0.3452740000);
(1ji5_A.pdb:0.2689070000	((1jig_A.pdb:0.1139980000	((1qgh_A.pdb:0.2070060000	2ux1_A.pdb:0.3819110000):0.3003520000	(1ji4_A.pdb:0.3620990000	2fjc_A.pdb:0.3542170000):0.3204490000):0.0679644000):0.0124028000	(((((1dps_A.pdb:0.0582200000	1jts_A.pdb:0.0377750000):0.2649410000	1o9r_A.pdb:0.0935120000):0.3826860000	1uvh_A.pdb:0.8180940000):0.1678630000	(1tjo_A.pdb:0.0406510000	1tk6_A.pdb:0.0189610000):0.4679820000):0.2070810000	(((((((2fzf_A.pdb:1.1695080000	3qhb_A.pdb:0.6449290000):0.2370090000	1yuz_A.pdb:0.4669970000):0.1361750000	1lko_A.pdb:0.4741190000):0.5538880000	(((((((1lb3_A.pdb:0.0586380000	2za7_A.pdb:0.0495610000):0.2065830000	1bg7_A.pdb:0.1446410000):0.0490507000	1r03_A.pdb:0.1903390000):0.1152350000	(1z6o_A.pdb:1.0901270000	1z6o_M.pdb:0.4173260000):0.1486640000):0.2983370000	3e6s_A.pdb:0.3866260000):0.1472310000	(2jd7_A.pdb:0.1310670000	1vlg_A.pdb:0.2138190000):0.0616236000):0.1110060000	(1eum_A.pdb:0.3010440000	1krq_A.pdb:0.3177870000):0.1583800000):0.3887790000):0.3325600000	1nfv_A.pdb:0.2841500000):0.2273640000	(((1bcf_A.pdb:0.0563700000	3e1q_A.pdb:0.0498830000):0.1699590000	2fkz_A.pdb:0.1312770000):0.1404790000	1jgc_A.pdb:0.1961130000):0.2342670000):0.3064730000	(2vzb_A.pdb:0.6528990000	(1otk_A.pdb:1.1729570000	(((((((1oqu_A.pdb:0.1534010000	1r2f_A.pdb:0.1305020000):0.0162475000	1uzr_A.pdb:0.0826720000):0.5369700000	1mxr_A.pdb:0.6745330000):0.3805620000	3ee4_A.pdb:1.4011220000):0.3064060000	((1jk0_A.pdb:0.4362640000	2uw2_A.pdb:0.1155650000):0.0694266000	1w68_A.pdb:0.0884790000):0.3699570000):0.5967000000	(((2uw1_A.pdb:0.0418370000	2uw1_B.pdb:0.0638050000):0.0243244000	1afr_A.pdb:0.1828760000):0.6507750000	1za0_A.pdb:1.0125760000):0.2924190000):0.1239960000	((2inc_B.pdb:0.8713330000	(2inp_C.pdb:1.1359790000	1mty_B.pdb:0.7773120000):0.2483100000):0.3583730000	(1mty_D.pdb:0.6878740000	3dhg_A.pdb:0.9208100000):0.3981260000):0.2801340000):0.9174100000):0.4531830000):0.1050620000):0.1274830000):0.1166120000):0.0488376000	(1n1q_A.pdb:0.1229820000	2chp_A.pdb:0.4001680000):0.0594921000);
(1ji5_A.pdb:0.2748250000	(1jig_A.pdb:0.1590660000	(((1qgh_A.pdb:0.2832340000	2ux1_A.pdb:0.3235960000):0.1848720000	(1ji4_A.pdb:0.3370270000	2fjc_A.pdb:0.3541640000):0.1346610000):0.0661450000	(((((1dps_A.pdb:0.0764080000	1jts_A.pdb:0.0215660000):0.2425760000	1o9r_A.pdb:0.1549580000):0.2228440000	1uvh_A.pdb:0.6082590000):0.2127540000	(1tjo_A.pdb:0.0307890000	1tk6_A.pdb:0.0140310000):0.5076400000):0.1524980000	((((((2fzf_A.pdb:1.2934530000	((1lko_A.pdb:0.5064930000	1yuz_A.pdb:0.5668430000):0.3314730000	3qhb_A.pdb:0.5713800000):0.4023520000):0.1290570000	(((((((1lb3_A.pdb:0.0186500000	1z6o_A.pdb:0.9558200000):0.0433306000	2za7_A.pdb:0.0427970000):0.2191330000	1r03_A.pdb:0.1248050000):0.0580150000	1bg7_A.pdb:0.0935100000):0.1735650000	1z6o_M.pdb:0.5911560000):0.2958060000	3e6s_A.pdb:0.4712560000):0.0786275000	(((1eum_A.pdb:0.2355950000	1krq_A.pdb:0.3164400000):0.2638030000	2jd7_A.pdb:0.1147100000):0.0592984000	1vlg_A.pdb:0.1820560000):0.1990920000):0.5399310000):0.2315710000	(((1bcf_A.pdb:0.0673980000	3e1q_A.pdb:0.1123270000):0.1380490000	2fkz_A.pdb:0.1331410000):0.1608220000	1jgc_A.pdb:0.1804450000):0.2929030000):0.0553166000	1nfv_A.pdb:0.5425950000):0.1694610000	2vzb_A.pdb:0.4783760000):0.1627290000	(1otk_A.pdb:1.0761810000	(((((((1oqu_A.pdb:0.1172780000	1r2f_A.pdb:0.1820570000):0.0241644000	1uzr_A.pdb:0.0719700000):0.4055020000	1mxr_A.pdb:0.6087290000):0.4165350000	((1jk0_A.pdb:0.3610110000	2uw2_A.pdb:0.1125670000):0.0606159000	1w68_A.pdb:0.0790830000):0.7485190000):0.2992100000	3ee4_A.pdb:0.7788490000):0.6996160000	(((2uw1_A.pdb:0.0487890000	2uw1_B.pdb:0.0250320000):0.0656341000	1afr_A.pdb:0.1855230000):0.5430880000	1za0_A.pdb:1.0633170000):0.4631670000):0.0879639000	((2inc_B.pdb:0.7007100000	(2inp_C.pdb:1.0115990000	1mty_B.pdb:0.9628980000):0.3685570000):0.1666110000	(1mty_D.pdb:0.6438140000	3dhg_A.pdb:0.7438640000):0.3940790000):0.3071180000):0.5883180000):0.4721720000):0.1709580000):0.1070150000):0.0835926000):0.0607794000	(1n1q_A.pdb:0.2327340000	2chp_A.pdb:0.3606580000):0.0336954000);
(1ji5_A.pdb:0.3316270000	(1jig_A.pdb:0.1731890000	1n1q_A.pdb:0.2305200000):0.0406506000	(2chp_A.pdb:0.4231160000	(((1qgh_A.pdb:0.2991890000	2ux1_A.pdb:0.5055560000):0.2539680000	(1ji4_A.pdb:0.4433640000	2fjc_A.pdb:0.3720330000):0.1531410000):0.0841028000	((((1dps_A.pdb:0.0814750000	1jts_A.pdb:0.0091230000):0.1798060000	1o9r_A.pdb:0.2795680000):0.3268590000	1uvh_A.pdb:0.5221410000):0.1990140000	((1tjo_A.pdb:0.0121780000	1tk6_A.pdb:0.0353000000):0.5369370000	((((((2fzf_A.pdb:1.4501530000	(1lko_A.pdb:0.3986040000	1yuz_A.pdb:0.4744820000):0.1787110000):0.1391970000	3qhb_A.pdb:0.5205860000):0.6187730000	(((((((1lb3_A.pdb:0.0270420000	2za7_A.pdb:0.0399840000):0.0731639000	1z6o_A.pdb:0.8388970000):0.1615450000	1bg7_A.pdb:0.1400230000):0.0318932000	1r03_A.pdb:0.0666520000):0.1647450000	1z6o_M.pdb:0.6150080000):0.1998490000	3e6s_A.pdb:0.4304540000):0.0413869000	((1eum_A.pdb:0.2439710000	1krq_A.pdb:0.2062230000):0.1965540000	(2jd7_A.pdb:0.2302010000	1vlg_A.pdb:0.1978670000):0.0899875000):0.0391709000):0.3276490000):0.2717160000	((((1bcf_A.pdb:0.1089870000	3e1q_A.pdb:0.1133170000):0.1593350000	2fkz_A.pdb:0.1700410000):0.1546900000	1jgc_A.pdb:0.2030860000):0.3805720000	1nfv_A.pdb:0.4952290000):0.1069080000):0.2320160000	2vzb_A.pdb:0.5727110000):0.1004880000	(1otk_A.pdb:1.5445200000	(((((((1oqu_A.pdb:0.1202680000	1uzr_A.pdb:0.0970680000):0.0641846000	1r2f_A.pdb:0.0989580000):0.6485830000	1mxr_A.pdb:0.6921690000):0.3319510000	((1jk0_A.pdb:0.4282540000	2uw2_A.pdb:0.1234440000):0.0621227000	1w68_A.pdb:0.0602040000):0.7597100000):0.1553620000	3ee4_A.pdb:1.2581290000):0.4892090000	(((2uw1_A.pdb:0.0267980000	2uw1_B.pdb:0.0376570000):0.1321260000	1afr_A.pdb:0.1342790000):0.6059860000	1za0_A.pdb:0.7046370000):0.2161640000):0.0895841000	((2inc_B.pdb:0.6659000000	(2inp_C.pdb:1.0928370000	1mty_B.pdb:1.0030450000):0.2885770000):0.1706740000	(1mty_D.pdb:0.5773180000	3dhg_A.pdb:0.8758270000):0.5197070000):0.4463320000):0.6396470000):0.4088200000):0.0825080000):0.1629650000):0.2529080000):0.0500601000):0.0641455000);
(1ji5_A.pdb:0.2283090000	(1jig_A.pdb:0.1010470000	(((1qgh_A.pdb:0.3382190000	2ux1_A.pdb:0.4847930000):0.1770710000	(1ji4_A.pdb:0.4764630000	2fjc_A.pdb:0.4449100000):0.1459160000):0.0693907000	((((1dps_A.pdb:0.0645520000	1jts_A.pdb:0.0318300000):0.2796490000	1o9r_A.pdb:0.2938840000):0.3378320000	1uvh_A.pdb:0.5492360000):0.3778460000	((1tjo_A.pdb:0.0066010000	1tk6_A.pdb:0.0750290000):0.5156700000	(((((2fzf_A.pdb:0.8982750000	(1lko_A.pdb:0.4765590000	(1yuz_A.pdb:0.8474080000	3qhb_A.pdb:0.6326460000):0.0968309000):0.2533110000):0.4183710000	1nfv_A.pdb:0.5736560000):0.1259710000	((((1lb3_A.pdb:0.0587380000	2za7_A.pdb:0.0380820000):0.1948670000	(1bg7_A.pdb:0.1445160000	1r03_A.pdb:0.1307970000):0.0859821000):0.1620890000	(1z6o_A.pdb:1.0846750000	1z6o_M.pdb:0.5166950000):0.1421960000):0.1666880000	(((1eum_A.pdb:0.2589820000	1krq_A.pdb:0.2677030000):0.2069850000	(2jd7_A.pdb:0.1346290000	1vlg_A.pdb:0.2115770000):0.0526328000):0.1448840000	3e6s_A.pdb:0.4695190000):0.1453280000):0.4802750000):0.0489394000	(((1bcf_A.pdb:0.0656280000	3e1q_A.pdb:0.0849610000):0.1024580000	2fkz_A.pdb:0.1874330000):0.0735864000	1jgc_A.pdb:0.3011570000):0.3073110000):0.1795680000	(2vzb_A.pdb:0.4527220000	(1otk_A.pdb:1.4089470000	(((((((1oqu_A.pdb:0.1242700000	1uzr_A.pdb:0.0889620000):0.0505746000	1r2f_A.pdb:0.1734240000):0.5105720000	1mxr_A.pdb:0.6612850000):0.3529880000	((1jk0_A.pdb:0.4564690000	2uw2_A.pdb:0.1074880000):0.0763774000	1w68_A.pdb:0.0473520000):0.6143730000):0.3435820000	3ee4_A.pdb:0.9647480000):0.3952960000	(((2uw1_A.pdb:0.0187920000	2uw1_B.pdb:0.0571790000):0.1288380000	1afr_A.pdb:0.0669640000):0.5532380000	1za0_A.pdb:0.7463980000):0.4074740000):0.1290620000	(2inc_B.pdb:0.7312310000	((2inp_C.pdb:1.0232230000	1mty_B.pdb:1.3691560000):0.3757330000	(1mty_D.pdb:0.5568730000	3dhg_A.pdb:0.8513610000):0.4495100000):0.1725780000):0.4757850000):0.4779140000):0.7623040000):0.0744348000):0.1101740000):0.1966990000):0.1139550000):0.0918980000):0.0510224000	(1n1q_A.pdb:0.1801710000	2chp_A.pdb:0.4535720000):0.0553866000);
(1ji5_A.pdb:0.2426210000	1jig_A.pdb:0.1594880000	(((1n1q_A.pdb:0.1582550000	(1ji4_A.pdb:0.4342710000	2fjc_A.pdb:0.4490760000):0.3534280000):0.0559966000	2chp_A.pdb:0.3319470000):0.0584669000	((1qgh_A.pdb:0.1745660000	2ux1_A.pdb:0.4461920000):0.2945690000	(((((1dps_A.pdb:0.0531650000	1jts_A.pdb:0.0349640000):0.2044340000	1o9r_A.pdb:0.1313170000):0.3696850000	1uvh_A.pdb:0.5478780000):0.1978700000	(1tjo_A.pdb:0.0114160000	1tk6_A.pdb:0.0292500000):0.3794340000):0.2488010000	(((((2fzf_A.pdb:1.2885150000	((1lko_A.pdb:0.5502880000	1yuz_A.pdb:0.4967000000):0.2365370000	3qhb_A.pdb:0.6065130000):0.4373370000):0.2459990000	(((((1lb3_A.pdb:0.0656730000	2za7_A.pdb:0.0637320000):0.2044990000	1bg7_A.pdb:0.1353020000):0.0663511000	1r03_A.pdb:0.1367200000):0.1219490000	(1z6o_A.pdb:0.8900990000	1z6o_M.pdb:0.4900180000):0.1497190000):0.2221680000	((((1eum_A.pdb:0.2838260000	1krq_A.pdb:0.2698450000):0.2999630000	1vlg_A.pdb:0.2245100000):0.0172919000	2jd7_A.pdb:0.1913960000):0.1066080000	3e6s_A.pdb:0.5171150000):0.1549650000):0.3582460000):0.2351990000	((((1bcf_A.pdb:0.0768750000	3e1q_A.pdb:0.1040810000):0.1398530000	2fkz_A.pdb:0.2147760000):0.1264660000	1jgc_A.pdb:0.2580820000):0.2262570000	1nfv_A.pdb:0.4867550000):0.0852496000):0.2727260000	2vzb_A.pdb:0.6422890000):0.0228162000	(1otk_A.pdb:1.1019010000	(((((((1oqu_A.pdb:0.1140960000	1uzr_A.pdb:0.0874420000):0.0524614000	1r2f_A.pdb:0.1108700000):0.4189850000	1mxr_A.pdb:0.6401570000):0.4835010000	((1jk0_A.pdb:0.3881610000	2uw2_A.pdb:0.0920830000):0.0436302000	1w68_A.pdb:0.1114240000):0.5610080000):0.2227830000	3ee4_A.pdb:0.9328400000):0.5512320000	((2inc_B.pdb:1.0928260000	(2inp_C.pdb:1.4124140000	1mty_B.pdb:0.8704700000):0.3568530000):0.2279210000	(1mty_D.pdb:0.7397420000	3dhg_A.pdb:0.7360090000):0.4202760000):0.3820010000):0.1780100000	(((2uw1_A.pdb:0.0272230000	2uw1_B.pdb:0.0338260000):0.1078590000	1afr_A.pdb:0.1464830000):0.5577330000	1za0_A.pdb:1.0497800000):0.3330430000):0.5187910000):0.5309310000):0.1420020000):0.1455700000):0.0401652000):0.0581007000);
(1ji5_A.pdb:0.2019470000	((1jig_A.pdb:0.1189950000	((1qgh_A.pdb:0.2341860000	2ux1_A.pdb:0.2818380000):0.1864030000	((1ji4_A.pdb:0.5241610000	2fjc_A.pdb:0.4256590000):0.1016370000	((((1dps_A.pdb:0.0786550000	1jts_A.pdb:0.0433080000):0.1870680000	1o9r_A.pdb:0.1982890000):0.2495150000	1uvh_A.pdb:0.6259950000):0.2361500000	((1tjo_A.pdb:0.0188840000	1tk6_A.pdb:0.0582210000):0.4189440000	((((((2fzf_A.pdb:1.1201910000	(1lko_A.pdb:0.5008210000	1yuz_A.pdb:0.5079110000):0.0915602000):0.1963730000	3qhb_A.pdb:0.5339500000):0.6343460000	(((((((((1lb3_A.pdb:0.0815000000	2za7_A.pdb:0.0471500000):0.0638896000	1z6o_A.pdb:1.0543620000):0.1358340000	1bg7_A.pdb:0.1168580000):0.0554843000	1r03_A.pdb:0.1456480000):0.1888340000	1z6o_M.pdb:0.6317230000):0.1919440000	3e6s_A.pdb:0.4766890000):0.1404550000	2jd7_A.pdb:0.1656570000):0.0376168000	1vlg_A.pdb:0.1768820000):0.1145940000	(1eum_A.pdb:0.2873900000	1krq_A.pdb:0.2554820000):0.1693110000):0.2965810000):0.2873540000	1nfv_A.pdb:0.3238990000):0.1780090000	(((1bcf_A.pdb:0.0999610000	3e1q_A.pdb:0.0847110000):0.1575130000	2fkz_A.pdb:0.1741040000):0.1770970000	1jgc_A.pdb:0.2528690000):0.2376260000):0.1920970000	(2vzb_A.pdb:0.5278660000	(1otk_A.pdb:1.1461420000	(((((((1oqu_A.pdb:0.1378220000	1r2f_A.pdb:0.1742680000):0.0166443000	1uzr_A.pdb:0.1348350000):0.3255320000	1mxr_A.pdb:0.6492050000):0.3778390000	3ee4_A.pdb:0.9674990000):0.1436900000	((1jk0_A.pdb:0.3611330000	2uw2_A.pdb:0.1491650000):0.0642832000	1w68_A.pdb:0.1402440000):0.5700660000):0.4174040000	(((2inc_B.pdb:0.5623420000	(2inp_C.pdb:1.1350950000	1mty_B.pdb:0.8818080000):0.3696920000):0.5210520000	3dhg_A.pdb:0.8892680000):0.1594850000	1mty_D.pdb:0.5141740000):0.6109170000):0.2185890000	(((2uw1_A.pdb:0.0173630000	2uw1_B.pdb:0.0359080000):0.0911457000	1afr_A.pdb:0.1321710000):0.5898430000	1za0_A.pdb:0.9570530000):0.4804830000):0.4245490000):0.5772450000):0.2133910000):0.1485200000):0.1872640000):0.1088640000):0.0478119000):0.1006340000):0.0557681000	1n1q_A.pdb:0.2036250000):0.1419930000	2chp_A.pdb:0.4704980000);
(1ji5_A.pdb:0.2460570000	(((1jig_A.pdb:0.2450130000	1ji4_A.pdb:0.4923220000):0.0106862000	(((1qgh_A.pdb:0.2445110000	2ux1_A.pdb:0.3331490000):0.2329340000	((((1dps_A.pdb:0.0419890000	1jts_A.pdb:0.0413770000):0.2946910000	1o9r_A.pdb:0.0434780000):0.4012560000	1uvh_A.pdb:0.5477470000):0.2902990000	((1tjo_A.pdb:0.0542280000	1tk6_A.pdb:0.0285000000):0.3939360000	(((((2fzf_A.pdb:1.3692250000	((1lko_A.pdb:0.4815650000	1yuz_A.pdb:0.6217760000):0.2454950000	3qhb_A.pdb:0.5227490000):0.2021510000):0.4599320000	1nfv_A.pdb:0.3281780000):0.1174280000	(((((((1lb3_A.pdb:0.0552200000	2za7_A.pdb:0.0372980000):0.1440340000	1bg7_A.pdb:0.1984430000):0.0584744000	1r03_A.pdb:0.1529590000):0.0860177000	1z6o_A.pdb:1.0314610000):0.1079030000	1z6o_M.pdb:0.6929760000):0.1814350000	3e6s_A.pdb:0.5492320000):0.0921284000	((1eum_A.pdb:0.2780500000	1krq_A.pdb:0.3097580000):0.1618500000	(2jd7_A.pdb:0.1965020000	1vlg_A.pdb:0.2912310000):0.0648729000):0.0817850000):0.4888900000):0.0886995000	((1bcf_A.pdb:0.0837690000	3e1q_A.pdb:0.0689380000):0.0988573000	(2fkz_A.pdb:0.1593690000	1jgc_A.pdb:0.2698330000):0.0493067000):0.3065630000):0.2641820000	(2vzb_A.pdb:0.5792920000	(1otk_A.pdb:1.0537130000	(((((((1oqu_A.pdb:0.1603430000	1r2f_A.pdb:0.1642830000):0.0226728000	1uzr_A.pdb:0.0570740000):0.5807570000	1mxr_A.pdb:0.4624570000):0.4538960000	((1jk0_A.pdb:0.4542080000	2uw2_A.pdb:0.1316310000):0.0571399000	1w68_A.pdb:0.1328790000):0.3593500000):0.3313110000	3ee4_A.pdb:0.9930260000):0.3286650000	(((2uw1_A.pdb:0.0405510000	2uw1_B.pdb:0.0727400000):0.0717897000	1afr_A.pdb:0.1772630000):0.5014430000	1za0_A.pdb:0.8643450000):0.3587950000):0.1214380000	((2inc_B.pdb:0.4822380000	(2inp_C.pdb:0.9302940000	1mty_B.pdb:1.2109100000):0.3125730000):0.3460060000	(1mty_D.pdb:0.7280100000	3dhg_A.pdb:1.1766720000):0.2993850000):0.6815950000):0.6787130000):0.4856390000):0.1125920000):0.1283990000):0.1321020000):0.0985832000):0.0400610000	2fjc_A.pdb:0.4161980000):0.0706250000):0.0475527000	1n1q_A.pdb:0.2359370000):0.0582943000	2chp_A.pdb:0.4482170000);
(1ji5_A.pdb:0.2495960000	(1jig_A.pdb:0.1627280000	(1n1q_A.pdb:0.1856140000	(((1qgh_A.pdb:0.1744380000	2ux1_A.pdb:0.5951560000):0.3327390000	((((1dps_A.pdb:0.0456960000	1jts_A.pdb:0.0303690000):0.2004640000	1o9r_A.pdb:0.1926820000):0.2190720000	1uvh_A.pdb:0.5152450000):0.3682790000	((1tjo_A.pdb:0.0000020000	1tk6_A.pdb:0.0432480000):0.4295360000	((((2fzf_A.pdb:0.9780380000	((1lko_A.pdb:0.4944560000	1yuz_A.pdb:0.5976190000):0.2690690000	3qhb_A.pdb:0.3811630000):0.4359620000):0.3722730000	((((((1lb3_A.pdb:0.0431830000	2za7_A.pdb:0.0484360000):0.2069020000	1bg7_A.pdb:0.1631770000):0.1048140000	1r03_A.pdb:0.0905030000):0.1372930000	1z6o_A.pdb:0.9215570000):0.1191090000	1z6o_M.pdb:0.6434870000):0.2346770000	(((1eum_A.pdb:0.2167670000	1krq_A.pdb:0.2907700000):0.2916210000	(2jd7_A.pdb:0.1165310000	1vlg_A.pdb:0.3037070000):0.0607980000):0.0410547000	3e6s_A.pdb:0.5245240000):0.1293550000):0.5226720000):0.1013760000	((((1bcf_A.pdb:0.1045920000	3e1q_A.pdb:0.1079540000):0.1398970000	2fkz_A.pdb:0.1765190000):0.1041710000	1jgc_A.pdb:0.2398770000):0.2744110000	1nfv_A.pdb:0.4231350000):0.1512970000):0.1798050000	(2vzb_A.pdb:0.4787910000	(1otk_A.pdb:1.2929770000	(((((((1oqu_A.pdb:0.1147270000	1uzr_A.pdb:0.1005900000):0.0511029000	1r2f_A.pdb:0.1519140000):0.5937660000	1mxr_A.pdb:0.6106160000):0.2862490000	((1jk0_A.pdb:0.4148170000	2uw2_A.pdb:0.1455000000):0.0740100000	1w68_A.pdb:0.0678310000):0.6743950000):0.3062630000	3ee4_A.pdb:0.7611680000):0.3725740000	(((2uw1_A.pdb:0.0306760000	2uw1_B.pdb:0.0319850000):0.1247650000	1afr_A.pdb:0.1083710000):0.4564110000	1za0_A.pdb:0.7446470000):0.4004000000):0.1752810000	(2inc_B.pdb:0.9443610000	((2inp_C.pdb:0.8962260000	1mty_B.pdb:0.9857730000):0.4519540000	(1mty_D.pdb:0.7018900000	3dhg_A.pdb:0.7477730000):0.2358140000):0.1304220000):0.3637050000):0.3790740000):0.6842310000):0.1644420000):0.2026890000):0.2371040000):0.0386080000):0.0240846000	2fjc_A.pdb:0.6530670000):0.0638501000):0.0632324000):0.1068590000	(2chp_A.pdb:0.3386380000	1ji4_A.pdb:0.7252600000):0.0787159000);
(1ji5_A.pdb:0.2317310000	(1jig_A.pdb:0.1268160000	1n1q_A.pdb:0.3134660000):0.0723430000	(((2chp_A.pdb:0.3252800000	(((((1dps_A.pdb:0.0371450000	1jts_A.pdb:0.0307540000):0.2194630000	1o9r_A.pdb:0.2054770000):0.3607930000	1uvh_A.pdb:0.4544860000):0.2424970000	(1tjo_A.pdb:0.0162650000	1tk6_A.pdb:0.0246840000):0.3560000000):0.1791160000	(((((2fzf_A.pdb:1.0869000000	((1lko_A.pdb:0.5805400000	1yuz_A.pdb:0.5576710000):0.2657840000	3qhb_A.pdb:0.5314510000):0.2872360000):0.4758430000	((((((1lb3_A.pdb:0.0254290000	2za7_A.pdb:0.0619820000):0.2278290000	1bg7_A.pdb:0.1042300000):0.0474862000	1r03_A.pdb:0.1085380000):0.1266710000	(1z6o_A.pdb:1.0942270000	1z6o_M.pdb:0.4533400000):0.1942080000):0.3169720000	3e6s_A.pdb:0.4331570000):0.1442200000	((1eum_A.pdb:0.3270470000	1krq_A.pdb:0.1562080000):0.2339100000	(2jd7_A.pdb:0.1357120000	1vlg_A.pdb:0.1803280000):0.1066930000):0.0641485000):0.3316520000):0.2415170000	(((1bcf_A.pdb:0.0799610000	3e1q_A.pdb:0.0881480000):0.1323290000	2fkz_A.pdb:0.1629010000):0.1561270000	1jgc_A.pdb:0.2089800000):0.1996980000):0.0823192000	1nfv_A.pdb:0.5281870000):0.2691300000	(2vzb_A.pdb:0.4528560000	(((((((1oqu_A.pdb:0.1170810000	1r2f_A.pdb:0.1652200000):0.0271049000	1uzr_A.pdb:0.0430280000):0.3992260000	1mxr_A.pdb:0.6919210000):0.3692570000	3ee4_A.pdb:0.9000650000):0.2220410000	((1jk0_A.pdb:0.3885400000	2uw2_A.pdb:0.1181760000):0.0677964000	1w68_A.pdb:0.0555980000):0.5469100000):0.4865800000	(((2uw1_A.pdb:0.0106090000	2uw1_B.pdb:0.0657420000):0.1081640000	1afr_A.pdb:0.0818280000):0.5161590000	1za0_A.pdb:0.9418830000):0.3378610000):0.1026150000	((2inc_B.pdb:0.8603540000	(2inp_C.pdb:0.8762360000	1mty_B.pdb:1.0422100000):0.2248880000):0.1653090000	(1mty_D.pdb:0.6325090000	3dhg_A.pdb:1.0070810000):0.3734010000):0.4838390000):1.2300400000):0.1014630000):0.0898292000):0.2182230000):0.0738015000	(((1qgh_A.pdb:0.1964920000	2ux1_A.pdb:0.3433450000):0.2308430000	1ji4_A.pdb:0.4689560000):0.0690389000	2fjc_A.pdb:0.4136380000):0.0865592000):0.0056298300	1otk_A.pdb:1.7763130000):0.0458667000);
(1ji5_A.pdb:0.2619640000	(((1jig_A.pdb:0.1593890000	((1qgh_A.pdb:0.1846510000	2ux1_A.pdb:0.3557820000):0.1881460000	(1ji4_A.pdb:0.4495200000	2fjc_A.pdb:0.4086520000):0.1576490000):0.1489750000):0.0324192000	(((((1dps_A.pdb:0.0417040000	1jts_A.pdb:0.0316340000):0.1399210000	1o9r_A.pdb:0.2956340000):0.1883760000	1uvh_A.pdb:0.6116710000):0.4000400000	(1tjo_A.pdb:0.0000030000	1tk6_A.pdb:0.0340640000):0.4570580000):0.1656080000	((((((2fzf_A.pdb:1.1079690000	3qhb_A.pdb:0.6142230000):0.1467520000	(1lko_A.pdb:0.4953080000	1yuz_A.pdb:0.6692420000):0.3334700000):0.3833100000	(((((1lb3_A.pdb:0.0202230000	2za7_A.pdb:0.0546820000):0.2349300000	1bg7_A.pdb:0.0926000000):0.0572061000	1r03_A.pdb:0.1169050000):0.1258070000	(1z6o_A.pdb:0.8679320000	1z6o_M.pdb:0.5064410000):0.2108780000):0.2467230000	(((1eum_A.pdb:0.3274010000	1krq_A.pdb:0.2313380000):0.1628620000	3e6s_A.pdb:0.6060260000):0.0936118000	(2jd7_A.pdb:0.1654490000	1vlg_A.pdb:0.2233040000):0.0960542000):0.2796660000):0.3784680000):0.1817950000	(((1bcf_A.pdb:0.1158050000	3e1q_A.pdb:0.0568680000):0.1132810000	2fkz_A.pdb:0.1891400000):0.0626165000	1jgc_A.pdb:0.2717030000):0.3161450000):0.1038540000	1nfv_A.pdb:0.4439110000):0.1625090000	(2vzb_A.pdb:0.6382650000	(1otk_A.pdb:1.4955210000	(((((((1oqu_A.pdb:0.1371410000	1uzr_A.pdb:0.1213160000):0.0890155000	1r2f_A.pdb:0.0663170000):0.4069420000	1mxr_A.pdb:0.8539140000):0.3010640000	((1jk0_A.pdb:0.4784100000	2uw2_A.pdb:0.1254610000):0.0619131000	1w68_A.pdb:0.0641990000):0.8181020000):0.3017270000	3ee4_A.pdb:0.9130930000):0.2399970000	(((2uw1_A.pdb:0.0366390000	2uw1_B.pdb:0.0331780000):0.1310920000	1afr_A.pdb:0.1181250000):0.8150700000	1za0_A.pdb:0.7576350000):0.3184430000):0.2614330000	((2inc_B.pdb:0.6767400000	(2inp_C.pdb:0.5799020000	1mty_B.pdb:1.1484930000):0.2351790000):0.3076410000	(1mty_D.pdb:0.5405280000	3dhg_A.pdb:1.1522550000):0.3661250000):0.1944410000):0.2950460000):0.6393020000):0.1612840000):0.1821810000):0.1397160000):0.0584638000	1n1q_A.pdb:0.1952290000):0.0700339000	2chp_A.pdb:0.2541170000);
(1ji5_A.pdb:0.2125400000	((1jig_A.pdb:0.1936350000	(((1qgh_A.pdb:0.2802910000	2ux1_A.pdb:0.3431670000):0.1229050000	(1ji4_A.pdb:0.2959090000	2fjc_A.pdb:0.4523890000):0.0970904000):0.0722730000	(((((1dps_A.pdb:0.0672400000	1jts_A.pdb:0.0506140000):0.2268580000	1o9r_A.pdb:0.0971440000):0.3248740000	1uvh_A.pdb:0.4621800000):0.2525900000	(1tjo_A.pdb:0.0306030000	1tk6_A.pdb:0.0450880000):0.4597830000):0.1732410000	(((((2fzf_A.pdb:1.3543030000	(1lko_A.pdb:0.5487960000	1yuz_A.pdb:0.5840690000):0.1120540000):0.1212540000	3qhb_A.pdb:0.5186590000):0.4708180000	(((((((1lb3_A.pdb:0.0614190000	2za7_A.pdb:0.0372380000):0.1579250000	(1bg7_A.pdb:0.1025040000	1r03_A.pdb:0.1661110000):0.0564098000):0.0602705000	1z6o_A.pdb:1.0215620000):0.2089040000	1z6o_M.pdb:0.5962430000):0.1999340000	3e6s_A.pdb:0.5207930000):0.1443510000	(2jd7_A.pdb:0.1984620000	1vlg_A.pdb:0.2312510000):0.0602537000):0.0329118000	(1eum_A.pdb:0.2531010000	1krq_A.pdb:0.2294280000):0.1795180000):0.5379270000):0.1715950000	((((1bcf_A.pdb:0.0780130000	3e1q_A.pdb:0.0974140000):0.1426740000	2fkz_A.pdb:0.1692990000):0.0969520000	1jgc_A.pdb:0.2780980000):0.2547870000	1nfv_A.pdb:0.5205540000):0.1706010000):0.3020390000	(2vzb_A.pdb:0.5661690000	(1otk_A.pdb:0.9346160000	(((((((1oqu_A.pdb:0.1146440000	1uzr_A.pdb:0.1227070000):0.0399612000	1r2f_A.pdb:0.0806410000):0.4305670000	1mxr_A.pdb:0.5196070000):0.5544020000	(1jk0_A.pdb:0.2630650000	(2uw2_A.pdb:0.1326920000	1w68_A.pdb:0.1309700000):0.1536260000):0.4800630000):0.1536380000	3ee4_A.pdb:0.8636730000):0.1887320000	(((2uw1_A.pdb:0.0122470000	2uw1_B.pdb:0.0339110000):0.1542940000	1afr_A.pdb:0.0720330000):0.5731330000	1za0_A.pdb:0.8567280000):0.6671440000):0.1000170000	((2inc_B.pdb:0.6848030000	(2inp_C.pdb:0.9402100000	1mty_B.pdb:0.9268380000):0.2604370000):0.2415040000	(1mty_D.pdb:0.5123460000	3dhg_A.pdb:0.8083210000):0.3347620000):0.2685850000):0.5141770000):0.6594540000):0.0660625000):0.2134410000):0.0732637000):0.0817918000):0.0426644000	1n1q_A.pdb:0.1747420000):0.0767606000	2chp_A.pdb:0.3908570000);
(1ji5_A.pdb:0.2912130000	(1jig_A.pdb:0.1018810000	(((1qgh_A.pdb:0.2545950000	2ux1_A.pdb:0.4811420000):0.2217540000	(1ji4_A.pdb:0.5750330000	2fjc_A.pdb:0.3596230000):0.1798890000):0.0670485000	(((((1dps_A.pdb:0.0655390000	1jts_A.pdb:0.0529460000):0.1500590000	1o9r_A.pdb:0.2922920000):0.3406160000	1uvh_A.pdb:0.5816640000):0.2126300000	(1tjo_A.pdb:0.0305320000	1tk6_A.pdb:0.0226540000):0.5935650000):0.1372420000	((((((2fzf_A.pdb:1.0991090000	((1lko_A.pdb:0.3702710000	1yuz_A.pdb:0.5516420000):0.1490590000	3qhb_A.pdb:0.6727320000):0.1045780000):0.4687220000	1nfv_A.pdb:0.1839150000):0.2107630000	(((((1lb3_A.pdb:0.0670530000	2za7_A.pdb:0.0497520000):0.2235210000	1bg7_A.pdb:0.0967470000):0.0743887000	1r03_A.pdb:0.1604020000):0.1075840000	(1z6o_A.pdb:0.7509820000	1z6o_M.pdb:0.6047440000):0.1295530000):0.2243420000	(((1eum_A.pdb:0.2603450000	1krq_A.pdb:0.3007010000):0.2189990000	(2jd7_A.pdb:0.1385110000	1vlg_A.pdb:0.2455130000):0.0614358000):0.0788789000	3e6s_A.pdb:0.4124700000):0.1628900000):0.4855270000):0.0991207000	(((1bcf_A.pdb:0.0820060000	3e1q_A.pdb:0.0745390000):0.1737330000	2fkz_A.pdb:0.1668480000):0.1188980000	1jgc_A.pdb:0.2747300000):0.1759440000):0.3269900000	2vzb_A.pdb:0.6187330000):0.0656959000	(1otk_A.pdb:1.4128940000	((((((1oqu_A.pdb:0.1264390000	1r2f_A.pdb:0.1467690000):0.0319556000	1uzr_A.pdb:0.0842920000):0.3403340000	1mxr_A.pdb:0.7166400000):0.3057600000	(3ee4_A.pdb:1.0597700000	((1jk0_A.pdb:0.5166240000	2uw2_A.pdb:0.1595020000):0.0516743000	1w68_A.pdb:0.1114960000):0.5510440000):0.1902760000):0.5071940000	(((2uw1_A.pdb:0.0255360000	2uw1_B.pdb:0.0666060000):0.1324920000	1afr_A.pdb:0.1172150000):0.9440220000	1za0_A.pdb:0.6873850000):0.5204040000):0.1269390000	((2inc_B.pdb:0.6445450000	(2inp_C.pdb:0.8590600000	1mty_B.pdb:1.4149930000):0.3256790000):0.3158120000	(1mty_D.pdb:0.8314380000	3dhg_A.pdb:1.0175900000):0.2947650000):0.5169140000):0.3193500000):0.6333730000):0.1926060000):0.1887720000):0.0450780000):0.0476879000	(1n1q_A.pdb:0.1008580000	2chp_A.pdb:0.4477750000):0.1064860000);
(1ji5_A.pdb:0.3375930000	1jig_A.pdb:0.1210880000	(1n1q_A.pdb:0.1808700000	(2chp_A.pdb:0.3924680000	((((1qgh_A.pdb:0.2495670000	2ux1_A.pdb:0.3569680000):0.1876820000	1ji4_A.pdb:0.4271910000):0.1033210000	2fjc_A.pdb:0.5019920000):0.0987861000	(((((1dps_A.pdb:0.0417620000	1jts_A.pdb:0.0664360000):0.2704060000	1o9r_A.pdb:0.2352330000):0.3438540000	1uvh_A.pdb:0.4716970000):0.2281580000	(1tjo_A.pdb:0.0052870000	1tk6_A.pdb:0.0436990000):0.4699240000):0.0922398000	((((((2fzf_A.pdb:1.1429500000	(1lko_A.pdb:0.4104630000	1yuz_A.pdb:0.7859260000):0.2290630000):0.2079630000	3qhb_A.pdb:0.7303040000):0.5208210000	((((1lb3_A.pdb:0.0612940000	2za7_A.pdb:0.0681390000):0.1659530000	(1bg7_A.pdb:0.1024060000	1r03_A.pdb:0.1939940000):0.0525890000):0.2058200000	(1z6o_A.pdb:0.8392650000	1z6o_M.pdb:0.6458200000):0.1425040000):0.0870442000	(((1eum_A.pdb:0.2997970000	1krq_A.pdb:0.2411450000):0.2004610000	(2jd7_A.pdb:0.1517620000	1vlg_A.pdb:0.2405350000):0.0547787000):0.1662220000	3e6s_A.pdb:0.3670390000):0.2321120000):0.3330170000):0.1769830000	1nfv_A.pdb:0.5878300000):0.1031360000	(((1bcf_A.pdb:0.0982260000	3e1q_A.pdb:0.0804880000):0.1466020000	2fkz_A.pdb:0.1523040000):0.0927175000	1jgc_A.pdb:0.2802160000):0.2831750000):0.2156260000	(2vzb_A.pdb:0.5588120000	(1otk_A.pdb:1.2200520000	(((((((1oqu_A.pdb:0.1296390000	1uzr_A.pdb:0.0853950000):0.0629558000	1r2f_A.pdb:0.0968240000):0.4060120000	1mxr_A.pdb:0.6299720000):0.4558940000	(1jk0_A.pdb:0.2630220000	(2uw2_A.pdb:0.1396990000	1w68_A.pdb:0.1434890000):0.1456920000):0.4157130000):0.4183690000	3ee4_A.pdb:0.8827190000):0.3605630000	(((2uw1_A.pdb:0.0434040000	2uw1_B.pdb:0.0339660000):0.1086740000	1afr_A.pdb:0.1270650000):0.7549570000	1za0_A.pdb:1.0221460000):0.4044630000):0.1500030000	((2inc_B.pdb:0.6722790000	(2inp_C.pdb:0.9314570000	1mty_B.pdb:0.9770450000):0.2341410000):0.2125120000	(1mty_D.pdb:0.7788990000	3dhg_A.pdb:0.8168290000):0.3191710000):0.2263430000):0.5357160000):0.6046630000):0.0664416000):0.1221800000):0.1107830000):0.0413945000):0.0689177000):0.0715094000);
(1ji5_A.pdb:0.1555010000	((1jig_A.pdb:0.0860740000	(((1qgh_A.pdb:0.2419540000	2ux1_A.pdb:0.4221680000):0.1370180000	1ji4_A.pdb:0.4460660000):0.0913685000	(2fjc_A.pdb:0.3761550000	((((1dps_A.pdb:0.0530970000	1jts_A.pdb:0.0419210000):0.1910240000	1o9r_A.pdb:0.2341430000):0.2200710000	1uvh_A.pdb:0.6653710000):0.1789580000	((1tjo_A.pdb:0.0000030000	1tk6_A.pdb:0.0293990000):0.3643980000	(((((2fzf_A.pdb:0.9784570000	(1otk_A.pdb:1.4006990000	(((((((1oqu_A.pdb:0.1686520000	1r2f_A.pdb:0.1772750000):0.0607483000	1uzr_A.pdb:0.0577280000):0.5118980000	1mxr_A.pdb:0.7293010000):0.2575940000	((1jk0_A.pdb:0.3373240000	2uw2_A.pdb:0.1367970000):0.0706375000	1w68_A.pdb:0.0696500000):0.5630980000):0.2784540000	(((2uw1_A.pdb:0.0173210000	2uw1_B.pdb:0.0147200000):0.0776443000	1afr_A.pdb:0.0932820000):0.9621410000	1za0_A.pdb:1.0126420000):0.6758800000):0.0694154000	((2inc_B.pdb:0.7588650000	(1mty_D.pdb:0.4855100000	3dhg_A.pdb:0.9065990000):0.3881190000):0.1691080000	(2inp_C.pdb:0.7274850000	1mty_B.pdb:1.1141640000):0.2329840000):0.4068980000):0.1262890000	3ee4_A.pdb:1.0265410000):0.3494120000):0.4738270000):0.2225820000	((1lko_A.pdb:0.4385020000	1yuz_A.pdb:0.5223830000):0.3039460000	3qhb_A.pdb:0.6675960000):0.1885540000):0.2288570000	((((1bcf_A.pdb:0.0617190000	3e1q_A.pdb:0.1032120000):0.1467270000	2fkz_A.pdb:0.1709490000):0.2158570000	1jgc_A.pdb:0.1839960000):0.2954550000	1nfv_A.pdb:0.3633300000):0.1819070000):0.0884838000	(((((1lb3_A.pdb:0.0441480000	2za7_A.pdb:0.0522060000):0.2235120000	1bg7_A.pdb:0.1648410000):0.0656384000	1r03_A.pdb:0.1564880000):0.1623840000	(1z6o_A.pdb:0.8760240000	1z6o_M.pdb:0.4771810000):0.2379130000):0.0182075000	(((1eum_A.pdb:0.3210630000	1krq_A.pdb:0.2734040000):0.1599400000	(2jd7_A.pdb:0.1319220000	1vlg_A.pdb:0.1978390000):0.0626364000):0.1376960000	3e6s_A.pdb:0.4525130000):0.2287610000):0.4605910000):0.1857740000	2vzb_A.pdb:0.7310080000):0.1780870000):0.2080710000):0.1581110000):0.0586274000):0.1131800000):0.0663242000	1n1q_A.pdb:0.1734060000):0.1170160000	2chp_A.pdb:0.3757460000);
(1ji5_A.pdb:0.2837870000	1jig_A.pdb:0.1279600000	(1n1q_A.pdb:0.1343040000	(2chp_A.pdb:0.3711550000	(((1qgh_A.pdb:0.2320800000	2ux1_A.pdb:0.3378140000):0.2668180000	((((1dps_A.pdb:0.0310770000	1jts_A.pdb:0.0682400000):0.2536790000	1o9r_A.pdb:0.1178360000):0.4084870000	1uvh_A.pdb:0.6709630000):0.1707000000	(((1tjo_A.pdb:0.0357690000	1tk6_A.pdb:0.0204690000):0.2886270000	1otk_A.pdb:1.5379650000):0.0336298000	((((2fzf_A.pdb:1.2490570000	((1lko_A.pdb:0.3879440000	1yuz_A.pdb:0.8260310000):0.2406990000	3qhb_A.pdb:0.6512630000):0.1577110000):0.3624430000	(((((1lb3_A.pdb:0.0615740000	2za7_A.pdb:0.0662090000):0.1831760000	1bg7_A.pdb:0.1527750000):0.0492002000	1r03_A.pdb:0.1843710000):0.2312780000	(1z6o_A.pdb:0.8467820000	1z6o_M.pdb:0.3139590000):0.1348050000):0.1196540000	((((1eum_A.pdb:0.2580430000	1krq_A.pdb:0.2688090000):0.2260060000	2jd7_A.pdb:0.2169180000):0.0502604000	1vlg_A.pdb:0.1178290000):0.1236890000	3e6s_A.pdb:0.5109330000):0.0952201000):0.3208150000):0.0947259000	((((1bcf_A.pdb:0.0593010000	3e1q_A.pdb:0.0959020000):0.1016400000	2fkz_A.pdb:0.1648960000):0.1810460000	1jgc_A.pdb:0.1770610000):0.1931450000	1nfv_A.pdb:0.2999870000):0.0756317000):0.1957660000	(2vzb_A.pdb:0.3368870000	(((((((1oqu_A.pdb:0.1389070000	1uzr_A.pdb:0.0605610000):0.0334863000	1r2f_A.pdb:0.1849280000):0.3932860000	1mxr_A.pdb:0.6038420000):0.2870140000	((1jk0_A.pdb:0.4038130000	2uw2_A.pdb:0.1061510000):0.0514477000	1w68_A.pdb:0.1253550000):0.6894330000):0.1855170000	3ee4_A.pdb:0.8909790000):0.3333640000	(((2uw1_A.pdb:0.0359140000	2uw1_B.pdb:0.0612400000):0.0811742000	1afr_A.pdb:0.1385580000):0.3856840000	1za0_A.pdb:0.9096840000):0.6572650000):0.0548110000	((2inc_B.pdb:0.6499650000	(2inp_C.pdb:0.8042190000	1mty_B.pdb:1.0315660000):0.3525380000):0.4667800000	(1mty_D.pdb:0.5192920000	3dhg_A.pdb:0.9651690000):0.1079950000):0.8178330000):1.0809700000):0.0743435000):0.2433790000):0.1324720000):0.1679420000):0.0199378000	(1ji4_A.pdb:0.5244220000	2fjc_A.pdb:0.3337970000):0.1926010000):0.0705545000):0.0935540000):0.0630526000);
(1ji5_A.pdb:0.1976870000	((1jig_A.pdb:0.1641220000	1n1q_A.pdb:0.2225800000):0.0353563000	(2chp_A.pdb:0.3037980000	((((1qgh_A.pdb:0.2034230000	2ux1_A.pdb:0.3452640000):0.1924880000	(((((((2fzf_A.pdb:1.2069700000	(1lko_A.pdb:0.3928970000	1yuz_A.pdb:0.7284720000):0.4517870000):0.1585130000	3qhb_A.pdb:0.4788510000):0.3807800000	((((1lb3_A.pdb:0.0581720000	2za7_A.pdb:0.0852540000):0.1221180000	(1bg7_A.pdb:0.1222130000	1r03_A.pdb:0.2255800000):0.0506328000):0.0733674000	(1z6o_A.pdb:0.7338960000	1z6o_M.pdb:0.4105520000):0.2492440000):0.2229540000	((((1eum_A.pdb:0.3335070000	1krq_A.pdb:0.2571450000):0.1874450000	2jd7_A.pdb:0.1974690000):0.0651021000	1vlg_A.pdb:0.1896580000):0.1897170000	3e6s_A.pdb:0.4070140000):0.1442530000):0.3128260000):0.1948300000	1nfv_A.pdb:0.5135640000):0.1591010000	(((1bcf_A.pdb:0.0841850000	3e1q_A.pdb:0.1102680000):0.1739870000	2fkz_A.pdb:0.1182740000):0.1754470000	1jgc_A.pdb:0.2480450000):0.2233900000):0.2641990000	2vzb_A.pdb:0.6439270000):0.2689830000	(1otk_A.pdb:0.9140000000	(((((((1oqu_A.pdb:0.1097190000	1uzr_A.pdb:0.0892420000):0.0329460000	1r2f_A.pdb:0.1316260000):0.5639320000	1mxr_A.pdb:0.5849460000):0.5017410000	((1jk0_A.pdb:0.4721010000	2uw2_A.pdb:0.1566900000):0.0389023000	1w68_A.pdb:0.0881870000):0.4084710000):0.4427530000	3ee4_A.pdb:0.6613270000):0.2623350000	(((2uw1_A.pdb:0.0446800000	2uw1_B.pdb:0.0374010000):0.1006150000	1afr_A.pdb:0.1113310000):0.5678770000	1za0_A.pdb:1.2038690000):0.5357400000):0.2325640000	((2inc_B.pdb:0.7043530000	(2inp_C.pdb:0.7814450000	1mty_B.pdb:1.0770850000):0.2010690000):0.2572950000	(1mty_D.pdb:0.6435410000	3dhg_A.pdb:0.9607180000):0.3119660000):0.1214150000):0.5399520000):0.6928570000):0.1435100000):0.0349525000	((((1dps_A.pdb:0.0703410000	1jts_A.pdb:0.0299440000):0.3157490000	1o9r_A.pdb:0.0979340000):0.3045180000	1uvh_A.pdb:0.5759480000):0.0812746000	(1tjo_A.pdb:0.0000020000	1tk6_A.pdb:0.0377390000):0.6095930000):0.3691690000):0.0406990000	2fjc_A.pdb:0.4504770000):0.0925268000):0.0620635000):0.0922783000	1ji4_A.pdb:0.5073870000);
(1ji5_A.pdb:0.1390280000	((1jig_A.pdb:0.1808170000	1n1q_A.pdb:0.1762900000):0.0585445000	((1qgh_A.pdb:0.2275870000	2ux1_A.pdb:0.5500360000):0.2304030000	((1ji4_A.pdb:0.4047780000	2fjc_A.pdb:0.3775840000):0.1284030000	(((1dps_A.pdb:0.0632570000	1jts_A.pdb:0.0639880000):0.2280970000	1o9r_A.pdb:0.1524550000):0.3646900000	(1uvh_A.pdb:0.7187380000	((1tjo_A.pdb:0.0160970000	1tk6_A.pdb:0.0229560000):0.4788500000	((((((2fzf_A.pdb:1.1483230000	(1lko_A.pdb:0.5011970000	1yuz_A.pdb:0.4925550000):0.1540270000):0.1097100000	3qhb_A.pdb:0.7273290000):0.3219730000	1nfv_A.pdb:0.3644040000):0.1560360000	(((((1lb3_A.pdb:0.0823650000	2za7_A.pdb:0.0525240000):0.1833020000	(1bg7_A.pdb:0.1170650000	1r03_A.pdb:0.2370630000):0.0863419000):0.1276520000	(1z6o_A.pdb:0.8942620000	1z6o_M.pdb:0.5682690000):0.2186550000):0.2153260000	3e6s_A.pdb:0.5199040000):0.1305500000	((1eum_A.pdb:0.3936010000	1krq_A.pdb:0.2731900000):0.1049010000	(2jd7_A.pdb:0.2034180000	1vlg_A.pdb:0.1627480000):0.1029570000):0.1002360000):0.2987670000):0.1427910000	(((1bcf_A.pdb:0.0970500000	3e1q_A.pdb:0.0684720000):0.2087130000	2fkz_A.pdb:0.1477040000):0.1076500000	1jgc_A.pdb:0.2254360000):0.3590650000):0.1515430000	(2vzb_A.pdb:0.5328520000	(1otk_A.pdb:1.5068110000	(((((((1oqu_A.pdb:0.1228190000	1r2f_A.pdb:0.1497070000):0.0186824000	1uzr_A.pdb:0.0521610000):0.4032200000	1mxr_A.pdb:0.5895600000):0.3558340000	(1jk0_A.pdb:0.3217330000	(2uw2_A.pdb:0.1458860000	1w68_A.pdb:0.0985990000):0.1477410000):0.5797080000):0.2856510000	3ee4_A.pdb:0.7184850000):0.3203970000	(2inc_B.pdb:0.9426010000	((2inp_C.pdb:0.9038960000	1mty_B.pdb:0.7778630000):0.3464420000	(1mty_D.pdb:0.6477850000	3dhg_A.pdb:0.9252920000):0.2096940000):0.1237880000):0.3322460000):0.1769650000	(((2uw1_A.pdb:0.0302200000	2uw1_B.pdb:0.0364830000):0.0424548000	1afr_A.pdb:0.1942960000):0.5640170000	1za0_A.pdb:0.8298830000):0.4656340000):0.2839630000):0.7425770000):0.0935319000):0.2217980000):0.1382060000):0.1502130000):0.1285110000):0.0434563000):0.1268660000):0.1380350000	2chp_A.pdb:0.3485480000);
(1ji5_A.pdb:0.1818030000	((1jig_A.pdb:0.1747710000	1n1q_A.pdb:0.1963190000):0.0264605000	(((1qgh_A.pdb:0.1808150000	2ux1_A.pdb:0.3988170000):0.1501390000	(1ji4_A.pdb:0.4387450000	2fjc_A.pdb:0.3805140000):0.1950620000):0.0609422000	(((((1dps_A.pdb:0.0348800000	1jts_A.pdb:0.0262480000):0.2155280000	1o9r_A.pdb:0.1744510000):0.2779460000	1uvh_A.pdb:0.6587660000):0.2061550000	(1tjo_A.pdb:0.0044000000	1tk6_A.pdb:0.0575450000):0.4662240000):0.1718370000	((((((2fzf_A.pdb:1.0650670000	(1otk_A.pdb:1.3327470000	(((((((1oqu_A.pdb:0.0994910000	1uzr_A.pdb:0.0852690000):0.0655865000	1r2f_A.pdb:0.1211680000):0.4105680000	1mxr_A.pdb:0.9881080000):0.4366590000	((1jk0_A.pdb:0.4324730000	2uw2_A.pdb:0.1496040000):0.0484656000	1w68_A.pdb:0.0920680000):0.4800370000):0.3933600000	3ee4_A.pdb:0.8425500000):0.2653940000	(((2uw1_A.pdb:0.0506390000	2uw1_B.pdb:0.0312870000):0.1208760000	1afr_A.pdb:0.0570830000):0.5017290000	1za0_A.pdb:1.0101700000):0.3752800000):0.1235000000	((2inc_B.pdb:0.8509910000	(2inp_C.pdb:0.9642850000	1mty_B.pdb:1.0619440000):0.3318180000):0.2408970000	(1mty_D.pdb:1.0357640000	3dhg_A.pdb:0.7399560000):0.6672920000):0.3085730000):0.3793490000):0.3610410000):0.2536580000	((1lko_A.pdb:0.5174330000	1yuz_A.pdb:0.5080800000):0.4043420000	3qhb_A.pdb:0.6613890000):0.3431160000):0.4108090000	((((((((1lb3_A.pdb:0.0464890000	2za7_A.pdb:0.0691100000):0.1638390000	1bg7_A.pdb:0.1278020000):0.0927813000	1r03_A.pdb:0.1293110000):0.2490510000	(1z6o_A.pdb:1.0197320000	1z6o_M.pdb:0.3863910000):0.2030980000):0.3298640000	3e6s_A.pdb:0.5897960000):0.2467590000	2jd7_A.pdb:0.1197790000):0.0377385000	1vlg_A.pdb:0.2306690000):0.1278290000	(1eum_A.pdb:0.2761410000	1krq_A.pdb:0.2928330000):0.1168130000):0.4865870000):0.2028310000	(((1bcf_A.pdb:0.0908980000	3e1q_A.pdb:0.1074890000):0.1045640000	2fkz_A.pdb:0.0905500000):0.1820980000	1jgc_A.pdb:0.2331260000):0.2698760000):0.1006700000	1nfv_A.pdb:0.4759930000):0.2707970000	2vzb_A.pdb:0.6192910000):0.1185240000):0.2174690000):0.0655721000):0.1047150000	2chp_A.pdb:0.4125890000);
(1ji5_A.pdb:0.2337260000	(1jig_A.pdb:0.0962760000	((1qgh_A.pdb:0.2276680000	2ux1_A.pdb:0.3565920000):0.1760090000	((1ji4_A.pdb:0.4436770000	2fjc_A.pdb:0.3051530000):0.1479210000	(((((1dps_A.pdb:0.0384020000	1jts_A.pdb:0.0402850000):0.2054760000	1o9r_A.pdb:0.2209060000):0.2585910000	1uvh_A.pdb:0.6976270000):0.1303670000	(1tjo_A.pdb:0.0160710000	1tk6_A.pdb:0.0236170000):0.4447570000):0.2121580000	((((((2fzf_A.pdb:1.0805020000	((1lko_A.pdb:0.4090650000	1yuz_A.pdb:0.4804620000):0.2948990000	3qhb_A.pdb:0.4556510000):0.1253350000):0.2348750000	(((((((1lb3_A.pdb:0.0586910000	2za7_A.pdb:0.0445010000):0.1546380000	1bg7_A.pdb:0.1528360000):0.0620601000	(1r03_A.pdb:0.1210470000	(1z6o_A.pdb:0.6914180000	1z6o_M.pdb:0.5026460000):0.3367330000):0.1209790000):0.3245040000	3e6s_A.pdb:0.3042250000):0.2537300000	2jd7_A.pdb:0.1655990000):0.0482358000	1vlg_A.pdb:0.1442010000):0.2095660000	(1eum_A.pdb:0.3505420000	1krq_A.pdb:0.2465920000):0.1649460000):0.4150740000):0.3024950000	1nfv_A.pdb:0.3174350000):0.1725620000	(((1bcf_A.pdb:0.0667040000	3e1q_A.pdb:0.1055300000):0.1395210000	2fkz_A.pdb:0.1083040000):0.2297990000	1jgc_A.pdb:0.1966650000):0.1890820000):0.1957000000	2vzb_A.pdb:0.6705670000):0.1131420000	(1otk_A.pdb:1.1206750000	(((((((1oqu_A.pdb:0.1608060000	1uzr_A.pdb:0.0813010000):0.0123699000	1r2f_A.pdb:0.1312760000):0.6565840000	1mxr_A.pdb:0.6050840000):0.1029430000	((1jk0_A.pdb:0.4357630000	2uw2_A.pdb:0.1323600000):0.0561002000	1w68_A.pdb:0.0766260000):0.6846070000):0.3586380000	3ee4_A.pdb:1.1408670000):0.2507300000	(((2uw1_A.pdb:0.0362510000	2uw1_B.pdb:0.0372610000):0.0714158000	1afr_A.pdb:0.1444810000):0.5439470000	1za0_A.pdb:1.1111990000):0.5290510000):0.1580470000	((2inc_B.pdb:0.5940830000	(2inp_C.pdb:0.8801450000	1mty_B.pdb:0.9491160000):0.1781580000):0.1867560000	(1mty_D.pdb:0.4777130000	3dhg_A.pdb:0.9322900000):0.5348120000):0.5522400000):0.5888130000):0.5219900000):0.1039160000):0.0898485000):0.0440007000):0.0999678000):0.0433976000	(1n1q_A.pdb:0.1205690000	2chp_A.pdb:0.4012800000):0.0576182000);
(1ji5_A.pdb:0.2628200000	(1jig_A.pdb:0.1534910000	(((1qgh_A.pdb:0.2176650000	2ux1_A.pdb:0.3483910000):0.2373980000	(1ji4_A.pdb:0.4825400000	2fjc_A.pdb:0.3075880000):0.1887060000):0.0320213000	(((((1dps_A.pdb:0.0543760000	1jts_A.pdb:0.0404780000):0.2299170000	1o9r_A.pdb:0.1811500000):0.3957120000	1uvh_A.pdb:0.5679790000):0.1602690000	(1tjo_A.pdb:0.0299380000	1tk6_A.pdb:0.0120370000):0.3945170000):0.1370730000	((2fzf_A.pdb:1.1627890000	(1otk_A.pdb:1.0670750000	(((((((1oqu_A.pdb:0.1285310000	1uzr_A.pdb:0.0904770000):0.0824314000	1r2f_A.pdb:0.0943490000):0.3466850000	1mxr_A.pdb:0.8062070000):0.4229970000	3ee4_A.pdb:0.8711560000):0.1104310000	((1jk0_A.pdb:0.4155350000	1w68_A.pdb:0.0889600000):0.0601616000	2uw2_A.pdb:0.1294060000):0.5907800000):0.5223920000	(((2uw1_A.pdb:0.0455660000	2uw1_B.pdb:0.0697070000):0.1385950000	1afr_A.pdb:0.0695350000):0.5942960000	1za0_A.pdb:1.0326660000):0.5315910000):0.1224850000	((2inc_B.pdb:0.7525470000	(2inp_C.pdb:0.7242660000	1mty_B.pdb:1.0682780000):0.2086680000):0.2488420000	(1mty_D.pdb:0.6474570000	3dhg_A.pdb:0.9287570000):0.2818050000):0.3112090000):0.5922030000):0.1744660000):0.2402260000	(2vzb_A.pdb:0.5118040000	((((1bcf_A.pdb:0.1123030000	3e1q_A.pdb:0.0373430000):0.1453220000	2fkz_A.pdb:0.1425740000):0.1771290000	1jgc_A.pdb:0.2401410000):0.1400210000	(1nfv_A.pdb:0.3056850000	(((1lko_A.pdb:0.3937290000	1yuz_A.pdb:0.6443110000):0.1447390000	3qhb_A.pdb:0.6774120000):0.4887480000	(((((((1lb3_A.pdb:0.0724120000	2za7_A.pdb:0.0407290000):0.1908730000	1bg7_A.pdb:0.1271220000):0.0721809000	1r03_A.pdb:0.1609940000):0.0926289000	(1z6o_A.pdb:0.9515100000	1z6o_M.pdb:0.4388990000):0.1708650000):0.2664250000	3e6s_A.pdb:0.4151410000):0.0900791000	(2jd7_A.pdb:0.1666820000	1vlg_A.pdb:0.2544600000):0.0582881000):0.1086730000	(1eum_A.pdb:0.3074980000	1krq_A.pdb:0.3602750000):0.1780820000):0.4131160000):0.1968210000):0.1767520000):0.2712350000):0.0817653000):0.1387270000):0.1346690000):0.0702019000):0.0417361000	(1n1q_A.pdb:0.1567300000	2chp_A.pdb:0.3930690000):0.0520481000);
(1ji5_A.pdb:0.2329070000	(((1jig_A.pdb:0.1467150000	((1qgh_A.pdb:0.2181780000	2ux1_A.pdb:0.3834930000):0.2767910000	((((1dps_A.pdb:0.0505930000	1jts_A.pdb:0.0378990000):0.2425180000	1o9r_A.pdb:0.2490630000):0.2601300000	1uvh_A.pdb:0.4837160000):0.3020580000	((1tjo_A.pdb:0.0305180000	1tk6_A.pdb:0.0150960000):0.3969610000	((((((2fzf_A.pdb:1.0698340000	((1lko_A.pdb:0.4980890000	1yuz_A.pdb:0.5310250000):0.2167800000	3qhb_A.pdb:0.5874790000):0.2845230000):0.3414280000	((((1lb3_A.pdb:0.1151360000	2za7_A.pdb:0.0454580000):0.1949220000	(1bg7_A.pdb:0.1271080000	(1r03_A.pdb:0.1159230000	(1z6o_A.pdb:0.9970380000	1z6o_M.pdb:0.6549360000):0.2365890000):0.1025880000):0.0851566000):0.3135590000	3e6s_A.pdb:0.3675330000):0.2146590000	((1eum_A.pdb:0.2374770000	1krq_A.pdb:0.3422740000):0.1777550000	(2jd7_A.pdb:0.1891990000	1vlg_A.pdb:0.2274030000):0.0629524000):0.0881350000):0.4305060000):0.2183760000	1nfv_A.pdb:0.4618110000):0.1725790000	(((1bcf_A.pdb:0.1094490000	2fkz_A.pdb:0.2849560000):0.1018410000	3e1q_A.pdb:0.0483200000):0.1237820000	1jgc_A.pdb:0.4007630000):0.2667310000):0.2200370000	2vzb_A.pdb:0.5789600000):0.0302465000	(1otk_A.pdb:1.0871550000	(((((((1oqu_A.pdb:0.1305480000	1r2f_A.pdb:0.1735650000):0.0161937000	1uzr_A.pdb:0.0977810000):0.5970180000	1mxr_A.pdb:0.5636130000):0.4215080000	(1jk0_A.pdb:0.3293040000	(2uw2_A.pdb:0.1659400000	1w68_A.pdb:0.1114640000):0.1548010000):0.2820520000):0.4062930000	3ee4_A.pdb:0.9697170000):0.4951880000	(((2uw1_A.pdb:0.0296440000	2uw1_B.pdb:0.0607510000):0.0709600000	1afr_A.pdb:0.1283810000):0.5567270000	1za0_A.pdb:0.6861190000):0.2813770000):0.2870890000	((2inc_B.pdb:0.7926500000	(2inp_C.pdb:1.0991970000	1mty_B.pdb:0.5683030000):0.5117360000):0.1619830000	(1mty_D.pdb:0.6035960000	3dhg_A.pdb:0.7788570000):0.4121460000):0.2911180000):0.3713450000):0.5540730000):0.1735870000):0.1471940000):0.1106740000):0.0625411000):0.0172017000	1n1q_A.pdb:0.2101390000):0.0545496000	(1ji4_A.pdb:0.3829930000	2fjc_A.pdb:0.3607740000):0.1622910000):0.0441995000	2chp_A.pdb:0.4049700000);
(1ji5_A.pdb:0.2978530000	((1jig_A.pdb:0.0988550000	((1qgh_A.pdb:0.1797000000	2ux1_A.pdb:0.3858490000):0.1542830000	(1ji4_A.pdb:0.4344740000	2fjc_A.pdb:0.3920620000):0.1966060000):0.1187450000):0.0398449000	(((((1dps_A.pdb:0.0544480000	1jts_A.pdb:0.0354220000):0.1935750000	1o9r_A.pdb:0.2002910000):0.2656380000	1uvh_A.pdb:0.4739050000):0.2017250000	(1tjo_A.pdb:0.0273050000	1tk6_A.pdb:0.0117790000):0.5663200000):0.1560130000	((2fzf_A.pdb:1.5382880000	(2vzb_A.pdb:0.5690010000	(1otk_A.pdb:1.3508540000	(((((((1oqu_A.pdb:0.0987110000	1uzr_A.pdb:0.1208920000):0.0413080000	1r2f_A.pdb:0.0848020000):0.4493070000	1mxr_A.pdb:0.5935030000):0.5004400000	((1jk0_A.pdb:0.3240170000	2uw2_A.pdb:0.1251640000):0.0447776000	1w68_A.pdb:0.0839490000):0.4117500000):0.4144320000	3ee4_A.pdb:0.8232390000):0.3501480000	(((2uw1_A.pdb:0.0242730000	2uw1_B.pdb:0.0369250000):0.0879583000	1afr_A.pdb:0.1141280000):0.4567550000	1za0_A.pdb:1.0061780000):0.2809910000):0.2738390000	((2inc_B.pdb:0.5723040000	(2inp_C.pdb:1.0149950000	1mty_B.pdb:1.0547680000):0.4791890000):0.2841710000	(1mty_D.pdb:0.6815600000	3dhg_A.pdb:0.6912220000):0.2926740000):0.2255320000):0.5927250000):0.2876800000):0.1199180000):0.0760539000	((((1bcf_A.pdb:0.1454400000	3e1q_A.pdb:0.0560470000):0.1241490000	2fkz_A.pdb:0.2593010000):0.0854813000	1jgc_A.pdb:0.2867380000):0.3322880000	((1nfv_A.pdb:0.2826800000	((1lko_A.pdb:0.5503540000	1yuz_A.pdb:0.4899990000):0.1567040000	3qhb_A.pdb:0.6777360000):0.5582670000):0.2895280000	(((((1lb3_A.pdb:0.0686370000	2za7_A.pdb:0.0395910000):0.2227260000	1bg7_A.pdb:0.1399950000):0.0830606000	1r03_A.pdb:0.1133540000):0.0700824000	(1z6o_A.pdb:0.8727820000	1z6o_M.pdb:0.4387840000):0.2173650000):0.2700790000	((((1eum_A.pdb:0.2394640000	1krq_A.pdb:0.3038510000):0.1437900000	3e6s_A.pdb:0.4435360000):0.1637780000	2jd7_A.pdb:0.0828540000):0.1200370000	1vlg_A.pdb:0.1780040000):0.1705570000):0.3908790000):0.0992216000):0.2108650000):0.2394060000):0.0989990000):0.0263991000	(1n1q_A.pdb:0.1374780000	2chp_A.pdb:0.4445430000):0.0502113000);
(1ji5_A.pdb:0.1991580000	((1jig_A.pdb:0.1794390000	(((1qgh_A.pdb:0.2248000000	2ux1_A.pdb:0.3901930000):0.1941290000	1ji4_A.pdb:0.6079550000):0.1229720000	(2fjc_A.pdb:0.4832710000	(((((1dps_A.pdb:0.0542160000	1jts_A.pdb:0.0284340000):0.1852370000	1o9r_A.pdb:0.1296050000):0.3773990000	1uvh_A.pdb:0.5318900000):0.2416170000	(1tjo_A.pdb:0.0000020000	1tk6_A.pdb:0.0336020000):0.4447120000):0.1963110000	(((((2fzf_A.pdb:1.1432030000	((1lko_A.pdb:0.4616770000	1yuz_A.pdb:0.4706130000):0.3217550000	3qhb_A.pdb:0.4751830000):0.3281650000):0.2860430000	(((((((((1lb3_A.pdb:0.0620370000	2za7_A.pdb:0.0805370000):0.1373140000	1z6o_A.pdb:0.8927290000):0.1315010000	1bg7_A.pdb:0.0982190000):0.0623100000	1r03_A.pdb:0.1518510000):0.1276470000	1z6o_M.pdb:0.5834260000):0.3213090000	3e6s_A.pdb:0.5102620000):0.0968719000	(1eum_A.pdb:0.2814450000	1krq_A.pdb:0.2760990000):0.2184400000):0.0653688000	2jd7_A.pdb:0.1684040000):0.0500071000	1vlg_A.pdb:0.2044580000):0.3421110000):0.2572270000	(((1bcf_A.pdb:0.1479740000	3e1q_A.pdb:0.0444400000):0.0605808000	(2fkz_A.pdb:0.1433300000	1jgc_A.pdb:0.3396800000):0.0538650000):0.2558040000	1nfv_A.pdb:0.5179240000):0.0515654000):0.0639560000	2vzb_A.pdb:0.5599380000):0.0665526000	(1otk_A.pdb:1.2861510000	(((((((1oqu_A.pdb:0.1122170000	1uzr_A.pdb:0.1126750000):0.0374046000	1r2f_A.pdb:0.1068700000):0.3950930000	1mxr_A.pdb:0.6473190000):0.3937320000	((1jk0_A.pdb:0.4042530000	2uw2_A.pdb:0.0713450000):0.0535353000	1w68_A.pdb:0.1084370000):0.6774550000):0.1880700000	3ee4_A.pdb:0.7789430000):0.2924620000	(((2uw1_A.pdb:0.0469640000	2uw1_B.pdb:0.0418890000):0.1400090000	1afr_A.pdb:0.0799240000):0.5200480000	1za0_A.pdb:0.8169030000):0.3749540000):0.0816867000	(2inc_B.pdb:0.7511960000	((2inp_C.pdb:0.9440420000	1mty_B.pdb:1.2158270000):0.3379160000	(1mty_D.pdb:0.7698310000	3dhg_A.pdb:0.8756820000):0.3710370000):0.1200650000):0.4617260000):0.4552310000):0.6800020000):0.1567940000):0.1002920000):0.0385357000):0.1010280000):0.0564990000	1n1q_A.pdb:0.1663260000):0.0764118000	2chp_A.pdb:0.3209070000);
(1ji5_A.pdb:0.2439920000	(1jig_A.pdb:0.1155330000	1n1q_A.pdb:0.2471270000):0.0594900000	(((2chp_A.pdb:0.3062840000	(((((1dps_A.pdb:0.0544450000	1jts_A.pdb:0.0231240000):0.1502620000	1o9r_A.pdb:0.1981680000):0.4098430000	1uvh_A.pdb:0.5641850000):0.3065790000	(1tjo_A.pdb:0.0238420000	1tk6_A.pdb:0.0239780000):0.3926040000):0.1388540000	((((((2fzf_A.pdb:1.0979930000	3qhb_A.pdb:0.7189840000):0.1790300000	(1lko_A.pdb:0.3530540000	1yuz_A.pdb:0.7174090000):0.2788940000):0.4484490000	1nfv_A.pdb:0.4109860000):0.1225460000	((((1lb3_A.pdb:0.0563110000	2za7_A.pdb:0.0653130000):0.1310790000	(1bg7_A.pdb:0.1037580000	1r03_A.pdb:0.1676290000):0.1144340000):0.1396900000	(1z6o_A.pdb:0.8931260000	1z6o_M.pdb:0.5549190000):0.1560140000):0.0793431000	(((1eum_A.pdb:0.4051750000	1krq_A.pdb:0.2376190000):0.1412790000	3e6s_A.pdb:0.5434290000):0.0610109000	(2jd7_A.pdb:0.1465390000	1vlg_A.pdb:0.2211580000):0.0929078000):0.1911020000):0.4504280000):0.1259360000	(((1bcf_A.pdb:0.0869880000	3e1q_A.pdb:0.0618340000):0.1489350000	2fkz_A.pdb:0.2001870000):0.0960647000	1jgc_A.pdb:0.3277130000):0.3157100000):0.1782870000	(2vzb_A.pdb:0.2742500000	(((((((1oqu_A.pdb:0.1775350000	1uzr_A.pdb:0.1297280000):0.0640598000	1r2f_A.pdb:0.1276580000):0.3247020000	1mxr_A.pdb:0.8602060000):0.4509820000	3ee4_A.pdb:0.9170770000):0.1856520000	((1jk0_A.pdb:0.4723210000	2uw2_A.pdb:0.1781880000):0.0752491000	1w68_A.pdb:0.0782660000):0.5354930000):0.5060680000	(((2uw1_A.pdb:0.0651070000	2uw1_B.pdb:0.0132480000):0.0953629000	1afr_A.pdb:0.1220910000):0.5248280000	1za0_A.pdb:0.8905750000):0.6126910000):0.0674072000	(2inc_B.pdb:0.8860420000	((2inp_C.pdb:1.0774500000	1mty_B.pdb:0.8061590000):0.3908690000	(1mty_D.pdb:0.5371870000	3dhg_A.pdb:0.8432250000):0.2777140000):0.0984374000):0.2131120000):1.5985300000):0.2963310000):0.1827260000):0.1748390000):0.0359587000	1otk_A.pdb:2.0372520000):0.0421150000	((1qgh_A.pdb:0.2757060000	2ux1_A.pdb:0.3906390000):0.1997760000	(1ji4_A.pdb:0.4749540000	2fjc_A.pdb:0.3495730000):0.1747680000):0.0773784000):0.1151320000);
(1ji5_A.pdb:0.2508220000	(1jig_A.pdb:0.1427750000	(((1qgh_A.pdb:0.2859210000	2ux1_A.pdb:0.3488600000):0.1406560000	(1ji4_A.pdb:0.4042860000	2fjc_A.pdb:0.4600010000):0.0885425000):0.1141140000	(((((1dps_A.pdb:0.0612630000	1jts_A.pdb:0.0530220000):0.3157790000	1o9r_A.pdb:0.1566010000):0.3634170000	1uvh_A.pdb:0.7342090000):0.1756540000	(1tjo_A.pdb:0.0373270000	1tk6_A.pdb:0.0056720000):0.4595050000):0.2454780000	(((2fzf_A.pdb:1.2134010000	(1otk_A.pdb:1.2900500000	((((((1oqu_A.pdb:0.1045250000	1uzr_A.pdb:0.1396640000):0.0435681000	1r2f_A.pdb:0.1202700000):0.3845130000	1mxr_A.pdb:0.7600390000):0.2999110000	(3ee4_A.pdb:0.9179540000	((1jk0_A.pdb:0.5208490000	2uw2_A.pdb:0.1097140000):0.0758030000	1w68_A.pdb:0.0801240000):0.6329890000):0.1908220000):0.5588640000	(((2uw1_A.pdb:0.0303130000	2uw1_B.pdb:0.0288070000):0.1365580000	1afr_A.pdb:0.1150240000):0.5033730000	1za0_A.pdb:1.1900930000):0.6867890000):0.0748960000	((2inc_B.pdb:0.5944350000	(2inp_C.pdb:0.8057300000	1mty_B.pdb:0.6936710000):0.3152020000):0.2325880000	(1mty_D.pdb:0.5796660000	3dhg_A.pdb:1.0440350000):0.4562380000):0.2034300000):0.4562720000):0.4356220000):0.2212720000	2vzb_A.pdb:0.5532640000):0.0576218000	(((((1bcf_A.pdb:0.0842820000	3e1q_A.pdb:0.0979850000):0.1482060000	2fkz_A.pdb:0.2194350000):0.1637450000	1jgc_A.pdb:0.3594230000):0.2113310000	(((((1lb3_A.pdb:0.0509780000	2za7_A.pdb:0.0555780000):0.0683425000	1z6o_A.pdb:1.1189750000):0.1129430000	(1bg7_A.pdb:0.0592970000	1r03_A.pdb:0.2007510000):0.0732284000):0.3682370000	1z6o_M.pdb:0.5692060000):0.1151420000	((((1eum_A.pdb:0.3605690000	1krq_A.pdb:0.2733720000):0.1259360000	3e6s_A.pdb:0.4722040000):0.1325270000	2jd7_A.pdb:0.1447790000):0.0782676000	1vlg_A.pdb:0.1627520000):0.2239540000):0.3959650000):0.1925040000	(1nfv_A.pdb:0.4871690000	(1lko_A.pdb:0.4315480000	(1yuz_A.pdb:0.5219830000	3qhb_A.pdb:0.7572140000):0.1661960000):0.5098270000):0.1392270000):0.2008050000):0.1558220000):0.1135850000):0.0811656000):0.0463826000	(1n1q_A.pdb:0.1528570000	2chp_A.pdb:0.4013510000):0.0770211000);
(1ji5_A.pdb:0.2716280000	(1jig_A.pdb:0.1752210000	((1qgh_A.pdb:0.2298090000	2ux1_A.pdb:0.4233150000):0.2423490000	((1ji4_A.pdb:0.4172740000	2fjc_A.pdb:0.4051930000):0.1647320000	((((1dps_A.pdb:0.0624520000	1jts_A.pdb:0.0557810000):0.1873970000	1o9r_A.pdb:0.2079660000):0.4489590000	1uvh_A.pdb:0.6691270000):0.2377150000	((1tjo_A.pdb:0.0095440000	1tk6_A.pdb:0.0401800000):0.5204290000	(((2fzf_A.pdb:1.1981830000	(1otk_A.pdb:1.1957130000	(((((((1oqu_A.pdb:0.1307030000	1r2f_A.pdb:0.1441780000):0.0327549000	1uzr_A.pdb:0.0423580000):0.5452880000	1mxr_A.pdb:0.5512210000):0.4842570000	(1jk0_A.pdb:0.3281250000	(2uw2_A.pdb:0.1379910000	1w68_A.pdb:0.1204470000):0.0950937000):0.3424860000):0.6036810000	3ee4_A.pdb:0.8773270000):0.4971620000	(((2uw1_A.pdb:0.0300870000	2uw1_B.pdb:0.0358760000):0.0903928000	1afr_A.pdb:0.0882080000):0.3643260000	1za0_A.pdb:1.1063190000):0.3671750000):0.2118990000	(2inc_B.pdb:0.9538790000	((2inp_C.pdb:1.2484140000	1mty_B.pdb:0.9552090000):0.3671410000	(1mty_D.pdb:0.6692250000	3dhg_A.pdb:0.9455480000):0.2006600000):0.2532310000):0.3641060000):0.5471920000):0.3307530000):0.2350230000	2vzb_A.pdb:0.6948470000):0.0343058000	((((((1bcf_A.pdb:0.0544230000	3e1q_A.pdb:0.0751870000):0.1223450000	2fkz_A.pdb:0.1573000000):0.1194840000	1jgc_A.pdb:0.2732720000):0.4014420000	((((((1lb3_A.pdb:0.0080270000	1z6o_A.pdb:0.9458230000):0.0607827000	2za7_A.pdb:0.0446260000):0.1765050000	(1bg7_A.pdb:0.1278000000	1r03_A.pdb:0.1768590000):0.0464508000):0.1933310000	1z6o_M.pdb:0.6188080000):0.1631990000	3e6s_A.pdb:0.5476840000):0.1382550000	(((1eum_A.pdb:0.2469330000	1krq_A.pdb:0.3041970000):0.2799290000	1vlg_A.pdb:0.1268170000):0.0431875000	2jd7_A.pdb:0.2143130000):0.1810480000):0.4971600000):0.0717843000	1nfv_A.pdb:0.3153350000):0.1458730000	((1lko_A.pdb:0.4958900000	1yuz_A.pdb:0.5867560000):0.2083550000	3qhb_A.pdb:0.5369230000):0.5102700000):0.3416750000):0.1657410000):0.1107900000):0.1708430000):0.0703139000):0.0783261000):0.0274544000	(1n1q_A.pdb:0.1753390000	2chp_A.pdb:0.4241680000):0.0647355000);
(1ji5_A.pdb:0.1269110000	((1jig_A.pdb:0.1099270000	(1n1q_A.pdb:0.1408140000	((1qgh_A.pdb:0.0970440000	2ux1_A.pdb:0.3974110000):0.2804140000	(2fjc_A.pdb:0.5483040000	((((1dps_A.pdb:0.0725250000	1jts_A.pdb:0.0081920000):0.1551810000	1o9r_A.pdb:0.2764440000):0.2343840000	1uvh_A.pdb:0.6360400000):0.2094650000	(((1tjo_A.pdb:0.0245640000	1tk6_A.pdb:0.0286680000):0.4860300000	1otk_A.pdb:1.6376970000):0.0489167000	(((((2fzf_A.pdb:0.8243460000	((1lko_A.pdb:0.4021790000	1yuz_A.pdb:0.4752030000):0.2439440000	3qhb_A.pdb:0.4933430000):0.2234370000):0.5142420000	(((((((1lb3_A.pdb:0.0327570000	2za7_A.pdb:0.0359560000):0.2223150000	1bg7_A.pdb:0.1376320000):0.0625661000	1r03_A.pdb:0.1396680000):0.0905635000	(1z6o_A.pdb:1.0214730000	1z6o_M.pdb:0.5598430000):0.1535810000):0.2575050000	3e6s_A.pdb:0.4013280000):0.1335560000	(1eum_A.pdb:0.3414570000	1krq_A.pdb:0.2128430000):0.1976040000):0.0331953000	(2jd7_A.pdb:0.0719320000	1vlg_A.pdb:0.2384570000):0.0953017000):0.4105280000):0.4020500000	1nfv_A.pdb:0.3709450000):0.1494890000	(((1bcf_A.pdb:0.0643740000	3e1q_A.pdb:0.1172770000):0.1183840000	2fkz_A.pdb:0.1572220000):0.2050730000	1jgc_A.pdb:0.1487510000):0.2495060000):0.3215480000	(2vzb_A.pdb:0.3549330000	(((((((1oqu_A.pdb:0.1650180000	1uzr_A.pdb:0.0961680000):0.0753040000	1r2f_A.pdb:0.1231700000):0.4054760000	1mxr_A.pdb:0.6488490000):0.4423120000	((1jk0_A.pdb:0.4178560000	2uw2_A.pdb:0.1382210000):0.0598239000	1w68_A.pdb:0.0959420000):0.5432370000):0.2777890000	3ee4_A.pdb:0.7171970000):0.4319870000	((2inc_B.pdb:0.4061660000	(2inp_C.pdb:0.7205690000	1mty_B.pdb:1.3115010000):0.3099140000):0.6117020000	(1mty_D.pdb:0.3897680000	3dhg_A.pdb:1.0490890000):0.3472260000):0.5606010000):0.2946930000	(((2uw1_A.pdb:0.0323600000	2uw1_B.pdb:0.0341520000):0.1265960000	1afr_A.pdb:0.0867180000):0.8691020000	1za0_A.pdb:0.8333260000):0.2445910000):0.7626700000):0.2972340000):0.2212040000):0.1990880000):0.0899060000):0.0812795000):0.0699033000):0.0763572000):0.1100040000	2chp_A.pdb:0.3359020000):0.0893372000	1ji4_A.pdb:0.5702670000);
(1ji5_A.pdb:0.2707100000	(1jig_A.pdb:0.1157670000	1n1q_A.pdb:0.2446940000):0.0672180000	(2chp_A.pdb:0.3294430000	((1qgh_A.pdb:0.1686670000	2ux1_A.pdb:0.4224510000):0.2839010000	((1ji4_A.pdb:0.4764770000	2fjc_A.pdb:0.4084190000):0.1231210000	(((((1dps_A.pdb:0.0514790000	1jts_A.pdb:0.0375840000):0.1507820000	1o9r_A.pdb:0.1535950000):0.2959950000	1uvh_A.pdb:0.5309370000):0.2277920000	(1tjo_A.pdb:0.0051170000	1tk6_A.pdb:0.0306270000):0.3860800000):0.2345020000	(((((((2fzf_A.pdb:1.1394950000	(1lko_A.pdb:0.4872060000	1yuz_A.pdb:0.5648130000):0.1421290000):0.1577660000	3qhb_A.pdb:0.6894640000):0.4494920000	1nfv_A.pdb:0.2957640000):0.2036530000	((((((((1lb3_A.pdb:0.0610180000	2za7_A.pdb:0.0310780000):0.1959480000	1bg7_A.pdb:0.1553820000):0.0465745000	1r03_A.pdb:0.1353050000):0.1777680000	(1z6o_A.pdb:0.9046720000	1z6o_M.pdb:0.3887010000):0.2890350000):0.3344860000	1vlg_A.pdb:0.1645540000):0.1011510000	2jd7_A.pdb:0.0836380000):0.0986480000	3e6s_A.pdb:0.4374580000):0.1629560000	(1eum_A.pdb:0.3137840000	1krq_A.pdb:0.1909280000):0.1212040000):0.4833290000):0.2172090000	(((1bcf_A.pdb:0.0948870000	3e1q_A.pdb:0.0800130000):0.1410440000	2fkz_A.pdb:0.1629420000):0.1948400000	1jgc_A.pdb:0.2851590000):0.2182760000):0.1591080000	2vzb_A.pdb:0.5280820000):0.1571760000	(1otk_A.pdb:1.4484340000	(((((1oqu_A.pdb:0.1162980000	(1r2f_A.pdb:0.1958630000	1uzr_A.pdb:0.0810180000):0.0227962000):0.4542340000	1mxr_A.pdb:0.8707280000):0.1835810000	((1jk0_A.pdb:0.3548790000	2uw2_A.pdb:0.1280080000):0.0481922000	1w68_A.pdb:0.0737510000):0.7782470000):0.2033570000	3ee4_A.pdb:0.8605450000):0.2318540000	(((2inc_B.pdb:0.8229710000	(2inp_C.pdb:0.9669350000	1mty_B.pdb:0.8859900000):0.4412430000):0.0418070000	(1mty_D.pdb:0.7930730000	3dhg_A.pdb:0.9351780000):0.3120930000):0.4494870000	(((2uw1_A.pdb:0.0333200000	2uw1_B.pdb:0.0225460000):0.0952084000	1afr_A.pdb:0.1152010000):0.5505150000	1za0_A.pdb:1.0306120000):0.4912580000):0.1349450000):0.6419330000):0.4822350000):0.1550100000):0.0643892000):0.1013200000):0.0357578000):0.1039060000);
(1ji5_A.pdb:0.2293510000	((1jig_A.pdb:0.2097650000	((1qgh_A.pdb:0.1757610000	2ux1_A.pdb:0.3278720000):0.3388070000	((1ji4_A.pdb:0.4362320000	2fjc_A.pdb:0.4751540000):0.1993050000	((((1dps_A.pdb:0.0286790000	1jts_A.pdb:0.0405060000):0.1783630000	1o9r_A.pdb:0.2075740000):0.3628960000	1uvh_A.pdb:0.6574870000):0.1844390000	((1tjo_A.pdb:0.0138560000	1tk6_A.pdb:0.0165060000):0.4644460000	((((((2fzf_A.pdb:1.2513830000	((1lko_A.pdb:0.6195210000	1yuz_A.pdb:0.6990920000):0.1952770000	3qhb_A.pdb:0.6608750000):0.1384160000):0.5596510000	1nfv_A.pdb:0.3808320000):0.2522340000	((((((1lb3_A.pdb:0.0568550000	2za7_A.pdb:0.0725160000):0.2396070000	1bg7_A.pdb:0.1690800000):0.0301197000	1r03_A.pdb:0.2043390000):0.1115090000	(1z6o_A.pdb:0.9763020000	1z6o_M.pdb:0.3780260000):0.2986220000):0.2398780000	3e6s_A.pdb:0.5171280000):0.0689413000	((1eum_A.pdb:0.2845760000	1krq_A.pdb:0.2251560000):0.1489890000	(2jd7_A.pdb:0.1737660000	1vlg_A.pdb:0.2467920000):0.1204990000):0.1459850000):0.4323400000):0.1226040000	((1bcf_A.pdb:0.1079040000	3e1q_A.pdb:0.0839790000):0.1209510000	(2fkz_A.pdb:0.2590600000	1jgc_A.pdb:0.3060540000):0.0587337000):0.2620280000):0.2630200000	2vzb_A.pdb:0.5903470000):0.0146388000	(1otk_A.pdb:1.2141180000	(((((((1oqu_A.pdb:0.1167240000	1r2f_A.pdb:0.1413030000):0.0203346000	1uzr_A.pdb:0.0744570000):0.4940500000	1mxr_A.pdb:0.5740810000):0.2951990000	((1jk0_A.pdb:0.4203140000	2uw2_A.pdb:0.0937990000):0.0820711000	1w68_A.pdb:0.0597030000):0.5318830000):0.2563330000	3ee4_A.pdb:1.0000210000):0.3785500000	(((2uw1_A.pdb:0.0181730000	2uw1_B.pdb:0.0461000000):0.1641320000	1afr_A.pdb:0.0909920000):0.5003280000	1za0_A.pdb:0.7415060000):0.5185570000):0.3191120000	((2inc_B.pdb:0.6530290000	(2inp_C.pdb:1.2074500000	1mty_B.pdb:0.8821750000):0.3218090000):0.3552080000	(1mty_D.pdb:0.4923050000	3dhg_A.pdb:1.0120120000):0.2846310000):0.2170270000):0.5414260000):0.8007040000):0.0910639000):0.2096640000):0.0923926000):0.0937590000):0.0628511000):0.0385317000	1n1q_A.pdb:0.1957500000):0.0869192000	2chp_A.pdb:0.2899900000);
(1ji5_A.pdb:0.1770730000	(1jig_A.pdb:0.1531570000	(2chp_A.pdb:0.3362360000	(((1qgh_A.pdb:0.2436330000	2ux1_A.pdb:0.2706600000):0.2425370000	(1ji4_A.pdb:0.3968450000	(2fjc_A.pdb:0.3568920000	(((1dps_A.pdb:0.0475080000	1jts_A.pdb:0.0330810000):0.2569370000	1o9r_A.pdb:0.1398160000):0.2604340000	1uvh_A.pdb:0.5089530000):0.4127070000):0.0456247000):0.0966433000):0.0353395000	((1tjo_A.pdb:0.0154780000	1tk6_A.pdb:0.0254210000):0.5594260000	((((((2fzf_A.pdb:1.1243050000	(1lko_A.pdb:0.5599120000	1yuz_A.pdb:0.8019960000):0.1683240000):0.1521370000	3qhb_A.pdb:0.5332270000):0.5826670000	(((((1lb3_A.pdb:0.0685000000	2za7_A.pdb:0.0384750000):0.2088900000	1bg7_A.pdb:0.1080640000):0.0561188000	1r03_A.pdb:0.1378240000):0.1445350000	(1z6o_A.pdb:0.9134500000	1z6o_M.pdb:0.4078180000):0.1664300000):0.1839230000	(((1eum_A.pdb:0.2557670000	1krq_A.pdb:0.2645640000):0.2012920000	3e6s_A.pdb:0.5579040000):0.1336880000	(2jd7_A.pdb:0.1829230000	1vlg_A.pdb:0.2024390000):0.0466827000):0.2462790000):0.2146440000):0.1689320000	((((1bcf_A.pdb:0.0909280000	3e1q_A.pdb:0.0747650000):0.1059610000	2fkz_A.pdb:0.1736690000):0.0744984000	1jgc_A.pdb:0.3285000000):0.3246600000	1nfv_A.pdb:0.6575430000):0.1225820000):0.2234750000	2vzb_A.pdb:0.5257660000):0.1069210000	(1otk_A.pdb:1.1903350000	(((((((1oqu_A.pdb:0.1411930000	1uzr_A.pdb:0.0862780000):0.0162533000	1r2f_A.pdb:0.1539460000):0.5188670000	1mxr_A.pdb:0.6032500000):0.4560840000	((1jk0_A.pdb:0.4854970000	2uw2_A.pdb:0.1299800000):0.0506914000	1w68_A.pdb:0.1168250000):0.4395500000):0.6106630000	3ee4_A.pdb:0.8106010000):0.2767410000	(((2uw1_A.pdb:0.0358540000	2uw1_B.pdb:0.0362580000):0.1064000000	1afr_A.pdb:0.0938080000):0.3654180000	1za0_A.pdb:0.7341160000):0.3995270000):0.0752886000	((2inc_B.pdb:0.6100590000	(2inp_C.pdb:1.0438740000	1mty_B.pdb:0.8663800000):0.2948080000):0.3937380000	(1mty_D.pdb:0.5127720000	3dhg_A.pdb:0.9568780000):0.2932580000):0.5871070000):0.6747220000):0.6329870000):0.0862227000):0.2533190000):0.0369017000):0.0730142000):0.0428834000	1n1q_A.pdb:0.1980570000);
(1ji5_A.pdb:0.1647340000	((1jig_A.pdb:0.1371770000	(((1qgh_A.pdb:0.1925590000	2ux1_A.pdb:0.5031670000):0.2337130000	(2fjc_A.pdb:0.4413300000	((((1dps_A.pdb:0.0295980000	1jts_A.pdb:0.0407380000):0.1770340000	1o9r_A.pdb:0.2225090000):0.3344280000	1uvh_A.pdb:0.6808820000):0.2291240000	((1tjo_A.pdb:0.0000020000	1tk6_A.pdb:0.0567850000):0.4239920000	(((((2fzf_A.pdb:0.9282190000	((1lko_A.pdb:0.3697830000	1yuz_A.pdb:0.5821500000):0.2060560000	3qhb_A.pdb:0.5845570000):0.0713852000):0.4325250000	((((((((1lb3_A.pdb:0.0526790000	2za7_A.pdb:0.0489430000):0.1804670000	1bg7_A.pdb:0.0735890000):0.0604047000	1r03_A.pdb:0.1016000000):0.1709940000	(1z6o_A.pdb:0.8875050000	1z6o_M.pdb:0.5069280000):0.2145330000):0.2909750000	3e6s_A.pdb:0.3754090000):0.2513770000	2jd7_A.pdb:0.1913030000):0.0601592000	1vlg_A.pdb:0.1519930000):0.1261720000	(1eum_A.pdb:0.2872990000	1krq_A.pdb:0.2538920000):0.1782870000):0.4913300000):0.2522810000	((((1bcf_A.pdb:0.0804000000	3e1q_A.pdb:0.1091960000):0.0707911000	2fkz_A.pdb:0.1082000000):0.2197930000	1jgc_A.pdb:0.2347980000):0.3502920000	1nfv_A.pdb:0.3554670000):0.1644840000):0.2398710000	2vzb_A.pdb:0.4432550000):0.0827381000	(1otk_A.pdb:1.1705390000	(((((((1oqu_A.pdb:0.1619350000	1uzr_A.pdb:0.0705590000):0.0545697000	1r2f_A.pdb:0.1415410000):0.5741180000	1mxr_A.pdb:0.7386790000):0.5992030000	((1jk0_A.pdb:0.3900690000	2uw2_A.pdb:0.1265610000):0.0301121000	1w68_A.pdb:0.0679110000):0.6257160000):0.2534920000	3ee4_A.pdb:0.9572630000):0.3151930000	(((2uw1_A.pdb:0.0305600000	2uw1_B.pdb:0.0453450000):0.0400812000	1afr_A.pdb:0.1238400000):0.8169000000	1za0_A.pdb:0.7344330000):0.5788800000):0.2849650000	(2inc_B.pdb:0.5502410000	((2inp_C.pdb:0.8822970000	1mty_B.pdb:1.0192720000):0.3612440000	(1mty_D.pdb:0.7534570000	3dhg_A.pdb:0.7080730000):0.4312240000):0.1368880000):0.4526660000):0.2463110000):0.7038620000):0.1092690000):0.2575160000):0.1032420000):0.0249110000):0.0420222000	1ji4_A.pdb:0.5728720000):0.0538591000):0.0678619000	1n1q_A.pdb:0.1436330000):0.1142360000	2chp_A.pdb:0.4134800000);
(1ji5_A.pdb:0.1865940000	(1jig_A.pdb:0.1821940000	(2chp_A.pdb:0.3371010000	(((1qgh_A.pdb:0.2372060000	2ux1_A.pdb:0.2824280000):0.1602730000	(1ji4_A.pdb:0.4244760000	2fjc_A.pdb:0.4175400000):0.1869650000):0.0951076000	(((((1dps_A.pdb:0.0359120000	1jts_A.pdb:0.0177190000):0.2294240000	1o9r_A.pdb:0.2365950000):0.3090100000	1uvh_A.pdb:0.5337830000):0.1826250000	(1tjo_A.pdb:0.0000030000	1tk6_A.pdb:0.0519390000):0.5823210000):0.1789780000	(((((2fzf_A.pdb:0.8764680000	((1lko_A.pdb:0.3448260000	1yuz_A.pdb:0.6824300000):0.3157740000	3qhb_A.pdb:0.6786330000):0.2220390000):0.3495640000	(((((1lb3_A.pdb:0.0332360000	2za7_A.pdb:0.0731060000):0.2090370000	1bg7_A.pdb:0.1331600000):0.0574736000	1r03_A.pdb:0.1967750000):0.1212300000	(1z6o_A.pdb:1.0054100000	1z6o_M.pdb:0.4716560000):0.2109120000):0.1985670000	(((1eum_A.pdb:0.3588860000	1krq_A.pdb:0.2878420000):0.1382160000	3e6s_A.pdb:0.5171720000):0.1012910000	(2jd7_A.pdb:0.1542910000	1vlg_A.pdb:0.2709080000):0.0904848000):0.2017880000):0.3164710000):0.2040660000	((((1bcf_A.pdb:0.0923040000	3e1q_A.pdb:0.0973570000):0.1147390000	2fkz_A.pdb:0.1207290000):0.1353160000	1jgc_A.pdb:0.3105460000):0.2493570000	1nfv_A.pdb:0.5381830000):0.2256100000):0.1028090000	2vzb_A.pdb:0.5485430000):0.0273225000	(1otk_A.pdb:1.0686030000	(((((((1oqu_A.pdb:0.0998440000	1r2f_A.pdb:0.2208090000):0.0255010000	1uzr_A.pdb:0.0831200000):0.3324990000	1mxr_A.pdb:0.8318020000):0.3098790000	3ee4_A.pdb:0.8914310000):0.3400130000	((1jk0_A.pdb:0.3673320000	2uw2_A.pdb:0.1180100000):0.0562521000	1w68_A.pdb:0.0547380000):0.5998080000):0.2772180000	(((2uw1_A.pdb:0.0553610000	2uw1_B.pdb:0.0163710000):0.0974805000	1afr_A.pdb:0.0944170000):0.5613520000	1za0_A.pdb:0.9453530000):0.3181880000):0.2299750000	(2inc_B.pdb:0.7929360000	((2inp_C.pdb:0.8753820000	1mty_B.pdb:0.8535450000):0.2609950000	(1mty_D.pdb:0.6916560000	3dhg_A.pdb:0.6890720000):0.3900270000):0.1441260000):0.1981580000):0.2326460000):0.8943620000):0.1394160000):0.1331450000):0.0690401000):0.0921320000):0.0361966000	1n1q_A.pdb:0.2140950000);
(1ji5_A.pdb:0.2344670000	(1jig_A.pdb:0.1914730000	(((1qgh_A.pdb:0.2516930000	2ux1_A.pdb:0.3257790000):0.1531620000	(1ji4_A.pdb:0.4400120000	2fjc_A.pdb:0.3651850000):0.2203850000):0.1192080000	(((((1dps_A.pdb:0.0518590000	1jts_A.pdb:0.0563930000):0.2218740000	1o9r_A.pdb:0.2093410000):0.2529700000	1uvh_A.pdb:0.5961590000):0.1010410000	(1tjo_A.pdb:0.0150590000	1tk6_A.pdb:0.0329210000):0.6215880000):0.2370420000	((((((2fzf_A.pdb:1.1429830000	(1lko_A.pdb:0.4250460000	(1yuz_A.pdb:0.4955600000	3qhb_A.pdb:0.7358130000):0.0855163000):0.1607620000):0.4744600000	1nfv_A.pdb:0.3964830000):0.1980880000	(((1bcf_A.pdb:0.0856760000	3e1q_A.pdb:0.0950280000):0.1337950000	2fkz_A.pdb:0.1376760000):0.1755130000	1jgc_A.pdb:0.2795880000):0.2714930000):0.1442720000	((((((1lb3_A.pdb:0.0485620000	2za7_A.pdb:0.0627080000):0.1982990000	1z6o_A.pdb:1.1928860000):0.0623882000	1bg7_A.pdb:0.1375410000):0.0808879000	1r03_A.pdb:0.1227300000):0.0918542000	1z6o_M.pdb:0.6122580000):0.1558030000	(((1eum_A.pdb:0.3787300000	1krq_A.pdb:0.2560620000):0.2650010000	(2jd7_A.pdb:0.1561900000	1vlg_A.pdb:0.1820750000):0.0742450000):0.1285070000	3e6s_A.pdb:0.4673920000):0.1869720000):0.3493890000):0.1295610000	2vzb_A.pdb:0.5200190000):0.1825900000	(1otk_A.pdb:1.2153300000	(((((((1oqu_A.pdb:0.1586180000	1uzr_A.pdb:0.0762320000):0.0255759000	1r2f_A.pdb:0.1160440000):0.3941060000	1mxr_A.pdb:0.7739680000):0.4813320000	((1jk0_A.pdb:0.4493240000	1w68_A.pdb:0.0879090000):0.0406034000	2uw2_A.pdb:0.1261890000):0.5720900000):0.1822040000	3ee4_A.pdb:0.8508350000):0.3905390000	(((2uw1_A.pdb:0.0328860000	2uw1_B.pdb:0.0405800000):0.0835925000	1afr_A.pdb:0.1164490000):0.6130000000	1za0_A.pdb:0.9957040000):0.6315020000):0.1937360000	((2inc_B.pdb:1.1216610000	(2inp_C.pdb:1.1891020000	1mty_B.pdb:0.8073180000):0.2544680000):0.1784930000	(1mty_D.pdb:0.4670060000	3dhg_A.pdb:0.9724910000):0.3370760000):0.4650380000):0.5558930000):0.6172330000):0.1557260000):0.0998559000):0.0581558000):0.0486575000	(1n1q_A.pdb:0.1452570000	2chp_A.pdb:0.3384400000):0.0789025000);
(1ji5_A.pdb:0.2438660000	(1jig_A.pdb:0.1833340000	1n1q_A.pdb:0.2233140000):0.0538796000	(2chp_A.pdb:0.3664560000	((1qgh_A.pdb:0.2701170000	2ux1_A.pdb:0.4011340000):0.2423100000	((1ji4_A.pdb:0.3403340000	2fjc_A.pdb:0.3507270000):0.1770330000	(((((1dps_A.pdb:0.0533850000	1jts_A.pdb:0.0486940000):0.2111570000	1o9r_A.pdb:0.1889830000):0.3957900000	1uvh_A.pdb:0.5266450000):0.3284100000	((1tjo_A.pdb:0.0240840000	1tk6_A.pdb:0.0262150000):0.3064560000	(((((((2fzf_A.pdb:0.9757620000	1yuz_A.pdb:0.4789900000):0.1219340000	1lko_A.pdb:0.3625000000):0.0896038000	3qhb_A.pdb:0.7103180000):0.6269350000	1nfv_A.pdb:0.2886140000):0.2181400000	(((1bcf_A.pdb:0.1105940000	3e1q_A.pdb:0.0682400000):0.0853876000	2fkz_A.pdb:0.1949660000):0.2127550000	1jgc_A.pdb:0.2339690000):0.3284550000):0.1921570000	((((1lb3_A.pdb:0.0657680000	2za7_A.pdb:0.0702610000):0.1945310000	(1bg7_A.pdb:0.1086030000	1r03_A.pdb:0.1262530000):0.0472053000):0.1188290000	(1z6o_A.pdb:1.0174860000	1z6o_M.pdb:0.4402420000):0.1796240000):0.1188100000	((((1eum_A.pdb:0.1889920000	1krq_A.pdb:0.3049570000):0.2224770000	1vlg_A.pdb:0.1411210000):0.0249040000	2jd7_A.pdb:0.1918200000):0.2128300000	3e6s_A.pdb:0.5371860000):0.0882625000):0.5623850000):0.2016570000	2vzb_A.pdb:0.7022920000):0.2301990000):0.2340490000):0.0623307000	(1otk_A.pdb:0.9366880000	((((((1oqu_A.pdb:0.1246800000	1r2f_A.pdb:0.1569530000):0.0388792000	1uzr_A.pdb:0.0354180000):0.4067600000	1mxr_A.pdb:0.8454140000):0.4111980000	(3ee4_A.pdb:1.1781610000	((1jk0_A.pdb:0.3400390000	2uw2_A.pdb:0.1255480000):0.0910449000	1w68_A.pdb:0.0564460000):0.3687340000):0.3271840000):0.4087260000	(((2uw1_A.pdb:0.0200580000	2uw1_B.pdb:0.0431560000):0.0392712000	1afr_A.pdb:0.1342060000):0.7920300000	1za0_A.pdb:1.1309110000):0.4168670000):0.1578040000	((2inc_B.pdb:0.6579100000	(2inp_C.pdb:0.7575990000	1mty_B.pdb:1.1297980000):0.3720750000):0.2504580000	(1mty_D.pdb:0.7476600000	3dhg_A.pdb:0.8621580000):0.4829240000):0.3846280000):0.5133470000):0.8790150000):0.0733682000):0.0540235000):0.0531633000):0.0862832000);
(1ji5_A.pdb:0.2863330000	1jig_A.pdb:0.2055260000	((1n1q_A.pdb:0.1714620000	2chp_A.pdb:0.3566000000):0.0640105000	(((1qgh_A.pdb:0.2658020000	2ux1_A.pdb:0.2736750000):0.2015480000	(1ji4_A.pdb:0.4194720000	2fjc_A.pdb:0.3288800000):0.0900899000):0.0827483000	(((((1dps_A.pdb:0.0378930000	1jts_A.pdb:0.0598640000):0.2107010000	1o9r_A.pdb:0.0995370000):0.2733250000	1uvh_A.pdb:0.7201720000):0.1981160000	(1tjo_A.pdb:0.0000020000	1tk6_A.pdb:0.0507960000):0.4716200000):0.1466560000	((((2fzf_A.pdb:0.8627640000	((1lko_A.pdb:0.2438550000	1yuz_A.pdb:0.6271140000):0.2368450000	3qhb_A.pdb:0.6196660000):0.2213820000):0.3219710000	((((((1lb3_A.pdb:0.0431700000	2za7_A.pdb:0.0625510000):0.0703147000	1z6o_A.pdb:0.9215360000):0.1255380000	(1bg7_A.pdb:0.1526900000	1r03_A.pdb:0.1412230000):0.0348763000):0.2162530000	1z6o_M.pdb:0.6007280000):0.1695010000	3e6s_A.pdb:0.5559050000):0.0903351000	(((1eum_A.pdb:0.2933250000	1krq_A.pdb:0.2381460000):0.3256280000	2jd7_A.pdb:0.1522880000):0.0252784000	1vlg_A.pdb:0.1749840000):0.1310650000):0.4576660000):0.1741640000	((((1bcf_A.pdb:0.0967880000	2fkz_A.pdb:0.1821000000):0.0621102000	3e1q_A.pdb:0.1001540000):0.1453610000	1jgc_A.pdb:0.2013390000):0.2479940000	1nfv_A.pdb:0.4848510000):0.0804955000):0.1600280000	(2vzb_A.pdb:0.4456490000	(1otk_A.pdb:1.1017180000	(((((((1oqu_A.pdb:0.1216170000	1uzr_A.pdb:0.1141660000):0.0250147000	1r2f_A.pdb:0.1422910000):0.5305370000	1mxr_A.pdb:0.8777780000):0.2745650000	(1jk0_A.pdb:0.3256800000	(2uw2_A.pdb:0.1253430000	1w68_A.pdb:0.1638320000):0.1481180000):0.5517940000):0.3400990000	3ee4_A.pdb:0.8109420000):0.4212120000	((2inc_B.pdb:0.5318850000	(2inp_C.pdb:0.7624100000	1mty_B.pdb:1.5663140000):0.4779270000):0.4296330000	(1mty_D.pdb:0.7977800000	3dhg_A.pdb:0.7303880000):0.3112980000):0.5372660000):0.1706560000	(((2uw1_A.pdb:0.0485500000	2uw1_B.pdb:0.0560960000):0.1200070000	1afr_A.pdb:0.1417940000):0.6309030000	1za0_A.pdb:0.6038570000):0.3409410000):0.5175640000):0.5811490000):0.1969760000):0.1641270000):0.0990372000):0.0784364000):0.0549988000);
(1ji5_A.pdb:0.2204630000	(((1jig_A.pdb:0.1311570000	(1qgh_A.pdb:0.3034080000	2ux1_A.pdb:0.4553350000):0.2819800000):0.0744559000	(1ji4_A.pdb:0.5944020000	(2fjc_A.pdb:0.4980520000	((((1dps_A.pdb:0.0769670000	1jts_A.pdb:0.0299180000):0.2228300000	1o9r_A.pdb:0.2297040000):0.2439520000	1uvh_A.pdb:0.6973660000):0.2483340000	((1tjo_A.pdb:0.0066580000	1tk6_A.pdb:0.0429960000):0.5210800000	((((2fzf_A.pdb:1.3656850000	(1lko_A.pdb:0.4170250000	(1yuz_A.pdb:0.5585480000	3qhb_A.pdb:0.7201140000):0.1856510000):0.3273960000):0.5193000000	1nfv_A.pdb:0.2785230000):0.2404860000	((((1bcf_A.pdb:0.1114960000	3e1q_A.pdb:0.0704480000):0.1587130000	2fkz_A.pdb:0.1968890000):0.0839347000	1jgc_A.pdb:0.2728570000):0.1559890000	((((((1lb3_A.pdb:0.0543120000	2za7_A.pdb:0.0718800000):0.2367560000	1bg7_A.pdb:0.1540210000):0.0302628000	1r03_A.pdb:0.1625930000):0.1007620000	1z6o_A.pdb:1.0914710000):0.1551210000	(((1eum_A.pdb:0.2495110000	1krq_A.pdb:0.2576100000):0.3220000000	(2jd7_A.pdb:0.1480670000	1vlg_A.pdb:0.2019230000):0.0813220000):0.1033320000	3e6s_A.pdb:0.5608980000):0.1773090000):0.0963969000	1z6o_M.pdb:0.5050830000):0.5764470000):0.0626700000):0.3169740000	(2vzb_A.pdb:0.3669520000	(1otk_A.pdb:1.0645430000	(((((((1oqu_A.pdb:0.1683260000	1uzr_A.pdb:0.0934060000):0.0673767000	1r2f_A.pdb:0.1009960000):0.6806420000	1mxr_A.pdb:0.5516610000):0.4223440000	((1jk0_A.pdb:0.3997850000	2uw2_A.pdb:0.1367670000):0.0580131000	1w68_A.pdb:0.1256120000):0.3587110000):0.2076960000	3ee4_A.pdb:0.9430660000):0.5230900000	(((2uw1_A.pdb:0.0320170000	2uw1_B.pdb:0.0610780000):0.1062240000	1afr_A.pdb:0.1040110000):0.6107370000	1za0_A.pdb:0.9060590000):0.4343970000):0.2827900000	((2inc_B.pdb:0.6741020000	(2inp_C.pdb:0.9262000000	1mty_B.pdb:1.0620370000):0.3040430000):0.3129470000	(1mty_D.pdb:0.6340320000	3dhg_A.pdb:0.9089560000):0.4802990000):0.1460830000):0.4551070000):0.8604100000):0.3991080000):0.1114890000):0.1711450000):0.0765689000):0.0905750000):0.0967531000):0.0800690000	1n1q_A.pdb:0.1730150000):0.1251970000	2chp_A.pdb:0.3602520000);
(1ji5_A.pdb:0.2287010000	((((1jig_A.pdb:0.1147630000	(1qgh_A.pdb:0.1579120000	2ux1_A.pdb:0.4053700000):0.2778390000):0.0436771000	((((((1dps_A.pdb:0.1029720000	1jts_A.pdb:0.0162110000):0.2226930000	1o9r_A.pdb:0.2683670000):0.3321150000	1uvh_A.pdb:0.5609380000):0.2584320000	(1tjo_A.pdb:0.0294070000	1tk6_A.pdb:0.0388920000):0.4200550000):0.1272370000	2vzb_A.pdb:0.6615660000):0.1337930000	(((((2fzf_A.pdb:1.1278930000	(1lko_A.pdb:0.4086780000	1yuz_A.pdb:0.7575000000):0.2770450000):0.2109480000	3qhb_A.pdb:0.6489230000):0.6507330000	((((1bcf_A.pdb:0.0551220000	2fkz_A.pdb:0.2746970000):0.0481139000	3e1q_A.pdb:0.0416410000):0.1896550000	1jgc_A.pdb:0.2304380000):0.3333400000	((((((1lb3_A.pdb:0.0832310000	2za7_A.pdb:0.0623430000):0.1512000000	(1bg7_A.pdb:0.1093590000	1r03_A.pdb:0.1820960000):0.0807063000):0.1268190000	(1z6o_A.pdb:0.9400290000	1z6o_M.pdb:0.4662350000):0.2055930000):0.2443790000	3e6s_A.pdb:0.4498470000):0.1055260000	(2jd7_A.pdb:0.1757270000	1vlg_A.pdb:0.1941560000):0.1432610000):0.0877158000	(1eum_A.pdb:0.2416540000	1krq_A.pdb:0.2738860000):0.1357100000):0.5513990000):0.1071310000):0.0796174000	1nfv_A.pdb:0.4523390000):0.3763090000	(1otk_A.pdb:0.7321800000	(((((((1oqu_A.pdb:0.1123260000	1r2f_A.pdb:0.1337810000):0.0312905000	1uzr_A.pdb:0.0498340000):0.5076520000	1mxr_A.pdb:0.5573560000):0.3679570000	((1jk0_A.pdb:0.3689910000	2uw2_A.pdb:0.1651620000):0.0517672000	1w68_A.pdb:0.0611150000):0.6242250000):0.3394150000	3ee4_A.pdb:1.2221920000):0.1901410000	(((2uw1_A.pdb:0.0252080000	2uw1_B.pdb:0.0402520000):0.0538006000	1afr_A.pdb:0.1634670000):0.6440330000	1za0_A.pdb:0.6589690000):0.4970940000):0.4236150000	((2inc_B.pdb:0.7051470000	(1mty_D.pdb:0.5935980000	3dhg_A.pdb:0.9453580000):0.5071610000):0.1378580000	(2inp_C.pdb:1.0064630000	1mty_B.pdb:0.7902440000):0.3433750000):0.4418310000):0.8374140000):0.7429370000):0.1850490000):0.1747280000):0.0246309000	2fjc_A.pdb:0.5460160000):0.0370959000	1n1q_A.pdb:0.2238160000):0.0903501000	(2chp_A.pdb:0.3036530000	1ji4_A.pdb:0.4603870000):0.0658519000);
(1ji5_A.pdb:0.1661090000	(1jig_A.pdb:0.1504540000	(1n1q_A.pdb:0.1618700000	((1qgh_A.pdb:0.1944180000	2ux1_A.pdb:0.4717210000):0.1572090000	((1ji4_A.pdb:0.4797510000	2fjc_A.pdb:0.3926630000):0.1456310000	((((1dps_A.pdb:0.0550210000	1jts_A.pdb:0.0351230000):0.2490680000	1o9r_A.pdb:0.1740250000):0.4221950000	1uvh_A.pdb:0.6037610000):0.1671450000	((1tjo_A.pdb:0.0165830000	1tk6_A.pdb:0.0271850000):0.4576190000	(((((2fzf_A.pdb:1.4235440000	((1lko_A.pdb:0.6449400000	1yuz_A.pdb:0.4264070000):0.3728260000	3qhb_A.pdb:0.4191990000):0.2335250000):0.3382060000	(((((((1lb3_A.pdb:0.0272610000	2za7_A.pdb:0.0526350000):0.0823229000	1z6o_A.pdb:1.0402210000):0.1095140000	1bg7_A.pdb:0.1206640000):0.0658646000	1r03_A.pdb:0.1235230000):0.2709580000	1z6o_M.pdb:0.7277700000):0.2692950000	3e6s_A.pdb:0.5232960000):0.0908705000	(((1eum_A.pdb:0.2804510000	1krq_A.pdb:0.2318210000):0.2512840000	2jd7_A.pdb:0.1789060000):0.0376233000	1vlg_A.pdb:0.2495630000):0.0561555000):0.3502360000):0.3382540000	(((1bcf_A.pdb:0.0597140000	2fkz_A.pdb:0.2338190000):0.0704336000	3e1q_A.pdb:0.0749920000):0.1374330000	1jgc_A.pdb:0.2698880000):0.1740670000):0.1432480000	(1nfv_A.pdb:0.4588470000	(1otk_A.pdb:0.9757380000	(((((((1oqu_A.pdb:0.1149640000	1r2f_A.pdb:0.1760320000):0.0253490000	1uzr_A.pdb:0.0518350000):0.4376410000	1mxr_A.pdb:0.6745490000):0.2464380000	((1jk0_A.pdb:0.3651360000	2uw2_A.pdb:0.1134340000):0.0625332000	1w68_A.pdb:0.0923640000):0.6098830000):0.2800050000	3ee4_A.pdb:0.9458190000):0.3207540000	(((2uw1_A.pdb:0.0089680000	2uw1_B.pdb:0.0256000000):0.1315110000	1afr_A.pdb:0.0877900000):0.4399750000	1za0_A.pdb:0.9874210000):0.5530940000):0.1955510000	((2inc_B.pdb:0.7940480000	(2inp_C.pdb:1.1291470000	1mty_B.pdb:0.9458370000):0.2196500000):0.1682610000	(1mty_D.pdb:0.6456600000	3dhg_A.pdb:0.9250300000):0.2882240000):0.3331380000):0.4317560000):0.6269410000):0.1457720000):0.1678580000	2vzb_A.pdb:0.5485210000):0.0961796000):0.1581150000):0.1186500000):0.0487025000):0.0799161000):0.0589022000):0.0828488000	2chp_A.pdb:0.3079320000);
(1ji5_A.pdb:0.2796950000	(1jig_A.pdb:0.1777020000	(((1qgh_A.pdb:0.3184570000	2ux1_A.pdb:0.3120120000):0.2776270000	(1ji4_A.pdb:0.4342920000	2fjc_A.pdb:0.3279640000):0.1867780000):0.0846811000	(((((1dps_A.pdb:0.0921570000	1jts_A.pdb:0.0313700000):0.1905880000	1o9r_A.pdb:0.2131370000):0.2369360000	1uvh_A.pdb:0.6238490000):0.2286770000	(1tjo_A.pdb:0.0065480000	1tk6_A.pdb:0.0530500000):0.5435420000):0.2267570000	(((2fzf_A.pdb:0.9157750000	1otk_A.pdb:1.3547460000):0.1004730000	((((((1oqu_A.pdb:0.1250660000	1uzr_A.pdb:0.0939600000):0.0433578000	1r2f_A.pdb:0.1443710000):0.4500910000	1mxr_A.pdb:0.8211960000):0.3013450000	(3ee4_A.pdb:1.2743530000	((1jk0_A.pdb:0.4345040000	2uw2_A.pdb:0.1362940000):0.0429560000	1w68_A.pdb:0.0812740000):0.6222070000):0.2460190000):0.4683030000	(((2uw1_A.pdb:0.0346150000	2uw1_B.pdb:0.0478540000):0.0015695600	1afr_A.pdb:0.1839320000):0.3988610000	1za0_A.pdb:1.2178920000):0.6572800000):0.1000730000	((2inc_B.pdb:0.8022940000	(2inp_C.pdb:0.8628590000	1mty_B.pdb:0.9008030000):0.3660800000):0.1236390000	(1mty_D.pdb:0.7585350000	3dhg_A.pdb:0.7146660000):0.3997030000):0.4876730000):0.7428650000):0.3299570000	(2vzb_A.pdb:0.6099450000	((((((1bcf_A.pdb:0.1387170000	3e1q_A.pdb:0.0732010000):0.1404770000	2fkz_A.pdb:0.1298210000):0.1081800000	1jgc_A.pdb:0.2939750000):0.2164000000	(((((1lb3_A.pdb:0.0432760000	2za7_A.pdb:0.0427760000):0.2462610000	1bg7_A.pdb:0.1243860000):0.0333573000	1r03_A.pdb:0.1281700000):0.1279090000	(1z6o_A.pdb:0.7671020000	1z6o_M.pdb:0.4836410000):0.2066040000):0.1734330000	(((1eum_A.pdb:0.2160670000	1krq_A.pdb:0.2997250000):0.2906600000	(2jd7_A.pdb:0.1341270000	1vlg_A.pdb:0.2038820000):0.0471450000):0.1167230000	3e6s_A.pdb:0.4948220000):0.0984329000):0.5782050000):0.1496680000	1nfv_A.pdb:0.3632100000):0.1261290000	((1lko_A.pdb:0.3654960000	1yuz_A.pdb:0.5937550000):0.2985090000	3qhb_A.pdb:0.6211150000):0.4359160000):0.2172650000):0.0579694000):0.0857798000):0.0746775000):0.0621504000):0.0556422000	(1n1q_A.pdb:0.1751750000	2chp_A.pdb:0.4768910000):0.0500294000);
(1ji5_A.pdb:0.1721960000	(1jig_A.pdb:0.1077840000	(1n1q_A.pdb:0.1575950000	((((1qgh_A.pdb:0.1812810000	2ux1_A.pdb:0.2915490000):0.1460840000	1ji4_A.pdb:0.4188160000):0.1327250000	2fjc_A.pdb:0.3255800000):0.1004550000	(((((1dps_A.pdb:0.0658260000	1jts_A.pdb:0.0303700000):0.2115810000	1o9r_A.pdb:0.1696960000):0.4128060000	1uvh_A.pdb:0.5503780000):0.1388220000	(1tjo_A.pdb:0.0275700000	1tk6_A.pdb:0.0527110000):0.3109590000):0.1455930000	(((((2fzf_A.pdb:0.7611440000	((1lko_A.pdb:0.5847270000	1yuz_A.pdb:0.3119430000):0.2724970000	3qhb_A.pdb:0.4924180000):0.2098790000):0.5314960000	((((((1lb3_A.pdb:0.0280370000	2za7_A.pdb:0.0774940000):0.2055070000	1bg7_A.pdb:0.1134260000):0.0749221000	1r03_A.pdb:0.1435590000):0.1647110000	(1z6o_A.pdb:0.8749440000	1z6o_M.pdb:0.5044780000):0.2344870000):0.2452390000	3e6s_A.pdb:0.5609690000):0.1378480000	((1eum_A.pdb:0.3515420000	1krq_A.pdb:0.2013330000):0.2054130000	(2jd7_A.pdb:0.2053660000	1vlg_A.pdb:0.1938500000):0.0785660000):0.1325970000):0.3137720000):0.2819480000	(((1bcf_A.pdb:0.0735480000	3e1q_A.pdb:0.0702070000):0.1171430000	2fkz_A.pdb:0.1215620000):0.1554780000	1jgc_A.pdb:0.2012710000):0.1544680000):0.0903359000	1nfv_A.pdb:0.4946360000):0.1618360000	(2vzb_A.pdb:0.3397510000	(1otk_A.pdb:1.4315540000	(((((((1oqu_A.pdb:0.1487550000	1uzr_A.pdb:0.0661210000):0.0680454000	1r2f_A.pdb:0.0769090000):0.4441030000	1mxr_A.pdb:0.5201100000):0.2730340000	((1jk0_A.pdb:0.4529050000	2uw2_A.pdb:0.0729320000):0.0485930000	1w68_A.pdb:0.1166740000):0.6930870000):0.2387530000	3ee4_A.pdb:0.8604850000):0.3366420000	(((2uw1_A.pdb:0.0191570000	2uw1_B.pdb:0.0215640000):0.0308394000	1afr_A.pdb:0.1178140000):0.5562860000	1za0_A.pdb:1.0975670000):0.3911540000):0.2005870000	(((2inc_B.pdb:0.6862410000	2inp_C.pdb:0.7742100000):0.2981170000	1mty_B.pdb:0.9776940000):0.3821640000	(1mty_D.pdb:0.8374400000	3dhg_A.pdb:0.7868490000):0.4075420000):0.1010220000):0.4162960000):0.7463620000):0.3573020000):0.2950410000):0.1699580000):0.0616283000):0.0691661000):0.0656832000	2chp_A.pdb:0.4744400000);
(1ji5_A.pdb:0.2474100000	(1jig_A.pdb:0.2077840000	(2chp_A.pdb:0.3468550000	((1qgh_A.pdb:0.1712850000	2ux1_A.pdb:0.3643100000):0.2151030000	(((1ji4_A.pdb:0.4486020000	2fjc_A.pdb:0.4034800000):0.1400390000	1otk_A.pdb:1.6141510000):0.0000024647	(((((1dps_A.pdb:0.0631370000	1jts_A.pdb:0.0461000000):0.1493950000	1o9r_A.pdb:0.2003660000):0.3010670000	1uvh_A.pdb:0.5316810000):0.2296760000	(1tjo_A.pdb:0.0211610000	1tk6_A.pdb:0.0262280000):0.3885300000):0.0943179000	((((((2fzf_A.pdb:0.9994790000	(1lko_A.pdb:0.4895170000	1yuz_A.pdb:0.4941550000):0.1616390000):0.1571280000	3qhb_A.pdb:0.5688220000):0.6037030000	((((((((1lb3_A.pdb:0.0382800000	2za7_A.pdb:0.0578120000):0.2401640000	1bg7_A.pdb:0.1469650000):0.0230578000	1r03_A.pdb:0.1406700000):0.0758922000	(1z6o_A.pdb:0.9375260000	1z6o_M.pdb:0.5575340000):0.1119480000):0.3925440000	3e6s_A.pdb:0.4045100000):0.2382280000	2jd7_A.pdb:0.1018530000):0.0372183000	1vlg_A.pdb:0.1675440000):0.1473780000	(1eum_A.pdb:0.1849750000	1krq_A.pdb:0.2738660000):0.1672500000):0.4058490000):0.2742430000	(((1bcf_A.pdb:0.0723870000	3e1q_A.pdb:0.0932070000):0.1421780000	2fkz_A.pdb:0.1371590000):0.1226000000	1jgc_A.pdb:0.2494590000):0.2337700000):0.0936346000	1nfv_A.pdb:0.5013600000):0.3365220000	(2vzb_A.pdb:0.4610990000	((((((((1oqu_A.pdb:0.1470170000	1r2f_A.pdb:0.1256810000):0.0000020210	1uzr_A.pdb:0.1165000000):0.4872550000	1mxr_A.pdb:0.5666480000):0.3921090000	(1jk0_A.pdb:0.1956550000	(2uw2_A.pdb:0.1235980000	1w68_A.pdb:0.1377860000):0.1750630000):0.5284580000):0.3668070000	3ee4_A.pdb:1.0036300000):0.2382740000	1za0_A.pdb:0.9585460000):0.2684350000	((2uw1_A.pdb:0.0071230000	2uw1_B.pdb:0.0260930000):0.0928004000	1afr_A.pdb:0.1345640000):0.7102670000):0.1782830000	((2inc_B.pdb:0.7429240000	(2inp_C.pdb:1.0120390000	1mty_B.pdb:0.9013660000):0.3791760000):0.2712650000	(1mty_D.pdb:0.6757110000	3dhg_A.pdb:0.5714470000):0.3002690000):0.3092070000):1.1164200000):0.1780780000):0.1939770000):0.1081040000):0.0756760000):0.0635816000):0.0758347000):0.0288853000	1n1q_A.pdb:0.1653950000);
(1ji5_A.pdb:0.1704270000	(1jig_A.pdb:0.1156180000	(1n1q_A.pdb:0.1794840000	(((1qgh_A.pdb:0.1772170000	2ux1_A.pdb:0.3706800000):0.2792010000	2fjc_A.pdb:0.4520000000):0.0741470000	((((1dps_A.pdb:0.0286310000	1jts_A.pdb:0.0571250000):0.1700890000	1o9r_A.pdb:0.2145380000):0.2975460000	1uvh_A.pdb:0.6230600000):0.2008380000	((1tjo_A.pdb:0.0208370000	1tk6_A.pdb:0.0294370000):0.3466600000	(((((2fzf_A.pdb:1.0864800000	((1lko_A.pdb:0.3252800000	1yuz_A.pdb:0.7060440000):0.3468430000	3qhb_A.pdb:0.6032230000):0.2110150000):0.4721850000	(((((1lb3_A.pdb:0.0755820000	2za7_A.pdb:0.0710250000):0.1526970000	1bg7_A.pdb:0.1976880000):0.0436644000	1r03_A.pdb:0.1242220000):0.1704390000	(1z6o_A.pdb:0.9201510000	1z6o_M.pdb:0.4743980000):0.0947554000):0.0617823000	((((1eum_A.pdb:0.2291080000	1krq_A.pdb:0.3022730000):0.2990680000	2jd7_A.pdb:0.1521990000):0.0667316000	1vlg_A.pdb:0.2081120000):0.1854210000	3e6s_A.pdb:0.4843530000):0.1745980000):0.3334680000):0.1426010000	1nfv_A.pdb:0.4025520000):0.1082630000	(((1bcf_A.pdb:0.0589080000	2fkz_A.pdb:0.1971520000):0.0761444000	3e1q_A.pdb:0.0348650000):0.1089610000	1jgc_A.pdb:0.3020280000):0.2043480000):0.2146780000	(2vzb_A.pdb:0.5958930000	(1otk_A.pdb:1.3980950000	((((((1oqu_A.pdb:0.1547470000	1uzr_A.pdb:0.0869610000):0.0447132000	1r2f_A.pdb:0.1409750000):0.4786080000	1mxr_A.pdb:0.7198120000):0.4226900000	((1jk0_A.pdb:0.3491210000	2uw2_A.pdb:0.1905050000):0.0391643000	1w68_A.pdb:0.0923430000):0.4957850000):0.2873140000	(3ee4_A.pdb:0.9040710000	((2inc_B.pdb:0.7415000000	(2inp_C.pdb:0.6490720000	1mty_B.pdb:0.9622420000):0.2229600000):0.3845250000	(1mty_D.pdb:0.6031920000	3dhg_A.pdb:0.9235840000):0.1484180000):0.4928530000):0.1519760000):0.3538530000	(((2uw1_A.pdb:0.0176150000	2uw1_B.pdb:0.0537240000):0.0762601000	1afr_A.pdb:0.0832960000):0.5717480000	1za0_A.pdb:0.7305060000):0.3650750000):0.6576200000):0.5962040000):0.0000020913):0.1302350000):0.1977620000):0.1318420000):0.0678211000):0.0427426000):0.1432560000	(2chp_A.pdb:0.3535810000	1ji4_A.pdb:0.5828900000):0.0575023000);
(1ji5_A.pdb:0.2602750000	(1jig_A.pdb:0.1244990000	(((1qgh_A.pdb:0.1783660000	2ux1_A.pdb:0.4622260000):0.2332650000	(1ji4_A.pdb:0.4723620000	2fjc_A.pdb:0.3263270000):0.1502880000):0.0341348000	((((((1dps_A.pdb:0.0245710000	1jts_A.pdb:0.0714900000):0.2378740000	1o9r_A.pdb:0.1351730000):0.3029790000	1uvh_A.pdb:0.6669380000):0.2079680000	(1tjo_A.pdb:0.0058050000	1tk6_A.pdb:0.0278160000):0.5447300000):0.2127580000	(1otk_A.pdb:0.9879040000	(((((((1oqu_A.pdb:0.1814760000	1uzr_A.pdb:0.0698440000):0.0154631000	1r2f_A.pdb:0.1578040000):0.5402520000	1mxr_A.pdb:0.6349310000):0.5154090000	((1jk0_A.pdb:0.4402010000	2uw2_A.pdb:0.1227320000):0.0739089000	1w68_A.pdb:0.0801700000):0.4882530000):0.2718360000	3ee4_A.pdb:0.9865310000):0.5342080000	(((2uw1_A.pdb:0.0281370000	2uw1_B.pdb:0.0382120000):0.1226820000	1afr_A.pdb:0.1033760000):0.6538180000	1za0_A.pdb:1.2612090000):0.3005820000):0.2397130000	(((2inc_B.pdb:0.6624640000	2inp_C.pdb:1.3172720000):0.1863660000	1mty_B.pdb:1.2538630000):0.5043280000	(1mty_D.pdb:0.6373170000	3dhg_A.pdb:1.0921640000):0.1170770000):0.3797640000):0.8537510000):0.5914350000):0.1107610000	((((2fzf_A.pdb:0.7434580000	((1lko_A.pdb:0.6525180000	1yuz_A.pdb:0.6957390000):0.1423850000	3qhb_A.pdb:0.6226670000):0.1915710000):0.6875430000	(((((1lb3_A.pdb:0.0733930000	2za7_A.pdb:0.0305770000):0.1952160000	1bg7_A.pdb:0.1203880000):0.0539764000	1r03_A.pdb:0.1542600000):0.0722809000	(1z6o_A.pdb:0.8602330000	1z6o_M.pdb:0.5492740000):0.2568340000):0.1067430000	(((1eum_A.pdb:0.2296660000	1krq_A.pdb:0.3905350000):0.1119300000	(2jd7_A.pdb:0.2247400000	1vlg_A.pdb:0.1076940000):0.0685207000):0.1712830000	3e6s_A.pdb:0.3933260000):0.2184180000):0.3467530000):0.1632450000	((((1bcf_A.pdb:0.0774650000	3e1q_A.pdb:0.0550640000):0.1298790000	2fkz_A.pdb:0.1652470000):0.1715480000	1jgc_A.pdb:0.2213580000):0.4169130000	1nfv_A.pdb:0.4207680000):0.1183970000):0.0993977000	2vzb_A.pdb:0.7453300000):0.2801910000):0.0868306000):0.0584090000):0.0417137000	(1n1q_A.pdb:0.1154980000	2chp_A.pdb:0.3283450000):0.0799863000);
(1ji5_A.pdb:0.1863540000	((1jig_A.pdb:0.0918790000	(((1qgh_A.pdb:0.2559860000	2ux1_A.pdb:0.3462000000):0.1747710000	(1ji4_A.pdb:0.3759900000	2fjc_A.pdb:0.3059630000):0.1261970000):0.1235090000	(((((1dps_A.pdb:0.0410510000	1jts_A.pdb:0.0561980000):0.2520380000	1o9r_A.pdb:0.1582890000):0.2674690000	1uvh_A.pdb:0.5175580000):0.2520040000	(1tjo_A.pdb:0.0065250000	1tk6_A.pdb:0.0538410000):0.4286640000):0.1959980000	(((2fzf_A.pdb:1.2644410000	(1otk_A.pdb:1.1598830000	(((((((1oqu_A.pdb:0.1522400000	1r2f_A.pdb:0.1918430000):0.0430814000	1uzr_A.pdb:0.0918880000):0.3795540000	1mxr_A.pdb:0.7436180000):0.5660540000	((1jk0_A.pdb:0.3964410000	1w68_A.pdb:0.1425240000):0.0429311000	2uw2_A.pdb:0.1445500000):0.6025460000):0.2788170000	3ee4_A.pdb:0.6119010000):0.3740560000	(((2uw1_A.pdb:0.0264090000	2uw1_B.pdb:0.0359970000):0.0943829000	1afr_A.pdb:0.0930330000):0.4635740000	1za0_A.pdb:0.9963790000):0.5328040000):0.0413753000	((2inc_B.pdb:1.1045130000	(2inp_C.pdb:1.0579830000	1mty_B.pdb:0.6599840000):0.2488760000):0.3159520000	(1mty_D.pdb:0.6580640000	3dhg_A.pdb:0.9702910000):0.2083890000):0.3814120000):0.4359720000):0.3093770000):0.3042700000	2vzb_A.pdb:0.5885750000):0.0935529000	((((((1bcf_A.pdb:0.1078640000	3e1q_A.pdb:0.0641170000):0.1081980000	2fkz_A.pdb:0.2204750000):0.1237360000	1jgc_A.pdb:0.2841460000):0.1779180000	((((((1lb3_A.pdb:0.0441620000	2za7_A.pdb:0.0430080000):0.1946720000	1bg7_A.pdb:0.1178150000):0.0741187000	1r03_A.pdb:0.1281230000):0.0921210000	1z6o_A.pdb:1.1526580000):0.0993709000	1z6o_M.pdb:0.6589420000):0.0835453000	(((1eum_A.pdb:0.2794360000	1krq_A.pdb:0.2747790000):0.2031120000	(2jd7_A.pdb:0.1796460000	1vlg_A.pdb:0.2699200000):0.0296287000):0.1242830000	3e6s_A.pdb:0.5148400000):0.2174060000):0.4459810000):0.0744588000	((1lko_A.pdb:0.4477840000	1yuz_A.pdb:0.6606290000):0.1049220000	3qhb_A.pdb:0.6685090000):0.6622580000):0.1140760000	1nfv_A.pdb:0.5039240000):0.1356040000):0.2159670000):0.0913936000):0.0761655000):0.0723208000	1n1q_A.pdb:0.2111050000):0.0805731000	2chp_A.pdb:0.3576990000);
(1ji5_A.pdb:0.2461250000	1jig_A.pdb:0.1485650000	((1n1q_A.pdb:0.1625970000	2chp_A.pdb:0.3394600000):0.0632859000	(((1qgh_A.pdb:0.2232370000	2ux1_A.pdb:0.4501230000):0.1447490000	(1ji4_A.pdb:0.4764360000	2fjc_A.pdb:0.4121770000):0.1462390000):0.0635362000	(((((1dps_A.pdb:0.0661510000	1jts_A.pdb:0.0413970000):0.1682470000	1o9r_A.pdb:0.2049510000):0.3763950000	1uvh_A.pdb:0.5006960000):0.1053220000	(1tjo_A.pdb:0.0123470000	1tk6_A.pdb:0.0315790000):0.5507510000):0.2299400000	(((((2fzf_A.pdb:0.8509620000	((1lko_A.pdb:0.5861450000	1yuz_A.pdb:0.4828530000):0.1772000000	3qhb_A.pdb:0.7135440000):0.3046370000):0.3155310000	(((((1lb3_A.pdb:0.0536590000	2za7_A.pdb:0.0579450000):0.2507030000	1bg7_A.pdb:0.0994540000):0.0763581000	1r03_A.pdb:0.0871920000):0.1231830000	(1z6o_A.pdb:0.9418910000	1z6o_M.pdb:0.4801930000):0.1726190000):0.2376250000	(((1eum_A.pdb:0.3264050000	1krq_A.pdb:0.3589860000):0.1584990000	(2jd7_A.pdb:0.1229460000	1vlg_A.pdb:0.2571910000):0.1259820000):0.1012040000	3e6s_A.pdb:0.4895000000):0.0557223000):0.3127880000):0.1429480000	((((1bcf_A.pdb:0.0944510000	3e1q_A.pdb:0.0624440000):0.1310110000	2fkz_A.pdb:0.1479050000):0.1327320000	1jgc_A.pdb:0.2160600000):0.2243080000	1nfv_A.pdb:0.4556980000):0.0916489000):0.1701220000	2vzb_A.pdb:0.5285700000):0.1560260000	(1otk_A.pdb:1.1046760000	(((((((1oqu_A.pdb:0.1429850000	1r2f_A.pdb:0.1459170000):0.0440537000	1uzr_A.pdb:0.0668160000):0.3424110000	1mxr_A.pdb:0.7134590000):0.3092490000	((1jk0_A.pdb:0.4080780000	2uw2_A.pdb:0.1470670000):0.0765547000	1w68_A.pdb:0.0698840000):0.6367890000):0.2900330000	3ee4_A.pdb:0.9115950000):0.3504080000	(((2uw1_A.pdb:0.0127820000	2uw1_B.pdb:0.0334630000):0.1044910000	1afr_A.pdb:0.1089090000):0.7337310000	1za0_A.pdb:1.0501470000):0.2882480000):0.2820800000	(2inc_B.pdb:0.8330240000	((2inp_C.pdb:1.2001920000	1mty_B.pdb:0.8922860000):0.1473880000	(1mty_D.pdb:0.4816470000	3dhg_A.pdb:0.9939540000):0.5232590000):0.0897849000):0.1651160000):0.8357380000):0.5817040000):0.1459130000):0.0833315000):0.0760975000):0.0486204000);
(1ji5_A.pdb:0.2766120000	(1jig_A.pdb:0.0962310000	1n1q_A.pdb:0.2109270000):0.0530715000	((2chp_A.pdb:0.3034740000	((1qgh_A.pdb:0.2789250000	2ux1_A.pdb:0.3787480000):0.1543780000	(1ji4_A.pdb:0.3767640000	2fjc_A.pdb:0.3769510000):0.1759590000):0.0508824000):0.0351031000	(((((1dps_A.pdb:0.0724880000	1jts_A.pdb:0.0367500000):0.2335830000	1o9r_A.pdb:0.1990070000):0.4164630000	1uvh_A.pdb:0.5769130000):0.2007060000	(1tjo_A.pdb:0.0292910000	1tk6_A.pdb:0.0298100000):0.3171830000):0.1341320000	((((((2fzf_A.pdb:0.8612370000	((1lko_A.pdb:0.4544920000	1yuz_A.pdb:0.4723450000):0.2478960000	3qhb_A.pdb:0.5013200000):0.1969110000):0.3706330000	((((((1lb3_A.pdb:0.0353560000	2za7_A.pdb:0.0732670000):0.1666470000	1bg7_A.pdb:0.0992820000):0.0339175000	1r03_A.pdb:0.1181740000):0.0889246000	1z6o_A.pdb:1.0478720000):0.0787601000	1z6o_M.pdb:0.4795730000):0.1018040000	((((1eum_A.pdb:0.3074770000	1krq_A.pdb:0.1974680000):0.2558560000	2jd7_A.pdb:0.1835780000):0.0171001000	1vlg_A.pdb:0.2182050000):0.1452480000	3e6s_A.pdb:0.4734320000):0.1154330000):0.4626950000):0.1463560000	1nfv_A.pdb:0.5340300000):0.0272750000	(((1bcf_A.pdb:0.0803900000	3e1q_A.pdb:0.1152100000):0.1526140000	2fkz_A.pdb:0.1066880000):0.1274710000	1jgc_A.pdb:0.2734300000):0.2160000000):0.1181470000	2vzb_A.pdb:0.5700750000):0.0667489000	(1otk_A.pdb:1.5470110000	(((((((1oqu_A.pdb:0.1091060000	1r2f_A.pdb:0.1481030000):0.0066363200	1uzr_A.pdb:0.0528620000):0.5476210000	1mxr_A.pdb:0.5930940000):0.3434900000	((1jk0_A.pdb:0.2952960000	2uw2_A.pdb:0.1132650000):0.0513561000	1w68_A.pdb:0.0968680000):0.6354920000):0.1981520000	3ee4_A.pdb:0.9784810000):0.4131800000	(((2uw1_A.pdb:0.0419330000	2uw1_B.pdb:0.0461060000):0.0233914000	1afr_A.pdb:0.1798420000):0.6192630000	1za0_A.pdb:0.9375320000):0.4400660000):0.0513719000	(2inc_B.pdb:0.9493480000	((2inp_C.pdb:0.8186970000	1mty_B.pdb:0.9617790000):0.3688340000	(1mty_D.pdb:0.7982930000	3dhg_A.pdb:0.6508670000):0.3885760000):0.1447970000):0.3940150000):0.5965210000):0.4221290000):0.1540540000):0.1731490000):0.0866611000);
(1ji5_A.pdb:0.2353710000	((1jig_A.pdb:0.1237240000	(((1qgh_A.pdb:0.2511880000	2ux1_A.pdb:0.3805210000):0.1548780000	(1ji4_A.pdb:0.5156310000	2fjc_A.pdb:0.2880640000):0.1113450000):0.0724692000	(((((1dps_A.pdb:0.0551400000	1jts_A.pdb:0.0312890000):0.2286330000	1o9r_A.pdb:0.1970760000):0.2483180000	1uvh_A.pdb:0.6977600000):0.1515090000	(1tjo_A.pdb:0.0133880000	1tk6_A.pdb:0.0421050000):0.3521530000):0.1580550000	(((((((2fzf_A.pdb:1.1584550000	(1lko_A.pdb:0.4557650000	1yuz_A.pdb:0.5206290000):0.1902180000):0.1092830000	3qhb_A.pdb:0.5989550000):0.2549900000	(((((1lb3_A.pdb:0.0622590000	2za7_A.pdb:0.0816330000):0.1336430000	(1bg7_A.pdb:0.1205750000	1r03_A.pdb:0.1632250000):0.0715929000):0.1365220000	(1z6o_A.pdb:1.0523390000	1z6o_M.pdb:0.4988910000):0.2151660000):0.1907450000	3e6s_A.pdb:0.3926270000):0.1093830000	(((1eum_A.pdb:0.2657260000	1krq_A.pdb:0.2655670000):0.2219550000	1vlg_A.pdb:0.1538380000):0.0299845000	2jd7_A.pdb:0.0970980000):0.1318600000):0.4011230000):0.2227210000	1nfv_A.pdb:0.5114210000):0.1304260000	(((1bcf_A.pdb:0.0973310000	3e1q_A.pdb:0.1101530000):0.1742790000	2fkz_A.pdb:0.1540620000):0.1705420000	1jgc_A.pdb:0.2742400000):0.2884620000):0.1732610000	2vzb_A.pdb:0.6116190000):0.0766614000	(1otk_A.pdb:1.3088300000	(((((((1oqu_A.pdb:0.1125760000	1r2f_A.pdb:0.1871660000):0.0664306000	1uzr_A.pdb:0.0624310000):0.4864130000	1mxr_A.pdb:0.8039780000):0.3370100000	((1jk0_A.pdb:0.4198890000	2uw2_A.pdb:0.1535360000):0.0690154000	1w68_A.pdb:0.1052120000):0.5108070000):0.1934470000	3ee4_A.pdb:1.3005570000):0.2730390000	((2inc_B.pdb:0.9247320000	(2inp_C.pdb:0.9579710000	1mty_B.pdb:0.8090940000):0.2224930000):0.2550670000	(1mty_D.pdb:0.7421020000	3dhg_A.pdb:1.0215450000):0.1982420000):0.2414840000):0.2343470000	(((2uw1_A.pdb:0.0449770000	2uw1_B.pdb:0.0363700000):0.1244240000	1afr_A.pdb:0.0849400000):0.4887650000	1za0_A.pdb:1.0609420000):0.4235700000):0.6275860000):0.4299930000):0.0523336000):0.0866799000):0.1079820000):0.0617249000	1n1q_A.pdb:0.1672800000):0.1186020000	2chp_A.pdb:0.3507520000);
(1ji5_A.pdb:0.2633460000	(((1jig_A.pdb:0.1612390000	(1n1q_A.pdb:0.1319600000	2fjc_A.pdb:0.4307790000):0.0425359000):0.0582492000	((((1dps_A.pdb:0.0599840000	1o9r_A.pdb:0.3244840000):0.0587535000	1jts_A.pdb:0.0000020000):0.5082210000	1uvh_A.pdb:0.5353760000):0.2514390000	((1tjo_A.pdb:0.0294030000	1tk6_A.pdb:0.0071740000):0.3465240000	(((((2fzf_A.pdb:1.5172580000	(1otk_A.pdb:1.1188400000	(((((((1oqu_A.pdb:0.1485270000	1uzr_A.pdb:0.1021690000):0.0621177000	1r2f_A.pdb:0.1138610000):0.5039840000	1mxr_A.pdb:0.6899830000):0.4307830000	((1jk0_A.pdb:0.3818840000	2uw2_A.pdb:0.0843270000):0.0488775000	1w68_A.pdb:0.1055840000):0.6256050000):0.3067160000	(((2uw1_A.pdb:0.0214380000	2uw1_B.pdb:0.0329850000):0.1308930000	1afr_A.pdb:0.1231250000):0.4432480000	1za0_A.pdb:0.9133980000):0.8200090000):0.1697740000	3ee4_A.pdb:0.7503790000):0.2226020000	(2inc_B.pdb:0.7058030000	((2inp_C.pdb:1.0560520000	1mty_B.pdb:1.3641280000):0.5204330000	(1mty_D.pdb:0.6378710000	3dhg_A.pdb:0.8544490000):0.2801530000):0.2197620000):0.3564550000):0.4901130000):0.3012150000):0.3302930000	((1lko_A.pdb:0.2821180000	1yuz_A.pdb:0.5967070000):0.4077650000	3qhb_A.pdb:0.5791360000):0.2912380000):0.2451810000	((((((1lb3_A.pdb:0.0718830000	2za7_A.pdb:0.0477340000):0.1728830000	1bg7_A.pdb:0.1551790000):0.0672937000	1r03_A.pdb:0.1216150000):0.1236940000	(1z6o_A.pdb:0.8030220000	1z6o_M.pdb:0.4323950000):0.2481030000):0.2274690000	3e6s_A.pdb:0.4459890000):0.1113310000	((1eum_A.pdb:0.2020500000	1krq_A.pdb:0.3094250000):0.1716160000	(2jd7_A.pdb:0.1487110000	1vlg_A.pdb:0.2335660000):0.0788002000):0.1078110000):0.4095940000):0.2129560000	((((1bcf_A.pdb:0.0911040000	3e1q_A.pdb:0.1076490000):0.1241690000	2fkz_A.pdb:0.1901610000):0.1741450000	1jgc_A.pdb:0.1885370000):0.4352860000	1nfv_A.pdb:0.3070630000):0.1235740000):0.2368600000	2vzb_A.pdb:0.6079480000):0.1349440000):0.1869530000):0.1711040000):0.0708472000	((1qgh_A.pdb:0.2258920000	2ux1_A.pdb:0.3646830000):0.2307790000	1ji4_A.pdb:0.5212270000):0.0675734000):0.0893349000	2chp_A.pdb:0.2953110000);
(1ji5_A.pdb:0.2675050000	((1jig_A.pdb:0.1127270000	1n1q_A.pdb:0.2253320000):0.0553014000	(((1qgh_A.pdb:0.2898830000	2ux1_A.pdb:0.3519860000):0.1788340000	(1ji4_A.pdb:0.4418740000	2fjc_A.pdb:0.4130900000):0.1534760000):0.1326000000	(((((1dps_A.pdb:0.0777240000	1jts_A.pdb:0.0322310000):0.2186210000	1o9r_A.pdb:0.1970260000):0.3638890000	1uvh_A.pdb:0.6502430000):0.2264240000	(1tjo_A.pdb:0.0251350000	1tk6_A.pdb:0.0116770000):0.4296340000):0.2192390000	(((2fzf_A.pdb:1.1919250000	(1otk_A.pdb:1.1187550000	(((((((1oqu_A.pdb:0.1237450000	1uzr_A.pdb:0.0745550000):0.0868415000	1r2f_A.pdb:0.0906780000):0.5220600000	1mxr_A.pdb:0.7137040000):0.2467940000	((1jk0_A.pdb:0.4475500000	2uw2_A.pdb:0.1112840000):0.0844864000	1w68_A.pdb:0.0498310000):0.5127090000):0.3611530000	3ee4_A.pdb:0.7291950000):0.3527140000	(((2uw1_A.pdb:0.0260010000	2uw1_B.pdb:0.0412980000):0.1425670000	1afr_A.pdb:0.0751550000):0.5239500000	1za0_A.pdb:1.0866500000):0.3692220000):0.1818350000	((2inc_B.pdb:0.5866240000	(2inp_C.pdb:0.9713440000	1mty_B.pdb:1.1261450000):0.2401290000):0.2846950000	(1mty_D.pdb:0.7724670000	3dhg_A.pdb:0.7041360000):0.4873840000):0.2387810000):0.4917220000):0.2423020000):0.2835330000	((((((1bcf_A.pdb:0.0660600000	3e1q_A.pdb:0.1010830000):0.1194990000	2fkz_A.pdb:0.1670100000):0.1296630000	1jgc_A.pdb:0.2558050000):0.2374080000	1nfv_A.pdb:0.5122350000):0.0703403000	(((((1lb3_A.pdb:0.0403350000	2za7_A.pdb:0.0734610000):0.2383230000	1bg7_A.pdb:0.1167420000):0.0273528000	1r03_A.pdb:0.0847800000):0.1780170000	(1z6o_A.pdb:0.7592690000	1z6o_M.pdb:0.5183900000):0.2851470000):0.0987746000	(((1eum_A.pdb:0.2747810000	1krq_A.pdb:0.2442970000):0.1977970000	(2jd7_A.pdb:0.0760180000	1vlg_A.pdb:0.2995520000):0.1140120000):0.0910227000	3e6s_A.pdb:0.4985250000):0.2396830000):0.6275120000):0.0387559000	((1lko_A.pdb:0.3398910000	1yuz_A.pdb:0.7023180000):0.2975950000	3qhb_A.pdb:0.5403590000):0.5294480000):0.1174910000):0.0000028631	2vzb_A.pdb:0.5857250000):0.1757540000):0.0860857000):0.0625684000):0.0897427000	2chp_A.pdb:0.3166950000);
(1ji5_A.pdb:0.2463810000	(1jig_A.pdb:0.1250750000	(1n1q_A.pdb:0.1430240000	(((1qgh_A.pdb:0.2075040000	2ux1_A.pdb:0.2882630000):0.2606060000	(1ji4_A.pdb:0.3431450000	2fjc_A.pdb:0.3537460000):0.1117570000):0.0622171000	(((((1dps_A.pdb:0.0389070000	1jts_A.pdb:0.0497960000):0.1281270000	1o9r_A.pdb:0.1342990000):0.3282780000	1uvh_A.pdb:0.5788550000):0.2425940000	(1tjo_A.pdb:0.0064220000	1tk6_A.pdb:0.0123640000):0.3505880000):0.1079360000	(((((2fzf_A.pdb:1.3070610000	((1lko_A.pdb:0.5505350000	1yuz_A.pdb:0.5095990000):0.2408000000	3qhb_A.pdb:0.7280850000):0.2406210000):0.4786510000	1nfv_A.pdb:0.1562690000):0.2691540000	(((((1lb3_A.pdb:0.0595260000	2za7_A.pdb:0.0512610000):0.1944040000	1bg7_A.pdb:0.1424570000):0.0726629000	1r03_A.pdb:0.1020620000):0.1785120000	(1z6o_M.pdb:0.4939910000	((((1eum_A.pdb:0.2926500000	1krq_A.pdb:0.2571290000):0.2132410000	2jd7_A.pdb:0.1782910000):0.0527270000	1vlg_A.pdb:0.1805160000):0.1427040000	3e6s_A.pdb:0.5353590000):0.1948630000):0.1147690000):0.1382180000	1z6o_A.pdb:0.7717380000):0.4436390000):0.0312978000	(((1bcf_A.pdb:0.0815970000	3e1q_A.pdb:0.0748410000):0.1133900000	2fkz_A.pdb:0.1441650000):0.1025300000	1jgc_A.pdb:0.2907330000):0.2299950000):0.2453650000	(2vzb_A.pdb:0.3766980000	(1otk_A.pdb:1.7293150000	(((((((1oqu_A.pdb:0.1117360000	1uzr_A.pdb:0.0588570000):0.0312468000	1r2f_A.pdb:0.1862670000):0.2493470000	1mxr_A.pdb:0.8115640000):0.3573820000	3ee4_A.pdb:0.8881520000):0.1278210000	((1jk0_A.pdb:0.4285500000	2uw2_A.pdb:0.1295510000):0.0478715000	1w68_A.pdb:0.0742480000):0.7076760000):0.1061590000	((2inc_B.pdb:0.7467540000	(2inp_C.pdb:0.7708270000	1mty_B.pdb:1.0483370000):0.3616590000):0.2841870000	(1mty_D.pdb:0.5418030000	3dhg_A.pdb:0.9751160000):0.3685540000):0.4284460000):0.3321000000	(((2uw1_A.pdb:0.0284350000	2uw1_B.pdb:0.0412170000):0.1556650000	1afr_A.pdb:0.0828970000):0.7392950000	1za0_A.pdb:0.9400300000):0.4059340000):0.4965040000):0.6421660000):0.1391680000):0.2314120000):0.0846157000):0.0648925000):0.0871781000):0.0713872000	2chp_A.pdb:0.3546270000);
(1ji5_A.pdb:0.2066990000	(1jig_A.pdb:0.1508900000	(((1qgh_A.pdb:0.2028010000	2ux1_A.pdb:0.3572000000):0.2568700000	(1ji4_A.pdb:0.4397690000	2fjc_A.pdb:0.3026070000):0.2260800000):0.0787209000	(((((1dps_A.pdb:0.0330750000	1jts_A.pdb:0.0561620000):0.2499710000	1o9r_A.pdb:0.1663340000):0.4394030000	1uvh_A.pdb:0.5374100000):0.1812750000	(1tjo_A.pdb:0.0000030000	1tk6_A.pdb:0.0514040000):0.5529090000):0.2693930000	((((2fzf_A.pdb:1.1650570000	((1lko_A.pdb:0.5671890000	1yuz_A.pdb:0.6912670000):0.1860750000	3qhb_A.pdb:0.6175760000):0.2566020000):0.4021700000	(((((1bcf_A.pdb:0.1204180000	3e1q_A.pdb:0.0576780000):0.1447660000	2fkz_A.pdb:0.1275540000):0.1582470000	1jgc_A.pdb:0.2974070000):0.3306990000	1nfv_A.pdb:0.4606920000):0.2222840000	(((((1lb3_A.pdb:0.0852950000	2za7_A.pdb:0.0610100000):0.2627820000	1r03_A.pdb:0.1606520000):0.0480834000	1bg7_A.pdb:0.1283150000):0.1206460000	(1z6o_A.pdb:1.0129760000	1z6o_M.pdb:0.4927250000):0.1575810000):0.2299750000	(((1eum_A.pdb:0.2934050000	1krq_A.pdb:0.2506950000):0.1435270000	3e6s_A.pdb:0.5700400000):0.0834071000	(2jd7_A.pdb:0.1878420000	1vlg_A.pdb:0.2100830000):0.0468082000):0.1967630000):0.3102260000):0.0715610000):0.1635210000	2vzb_A.pdb:0.6088410000):0.0961345000	(1otk_A.pdb:1.2761300000	(((((((1oqu_A.pdb:0.1162220000	1uzr_A.pdb:0.0773110000):0.0637074000	1r2f_A.pdb:0.1186180000):0.4185820000	1mxr_A.pdb:0.8130140000):0.4640000000	((1jk0_A.pdb:0.3217200000	2uw2_A.pdb:0.1209340000):0.0486875000	1w68_A.pdb:0.0599680000):0.3895630000):0.3533310000	(((2uw1_A.pdb:0.0321910000	2uw1_B.pdb:0.0492540000):0.0913461000	1afr_A.pdb:0.0722130000):0.7626930000	1za0_A.pdb:0.8737430000):0.3438100000):0.2458970000	3ee4_A.pdb:1.2014530000):0.0071288000	((2inc_B.pdb:0.8436710000	(2inp_C.pdb:0.9110460000	1mty_B.pdb:1.0388820000):0.2912210000):0.2374930000	(1mty_D.pdb:0.5940250000	3dhg_A.pdb:0.8898710000):0.3280940000):0.5138580000):0.6443110000):0.4557040000):0.1860980000):0.0978999000):0.0493353000):0.0725756000	(1n1q_A.pdb:0.2650810000	2chp_A.pdb:0.3452850000):0.0341820000);
(1ji5_A.pdb:0.1877320000	1jig_A.pdb:0.1563940000	(1n1q_A.pdb:0.1563980000	(2chp_A.pdb:0.3768450000	(((1qgh_A.pdb:0.2099130000	2ux1_A.pdb:0.2436530000):0.1425490000	(1ji4_A.pdb:0.3992590000	2fjc_A.pdb:0.2979480000):0.1803670000):0.1593300000	(((((1dps_A.pdb:0.0415810000	1jts_A.pdb:0.0910840000):0.3189070000	1o9r_A.pdb:0.1345680000):0.3854510000	1uvh_A.pdb:0.7819700000):0.1695070000	(1tjo_A.pdb:0.0247840000	1tk6_A.pdb:0.0386630000):0.4567890000):0.3421320000	((((2fzf_A.pdb:1.1519100000	((1lko_A.pdb:0.6728450000	1yuz_A.pdb:0.7605170000):0.2010650000	3qhb_A.pdb:0.5884870000):0.2557180000):0.3383670000	((((1bcf_A.pdb:0.0902990000	3e1q_A.pdb:0.0469320000):0.1124610000	2fkz_A.pdb:0.1036650000):0.1504830000	1jgc_A.pdb:0.1993870000):0.3045620000	1nfv_A.pdb:0.4023800000):0.2301500000):0.1120520000	(((((1lb3_A.pdb:0.0805500000	2za7_A.pdb:0.0585970000):0.2196910000	1bg7_A.pdb:0.1577290000):0.0385223000	1r03_A.pdb:0.2065600000):0.0686281000	(1z6o_A.pdb:1.0197740000	1z6o_M.pdb:0.6288960000):0.2167180000):0.1534650000	((((1eum_A.pdb:0.2925390000	1krq_A.pdb:0.2432640000):0.2703850000	1vlg_A.pdb:0.2185410000):0.0269489000	2jd7_A.pdb:0.1460080000):0.1765880000	3e6s_A.pdb:0.4003740000):0.2540920000):0.3677300000):0.2216840000	(2vzb_A.pdb:0.5741380000	(1otk_A.pdb:1.1413400000	(((((((1oqu_A.pdb:0.1594070000	1uzr_A.pdb:0.0852880000):0.0197509000	1r2f_A.pdb:0.1217360000):0.4399940000	1mxr_A.pdb:0.7388610000):0.4278470000	(1jk0_A.pdb:0.3502690000	(2uw2_A.pdb:0.1586630000	1w68_A.pdb:0.1371660000):0.0669248000):0.4469360000):0.4177580000	3ee4_A.pdb:0.9994590000):0.1459970000	((2inc_B.pdb:0.9079020000	(2inp_C.pdb:0.9662230000	1mty_B.pdb:0.8711300000):0.2740690000):0.3282780000	(1mty_D.pdb:0.6110320000	3dhg_A.pdb:1.0805680000):0.2812040000):0.3780650000):0.1267730000	(((2uw1_A.pdb:0.0236910000	2uw1_B.pdb:0.0457670000):0.0547942000	1afr_A.pdb:0.1262170000):0.6072770000	1za0_A.pdb:0.8967140000):0.3914100000):0.5319070000):0.7063710000):0.0759659000):0.3044910000):0.0901891000):0.0623453000):0.1034140000):0.0657012000);
(1ji5_A.pdb:0.2986750000	(1jig_A.pdb:0.1543780000	(1n1q_A.pdb:0.1968470000	((((1qgh_A.pdb:0.2504270000	2ux1_A.pdb:0.2716040000):0.2343840000	1ji4_A.pdb:0.4808480000):0.0814882000	2fjc_A.pdb:0.4378910000):0.1240890000	((((1dps_A.pdb:0.0420220000	1jts_A.pdb:0.0409440000):0.1986820000	1o9r_A.pdb:0.1552300000):0.2437260000	1uvh_A.pdb:0.6455140000):0.2205140000	((1tjo_A.pdb:0.0257680000	1tk6_A.pdb:0.0198720000):0.3348250000	((((((2fzf_A.pdb:1.0186320000	3qhb_A.pdb:0.3428950000):0.2945150000	(1lko_A.pdb:0.4957340000	1yuz_A.pdb:0.5988520000):0.1524960000):0.5088850000	1nfv_A.pdb:0.3693980000):0.1802780000	(((((((((1lb3_A.pdb:0.0973770000	2za7_A.pdb:0.0708620000):0.2017540000	1bg7_A.pdb:0.1386830000):0.0767312000	1r03_A.pdb:0.0627920000):0.1581320000	(1z6o_A.pdb:0.9721180000	1z6o_M.pdb:0.5517920000):0.2823570000):0.3184890000	3e6s_A.pdb:0.4408270000):0.1166190000	1eum_A.pdb:0.3243390000):0.0966207000	1krq_A.pdb:0.2770150000):0.1609090000	2jd7_A.pdb:0.1720250000):0.0517687000	1vlg_A.pdb:0.1995170000):0.4991220000):0.1544190000	((1bcf_A.pdb:0.0805830000	(2fkz_A.pdb:0.1780560000	1jgc_A.pdb:0.3016690000):0.1295770000):0.0635817000	3e1q_A.pdb:0.0572360000):0.3615530000):0.1809870000	(2vzb_A.pdb:0.5944880000	(1otk_A.pdb:1.4452320000	((((((((1oqu_A.pdb:0.1523510000	1uzr_A.pdb:0.0986880000):0.0660273000	1r2f_A.pdb:0.0958090000):0.4971700000	1mxr_A.pdb:0.5728200000):0.4230250000	(1jk0_A.pdb:0.3842820000	(2uw2_A.pdb:0.1139460000	1w68_A.pdb:0.1194950000):0.1391160000):0.7215970000):0.2518760000	3ee4_A.pdb:0.8751120000):0.5072680000	((2inc_B.pdb:1.0601390000	(2inp_C.pdb:0.9093470000	1mty_B.pdb:1.0588710000):0.3446770000):0.1666240000	(1mty_D.pdb:0.6755600000	3dhg_A.pdb:0.8136700000):0.1627410000):0.3964190000):0.3490600000	((2uw1_A.pdb:0.0261870000	2uw1_B.pdb:0.0487480000):0.1236680000	1afr_A.pdb:0.0600900000):0.4402390000):0.3105290000	1za0_A.pdb:0.9427140000):0.4095610000):0.4297620000):0.1333200000):0.2174180000):0.1797870000):0.0779201000):0.0909049000):0.0735401000):0.1101030000	2chp_A.pdb:0.3185610000);
(1ji5_A.pdb:0.2203610000	(((1jig_A.pdb:0.1016610000	((1qgh_A.pdb:0.1262630000	2ux1_A.pdb:0.3726700000):0.2112470000	(((((1dps_A.pdb:0.0304830000	1jts_A.pdb:0.0419080000):0.1387460000	1o9r_A.pdb:0.2247940000):0.3998740000	1uvh_A.pdb:0.6526300000):0.1317310000	(1tjo_A.pdb:0.0000030000	1tk6_A.pdb:0.0574100000):0.5100250000):0.1789400000	(((((2fzf_A.pdb:0.9258280000	(1lko_A.pdb:0.5362170000	1yuz_A.pdb:0.4465440000):0.2397020000):0.0749086000	3qhb_A.pdb:0.5110660000):0.2598670000	(((((1bcf_A.pdb:0.1192230000	3e1q_A.pdb:0.0701410000):0.2081280000	2fkz_A.pdb:0.1031240000):0.2159910000	1jgc_A.pdb:0.2427960000):0.2509000000	((((1lb3_A.pdb:0.0580410000	2za7_A.pdb:0.0603500000):0.1934380000	(1bg7_A.pdb:0.1750960000	(1r03_A.pdb:0.1540590000	1z6o_A.pdb:1.0096760000):0.0537445000):0.0562104000):0.2068890000	(1z6o_M.pdb:0.4735580000	3e6s_A.pdb:0.4980330000):0.0698174000):0.1574460000	((1eum_A.pdb:0.2767100000	1krq_A.pdb:0.2714110000):0.1406610000	(2jd7_A.pdb:0.1482460000	1vlg_A.pdb:0.1898290000):0.1067070000):0.0998041000):0.3953110000):0.0828842000	1nfv_A.pdb:0.4982210000):0.1465460000):0.1736980000	2vzb_A.pdb:0.5514940000):0.0843698000	(1otk_A.pdb:1.3027120000	(((((((1oqu_A.pdb:0.1259980000	1uzr_A.pdb:0.0845340000):0.0295655000	1r2f_A.pdb:0.1532640000):0.4981050000	1mxr_A.pdb:0.6507180000):0.5914310000	((1jk0_A.pdb:0.4898780000	2uw2_A.pdb:0.1253930000):0.0602085000	1w68_A.pdb:0.0824890000):0.4421750000):0.3019060000	3ee4_A.pdb:1.0795270000):0.3663040000	(((2uw1_A.pdb:0.0526220000	2uw1_B.pdb:0.0289580000):0.0592568000	1afr_A.pdb:0.1172760000):0.4048770000	1za0_A.pdb:0.9990770000):0.4785440000):0.1189860000	((2inc_B.pdb:1.1424490000	(2inp_C.pdb:0.8805260000	1mty_B.pdb:1.0335520000):0.3287220000):0.2086650000	(1mty_D.pdb:0.6730750000	3dhg_A.pdb:0.8156440000):0.1843910000):0.5027350000):0.5871540000):0.3442040000):0.2976700000):0.1607260000):0.0934570000):0.0605028000	(1ji4_A.pdb:0.4616350000	2fjc_A.pdb:0.3188570000):0.2556150000):0.0588625000	1n1q_A.pdb:0.2124630000):0.0505796000	2chp_A.pdb:0.3635130000);
(1ji5_A.pdb:0.2024860000	((1jig_A.pdb:0.1337480000	((((1qgh_A.pdb:0.2108830000	2ux1_A.pdb:0.4655610000):0.2320170000	2fjc_A.pdb:0.4823600000):0.0637003000	1otk_A.pdb:1.7755220000):0.0109252000	(((((1dps_A.pdb:0.0502690000	1jts_A.pdb:0.0267140000):0.2088040000	1o9r_A.pdb:0.1961970000):0.2839310000	1uvh_A.pdb:0.7447610000):0.2055740000	(1tjo_A.pdb:0.0232900000	1tk6_A.pdb:0.0164360000):0.4456580000):0.1871540000	(((((2fzf_A.pdb:1.1795550000	((1lko_A.pdb:0.3067090000	1yuz_A.pdb:0.5922720000):0.2441380000	3qhb_A.pdb:0.6549740000):0.3050010000):0.5769600000	1nfv_A.pdb:0.3016470000):0.1244720000	((((((1lb3_A.pdb:0.0609720000	2za7_A.pdb:0.0331620000):0.1927980000	(1bg7_A.pdb:0.1293790000	1r03_A.pdb:0.1397570000):0.0707013000):0.0732771000	(1z6o_A.pdb:1.2269440000	1z6o_M.pdb:0.4231680000):0.2262530000):0.2923010000	3e6s_A.pdb:0.3285310000):0.1342970000	(1eum_A.pdb:0.3825520000	1krq_A.pdb:0.2505490000):0.1331910000):0.0591203000	(2jd7_A.pdb:0.1873520000	1vlg_A.pdb:0.1896500000):0.1078250000):0.5312780000):0.1229780000	(((1bcf_A.pdb:0.1170630000	3e1q_A.pdb:0.0748790000):0.1366260000	2fkz_A.pdb:0.1872610000):0.1545770000	1jgc_A.pdb:0.2061090000):0.2998850000):0.2671750000	(2vzb_A.pdb:0.5442360000	(((((((1oqu_A.pdb:0.1684190000	1r2f_A.pdb:0.2166890000):0.0458646000	1uzr_A.pdb:0.0773430000):0.4694710000	1mxr_A.pdb:0.6047950000):0.6332290000	((1jk0_A.pdb:0.4259570000	2uw2_A.pdb:0.1696000000):0.0656239000	1w68_A.pdb:0.0689990000):0.3690210000):0.2848730000	((2inc_B.pdb:1.0081360000	(2inp_C.pdb:0.8503040000	1mty_B.pdb:0.9095730000):0.2660150000):0.3189300000	(1mty_D.pdb:0.4887370000	3dhg_A.pdb:0.8170750000):0.3613240000):0.6612730000):0.1536550000	3ee4_A.pdb:1.1034350000):0.1813730000	(((2uw1_A.pdb:0.0407370000	2uw1_B.pdb:0.0318740000):0.0472027000	1afr_A.pdb:0.1370820000):0.4867130000	1za0_A.pdb:1.0898570000):0.2918890000):1.3460900000):0.1182180000):0.2269280000):0.1638380000):0.0656865000):0.0504627000	1n1q_A.pdb:0.1680200000):0.1014140000	(2chp_A.pdb:0.2852470000	1ji4_A.pdb:0.6276560000):0.0445491000);
(1ji5_A.pdb:0.2457060000	(1jig_A.pdb:0.1603760000	(((1n1q_A.pdb:0.1384840000	(((1tjo_A.pdb:0.0277630000	1tk6_A.pdb:0.0454600000):0.3403340000	1otk_A.pdb:1.5247730000):0.0188017000	(((((2fzf_A.pdb:0.9882460000	((1lko_A.pdb:0.3698880000	1yuz_A.pdb:0.4641150000):0.3655250000	3qhb_A.pdb:0.4710150000):0.1730780000):0.1812730000	((((((1lb3_A.pdb:0.0394200000	2za7_A.pdb:0.0429770000):0.2145230000	1bg7_A.pdb:0.1762030000):0.0712182000	1r03_A.pdb:0.1373270000):0.0612463000	(1z6o_A.pdb:0.7624680000	1z6o_M.pdb:0.4210670000):0.2766810000):0.1837230000	3e6s_A.pdb:0.4733090000):0.1422440000	(((1eum_A.pdb:0.2711340000	1krq_A.pdb:0.1882700000):0.2304490000	2jd7_A.pdb:0.1670100000):0.0695925000	1vlg_A.pdb:0.1611610000):0.1210820000):0.3675660000):0.2511310000	(((1bcf_A.pdb:0.1242450000	3e1q_A.pdb:0.0988540000):0.1279850000	2fkz_A.pdb:0.1120330000):0.1932790000	1jgc_A.pdb:0.1228990000):0.2894290000):0.0855603000	1nfv_A.pdb:0.3902080000):0.2706320000	(2vzb_A.pdb:0.4750510000	((((((1oqu_A.pdb:0.1034230000	1uzr_A.pdb:0.0902440000):0.0567758000	1r2f_A.pdb:0.1445400000):0.6701440000	1mxr_A.pdb:0.9065850000):0.1046750000	(3ee4_A.pdb:1.3531890000	((1jk0_A.pdb:0.4115360000	2uw2_A.pdb:0.1083380000):0.0895709000	1w68_A.pdb:0.0361780000):0.5330230000):0.1980510000):0.4341180000	(((2uw1_A.pdb:0.0420540000	2uw1_B.pdb:0.0378540000):0.1195220000	1afr_A.pdb:0.0803280000):0.5941620000	1za0_A.pdb:1.2777330000):0.6075360000):0.1398070000	((2inc_B.pdb:0.4480700000	(2inp_C.pdb:0.6759970000	1mty_B.pdb:1.2029370000):0.3330400000):0.3341890000	(1mty_D.pdb:0.6558910000	3dhg_A.pdb:1.1557720000):0.2761310000):0.4605460000):1.0835300000):0.0127406000):0.2512960000):0.2828850000):0.0883153000	((1ji4_A.pdb:0.4595740000	2fjc_A.pdb:0.3480490000):0.0913951000	(((1dps_A.pdb:0.0612640000	1jts_A.pdb:0.0135450000):0.2014980000	1o9r_A.pdb:0.1508970000):0.2185550000	1uvh_A.pdb:0.7891710000):0.2425780000):0.1168120000):0.0904256000	(1qgh_A.pdb:0.1804440000	2ux1_A.pdb:0.4538890000):0.2512710000):0.0147951000):0.1120220000	2chp_A.pdb:0.3586790000);
(1ji5_A.pdb:0.2053170000	((1jig_A.pdb:0.1844880000	((1qgh_A.pdb:0.1902740000	2ux1_A.pdb:0.4347810000):0.2996440000	((1ji4_A.pdb:0.4010550000	2fjc_A.pdb:0.2653660000):0.2536580000	(((((1dps_A.pdb:0.0404270000	1jts_A.pdb:0.0482040000):0.2317960000	1o9r_A.pdb:0.1526330000):0.3524210000	1uvh_A.pdb:0.6757120000):0.2188220000	(1tjo_A.pdb:0.0009970000	1tk6_A.pdb:0.0375810000):0.3970510000):0.2716440000	(((((((2fzf_A.pdb:1.1391730000	(1lko_A.pdb:0.5249690000	1yuz_A.pdb:0.4022750000):0.2095860000):0.1550700000	3qhb_A.pdb:0.6925730000):0.3259880000	(((((1lb3_A.pdb:0.0284550000	2za7_A.pdb:0.0671600000):0.1619640000	(1bg7_A.pdb:0.1397160000	1r03_A.pdb:0.1851300000):0.1035920000):0.1238260000	(1z6o_A.pdb:1.0591130000	1z6o_M.pdb:0.4582870000):0.2604980000):0.2607890000	3e6s_A.pdb:0.5386820000):0.1392710000	((1eum_A.pdb:0.3466990000	1krq_A.pdb:0.2733140000):0.1357560000	(2jd7_A.pdb:0.1679580000	1vlg_A.pdb:0.1785050000):0.0400361000):0.0957956000):0.4347570000):0.2886190000	1nfv_A.pdb:0.4362500000):0.1809980000	(((1bcf_A.pdb:0.1141320000	3e1q_A.pdb:0.0504700000):0.1668010000	2fkz_A.pdb:0.1159080000):0.1314230000	1jgc_A.pdb:0.2189000000):0.3454650000):0.1934650000	2vzb_A.pdb:0.6611150000):0.1077460000	(1otk_A.pdb:0.8694290000	(((((((1oqu_A.pdb:0.1713610000	1r2f_A.pdb:0.1723060000):0.0153070000	1uzr_A.pdb:0.0749260000):0.4456070000	1mxr_A.pdb:0.6070060000):0.5530260000	(1jk0_A.pdb:0.3317700000	(2uw2_A.pdb:0.1926140000	1w68_A.pdb:0.0808880000):0.0772814000):0.3075690000):0.2442850000	3ee4_A.pdb:0.8582780000):0.5207510000	(((2uw1_A.pdb:0.0372490000	2uw1_B.pdb:0.0368730000):0.0461545000	1afr_A.pdb:0.1389310000):0.4949430000	1za0_A.pdb:1.2060480000):0.6073470000):0.1402970000	(2inc_B.pdb:0.8005100000	((2inp_C.pdb:1.2416580000	1mty_B.pdb:0.8487360000):0.4097770000	(1mty_D.pdb:0.4955480000	3dhg_A.pdb:1.0005340000):0.4342840000):0.1657060000):0.3238480000):0.4226280000):0.6667840000):0.1155550000):0.2130190000):0.0517690000):0.0829516000):0.0822894000	1n1q_A.pdb:0.2146890000):0.1090250000	2chp_A.pdb:0.3268290000);
(1ji5_A.pdb:0.2093790000	(1jig_A.pdb:0.1546580000	((1qgh_A.pdb:0.1595450000	2ux1_A.pdb:0.4456170000):0.2280290000	(((1ji4_A.pdb:0.4779780000	2fjc_A.pdb:0.4153690000):0.0806330000	((((1dps_A.pdb:0.0469780000	1jts_A.pdb:0.0217690000):0.2725460000	1o9r_A.pdb:0.1969380000):0.2591690000	1uvh_A.pdb:0.5364840000):0.1811750000	(1tjo_A.pdb:0.0110530000	1tk6_A.pdb:0.0767570000):0.6323320000):0.2870810000):0.0733251000	((((2fzf_A.pdb:0.9270620000	((1lko_A.pdb:0.6216870000	1yuz_A.pdb:0.6339220000):0.3081920000	3qhb_A.pdb:0.4636270000):0.2946700000):0.4894790000	((((1lb3_A.pdb:0.0668200000	2za7_A.pdb:0.0500080000):0.1939810000	((1bg7_A.pdb:0.1221230000	1r03_A.pdb:0.1928830000):0.0882727000	(1z6o_A.pdb:0.8814110000	1z6o_M.pdb:0.4734670000):0.1877730000):0.0340111000):0.2061480000	3e6s_A.pdb:0.5095510000):0.1749920000	((1eum_A.pdb:0.3001650000	1krq_A.pdb:0.1953810000):0.1236250000	(2jd7_A.pdb:0.2363600000	1vlg_A.pdb:0.1240970000):0.0767443000):0.1237060000):0.3260230000):0.0733224000	((((1bcf_A.pdb:0.1014020000	3e1q_A.pdb:0.0405260000):0.1678980000	2fkz_A.pdb:0.1168240000):0.1326920000	1jgc_A.pdb:0.2625810000):0.4215700000	1nfv_A.pdb:0.4935230000):0.1763780000):0.2090140000	(2vzb_A.pdb:0.6586550000	(1otk_A.pdb:1.2235630000	(((((((1oqu_A.pdb:0.1447680000	1uzr_A.pdb:0.1015680000):0.0353167000	1r2f_A.pdb:0.1563850000):0.5152750000	1mxr_A.pdb:0.5769340000):0.5610920000	((1jk0_A.pdb:0.4605370000	2uw2_A.pdb:0.1512280000):0.0756566000	1w68_A.pdb:0.1024880000):0.2971300000):0.3692700000	3ee4_A.pdb:0.8354950000):0.1632300000	(((2uw1_A.pdb:0.0408780000	2uw1_B.pdb:0.0363020000):0.1191200000	1afr_A.pdb:0.1152670000):0.5473110000	1za0_A.pdb:0.9553910000):0.5063960000):0.4874300000	((2inc_B.pdb:0.6601600000	(2inp_C.pdb:1.0886330000	1mty_B.pdb:0.8825870000):0.1886630000):0.3059530000	(1mty_D.pdb:0.4885620000	3dhg_A.pdb:1.0108290000):0.3021900000):0.0650423000):0.4402890000):0.6937110000):0.1969350000):0.2939820000):0.0322442000):0.0861783000):0.0232952000	(1n1q_A.pdb:0.1513810000	2chp_A.pdb:0.4073180000):0.0347660000);
(1ji5_A.pdb:0.1910060000	((1jig_A.pdb:0.0967240000	1n1q_A.pdb:0.1779130000):0.0558031000	(((1qgh_A.pdb:0.2289740000	2ux1_A.pdb:0.2837200000):0.1790330000	(1ji4_A.pdb:0.3573210000	2fjc_A.pdb:0.3155460000):0.1381510000):0.0775825000	((((((1dps_A.pdb:0.0542100000	1jts_A.pdb:0.0534050000):0.2090740000	1o9r_A.pdb:0.1362110000):0.2639300000	1uvh_A.pdb:0.5245650000):0.3042630000	(1tjo_A.pdb:0.0166040000	1tk6_A.pdb:0.0196370000):0.4992530000):0.0819204000	1otk_A.pdb:1.6152400000):0.0575973000	(((((2fzf_A.pdb:1.0931450000	((1lko_A.pdb:0.4951330000	1yuz_A.pdb:0.5617930000):0.2417670000	3qhb_A.pdb:0.4204150000):0.2496750000):0.2981020000	((((((1lb3_A.pdb:0.0757930000	2za7_A.pdb:0.0491900000):0.2470520000	1bg7_A.pdb:0.1016770000):0.0410760000	1r03_A.pdb:0.1485740000):0.1056760000	(1z6o_A.pdb:0.8621220000	1z6o_M.pdb:0.5763600000):0.1863960000):0.2878090000	3e6s_A.pdb:0.4574760000):0.0909926000	(((1eum_A.pdb:0.2809040000	1krq_A.pdb:0.2462010000):0.3040990000	1vlg_A.pdb:0.1508340000):0.0373694000	2jd7_A.pdb:0.2191950000):0.1080620000):0.3525940000):0.1217100000	1nfv_A.pdb:0.4436320000):0.0865503000	(((1bcf_A.pdb:0.1066690000	3e1q_A.pdb:0.0626910000):0.1441890000	2fkz_A.pdb:0.1370440000):0.1018070000	1jgc_A.pdb:0.2690020000):0.2838460000):0.1755360000	(2vzb_A.pdb:0.3709420000	(((((((1oqu_A.pdb:0.1297830000	1uzr_A.pdb:0.1008410000):0.0630516000	1r2f_A.pdb:0.1472950000):0.3296780000	1mxr_A.pdb:0.7141360000):0.3067540000	((1jk0_A.pdb:0.4298970000	2uw2_A.pdb:0.1352970000):0.0493762000	1w68_A.pdb:0.0736590000):0.5294290000):0.3012650000	3ee4_A.pdb:0.8466800000):0.2632700000	(((2uw1_A.pdb:0.0448420000	2uw1_B.pdb:0.0517240000):0.0769796000	1afr_A.pdb:0.1184070000):0.3989400000	1za0_A.pdb:0.8829030000):0.6195430000):0.0696900000	((2inc_B.pdb:0.7450260000	(2inp_C.pdb:0.7297410000	1mty_B.pdb:1.3819660000):0.5051520000):0.3776530000	(1mty_D.pdb:0.8264000000	3dhg_A.pdb:0.6832090000):0.3187160000):0.3208410000):0.8987290000):0.1814090000):0.3371580000):0.0931017000):0.0752275000):0.0820673000	2chp_A.pdb:0.3703540000);
(1ji5_A.pdb:0.2852260000	1jig_A.pdb:0.1268040000	(1n1q_A.pdb:0.1675140000	(2chp_A.pdb:0.3110580000	(((1qgh_A.pdb:0.2211890000	2ux1_A.pdb:0.4301260000):0.1968590000	(((((1dps_A.pdb:0.0592690000	1jts_A.pdb:0.0669700000):0.2246490000	1o9r_A.pdb:0.1524010000):0.2406780000	1uvh_A.pdb:0.5546740000):0.1522880000	(1tjo_A.pdb:0.0074270000	1tk6_A.pdb:0.0378500000):0.5238760000):0.2137650000	(((((((2fzf_A.pdb:1.3310070000	3qhb_A.pdb:0.6660430000):0.1811680000	(1lko_A.pdb:0.6980030000	1yuz_A.pdb:0.3736720000):0.2811990000):0.2382940000	((((((1lb3_A.pdb:0.0603930000	2za7_A.pdb:0.0347190000):0.1584480000	(1bg7_A.pdb:0.1234570000	1r03_A.pdb:0.1585330000):0.0500202000):0.0494539000	(1z6o_A.pdb:1.0441320000	1z6o_M.pdb:0.5272150000):0.2989940000):0.3192560000	3e6s_A.pdb:0.4416140000):0.1550450000	(2jd7_A.pdb:0.1388970000	1vlg_A.pdb:0.2526020000):0.1049330000):0.0787534000	(1eum_A.pdb:0.3020010000	1krq_A.pdb:0.2887830000):0.0995422000):0.4293650000):0.2611570000	1nfv_A.pdb:0.5525060000):0.3007550000	(((1bcf_A.pdb:0.1023320000	3e1q_A.pdb:0.1315380000):0.0931321000	2fkz_A.pdb:0.1064160000):0.1798510000	1jgc_A.pdb:0.2519750000):0.2049950000):0.1939900000	2vzb_A.pdb:0.6704200000):0.1292380000	(1otk_A.pdb:1.2428060000	(((((((1oqu_A.pdb:0.1253530000	1uzr_A.pdb:0.1094540000):0.0613803000	1r2f_A.pdb:0.1002550000):0.4849110000	1mxr_A.pdb:0.7939820000):0.3938800000	((1jk0_A.pdb:0.3711560000	2uw2_A.pdb:0.1523010000):0.0556251000	1w68_A.pdb:0.1189270000):0.5431420000):0.1576380000	3ee4_A.pdb:0.9117930000):0.2430040000	((2inc_B.pdb:0.7125560000	(2inp_C.pdb:0.8277340000	1mty_B.pdb:1.1080150000):0.1034270000):0.3894700000	(1mty_D.pdb:0.5102850000	3dhg_A.pdb:0.9452000000):0.2599660000):0.5175750000):0.2638800000	(((2uw1_A.pdb:0.0534700000	2uw1_B.pdb:0.0347450000):0.1738410000	1afr_A.pdb:0.1326790000):0.7536290000	1za0_A.pdb:1.1459280000):0.3756700000):0.6821940000):0.4114320000):0.1707370000):0.0992417000):0.0359671000	(1ji4_A.pdb:0.3478070000	2fjc_A.pdb:0.3783860000):0.1379870000):0.0630837000):0.0872435000):0.0597879000);
(1ji5_A.pdb:0.2571920000	1jig_A.pdb:0.1212220000	((((1n1q_A.pdb:0.1688940000	2chp_A.pdb:0.3614380000):0.0528142000	(1ji4_A.pdb:0.4149610000	2fjc_A.pdb:0.3999270000):0.1275030000):0.0258014000	((((1dps_A.pdb:0.0423110000	1jts_A.pdb:0.0495740000):0.2238950000	1o9r_A.pdb:0.2113200000):0.3138380000	1uvh_A.pdb:0.5493580000):0.2617830000	((1tjo_A.pdb:0.0136320000	1tk6_A.pdb:0.0188870000):0.3669450000	(((((((2fzf_A.pdb:1.0690950000	3qhb_A.pdb:0.5796720000):0.1682700000	1yuz_A.pdb:0.3538920000):0.2401950000	1lko_A.pdb:0.6368940000):0.6013610000	(((((((((1lb3_A.pdb:0.0458470000	2za7_A.pdb:0.0526690000):0.1786590000	1bg7_A.pdb:0.1801100000):0.0467448000	1r03_A.pdb:0.0962090000):0.1197180000	1z6o_A.pdb:0.7825900000):0.0769159000	1z6o_M.pdb:0.5299960000):0.2569090000	3e6s_A.pdb:0.4607250000):0.1366690000	2jd7_A.pdb:0.1729760000):0.0443632000	(1eum_A.pdb:0.2352530000	1krq_A.pdb:0.2599480000):0.1574000000):0.0752149000	1vlg_A.pdb:0.1742030000):0.3368050000):0.4139660000	(((1bcf_A.pdb:0.1208120000	3e1q_A.pdb:0.0944060000):0.1126060000	2fkz_A.pdb:0.1112520000):0.1217070000	1jgc_A.pdb:0.1546690000):0.3429620000):0.0834077000	1nfv_A.pdb:0.3216110000):0.3531220000	(2vzb_A.pdb:0.5463430000	(1otk_A.pdb:1.3032360000	((((((1oqu_A.pdb:0.0778440000	1uzr_A.pdb:0.1014610000):0.0447826000	1r2f_A.pdb:0.1209170000):0.5151070000	1mxr_A.pdb:0.7609530000):0.1853060000	(3ee4_A.pdb:1.2307590000	((1jk0_A.pdb:0.3753730000	2uw2_A.pdb:0.1368550000):0.0847922000	1w68_A.pdb:0.0764120000):0.5520710000):0.2555870000):0.7468080000	(((2uw1_A.pdb:0.0099870000	2uw1_B.pdb:0.0620280000):0.1329000000	1afr_A.pdb:0.0788550000):0.6382470000	1za0_A.pdb:0.6644800000):0.4292640000):0.2981910000	((2inc_B.pdb:0.6636200000	(2inp_C.pdb:1.1045480000	1mty_B.pdb:1.1684580000):0.1908160000):0.3386020000	(1mty_D.pdb:0.6166490000	3dhg_A.pdb:0.9530780000):0.3261420000):0.3919360000):0.2556090000):0.7188360000):0.0912171000):0.1745200000):0.1240170000):0.1783740000):0.0767481000	(1qgh_A.pdb:0.1486340000	2ux1_A.pdb:0.3747730000):0.2707240000):0.0229058000);
(1ji5_A.pdb:0.2395800000	(1jig_A.pdb:0.1521390000	(((1qgh_A.pdb:0.2148190000	2ux1_A.pdb:0.3164400000):0.1765000000	(1ji4_A.pdb:0.3730560000	2fjc_A.pdb:0.3425340000):0.2101200000):0.1472610000	(((((1dps_A.pdb:0.0539680000	1jts_A.pdb:0.0510830000):0.2752310000	1o9r_A.pdb:0.1610780000):0.3357210000	1uvh_A.pdb:0.7465280000):0.1555950000	(1tjo_A.pdb:0.0376180000	1tk6_A.pdb:0.0278920000):0.6162890000):0.2605710000	((((((2fzf_A.pdb:1.2985110000	1yuz_A.pdb:0.5624590000):0.1254750000	1lko_A.pdb:0.4580030000):0.1956680000	3qhb_A.pdb:0.7216150000):0.4561140000	(((((1bcf_A.pdb:0.0954200000	3e1q_A.pdb:0.0657930000):0.1682500000	2fkz_A.pdb:0.1762480000):0.1302110000	1jgc_A.pdb:0.2917420000):0.3242580000	1nfv_A.pdb:0.5385550000):0.1285770000	(((((1lb3_A.pdb:0.0682670000	2za7_A.pdb:0.0560010000):0.2058250000	1bg7_A.pdb:0.1579360000):0.0587357000	1r03_A.pdb:0.2265130000):0.0616893000	(1z6o_A.pdb:1.1453270000	1z6o_M.pdb:0.6112270000):0.2134600000):0.1214970000	(((1eum_A.pdb:0.3312370000	1krq_A.pdb:0.2488720000):0.2673490000	(2jd7_A.pdb:0.1829240000	1vlg_A.pdb:0.2325860000):0.0560780000):0.0868908000	3e6s_A.pdb:0.4105140000):0.2156500000):0.4208880000):0.0871816000):0.1098370000	1otk_A.pdb:1.8074640000):0.1202640000	(2vzb_A.pdb:0.5925760000	((((((1oqu_A.pdb:0.1477400000	1uzr_A.pdb:0.0769970000):0.0374399000	1r2f_A.pdb:0.0932480000):0.4646560000	1mxr_A.pdb:0.7209040000):0.2817040000	((1jk0_A.pdb:0.4491150000	1w68_A.pdb:0.1194980000):0.0554447000	2uw2_A.pdb:0.1267150000):0.4981900000):0.3318330000	3ee4_A.pdb:0.9411120000):0.2135100000	((2inc_B.pdb:0.8333150000	((2inp_C.pdb:0.7673820000	1mty_B.pdb:0.8747320000):0.4246870000	(1mty_D.pdb:0.4750300000	3dhg_A.pdb:0.8863700000):0.4367020000):0.1741710000):0.4823710000	(((2uw1_A.pdb:0.0327470000	2uw1_B.pdb:0.0238630000):0.0601193000	1afr_A.pdb:0.1366580000):0.5808150000	1za0_A.pdb:0.8597440000):0.3545390000):0.2043010000):1.0793300000):0.0000021976):0.1905310000):0.1508820000):0.0412309000):0.0363333000	(1n1q_A.pdb:0.2017530000	2chp_A.pdb:0.3346210000):0.0410311000);
(1ji5_A.pdb:0.2646560000	((1jig_A.pdb:0.1523740000	(((1qgh_A.pdb:0.2595640000	2ux1_A.pdb:0.3487130000):0.2897600000	((((((1dps_A.pdb:0.0518960000	1jts_A.pdb:0.0614450000):0.2522230000	1o9r_A.pdb:0.2416470000):0.3221830000	1uvh_A.pdb:0.5407180000):0.2031740000	(1tjo_A.pdb:0.0217050000	1tk6_A.pdb:0.0457280000):0.4922960000):0.0926747000	((2fzf_A.pdb:1.0926340000	(2vzb_A.pdb:0.5668990000	(((((((1oqu_A.pdb:0.0821990000	1uzr_A.pdb:0.1167030000):0.0502140000	1r2f_A.pdb:0.1071940000):0.5702120000	1mxr_A.pdb:0.4806670000):0.5097640000	((1jk0_A.pdb:0.4715020000	2uw2_A.pdb:0.1336600000):0.0499338000	1w68_A.pdb:0.0739310000):0.4832460000):0.4290330000	3ee4_A.pdb:0.7884760000):0.5604830000	(((2uw1_A.pdb:0.0244770000	2uw1_B.pdb:0.0415000000):0.0545159000	1afr_A.pdb:0.1426050000):0.4661630000	1za0_A.pdb:0.9400520000):0.3598940000):0.1203390000	((2inc_B.pdb:0.8881810000	(2inp_C.pdb:0.7251280000	1mty_B.pdb:0.9584270000):0.3486210000):0.1772000000	(1mty_D.pdb:0.7828350000	3dhg_A.pdb:0.7610380000):0.3764940000):0.5520490000):0.5948020000):0.1955040000):0.0000024811	(((((1bcf_A.pdb:0.1004230000	3e1q_A.pdb:0.0998900000):0.1328370000	2fkz_A.pdb:0.1420560000):0.1582380000	1jgc_A.pdb:0.2756760000):0.2852860000	(1nfv_A.pdb:0.6275000000	((((((1lb3_A.pdb:0.0545760000	2za7_A.pdb:0.0503960000):0.1493950000	1bg7_A.pdb:0.1052540000):0.0152955000	1r03_A.pdb:0.1604810000):0.0965198000	(1z6o_A.pdb:1.2252710000	1z6o_M.pdb:0.4096330000):0.1442490000):0.2662270000	3e6s_A.pdb:0.4018650000):0.0739262000	((1eum_A.pdb:0.2470860000	1krq_A.pdb:0.2920760000):0.2297780000	(2jd7_A.pdb:0.2136090000	1vlg_A.pdb:0.1323340000):0.0737996000):0.1979420000):0.4154450000):0.1147440000):0.1031420000	((1lko_A.pdb:0.4678140000	1yuz_A.pdb:0.7332830000):0.3372310000	3qhb_A.pdb:0.6168060000):0.5226740000):0.1836300000):0.1870310000):0.1191450000	1otk_A.pdb:1.6527980000):0.0000029910):0.0278980000	(1ji4_A.pdb:0.4088690000	2fjc_A.pdb:0.3572250000):0.1495700000):0.0977713000):0.0560526000	1n1q_A.pdb:0.2326540000):0.0662383000	2chp_A.pdb:0.3508280000);
(1ji5_A.pdb:0.2383940000	((1jig_A.pdb:0.1673780000	1n1q_A.pdb:0.1742280000):0.0328283000	((((1qgh_A.pdb:0.2115970000	2ux1_A.pdb:0.4193860000):0.1616500000	(((1dps_A.pdb:0.0535480000	1jts_A.pdb:0.0095340000):0.2684420000	1o9r_A.pdb:0.1835290000):0.3718890000	1uvh_A.pdb:0.6065470000):0.3131090000):0.0796406000	((1tjo_A.pdb:0.0072620000	1tk6_A.pdb:0.0177220000):0.3998000000	((((2fzf_A.pdb:1.2850030000	1otk_A.pdb:1.4667420000):0.1591490000	(((((((1oqu_A.pdb:0.1362250000	1uzr_A.pdb:0.1035420000):0.0133206000	1r2f_A.pdb:0.1459480000):0.5116720000	1mxr_A.pdb:0.5646740000):0.4288280000	((1jk0_A.pdb:0.4106920000	2uw2_A.pdb:0.0687920000):0.0709985000	1w68_A.pdb:0.0689620000):0.5774400000):0.3196550000	3ee4_A.pdb:0.7799570000):0.4635800000	(((2uw1_A.pdb:0.0272020000	2uw1_B.pdb:0.0198450000):0.0533459000	1afr_A.pdb:0.1300510000):0.6200070000	1za0_A.pdb:0.8610650000):0.3374620000):0.1974560000	((2inc_B.pdb:0.7058640000	(2inp_C.pdb:0.5727780000	1mty_B.pdb:1.1707850000):0.3275550000):0.2509810000	(1mty_D.pdb:0.6222670000	3dhg_A.pdb:0.8293160000):0.3426680000):0.4105160000):0.5421760000):0.2772920000	(((((1bcf_A.pdb:0.1150740000	3e1q_A.pdb:0.0852880000):0.1023110000	2fkz_A.pdb:0.1564480000):0.0875237000	1jgc_A.pdb:0.2490730000):0.2450370000	(((((((1lb3_A.pdb:0.0713770000	2za7_A.pdb:0.0683320000):0.0743431000	1z6o_A.pdb:1.1624230000):0.0794437000	1r03_A.pdb:0.1107580000):0.0436599000	1bg7_A.pdb:0.1321860000):0.1500070000	1z6o_M.pdb:0.4901630000):0.2348560000	3e6s_A.pdb:0.3884190000):0.1269950000	(((1eum_A.pdb:0.3222250000	1krq_A.pdb:0.2118220000):0.2916690000	2jd7_A.pdb:0.1177980000):0.0468656000	1vlg_A.pdb:0.1051640000):0.1163640000):0.4083200000):0.0880732000	(1nfv_A.pdb:0.4655990000	((1lko_A.pdb:0.3292470000	1yuz_A.pdb:0.6685000000):0.3093400000	3qhb_A.pdb:0.5295370000):0.5197050000):0.0973881000):0.2319240000):0.0312284000	2vzb_A.pdb:0.5908930000):0.1156260000):0.2153880000):0.0850102000	(1ji4_A.pdb:0.4023920000	2fjc_A.pdb:0.3640850000):0.2573120000):0.0864882000):0.0909995000	2chp_A.pdb:0.2888000000);
(1ji5_A.pdb:0.2295040000	((1jig_A.pdb:0.1574610000	(((1qgh_A.pdb:0.2600490000	2ux1_A.pdb:0.3818070000):0.2243150000	(1ji4_A.pdb:0.4053950000	2fjc_A.pdb:0.3159250000):0.1927410000):0.0395222000	(((((1dps_A.pdb:0.0457200000	1jts_A.pdb:0.0358390000):0.1806550000	1o9r_A.pdb:0.1455630000):0.3947730000	1uvh_A.pdb:0.6002990000):0.3364300000	(1tjo_A.pdb:0.0299330000	1tk6_A.pdb:0.0505970000):0.4340660000):0.2915160000	((2fzf_A.pdb:1.3731830000	(1otk_A.pdb:1.3542160000	(((((((1oqu_A.pdb:0.1098350000	1uzr_A.pdb:0.0646520000):0.0493485000	1r2f_A.pdb:0.1339160000):0.3018540000	1mxr_A.pdb:0.6964900000):0.4322830000	3ee4_A.pdb:0.9832530000):0.1436760000	((1jk0_A.pdb:0.4500270000	2uw2_A.pdb:0.1065750000):0.0486340000	1w68_A.pdb:0.0915850000):0.7909270000):0.3255890000	(((2uw1_A.pdb:0.0349240000	2uw1_B.pdb:0.0215290000):0.0735684000	1afr_A.pdb:0.1233560000):0.5136580000	1za0_A.pdb:1.0878360000):0.5258410000):0.1832990000	((2inc_B.pdb:0.7505770000	(2inp_C.pdb:1.0037420000	1mty_B.pdb:0.8770160000):0.2242940000):0.2115150000	(1mty_D.pdb:0.8638050000	3dhg_A.pdb:0.8149480000):0.3368860000):0.2053480000):0.4786130000):0.3609040000):0.2240830000	(2vzb_A.pdb:0.6607100000	(((((1bcf_A.pdb:0.0975640000	3e1q_A.pdb:0.0638260000):0.1182420000	2fkz_A.pdb:0.1539000000):0.1588490000	1jgc_A.pdb:0.2716550000):0.2780980000	(1nfv_A.pdb:0.1313170000	((1lko_A.pdb:0.3838800000	1yuz_A.pdb:0.7123710000):0.2281930000	3qhb_A.pdb:0.6209930000):0.5043210000):0.2773110000):0.1167840000	((((((1lb3_A.pdb:0.0302260000	2za7_A.pdb:0.0649030000):0.1810220000	1bg7_A.pdb:0.1433500000):0.0515374000	1r03_A.pdb:0.1330160000):0.1039160000	(1z6o_A.pdb:0.6336760000	1z6o_M.pdb:0.5338410000):0.2877200000):0.1838790000	3e6s_A.pdb:0.4759200000):0.0843961000	(((1eum_A.pdb:0.2916940000	1krq_A.pdb:0.3136250000):0.2713000000	2jd7_A.pdb:0.1817850000):0.0188583000	1vlg_A.pdb:0.1810030000):0.1357060000):0.4085980000):0.2123870000):0.0220821000):0.1585060000):0.1803140000):0.0656968000):0.0666294000	2chp_A.pdb:0.3890760000):0.0380955000	1n1q_A.pdb:0.2506650000);
(1ji5_A.pdb:0.2161180000	((1jig_A.pdb:0.2408700000	(((1qgh_A.pdb:0.1353850000	2ux1_A.pdb:0.4262140000):0.3492180000	(1ji4_A.pdb:0.3976820000	2fjc_A.pdb:0.4156750000):0.1968450000):0.0634862000	(((((1dps_A.pdb:0.0677910000	1jts_A.pdb:0.0312060000):0.2836280000	1o9r_A.pdb:0.1056160000):0.4160280000	1uvh_A.pdb:0.5331130000):0.2275810000	(1tjo_A.pdb:0.0390020000	1tk6_A.pdb:0.0140170000):0.4983020000):0.2391730000	((((2fzf_A.pdb:0.9470420000	((1lko_A.pdb:0.5650330000	1yuz_A.pdb:0.5973950000):0.3842010000	3qhb_A.pdb:0.6266280000):0.2710890000):0.2786870000	((((((1lb3_A.pdb:0.0444280000	2za7_A.pdb:0.0284920000):0.1213940000	1z6o_A.pdb:1.1405670000):0.0808460000	(1bg7_A.pdb:0.1033820000	1r03_A.pdb:0.1999500000):0.0656853000):0.0966264000	1z6o_M.pdb:0.6630310000):0.2932480000	3e6s_A.pdb:0.4474520000):0.1524620000	(((1eum_A.pdb:0.2356570000	1krq_A.pdb:0.3651390000):0.2397770000	1vlg_A.pdb:0.1332350000):0.0285150000	2jd7_A.pdb:0.2096450000):0.0958992000):0.3310880000):0.2069890000	((((1bcf_A.pdb:0.0803470000	3e1q_A.pdb:0.0821900000):0.1408530000	2fkz_A.pdb:0.1564670000):0.1600740000	1jgc_A.pdb:0.2622580000):0.2962230000	1nfv_A.pdb:0.4920390000):0.1880340000):0.2599730000	(2vzb_A.pdb:0.5727730000	(1otk_A.pdb:1.6022510000	(((((((1oqu_A.pdb:0.1111080000	1uzr_A.pdb:0.1020450000):0.0797669000	1r2f_A.pdb:0.1025210000):0.4339360000	1mxr_A.pdb:0.5817970000):0.3839550000	(1jk0_A.pdb:0.3387410000	(2uw2_A.pdb:0.1596960000	1w68_A.pdb:0.1288630000):0.0930811000):0.4456060000):0.4164000000	3ee4_A.pdb:0.7034300000):0.2612570000	(((2uw1_A.pdb:0.0424450000	2uw1_B.pdb:0.0454020000):0.1136320000	1afr_A.pdb:0.0944690000):0.6089770000	1za0_A.pdb:1.0180680000):0.3914080000):0.1296530000	((2inc_B.pdb:0.9451610000	(2inp_C.pdb:0.8533530000	1mty_B.pdb:1.0662340000):0.4176730000):0.1668000000	(1mty_D.pdb:0.6505500000	3dhg_A.pdb:0.8373850000):0.3060400000):0.4066930000):0.5965260000):0.4265830000):0.0896041000):0.2568450000):0.0804041000):0.0413086000):0.0606362000	1n1q_A.pdb:0.1940420000):0.0999586000	2chp_A.pdb:0.3415530000);
(1ji5_A.pdb:0.2486180000	1jig_A.pdb:0.1495710000	(1n1q_A.pdb:0.1617260000	((2chp_A.pdb:0.3416810000	((((1dps_A.pdb:0.0611970000	1jts_A.pdb:0.0454940000):0.2407330000	1o9r_A.pdb:0.1627970000):0.3590460000	1uvh_A.pdb:0.5262870000):0.4077750000	((1tjo_A.pdb:0.0307050000	1tk6_A.pdb:0.0224880000):0.5955710000	((((2fzf_A.pdb:1.3341260000	(((1lko_A.pdb:0.3760950000	1yuz_A.pdb:0.6633980000):0.3087530000	3qhb_A.pdb:0.6759590000):0.3499650000	((((((1lb3_A.pdb:0.0506810000	2za7_A.pdb:0.0765620000):0.1744130000	(1bg7_A.pdb:0.1122700000	1r03_A.pdb:0.1851270000):0.0385490000):0.0945101000	(1z6o_A.pdb:0.7663680000	1z6o_M.pdb:0.4400870000):0.1900200000):0.2922790000	3e6s_A.pdb:0.4923510000):0.0883592000	(2jd7_A.pdb:0.2200410000	1vlg_A.pdb:0.2341470000):0.0687307000):0.1032410000	(1eum_A.pdb:0.3065080000	1krq_A.pdb:0.2054580000):0.1576530000):0.5118250000):0.0598666000):0.2454820000	1nfv_A.pdb:0.4678200000):0.2802730000	(((1bcf_A.pdb:0.1091410000	3e1q_A.pdb:0.1232930000):0.1129360000	2fkz_A.pdb:0.1205760000):0.1259790000	1jgc_A.pdb:0.2647200000):0.4225230000):0.2275050000	(2vzb_A.pdb:0.5956440000	(1otk_A.pdb:1.1135870000	((((((1oqu_A.pdb:0.1359790000	1uzr_A.pdb:0.0712490000):0.0421929000	1r2f_A.pdb:0.1348560000):0.5350870000	1mxr_A.pdb:0.8626860000):0.2278330000	(3ee4_A.pdb:1.0584630000	((1jk0_A.pdb:0.3575950000	2uw2_A.pdb:0.0891950000):0.0375575000	1w68_A.pdb:0.1088670000):0.4122360000):0.2097450000):0.3718460000	(((2uw1_A.pdb:0.0326280000	2uw1_B.pdb:0.0311460000):0.0980734000	1afr_A.pdb:0.1270140000):0.4867020000	1za0_A.pdb:0.9973770000):0.6408760000):0.2403590000	((2inc_B.pdb:0.3526190000	(2inp_C.pdb:0.6689180000	1mty_B.pdb:1.1403370000):0.3296200000):0.4378340000	(1mty_D.pdb:0.6211260000	3dhg_A.pdb:0.8614790000):0.2610180000):0.4509260000):0.5060010000):0.7109260000):0.1331550000):0.0969825000):0.1483460000):0.0877153000):0.0598561000	((1qgh_A.pdb:0.2756650000	2ux1_A.pdb:0.3431410000):0.2037450000	(1ji4_A.pdb:0.4310620000	2fjc_A.pdb:0.3771470000):0.0484613000):0.1061170000):0.0900344000):0.0425828000);
(1ji5_A.pdb:0.1892490000	(1jig_A.pdb:0.1209830000	(1n1q_A.pdb:0.2129250000	(((1qgh_A.pdb:0.2841420000	2ux1_A.pdb:0.3338920000):0.2216930000	1ji4_A.pdb:0.5349560000):0.0679824000	(2fjc_A.pdb:0.5010770000	(((((1dps_A.pdb:0.0440400000	1jts_A.pdb:0.0376670000):0.2100650000	1o9r_A.pdb:0.1609060000):0.4020540000	1uvh_A.pdb:0.6093180000):0.2741310000	(1tjo_A.pdb:0.0105600000	1tk6_A.pdb:0.0353660000):0.3583140000):0.1789260000	((((2fzf_A.pdb:0.9404500000	((1lko_A.pdb:0.3799950000	1yuz_A.pdb:0.6123640000):0.2681720000	3qhb_A.pdb:0.5015750000):0.2059960000):0.4373380000	((((((1lb3_A.pdb:0.0507800000	2za7_A.pdb:0.0579300000):0.1571970000	1bg7_A.pdb:0.1139460000):0.0446123000	1r03_A.pdb:0.1557760000):0.1325350000	(1z6o_A.pdb:0.8938090000	1z6o_M.pdb:0.4424060000):0.1355470000):0.2863070000	3e6s_A.pdb:0.3555800000):0.1131480000	((1eum_A.pdb:0.2400570000	1krq_A.pdb:0.2694300000):0.3205440000	(2jd7_A.pdb:0.1751990000	1vlg_A.pdb:0.1970590000):0.0193026000):0.0906017000):0.5220760000):0.2200720000	((((1bcf_A.pdb:0.0928050000	3e1q_A.pdb:0.1148420000):0.1118860000	2fkz_A.pdb:0.1757890000):0.1584800000	1jgc_A.pdb:0.2367260000):0.1774980000	(1nfv_A.pdb:0.4605410000	(1otk_A.pdb:1.3512050000	(((((((1oqu_A.pdb:0.1776540000	1uzr_A.pdb:0.0802100000):0.0297141000	1r2f_A.pdb:0.1485250000):0.3419540000	1mxr_A.pdb:0.6794110000):0.2642910000	(1jk0_A.pdb:0.2552200000	(2uw2_A.pdb:0.1217900000	1w68_A.pdb:0.1066060000):0.1145430000):0.5951930000):0.3510570000	3ee4_A.pdb:0.7802040000):0.3510330000	(((2uw1_A.pdb:0.0108320000	2uw1_B.pdb:0.0482560000):0.0935055000	1afr_A.pdb:0.1637820000):0.6290250000	1za0_A.pdb:0.7414680000):0.3989930000):0.2911480000	((2inc_B.pdb:0.9094730000	(2inp_C.pdb:0.9599560000	1mty_B.pdb:1.1341430000):0.3368590000):0.3164090000	(1mty_D.pdb:0.5735680000	3dhg_A.pdb:0.9074460000):0.2934150000):0.4664010000):0.1660110000):0.7201160000):0.0855686000):0.1096790000):0.1988380000	2vzb_A.pdb:0.4867470000):0.1717340000):0.1560210000):0.0269421000):0.0928049000):0.0442607000):0.0947416000	2chp_A.pdb:0.3556090000);
(1ji5_A.pdb:0.1636510000	((1jig_A.pdb:0.0976450000	(((1qgh_A.pdb:0.3213710000	2ux1_A.pdb:0.4454140000):0.1361040000	((((((2fzf_A.pdb:1.0176050000	3qhb_A.pdb:0.4299640000):0.2512450000	(1lko_A.pdb:0.5697730000	1yuz_A.pdb:0.5404300000):0.1901580000):0.6092970000	1nfv_A.pdb:0.3052090000):0.3131180000	(((1bcf_A.pdb:0.0804920000	3e1q_A.pdb:0.1204460000):0.1219340000	2fkz_A.pdb:0.1331700000):0.2362260000	1jgc_A.pdb:0.1749230000):0.1641660000):0.1276650000	(((((1lb3_A.pdb:0.0654860000	2za7_A.pdb:0.0608630000):0.1270210000	1bg7_A.pdb:0.0946530000):0.0422604000	1r03_A.pdb:0.1033990000):0.1345490000	(1z6o_A.pdb:0.7451680000	1z6o_M.pdb:0.6889580000):0.1679040000):0.1467340000	(((1eum_A.pdb:0.3931350000	1krq_A.pdb:0.2697610000):0.1345940000	(2jd7_A.pdb:0.1794720000	1vlg_A.pdb:0.1628320000):0.1230290000):0.1519780000	3e6s_A.pdb:0.2778400000):0.1692610000):0.4902460000):0.1383450000	2vzb_A.pdb:0.6582140000):0.3534660000):0.0219107000	((1ji4_A.pdb:0.5567040000	2fjc_A.pdb:0.3972750000):0.1243640000	(((((1dps_A.pdb:0.0244120000	1jts_A.pdb:0.0384930000):0.3214380000	1o9r_A.pdb:0.2405690000):0.2652600000	1uvh_A.pdb:0.5838770000):0.1593650000	(1tjo_A.pdb:0.0012370000	1tk6_A.pdb:0.0514040000):0.4895230000):0.2800610000	(1otk_A.pdb:1.2793400000	((((((1oqu_A.pdb:0.1337070000	1uzr_A.pdb:0.1124340000):0.0344992000	1r2f_A.pdb:0.1345310000):0.5969140000	1mxr_A.pdb:0.5600110000):0.5074500000	(((1jk0_A.pdb:0.3045660000	2uw2_A.pdb:0.1883070000):0.0368468000	1w68_A.pdb:0.0692210000):0.5160680000	((2inc_B.pdb:0.8242310000	(2inp_C.pdb:1.0080890000	1mty_B.pdb:0.7631470000):0.2817920000):0.2452830000	(1mty_D.pdb:0.6996700000	3dhg_A.pdb:1.0191390000):0.3082440000):0.8279790000):0.2279350000):0.1281880000	3ee4_A.pdb:0.9135640000):0.6141360000	(((2uw1_A.pdb:0.0171660000	2uw1_B.pdb:0.0508410000):0.0515183000	1afr_A.pdb:0.1840150000):0.8162610000	1za0_A.pdb:0.8869660000):0.0708475000):0.7121900000):0.6056290000):0.0000027640):0.0481045000):0.0915305000):0.0487936000	1n1q_A.pdb:0.1769220000):0.0791733000	2chp_A.pdb:0.3986500000);
(1ji5_A.pdb:0.2624800000	((1jig_A.pdb:0.1638290000	((((1qgh_A.pdb:0.2148900000	2ux1_A.pdb:0.3756780000):0.2173390000	(((1dps_A.pdb:0.0777510000	1jts_A.pdb:0.0186430000):0.1811500000	1o9r_A.pdb:0.1869650000):0.3000900000	1uvh_A.pdb:0.6522560000):0.4739200000):0.0441169000	(1ji4_A.pdb:0.4889330000	2fjc_A.pdb:0.3901690000):0.1611020000):0.1520150000	((1tjo_A.pdb:0.0075760000	1tk6_A.pdb:0.0336020000):0.4989160000	(((((2fzf_A.pdb:1.1025240000	(1otk_A.pdb:1.5916690000	(((((((1oqu_A.pdb:0.1482210000	1r2f_A.pdb:0.1957970000):0.0354427000	1uzr_A.pdb:0.0429640000):0.3788860000	1mxr_A.pdb:0.6808080000):0.4465620000	(1jk0_A.pdb:0.4246100000	(2uw2_A.pdb:0.1511080000	1w68_A.pdb:0.1126970000):0.1042140000):0.4847100000):0.1954200000	3ee4_A.pdb:0.9201800000):0.2019850000	(((2uw1_A.pdb:0.0220620000	2uw1_B.pdb:0.0523440000):0.1277580000	1afr_A.pdb:0.0589900000):0.5885790000	1za0_A.pdb:1.1745350000):0.4629780000):0.0428244000	((2inc_B.pdb:0.7895010000	(2inp_C.pdb:0.7525650000	1mty_B.pdb:0.9599720000):0.3763980000):0.3702960000	(1mty_D.pdb:0.6085810000	3dhg_A.pdb:0.8937610000):0.3297870000):0.3064310000):0.2772210000):0.1691990000):0.3183300000	((1lko_A.pdb:0.4940420000	1yuz_A.pdb:0.5159690000):0.2061390000	3qhb_A.pdb:0.3823940000):0.3355390000):0.4510010000	1nfv_A.pdb:0.3798520000):0.1203290000	((((1bcf_A.pdb:0.1591750000	3e1q_A.pdb:0.0804300000):0.0810852000	2fkz_A.pdb:0.1577830000):0.1132770000	1jgc_A.pdb:0.3187460000):0.2995890000	(((((1lb3_A.pdb:0.0368790000	2za7_A.pdb:0.0557900000):0.2659750000	1bg7_A.pdb:0.1046830000):0.0698831000	1r03_A.pdb:0.1474900000):0.1461600000	(1z6o_A.pdb:1.0290930000	1z6o_M.pdb:0.5393210000):0.1764600000):0.1670640000	(((1eum_A.pdb:0.3017470000	1krq_A.pdb:0.2183990000):0.2588980000	(2jd7_A.pdb:0.1605700000	1vlg_A.pdb:0.2054140000):0.0386955000):0.1113900000	3e6s_A.pdb:0.5236830000):0.1639830000):0.4508750000):0.1084010000):0.1211510000	2vzb_A.pdb:0.6738310000):0.0913312000):0.1639080000):0.0339332000):0.0527055000	1n1q_A.pdb:0.1967800000):0.1302980000	2chp_A.pdb:0.3347400000);
(1ji5_A.pdb:0.2239490000	(1jig_A.pdb:0.1643350000	1n1q_A.pdb:0.2684020000):0.0739840000	(2chp_A.pdb:0.4344720000	(((1qgh_A.pdb:0.1871540000	2ux1_A.pdb:0.3906770000):0.2306590000	(1ji4_A.pdb:0.3938060000	2fjc_A.pdb:0.3976650000):0.2185400000):0.1333610000	(((((1dps_A.pdb:0.0838240000	1jts_A.pdb:0.0462010000):0.1860040000	1o9r_A.pdb:0.3016010000):0.3492430000	1uvh_A.pdb:0.5944420000):0.2658330000	(1tjo_A.pdb:0.0089190000	1tk6_A.pdb:0.0552050000):0.5462210000):0.2716840000	(((((2fzf_A.pdb:1.6209030000	((1lko_A.pdb:0.3394350000	1yuz_A.pdb:0.8227020000):0.4552110000	3qhb_A.pdb:0.3802050000):0.6899170000):0.3623400000	1nfv_A.pdb:0.4217960000):0.1399800000	(((((1lb3_A.pdb:0.0568900000	2za7_A.pdb:0.0583240000):0.1935590000	1bg7_A.pdb:0.1550820000):0.0561592000	1r03_A.pdb:0.1169210000):0.1070860000	(1z6o_A.pdb:0.9487430000	1z6o_M.pdb:0.5479600000):0.1578920000):0.1901940000	(((1eum_A.pdb:0.3068130000	1krq_A.pdb:0.2064860000):0.2449940000	(2jd7_A.pdb:0.1801530000	1vlg_A.pdb:0.2193340000):0.1215660000):0.1373430000	3e6s_A.pdb:0.4938660000):0.1746360000):0.4956480000):0.0843132000	(((1bcf_A.pdb:0.0951480000	3e1q_A.pdb:0.0832470000):0.1374880000	2fkz_A.pdb:0.1916510000):0.0125560000	1jgc_A.pdb:0.3429670000):0.3167450000):0.1848060000	(2vzb_A.pdb:0.7113870000	(1otk_A.pdb:1.0781530000	(((((((1oqu_A.pdb:0.1380690000	1uzr_A.pdb:0.1036040000):0.0497916000	1r2f_A.pdb:0.1536760000):0.5538540000	1mxr_A.pdb:0.7995170000):0.2637290000	((1jk0_A.pdb:0.3965530000	2uw2_A.pdb:0.1250090000):0.0823914000	1w68_A.pdb:0.0772690000):0.5195870000):0.2767360000	(((2uw1_A.pdb:0.0543450000	2uw1_B.pdb:0.0188250000):0.1088620000	1afr_A.pdb:0.0928900000):0.8104470000	1za0_A.pdb:0.7766400000):0.4264620000):0.1963640000	3ee4_A.pdb:1.0148840000):0.2193320000	(2inc_B.pdb:1.0448510000	((2inp_C.pdb:1.1122330000	1mty_B.pdb:1.0289780000):0.5362420000	(1mty_D.pdb:0.5665060000	3dhg_A.pdb:0.9033460000):0.2351300000):0.1202290000):0.1675000000):0.5064750000):0.7510430000):0.1886560000):0.1146860000):0.2384170000):0.0327873000):0.0620164000);
(1ji5_A.pdb:0.2030300000	((1jig_A.pdb:0.1397750000	(((1qgh_A.pdb:0.1519440000	2ux1_A.pdb:0.5083990000):0.2023950000	((((((2fzf_A.pdb:1.0799480000	3qhb_A.pdb:0.5907820000):0.3328310000	(1lko_A.pdb:0.5017680000	1yuz_A.pdb:0.4820670000):0.1822120000):0.5415500000	(((((1lb3_A.pdb:0.0856160000	2za7_A.pdb:0.0517260000):0.1429130000	1bg7_A.pdb:0.1516060000):0.0342876000	(1r03_A.pdb:0.1708860000	(1z6o_A.pdb:0.8364550000	1z6o_M.pdb:0.5606840000):0.2980780000):0.0688582000):0.3213810000	3e6s_A.pdb:0.3682730000):0.0788338000	(((1eum_A.pdb:0.3158850000	1krq_A.pdb:0.3004900000):0.1955900000	1vlg_A.pdb:0.2467250000):0.0481728000	2jd7_A.pdb:0.1917010000):0.1866070000):0.5015290000):0.1982860000	1nfv_A.pdb:0.3182010000):0.0828764000	(((1bcf_A.pdb:0.0630440000	3e1q_A.pdb:0.1075650000):0.1593230000	2fkz_A.pdb:0.1228670000):0.2241820000	1jgc_A.pdb:0.2325280000):0.2333390000):0.2382950000	(2vzb_A.pdb:0.4111570000	(((((((1oqu_A.pdb:0.0974970000	1r2f_A.pdb:0.1883010000):0.0681121000	1uzr_A.pdb:0.0785480000):0.4120380000	1mxr_A.pdb:0.6042690000):0.5597930000	(1jk0_A.pdb:0.2920970000	(2uw2_A.pdb:0.1472560000	1w68_A.pdb:0.1534500000):0.0872401000):0.4388860000):0.2645160000	3ee4_A.pdb:0.8929430000):0.4076890000	((2inc_B.pdb:0.9495320000	(2inp_C.pdb:1.0269630000	1mty_B.pdb:1.1928030000):0.2196000000):0.3493950000	(1mty_D.pdb:0.6458630000	3dhg_A.pdb:0.7319690000):0.1573680000):0.3888730000):0.3769370000	(((2uw1_A.pdb:0.0232020000	2uw1_B.pdb:0.0236920000):0.1109160000	1afr_A.pdb:0.1183480000):0.5268760000	1za0_A.pdb:1.0339290000):0.5670230000):1.0474200000):0.1679020000):0.3262590000):0.0454356000	(2fjc_A.pdb:0.4073910000	((((1dps_A.pdb:0.0496860000	1jts_A.pdb:0.0427150000):0.2668770000	1o9r_A.pdb:0.0914880000):0.2808940000	1uvh_A.pdb:0.6715010000):0.0884864000	((1tjo_A.pdb:0.0000020000	1tk6_A.pdb:0.0418390000):0.3871360000	1otk_A.pdb:1.7133660000):0.1590200000):0.1980730000):0.0570529000):0.1061490000):0.0631012000	1n1q_A.pdb:0.1466570000):0.1226040000	(2chp_A.pdb:0.3905050000	1ji4_A.pdb:0.5515150000):0.0742515000);
(1ji5_A.pdb:0.2277930000	(1jig_A.pdb:0.1275370000	(1n1q_A.pdb:0.1766120000	(((1qgh_A.pdb:0.2363190000	2ux1_A.pdb:0.4375010000):0.1983220000	(1ji4_A.pdb:0.5290700000	2fjc_A.pdb:0.3824010000):0.1144200000):0.0664144000	((((1dps_A.pdb:0.0519970000	1jts_A.pdb:0.0432100000):0.1606540000	1o9r_A.pdb:0.2562230000):0.3276900000	1uvh_A.pdb:0.5306570000):0.1475430000	((1tjo_A.pdb:0.0245550000	1tk6_A.pdb:0.0312670000):0.4090730000	(((((2fzf_A.pdb:1.1663110000	((1lko_A.pdb:0.4916890000	1yuz_A.pdb:0.6106550000):0.2293630000	3qhb_A.pdb:0.7929070000):0.2443510000):0.2280170000	1nfv_A.pdb:0.4108820000):0.1405430000	(((((1lb3_A.pdb:0.0208940000	2za7_A.pdb:0.0434640000):0.2474240000	1bg7_A.pdb:0.1675970000):0.0719957000	1r03_A.pdb:0.1098790000):0.1359130000	(1z6o_A.pdb:0.9300070000	1z6o_M.pdb:0.3765950000):0.2316390000):0.1324600000	(((1eum_A.pdb:0.3056270000	1krq_A.pdb:0.2952560000):0.2165150000	(2jd7_A.pdb:0.1829820000	1vlg_A.pdb:0.1925460000):0.0519208000):0.0899781000	3e6s_A.pdb:0.4731200000):0.1738400000):0.3622220000):0.0495767000	(((1bcf_A.pdb:0.0454120000	2fkz_A.pdb:0.2787840000):0.0899221000	3e1q_A.pdb:0.0328850000):0.1642350000	1jgc_A.pdb:0.2741850000):0.2555030000):0.1794050000	(2vzb_A.pdb:0.3797600000	((((1otk_A.pdb:1.6672650000	(2inp_C.pdb:0.6768980000	1mty_B.pdb:1.1991510000):0.4359530000):0.2562500000	2inc_B.pdb:0.4995160000):0.3578730000	(1mty_D.pdb:0.4020680000	3dhg_A.pdb:1.0237080000):0.6650780000):0.4512980000	((((((1oqu_A.pdb:0.1364990000	1uzr_A.pdb:0.0988780000):0.0413673000	1r2f_A.pdb:0.1853260000):0.4443750000	1mxr_A.pdb:0.7551380000):0.2895680000	((1jk0_A.pdb:0.4402050000	2uw2_A.pdb:0.1304260000):0.0806957000	1w68_A.pdb:0.0606300000):0.7695470000):0.2356070000	3ee4_A.pdb:1.0230860000):0.3017150000	(((2uw1_A.pdb:0.0112370000	2uw1_B.pdb:0.0390510000):0.1165210000	1afr_A.pdb:0.1091960000):0.5681760000	1za0_A.pdb:0.8974320000):0.7242340000):0.0767280000):1.0658500000):0.2443270000):0.1570140000):0.2234130000):0.1007220000):0.1030030000):0.0517034000):0.1100530000	2chp_A.pdb:0.3867500000);
(1ji5_A.pdb:0.2178320000	((1jig_A.pdb:0.1329650000	(((1qgh_A.pdb:0.2381470000	2ux1_A.pdb:0.3494340000):0.2172990000	(1ji4_A.pdb:0.4284040000	2fjc_A.pdb:0.3523590000):0.2014810000):0.0598185000	(((((1dps_A.pdb:0.0467260000	1jts_A.pdb:0.0442550000):0.2336620000	1o9r_A.pdb:0.1073070000):0.3080010000	1uvh_A.pdb:0.6579750000):0.0978351000	(1tjo_A.pdb:0.0000030000	1tk6_A.pdb:0.0508150000):0.4633410000):0.1511620000	((((((2fzf_A.pdb:1.2381610000	((1lko_A.pdb:0.4136920000	1yuz_A.pdb:0.5640420000):0.2662860000	3qhb_A.pdb:0.5914370000):0.1422110000):0.4492330000	((((((1lb3_A.pdb:0.0335150000	2za7_A.pdb:0.0728840000):0.1998250000	1bg7_A.pdb:0.1578540000):0.0930106000	1r03_A.pdb:0.0754450000):0.1312730000	(1z6o_A.pdb:0.8906280000	1z6o_M.pdb:0.3339240000):0.2827390000):0.2207980000	3e6s_A.pdb:0.5052940000):0.0227562000	((1eum_A.pdb:0.3170060000	1krq_A.pdb:0.2119270000):0.2154050000	(2jd7_A.pdb:0.1722310000	1vlg_A.pdb:0.2443590000):0.0555365000):0.0771363000):0.3400950000):0.2031930000	(((1bcf_A.pdb:0.1125680000	3e1q_A.pdb:0.0746910000):0.1262720000	2fkz_A.pdb:0.1918220000):0.0476527000	1jgc_A.pdb:0.2988320000):0.2094110000):0.1301780000	1nfv_A.pdb:0.5418970000):0.1173220000	2vzb_A.pdb:0.5999420000):0.0930059000	(1otk_A.pdb:1.2380390000	(((((((1oqu_A.pdb:0.1322990000	1uzr_A.pdb:0.0832770000):0.0350753000	1r2f_A.pdb:0.1061050000):0.3411700000	1mxr_A.pdb:0.9457990000):0.4229060000	3ee4_A.pdb:1.0327750000):0.1596990000	((1jk0_A.pdb:0.3798480000	1w68_A.pdb:0.0716560000):0.0296765000	2uw2_A.pdb:0.1374370000):0.4933690000):0.5068160000	(((2uw1_A.pdb:0.0234110000	2uw1_B.pdb:0.0489050000):0.1683470000	1afr_A.pdb:0.0928110000):0.3529810000	1za0_A.pdb:1.0678620000):0.5474160000):0.2147640000	((2inc_B.pdb:0.7659150000	(2inp_C.pdb:0.8100230000	1mty_B.pdb:1.2629470000):0.1887970000):0.2204360000	(1mty_D.pdb:0.4698290000	3dhg_A.pdb:0.9900460000):0.3513830000):0.1935540000):0.5363460000):0.6567340000):0.1388140000):0.0763270000):0.0792361000):0.0944218000	1n1q_A.pdb:0.1482450000):0.0902282000	2chp_A.pdb:0.3145260000);
(1ji5_A.pdb:0.3037920000	1jig_A.pdb:0.0968460000	((1n1q_A.pdb:0.1234880000	(2chp_A.pdb:0.4268830000	(1ji4_A.pdb:0.4774400000	2fjc_A.pdb:0.3805090000):0.2051950000):0.0519782000):0.0836351000	((1qgh_A.pdb:0.2267080000	2ux1_A.pdb:0.3850770000):0.2084580000	((((1dps_A.pdb:0.0343380000	1jts_A.pdb:0.0280880000):0.2009800000	1o9r_A.pdb:0.1735220000):0.2470400000	1uvh_A.pdb:0.5320190000):0.2399360000	((1tjo_A.pdb:0.0196550000	1tk6_A.pdb:0.0194250000):0.4251410000	((((((2fzf_A.pdb:1.0227600000	((1lko_A.pdb:0.5000150000	1yuz_A.pdb:0.5370960000):0.2151250000	3qhb_A.pdb:0.7010010000):0.2370620000):0.5211710000	1nfv_A.pdb:0.1840680000):0.1246210000	(((((((1lb3_A.pdb:0.0330450000	2za7_A.pdb:0.0450330000):0.1765240000	1bg7_A.pdb:0.1369080000):0.0352713000	1r03_A.pdb:0.1749950000):0.1151020000	(1z6o_A.pdb:0.8908870000	1z6o_M.pdb:0.5941550000):0.2956900000):0.2247240000	3e6s_A.pdb:0.5328690000):0.1762730000	(2jd7_A.pdb:0.1642240000	1vlg_A.pdb:0.1964480000):0.1036210000):0.0838599000	(1eum_A.pdb:0.3543160000	1krq_A.pdb:0.3068420000):0.0877476000):0.5606670000):0.2051980000	(((1bcf_A.pdb:0.1002150000	3e1q_A.pdb:0.0922880000):0.1657980000	2fkz_A.pdb:0.0986970000):0.1810930000	1jgc_A.pdb:0.1439380000):0.3246110000):0.2708170000	2vzb_A.pdb:0.6306980000):0.0668112000	(1otk_A.pdb:1.1650690000	(((((((1oqu_A.pdb:0.0884140000	1uzr_A.pdb:0.0941670000):0.0844601000	1r2f_A.pdb:0.0868800000):0.5361000000	1mxr_A.pdb:0.7252700000):0.2918780000	((1jk0_A.pdb:0.4653900000	1w68_A.pdb:0.0879520000):0.0399732000	2uw2_A.pdb:0.1261940000):0.5999930000):0.3492640000	3ee4_A.pdb:0.8653230000):0.2467980000	(((2uw1_A.pdb:0.0521420000	2uw1_B.pdb:0.0380910000):0.0454450000	1afr_A.pdb:0.1443250000):0.5663200000	1za0_A.pdb:1.0749470000):0.2918890000):0.3049570000	((2inc_B.pdb:0.4294760000	(2inp_C.pdb:0.9194500000	1mty_B.pdb:1.2509820000):0.2447980000):0.4179400000	(1mty_D.pdb:0.6492250000	3dhg_A.pdb:1.0447180000):0.5700950000):0.5596530000):0.3397060000):0.6097990000):0.1280640000):0.1504650000):0.1389520000):0.0673455000):0.0292757000);
(1ji5_A.pdb:0.2409220000	(1jig_A.pdb:0.1557210000	1n1q_A.pdb:0.1738850000):0.0563229000	(2chp_A.pdb:0.4384150000	((((1qgh_A.pdb:0.2824260000	2ux1_A.pdb:0.3385040000):0.1253240000	(((1dps_A.pdb:0.0658180000	1jts_A.pdb:0.0293720000):0.3002280000	1o9r_A.pdb:0.1703930000):0.3337000000	1uvh_A.pdb:0.6351880000):0.3621340000):0.0507965000	(1ji4_A.pdb:0.3382480000	2fjc_A.pdb:0.4086110000):0.1646230000):0.0720793000	((1tjo_A.pdb:0.0074330000	1tk6_A.pdb:0.0422720000):0.5123010000	(((((2fzf_A.pdb:1.5468990000	((1lko_A.pdb:0.4748200000	1yuz_A.pdb:0.6307530000):0.2300550000	3qhb_A.pdb:0.9389610000):0.5409440000):0.3665650000	1nfv_A.pdb:0.3795550000):0.1080120000	(((((1lb3_A.pdb:0.0477570000	2za7_A.pdb:0.0549740000):0.2383460000	1bg7_A.pdb:0.1110130000):0.0382324000	1r03_A.pdb:0.1873720000):0.0729613000	(1z6o_A.pdb:0.8643890000	1z6o_M.pdb:0.6671130000):0.1783390000):0.2264510000	(((1eum_A.pdb:0.3879340000	1krq_A.pdb:0.2439360000):0.1326070000	3e6s_A.pdb:0.4891400000):0.1089090000	(2jd7_A.pdb:0.1235140000	1vlg_A.pdb:0.2648350000):0.0690502000):0.2711300000):0.4835390000):0.0965930000	(((1bcf_A.pdb:0.0678300000	3e1q_A.pdb:0.0722340000):0.1049920000	2fkz_A.pdb:0.2123160000):0.1605650000	1jgc_A.pdb:0.3730480000):0.2455530000):0.1785630000	(2vzb_A.pdb:0.3197470000	(((((1otk_A.pdb:1.5613850000	(2inp_C.pdb:0.7696400000	1mty_B.pdb:0.7049760000):0.2052060000):0.1846320000	2inc_B.pdb:0.5557410000):0.3956440000	(1mty_D.pdb:0.5122410000	3dhg_A.pdb:0.9464190000):0.1516710000):0.7212310000	(((((1oqu_A.pdb:0.1203860000	1uzr_A.pdb:0.1198300000):0.0345012000	1r2f_A.pdb:0.1082790000):0.6519630000	1mxr_A.pdb:0.9028910000):0.3749610000	((1jk0_A.pdb:0.4393670000	2uw2_A.pdb:0.1266130000):0.0497050000	1w68_A.pdb:0.1178770000):0.5858270000):0.2350240000	(((2uw1_A.pdb:0.0345220000	2uw1_B.pdb:0.0602050000):0.0945314000	1afr_A.pdb:0.1898210000):0.6232700000	1za0_A.pdb:0.9436250000):0.7366120000):0.3203850000):0.0000028104	3ee4_A.pdb:0.9534190000):1.7964000000):0.3506290000):0.1058110000):0.3186090000):0.0450334000):0.0971712000);
(1ji5_A.pdb:0.1938070000	((1jig_A.pdb:0.1235720000	(((1qgh_A.pdb:0.2117500000	2ux1_A.pdb:0.3020950000):0.2769670000	((((2fzf_A.pdb:0.9791340000	((1lko_A.pdb:0.5175600000	1yuz_A.pdb:0.5713880000):0.1735740000	3qhb_A.pdb:0.4863600000):0.2157590000):0.4710120000	(((((1bcf_A.pdb:0.1189780000	3e1q_A.pdb:0.0914880000):0.1307620000	2fkz_A.pdb:0.1160620000):0.1450070000	1jgc_A.pdb:0.2300390000):0.2498370000	1nfv_A.pdb:0.5738150000):0.1125460000	(((((1lb3_A.pdb:0.0667100000	2za7_A.pdb:0.0576890000):0.2108610000	1bg7_A.pdb:0.1583240000):0.0455053000	1r03_A.pdb:0.1090770000):0.1107540000	(1z6o_A.pdb:0.8913750000	1z6o_M.pdb:0.4603320000):0.1575230000):0.1954940000	(((1eum_A.pdb:0.1419540000	1krq_A.pdb:0.2914420000):0.2165070000	(2jd7_A.pdb:0.1713620000	1vlg_A.pdb:0.1391870000):0.0547275000):0.1023090000	3e6s_A.pdb:0.3881110000):0.1604580000):0.5443900000):0.0201498000):0.1413070000	(2vzb_A.pdb:0.4973300000	(((((((1oqu_A.pdb:0.0986010000	1uzr_A.pdb:0.0892130000):0.0490790000	1r2f_A.pdb:0.1367870000):0.4509550000	1mxr_A.pdb:0.5686590000):0.2965310000	((1jk0_A.pdb:0.4146710000	2uw2_A.pdb:0.1062480000):0.0548398000	1w68_A.pdb:0.0990140000):0.4876560000):0.3505960000	3ee4_A.pdb:0.8429950000):0.2811860000	(((2uw1_A.pdb:0.0388730000	2uw1_B.pdb:0.0445480000):0.1024160000	1afr_A.pdb:0.1016770000):0.4137620000	1za0_A.pdb:0.7277290000):0.6755550000):0.1700770000	((2inc_B.pdb:0.9669570000	(2inp_C.pdb:0.6997170000	1mty_B.pdb:1.1067180000):0.3223170000):0.4136140000	(1mty_D.pdb:0.4586530000	3dhg_A.pdb:0.9818320000):0.4113870000):0.6033940000):0.9285250000):0.0788424000):0.1911900000	1otk_A.pdb:1.6930910000):0.0795222000):0.0256282000	(2fjc_A.pdb:0.4847360000	((((1dps_A.pdb:0.0593180000	1jts_A.pdb:0.0286120000):0.3154740000	1o9r_A.pdb:0.1094840000):0.3558290000	1uvh_A.pdb:0.5998480000):0.1826530000	(1tjo_A.pdb:0.0000030000	1tk6_A.pdb:0.0485150000):0.4239500000):0.2811240000):0.0524158000):0.0812707000):0.0845544000	1n1q_A.pdb:0.1684480000):0.1002970000	(2chp_A.pdb:0.3900870000	1ji4_A.pdb:0.6140630000):0.0476618000);
(1ji5_A.pdb:0.2621760000	(1jig_A.pdb:0.1055730000	(((1qgh_A.pdb:0.2923760000	2ux1_A.pdb:0.3820440000):0.1527800000	(1ji4_A.pdb:0.4317650000	2fjc_A.pdb:0.3428200000):0.1036600000):0.1286840000	(((((1dps_A.pdb:0.0662580000	1jts_A.pdb:0.0371550000):0.2140170000	1o9r_A.pdb:0.1423870000):0.4837650000	1uvh_A.pdb:0.4935980000):0.2198520000	(1tjo_A.pdb:0.0145160000	1tk6_A.pdb:0.0446600000):0.4034990000):0.2592000000	(((2fzf_A.pdb:1.1080910000	2vzb_A.pdb:0.6458240000):0.0430659000	((((((1bcf_A.pdb:0.1021690000	3e1q_A.pdb:0.0688100000):0.1119200000	2fkz_A.pdb:0.1387860000):0.1526660000	1jgc_A.pdb:0.2633290000):0.2245070000	(((((1lb3_A.pdb:0.0764260000	2za7_A.pdb:0.0478650000):0.1124440000	1z6o_A.pdb:1.0548950000):0.0649415000	(1bg7_A.pdb:0.1244020000	1r03_A.pdb:0.1977210000):0.0415603000):0.2254350000	1z6o_M.pdb:0.5452650000):0.1850530000	((((1eum_A.pdb:0.2673010000	1krq_A.pdb:0.1930670000):0.2158390000	1vlg_A.pdb:0.2110760000):0.0365753000	2jd7_A.pdb:0.1390750000):0.1859190000	3e6s_A.pdb:0.4828710000):0.0911925000):0.4409790000):0.0945474000	((1lko_A.pdb:0.4825980000	1yuz_A.pdb:0.4876450000):0.1212370000	3qhb_A.pdb:0.4509850000):0.4956940000):0.0858521000	1nfv_A.pdb:0.5046780000):0.2583560000):0.0672717000	(1otk_A.pdb:1.1703740000	(((((((1oqu_A.pdb:0.1591280000	1uzr_A.pdb:0.0912520000):0.0606079000	1r2f_A.pdb:0.0717340000):0.3095870000	1mxr_A.pdb:0.8675810000):0.2900510000	3ee4_A.pdb:1.0196530000):0.2516950000	(1jk0_A.pdb:0.4323730000	(2uw2_A.pdb:0.1422540000	1w68_A.pdb:0.1270990000):0.1885470000):0.4530810000):0.2810530000	((2inc_B.pdb:1.0144510000	(2inp_C.pdb:0.7049340000	1mty_B.pdb:1.3436070000):0.2126230000):0.3302160000	(1mty_D.pdb:0.8416170000	3dhg_A.pdb:0.7965170000):0.3424160000):0.3326100000):0.2828520000	(((2uw1_A.pdb:0.0403840000	2uw1_B.pdb:0.0266290000):0.0989628000	1afr_A.pdb:0.1565830000):0.6290490000	1za0_A.pdb:1.0740670000):0.3416120000):0.4612430000):0.4636050000):0.1308130000):0.1006650000):0.1246370000):0.0176512000	(1n1q_A.pdb:0.1275080000	2chp_A.pdb:0.3766330000):0.0491852000);
(1ji5_A.pdb:0.2378630000	1jig_A.pdb:0.1566850000	((1n1q_A.pdb:0.2022740000	(2chp_A.pdb:0.2703280000	(1ji4_A.pdb:0.3544500000	2fjc_A.pdb:0.4048600000):0.2507160000):0.0634104000):0.0418138000	((1qgh_A.pdb:0.2355190000	2ux1_A.pdb:0.2859730000):0.2434410000	((((1dps_A.pdb:0.0364220000	1jts_A.pdb:0.0214880000):0.2623750000	1o9r_A.pdb:0.2175250000):0.2970140000	1uvh_A.pdb:0.6015330000):0.2215700000	((1tjo_A.pdb:0.0162460000	1tk6_A.pdb:0.0162900000):0.4859710000	((((2fzf_A.pdb:1.0698770000	(1lko_A.pdb:0.3633140000	(1yuz_A.pdb:0.5034660000	3qhb_A.pdb:0.6964650000):0.2581640000):0.3272720000):0.4211870000	((((1lb3_A.pdb:0.0645570000	2za7_A.pdb:0.0851140000):0.2277200000	(1bg7_A.pdb:0.1012970000	1r03_A.pdb:0.1631790000):0.0438949000):0.1657840000	(1z6o_A.pdb:0.9275610000	1z6o_M.pdb:0.4916050000):0.1355150000):0.2117280000	(((1eum_A.pdb:0.3478970000	1krq_A.pdb:0.2357910000):0.1581620000	3e6s_A.pdb:0.5435800000):0.0889231000	(2jd7_A.pdb:0.1815630000	1vlg_A.pdb:0.1685870000):0.1274250000):0.1200830000):0.3812660000):0.2076530000	((((1bcf_A.pdb:0.1401230000	3e1q_A.pdb:0.0870090000):0.1229460000	2fkz_A.pdb:0.1360230000):0.1667940000	1jgc_A.pdb:0.1831860000):0.2466850000	1nfv_A.pdb:0.5464960000):0.0608969000):0.2327780000	(2vzb_A.pdb:0.4556490000	(1otk_A.pdb:1.0432910000	(((((((1oqu_A.pdb:0.1361550000	1uzr_A.pdb:0.0680550000):0.0391991000	1r2f_A.pdb:0.0958330000):0.4284650000	1mxr_A.pdb:0.7968060000):0.2577000000	(1jk0_A.pdb:0.3100110000	(2uw2_A.pdb:0.1636250000	1w68_A.pdb:0.1584730000):0.0828781000):0.7059000000):0.3095410000	3ee4_A.pdb:0.9912480000):0.6177430000	(((2uw1_A.pdb:0.0471970000	2uw1_B.pdb:0.0393020000):0.0587992000	1afr_A.pdb:0.1286840000):0.5434390000	1za0_A.pdb:0.6693840000):0.3416550000):0.1804460000	((2inc_B.pdb:0.7668630000	(2inp_C.pdb:0.9161340000	1mty_B.pdb:1.1073410000):0.2029550000):0.1903110000	(1mty_D.pdb:0.6030050000	3dhg_A.pdb:0.9111950000):0.4593990000):0.4749950000):0.3679770000):0.6364790000):0.1954170000):0.1363810000):0.1255030000):0.1402440000):0.0168074000):0.0569736000);
(1ji5_A.pdb:0.2512760000	((1jig_A.pdb:0.1359620000	((1qgh_A.pdb:0.1318970000	2ux1_A.pdb:0.5519730000):0.2683350000	(((1ji4_A.pdb:0.3561050000	(((1dps_A.pdb:0.0495400000	1jts_A.pdb:0.0387890000):0.2210260000	1o9r_A.pdb:0.1772130000):0.1846140000	1uvh_A.pdb:0.7445600000):0.3357710000):0.1079240000	2fjc_A.pdb:0.3602900000):0.1383650000	(((1tjo_A.pdb:0.0201440000	1tk6_A.pdb:0.0108330000):0.4008290000	(2vzb_A.pdb:0.5587290000	(1otk_A.pdb:1.3592950000	((((((1oqu_A.pdb:0.1742910000	1uzr_A.pdb:0.1141650000):0.0742403000	1r2f_A.pdb:0.1198970000):0.3289990000	1mxr_A.pdb:0.8786600000):0.2823170000	(3ee4_A.pdb:0.8648190000	((1jk0_A.pdb:0.3893580000	2uw2_A.pdb:0.1430990000):0.0519913000	1w68_A.pdb:0.0891730000):0.7471970000):0.1984720000):0.3781040000	(((2uw1_A.pdb:0.0280020000	2uw1_B.pdb:0.0380850000):0.0688446000	1afr_A.pdb:0.1169950000):0.4176170000	1za0_A.pdb:1.0274930000):0.7231090000):0.1397820000	((2inc_B.pdb:0.6547440000	(2inp_C.pdb:0.7704740000	1mty_B.pdb:0.9558000000):0.3715770000):0.1841400000	(1mty_D.pdb:0.7458390000	3dhg_A.pdb:1.0324190000):0.2035990000):0.3513910000):0.8655430000):0.4382700000):0.1047820000):0.1031190000	(((2fzf_A.pdb:0.8969880000	((1lko_A.pdb:0.3231790000	1yuz_A.pdb:0.5484330000):0.3738050000	3qhb_A.pdb:0.3730410000):0.2579440000):0.2224240000	(((((((1lb3_A.pdb:0.0460510000	2za7_A.pdb:0.0986020000):0.2014020000	1bg7_A.pdb:0.1709560000):0.0676297000	1r03_A.pdb:0.1278940000):0.1204020000	1z6o_A.pdb:0.8633490000):0.1557440000	1z6o_M.pdb:0.6220710000):0.1525800000	3e6s_A.pdb:0.4688500000):0.1153820000	((1eum_A.pdb:0.3237640000	1krq_A.pdb:0.2673850000):0.2072910000	(2jd7_A.pdb:0.1757450000	1vlg_A.pdb:0.1715540000):0.0570044000):0.0609371000):0.4550120000):0.3764610000	((((1bcf_A.pdb:0.0796790000	3e1q_A.pdb:0.1023620000):0.1233160000	2fkz_A.pdb:0.1311160000):0.1167050000	1jgc_A.pdb:0.2988330000):0.2962510000	1nfv_A.pdb:0.3718600000):0.0642107000):0.1014360000):0.2152420000):0.0457017000):0.0896153000):0.0658579000	1n1q_A.pdb:0.1727820000):0.0837811000	2chp_A.pdb:0.3154290000);
(1ji5_A.pdb:0.1723020000	(((1jig_A.pdb:0.1528040000	(((1qgh_A.pdb:0.1640790000	2ux1_A.pdb:0.3966900000):0.2525370000	2fjc_A.pdb:0.3816810000):0.0837128000	(((((1dps_A.pdb:0.0468470000	1jts_A.pdb:0.0467090000):0.2199390000	1o9r_A.pdb:0.2212610000):0.2650880000	1uvh_A.pdb:0.6077820000):0.2743500000	(1tjo_A.pdb:0.0135440000	1tk6_A.pdb:0.0370680000):0.3176870000):0.1834820000	(((2fzf_A.pdb:1.2670860000	((1lko_A.pdb:0.3844270000	1yuz_A.pdb:0.7418440000):0.1501700000	3qhb_A.pdb:0.6579620000):0.3123070000):0.2735980000	(((((1bcf_A.pdb:0.0738500000	3e1q_A.pdb:0.0862120000):0.1793340000	2fkz_A.pdb:0.1338570000):0.1918020000	1jgc_A.pdb:0.2250160000):0.2151300000	1nfv_A.pdb:0.3860970000):0.1298880000	(((((1lb3_A.pdb:0.0368990000	2za7_A.pdb:0.0546240000):0.2197160000	1bg7_A.pdb:0.1021920000):0.0640568000	1r03_A.pdb:0.1683810000):0.1142510000	(1z6o_A.pdb:0.8622250000	1z6o_M.pdb:0.5229200000):0.1633860000):0.1504380000	(((1eum_A.pdb:0.2527230000	1krq_A.pdb:0.2831310000):0.2263690000	(2jd7_A.pdb:0.1280350000	1vlg_A.pdb:0.2235740000):0.0780989000):0.0812259000	3e6s_A.pdb:0.4085600000):0.1203310000):0.4871070000):0.0800879000):0.1351720000	(2vzb_A.pdb:0.5187020000	(1otk_A.pdb:1.5725890000	(((((((1oqu_A.pdb:0.1862480000	1r2f_A.pdb:0.1535430000):0.0196986000	1uzr_A.pdb:0.0936560000):0.2320660000	1mxr_A.pdb:0.8099380000):0.4136120000	3ee4_A.pdb:0.9137060000):0.1958510000	((1jk0_A.pdb:0.4099520000	2uw2_A.pdb:0.1546650000):0.0533091000	1w68_A.pdb:0.0920990000):0.6189270000):0.3592770000	(((2uw1_A.pdb:0.0230870000	2uw1_B.pdb:0.0363430000):0.0751530000	1afr_A.pdb:0.1251430000):0.4815150000	1za0_A.pdb:1.0005620000):0.6515760000):0.1541450000	((2inc_B.pdb:0.6921450000	(2inp_C.pdb:0.6679660000	1mty_B.pdb:1.3555870000):0.1782350000):0.3441270000	(1mty_D.pdb:0.6512380000	3dhg_A.pdb:0.8521000000):0.3560960000):0.3876120000):0.5283610000):0.5678510000):0.0469910000):0.1662210000):0.1789970000):0.0854189000):0.0389424000	1n1q_A.pdb:0.1881990000):0.0907996000	2chp_A.pdb:0.4153960000):0.0828188000	1ji4_A.pdb:0.6520700000);
(1ji5_A.pdb:0.2257870000	(1jig_A.pdb:0.1573150000	(2chp_A.pdb:0.3943890000	(((1qgh_A.pdb:0.2820090000	2ux1_A.pdb:0.3596250000):0.1520960000	(1ji4_A.pdb:0.3169980000	2fjc_A.pdb:0.5242450000):0.2448900000):0.0895180000	(((((1dps_A.pdb:0.0618370000	1jts_A.pdb:0.0245730000):0.1960650000	1o9r_A.pdb:0.1677250000):0.2909940000	1uvh_A.pdb:0.5857690000):0.2579970000	(1tjo_A.pdb:0.0110770000	1tk6_A.pdb:0.0405840000):0.4545780000):0.1141890000	(((((2fzf_A.pdb:1.1911190000	((1lko_A.pdb:0.5389130000	1yuz_A.pdb:0.3077710000):0.3449930000	3qhb_A.pdb:0.5364010000):0.3486100000):0.3668580000	(((((((1lb3_A.pdb:0.0360400000	2za7_A.pdb:0.0614440000):0.2085930000	(1bg7_A.pdb:0.1524370000	1r03_A.pdb:0.1505170000):0.0531932000):0.0425440000	(1z6o_A.pdb:1.0047650000	1z6o_M.pdb:0.6025670000):0.1864110000):0.2972670000	3e6s_A.pdb:0.4871820000):0.1532820000	2jd7_A.pdb:0.1756750000):0.0297095000	1vlg_A.pdb:0.1757640000):0.1375770000	(1eum_A.pdb:0.3157350000	1krq_A.pdb:0.2051600000):0.2276990000):0.2962100000):0.2824200000	1nfv_A.pdb:0.5004650000):0.1062220000	(((1bcf_A.pdb:0.0979600000	3e1q_A.pdb:0.0774010000):0.1416560000	2fkz_A.pdb:0.1407590000):0.0890304000	1jgc_A.pdb:0.3175610000):0.3626530000):0.1830560000	(2vzb_A.pdb:0.5519430000	(1otk_A.pdb:1.0998570000	(((((((1oqu_A.pdb:0.1266110000	1r2f_A.pdb:0.1444920000):0.0389943000	1uzr_A.pdb:0.0758450000):0.5384060000	1mxr_A.pdb:0.5760200000):0.3154990000	((1jk0_A.pdb:0.3603050000	2uw2_A.pdb:0.1322840000):0.0715205000	1w68_A.pdb:0.0835510000):0.5110910000):0.5975910000	(((2uw1_A.pdb:0.0472850000	2uw1_B.pdb:0.0279090000):0.0584401000	1afr_A.pdb:0.1635260000):0.6628490000	1za0_A.pdb:0.8630160000):0.2873900000):0.1437720000	3ee4_A.pdb:1.0795040000):0.1242250000	(2inc_B.pdb:0.8463410000	((2inp_C.pdb:0.9752250000	1mty_B.pdb:0.6628090000):0.2429430000	(1mty_D.pdb:0.6910650000	3dhg_A.pdb:0.8525720000):0.5909040000):0.1360220000):0.2552850000):0.3926750000):0.6467760000):0.0871487000):0.2488700000):0.2070570000):0.0616436000):0.0762956000):0.0626566000	1n1q_A.pdb:0.2217250000);
(1ji5_A.pdb:0.2319110000	(((1jig_A.pdb:0.1379840000	((1qgh_A.pdb:0.1982170000	2ux1_A.pdb:0.2758570000):0.2083810000	(1ji4_A.pdb:0.3643420000	2fjc_A.pdb:0.2887230000):0.1172590000):0.0890026000):0.0463992000	(((((1dps_A.pdb:0.0550680000	1jts_A.pdb:0.0223130000):0.1669360000	1o9r_A.pdb:0.1573790000):0.2681670000	1uvh_A.pdb:0.5940370000):0.2143550000	(1tjo_A.pdb:0.0205810000	1tk6_A.pdb:0.0402370000):0.4171330000):0.1133470000	((((((2fzf_A.pdb:1.5440780000	((1lko_A.pdb:0.4470220000	1yuz_A.pdb:0.4721860000):0.3029680000	3qhb_A.pdb:0.5908050000):0.3334590000):0.0236428000	(((((((((1lb3_A.pdb:0.0413760000	2za7_A.pdb:0.0450160000):0.2171510000	1bg7_A.pdb:0.1229250000):0.0549174000	1r03_A.pdb:0.1362120000):0.0655626000	1z6o_A.pdb:0.9382690000):0.0897514000	1z6o_M.pdb:0.5663130000):0.2743120000	3e6s_A.pdb:0.3375420000):0.1694530000	(1eum_A.pdb:0.2039330000	1krq_A.pdb:0.2346390000):0.2134630000):0.0522099000	2jd7_A.pdb:0.1635090000):0.0502694000	1vlg_A.pdb:0.1462010000):0.3728450000):0.3921670000	1nfv_A.pdb:0.4689360000):0.1456630000	(((1bcf_A.pdb:0.0873380000	2fkz_A.pdb:0.1682580000):0.0754770000	3e1q_A.pdb:0.0381750000):0.1650880000	1jgc_A.pdb:0.2641340000):0.2067550000):0.2231710000	2vzb_A.pdb:0.4843510000):0.1018050000	(1otk_A.pdb:1.2709680000	(((((((1oqu_A.pdb:0.1806860000	1r2f_A.pdb:0.1667710000):0.0329894000	1uzr_A.pdb:0.0859250000):0.4177860000	1mxr_A.pdb:0.6722060000):0.3586000000	((1jk0_A.pdb:0.5317250000	2uw2_A.pdb:0.1510250000):0.0704683000	1w68_A.pdb:0.0445800000):0.8572960000):0.2671700000	3ee4_A.pdb:0.8517100000):0.2977290000	(((2uw1_A.pdb:0.0288960000	2uw1_B.pdb:0.0348400000):0.0833507000	1afr_A.pdb:0.1393820000):0.5476480000	1za0_A.pdb:0.7363220000):0.6809740000):0.1611350000	(2inc_B.pdb:0.5332890000	((2inp_C.pdb:0.8085250000	1mty_B.pdb:1.1028650000):0.3936430000	(1mty_D.pdb:0.7120440000	3dhg_A.pdb:1.0186700000):0.4249910000):0.1363790000):0.4098880000):0.6369580000):0.4874830000):0.1104740000):0.1971920000):0.0554626000	1n1q_A.pdb:0.1323460000):0.0882368000	2chp_A.pdb:0.3431090000);
(1ji5_A.pdb:0.2036350000	((1jig_A.pdb:0.2049080000	(((1qgh_A.pdb:0.2983720000	2ux1_A.pdb:0.4373670000):0.1705420000	(1ji4_A.pdb:0.4501700000	2fjc_A.pdb:0.4049500000):0.0957541000):0.0937154000	(((((1dps_A.pdb:0.0832760000	1jts_A.pdb:0.0201700000):0.3167860000	1o9r_A.pdb:0.1681730000):0.3885070000	1uvh_A.pdb:0.6783890000):0.1944770000	(1tjo_A.pdb:0.0143700000	1tk6_A.pdb:0.0374130000):0.5269510000):0.2331320000	(((((2fzf_A.pdb:0.7986870000	((1lko_A.pdb:0.4658080000	1yuz_A.pdb:0.5778750000):0.1507090000	3qhb_A.pdb:0.6230110000):0.3197830000):0.2658800000	1nfv_A.pdb:0.4883560000):0.1675780000	((((1bcf_A.pdb:0.0810640000	3e1q_A.pdb:0.0876590000):0.1189320000	2fkz_A.pdb:0.1488680000):0.1146300000	1jgc_A.pdb:0.2749640000):0.3636410000	(((((1lb3_A.pdb:0.0629220000	2za7_A.pdb:0.0650960000):0.1429850000	1bg7_A.pdb:0.0976120000):0.0489179000	1r03_A.pdb:0.1101640000):0.1539610000	(1z6o_A.pdb:0.8383970000	1z6o_M.pdb:0.5442980000):0.1992190000):0.1084280000	(((1eum_A.pdb:0.2467320000	1krq_A.pdb:0.3253310000):0.1596260000	(2jd7_A.pdb:0.1990470000	1vlg_A.pdb:0.2781030000):0.0968294000):0.1775380000	3e6s_A.pdb:0.3636260000):0.2570510000):0.4926190000):0.1211530000):0.0648264000	2vzb_A.pdb:0.7623430000):0.1185320000	(1otk_A.pdb:1.2794940000	(((((((1oqu_A.pdb:0.1182070000	1uzr_A.pdb:0.0762320000):0.0275078000	1r2f_A.pdb:0.1292060000):0.3585670000	1mxr_A.pdb:0.8657800000):0.3139640000	((1jk0_A.pdb:0.4783650000	2uw2_A.pdb:0.1394790000):0.0489021000	1w68_A.pdb:0.0374900000):0.7415660000):0.3878190000	3ee4_A.pdb:0.6742030000):0.5018890000	(((2uw1_A.pdb:0.0167570000	2uw1_B.pdb:0.0465790000):0.0887125000	1afr_A.pdb:0.1595480000):0.3922330000	1za0_A.pdb:1.0406260000):0.4933650000):0.1945370000	((2inc_B.pdb:0.5663210000	(2inp_C.pdb:0.7973420000	1mty_B.pdb:1.3643160000):0.3267790000):0.1888890000	(1mty_D.pdb:0.6001380000	3dhg_A.pdb:1.0304910000):0.3415900000):0.5236190000):0.2593210000):0.7917190000):0.1344190000):0.0989025000):0.0525967000):0.0548473000	1n1q_A.pdb:0.1934270000):0.0584876000	2chp_A.pdb:0.4791730000);
(1ji5_A.pdb:0.1539350000	((1jig_A.pdb:0.1444330000	(((1qgh_A.pdb:0.2281810000	2ux1_A.pdb:0.3456510000):0.1272310000	(1ji4_A.pdb:0.3710720000	2fjc_A.pdb:0.3585100000):0.1298530000):0.0828470000	((((1dps_A.pdb:0.0410150000	1jts_A.pdb:0.0404090000):0.1480740000	1o9r_A.pdb:0.1807630000):0.3371780000	1uvh_A.pdb:0.4864790000):0.2434350000	((1tjo_A.pdb:0.0019710000	1tk6_A.pdb:0.0166100000):0.3645730000	(((((((2fzf_A.pdb:1.2797410000	(1lko_A.pdb:0.4631110000	1yuz_A.pdb:0.4760170000):0.2272790000):0.1771710000	3qhb_A.pdb:0.5440030000):0.3625000000	(((((1lb3_A.pdb:0.0542790000	2za7_A.pdb:0.0352980000):0.1500540000	(1bg7_A.pdb:0.1512150000	(1r03_A.pdb:0.0954310000	(1z6o_A.pdb:0.8318840000	1z6o_M.pdb:0.5409770000):0.2714670000):0.1006870000):0.0551920000):0.3684230000	3e6s_A.pdb:0.4151900000):0.1043980000	(2jd7_A.pdb:0.1903100000	1vlg_A.pdb:0.2348360000):0.0567860000):0.0690091000	(1eum_A.pdb:0.3242400000	1krq_A.pdb:0.2914100000):0.1199150000):0.4587870000):0.2089570000	1nfv_A.pdb:0.3061860000):0.1340000000	(((1bcf_A.pdb:0.0870390000	3e1q_A.pdb:0.1051400000):0.1512340000	2fkz_A.pdb:0.1428160000):0.1438510000	1jgc_A.pdb:0.2243030000):0.3348150000):0.0539238000	(1otk_A.pdb:1.1026550000	(((((((1oqu_A.pdb:0.1307980000	1uzr_A.pdb:0.0707400000):0.0388481000	1r2f_A.pdb:0.1909320000):0.3628780000	1mxr_A.pdb:0.7131200000):0.4268810000	((1jk0_A.pdb:0.3588300000	2uw2_A.pdb:0.1303020000):0.0390893000	1w68_A.pdb:0.0940620000):0.5743150000):0.2536160000	3ee4_A.pdb:0.9365370000):0.4490760000	(((2uw1_A.pdb:0.0197990000	2uw1_B.pdb:0.0505180000):0.0808774000	1afr_A.pdb:0.1372080000):0.7046670000	1za0_A.pdb:0.7005790000):0.4166680000):0.2300960000	((2inc_B.pdb:0.6548370000	(2inp_C.pdb:0.7751890000	1mty_B.pdb:1.1197060000):0.3977430000):0.3496260000	(1mty_D.pdb:0.6785800000	3dhg_A.pdb:0.8505740000):0.3958640000):0.4152680000):0.4195710000):0.5460680000):0.1383980000	2vzb_A.pdb:0.6953550000):0.2988410000):0.2717970000):0.1696560000):0.0620597000):0.0301164000	1n1q_A.pdb:0.1945610000):0.0852847000	2chp_A.pdb:0.3096220000);
(1ji5_A.pdb:0.2545450000	((1jig_A.pdb:0.1177380000	((((1qgh_A.pdb:0.1829710000	2ux1_A.pdb:0.4722530000):0.1861000000	(1ji4_A.pdb:0.4786920000	2fjc_A.pdb:0.2897620000):0.1850030000):0.0694633000	(((1dps_A.pdb:0.0000020000	1jts_A.pdb:0.0546920000):0.2973700000	1o9r_A.pdb:0.1732380000):0.3341160000	1uvh_A.pdb:0.6791180000):0.2677590000):0.0556579000	(((1tjo_A.pdb:0.0312910000	1tk6_A.pdb:0.0133720000):0.3713020000	(2vzb_A.pdb:0.6281360000	(1otk_A.pdb:1.2838480000	(((((((1oqu_A.pdb:0.1163240000	1r2f_A.pdb:0.1888670000):0.0330878000	1uzr_A.pdb:0.0762590000):0.5003890000	1mxr_A.pdb:0.8475090000):0.3774280000	((1jk0_A.pdb:0.3889130000	1w68_A.pdb:0.0939950000):0.0626680000	2uw2_A.pdb:0.1075070000):0.6872790000):0.1544920000	3ee4_A.pdb:1.0627540000):0.5783660000	(((2uw1_A.pdb:0.0242550000	2uw1_B.pdb:0.0661460000):0.0827832000	1afr_A.pdb:0.1305100000):0.4127170000	1za0_A.pdb:1.2030650000):0.5828870000):0.3712470000	((2inc_B.pdb:0.7787990000	(2inp_C.pdb:0.9789980000	1mty_B.pdb:0.9285860000):0.2681740000):0.3221460000	(1mty_D.pdb:0.5820410000	3dhg_A.pdb:0.9262190000):0.3351530000):0.3245060000):0.4644990000):0.6474440000):0.0269106000):0.1962360000	(((2fzf_A.pdb:1.4930240000	((1lko_A.pdb:0.4070100000	1yuz_A.pdb:0.5762480000):0.2389190000	3qhb_A.pdb:0.6788440000):0.2522530000):0.3741970000	1nfv_A.pdb:0.2761410000):0.2098560000	((((1bcf_A.pdb:0.0835010000	3e1q_A.pdb:0.0852740000):0.1524740000	2fkz_A.pdb:0.1591140000):0.1058180000	1jgc_A.pdb:0.2974480000):0.1074020000	((((((1lb3_A.pdb:0.0233540000	2za7_A.pdb:0.0613430000):0.2213660000	1bg7_A.pdb:0.1293200000):0.0860968000	1r03_A.pdb:0.1143630000):0.0809678000	(1z6o_A.pdb:0.8856970000	1z6o_M.pdb:0.4196330000):0.1845820000):0.3121460000	3e6s_A.pdb:0.4729280000):0.0730043000	((1eum_A.pdb:0.3325350000	1krq_A.pdb:0.2345910000):0.2620290000	(2jd7_A.pdb:0.1480570000	1vlg_A.pdb:0.2534750000):0.0699258000):0.0906850000):0.5776980000):0.1440200000):0.2137890000):0.2250540000):0.0826710000):0.0708236000	1n1q_A.pdb:0.1884480000):0.1074890000	2chp_A.pdb:0.4372320000);
(1ji5_A.pdb:0.2244780000	(1jig_A.pdb:0.1327150000	((1n1q_A.pdb:0.1911980000	(((((1dps_A.pdb:0.0460810000	1jts_A.pdb:0.0211800000):0.2103240000	1o9r_A.pdb:0.1474200000):0.3255350000	1uvh_A.pdb:0.4816770000):0.3625790000	(1tjo_A.pdb:0.0000020000	1tk6_A.pdb:0.0683170000):0.5244960000):0.1542090000	((((2fzf_A.pdb:1.0530070000	(((((((1oqu_A.pdb:0.1707320000	1uzr_A.pdb:0.1025620000):0.0455672000	1r2f_A.pdb:0.1117470000):0.5646930000	1mxr_A.pdb:0.4997120000):0.3129760000	((1jk0_A.pdb:0.3781010000	2uw2_A.pdb:0.1036190000):0.0582665000	1w68_A.pdb:0.0553360000):0.5315860000):0.4188640000	(((2uw1_A.pdb:0.0366590000	2uw1_B.pdb:0.0288970000):0.1159600000	1afr_A.pdb:0.1352270000):0.4893070000	1za0_A.pdb:1.1357690000):0.7751030000):0.1332570000	3ee4_A.pdb:0.7741760000):0.1383380000	((2inc_B.pdb:0.8566980000	(2inp_C.pdb:0.7658300000	1mty_B.pdb:0.9159890000):0.3627190000):0.2027390000	(1mty_D.pdb:0.7800810000	3dhg_A.pdb:0.6750210000):0.3474910000):0.3720280000):0.9052880000):0.0745713000	1otk_A.pdb:1.8227330000):0.2679120000	2vzb_A.pdb:0.7126200000):0.0630954000	((((((1bcf_A.pdb:0.1337330000	3e1q_A.pdb:0.0536570000):0.1543360000	2fkz_A.pdb:0.1604210000):0.1022170000	1jgc_A.pdb:0.2991420000):0.3013240000	(((((1lb3_A.pdb:0.0506350000	2za7_A.pdb:0.0630480000):0.2521710000	1bg7_A.pdb:0.1081270000):0.0371600000	1r03_A.pdb:0.1407120000):0.1831930000	(1z6o_A.pdb:0.7439500000	1z6o_M.pdb:0.5248490000):0.1760430000):0.1492580000	((((1eum_A.pdb:0.3383050000	1krq_A.pdb:0.1574330000):0.1296390000	3e6s_A.pdb:0.5406070000):0.1263270000	2jd7_A.pdb:0.1211610000):0.0728596000	1vlg_A.pdb:0.1866900000):0.2087960000):0.4404490000):0.0667888000	1nfv_A.pdb:0.4650500000):0.0875108000	((1lko_A.pdb:0.4603070000	1yuz_A.pdb:0.5718480000):0.3429150000	3qhb_A.pdb:0.5390870000):0.4277140000):0.0993909000):0.2931750000):0.1257120000):0.0417695000	((1qgh_A.pdb:0.2674130000	2ux1_A.pdb:0.3283380000):0.1537570000	(1ji4_A.pdb:0.3672830000	2fjc_A.pdb:0.3792490000):0.1613360000):0.0826300000):0.0405013000):0.1231280000	2chp_A.pdb:0.3521310000);
(1ji5_A.pdb:0.2873310000	1jig_A.pdb:0.1498330000	(((1n1q_A.pdb:0.1116410000	(1ji4_A.pdb:0.3926250000	2fjc_A.pdb:0.4271990000):0.1727760000):0.0279980000	2chp_A.pdb:0.3970650000):0.0252184000	((1qgh_A.pdb:0.2047010000	2ux1_A.pdb:0.4296550000):0.1591120000	((((1dps_A.pdb:0.0651430000	1jts_A.pdb:0.0274820000):0.1398620000	1o9r_A.pdb:0.1906770000):0.3040250000	1uvh_A.pdb:0.6044960000):0.2649760000	((1tjo_A.pdb:0.0270900000	1tk6_A.pdb:0.0188560000):0.4050560000	((((((2fzf_A.pdb:1.5303590000	((1lko_A.pdb:0.4852290000	1yuz_A.pdb:0.4873760000):0.2250440000	3qhb_A.pdb:0.5318360000):0.2292310000):0.2534600000	((((((1lb3_A.pdb:0.0481330000	2za7_A.pdb:0.0396290000):0.1394200000	(1bg7_A.pdb:0.1323350000	(1r03_A.pdb:0.1468080000	1z6o_A.pdb:1.1450890000):0.0284642000):0.0575338000):0.1752770000	1z6o_M.pdb:0.5505470000):0.2455540000	3e6s_A.pdb:0.4955630000):0.1241690000	(2jd7_A.pdb:0.1218310000	1vlg_A.pdb:0.1656220000):0.0273448000):0.0847644000	(1eum_A.pdb:0.2886880000	1krq_A.pdb:0.2715150000):0.1766230000):0.3663090000):0.2328450000	1nfv_A.pdb:0.3712150000):0.1831970000	(((1bcf_A.pdb:0.0721010000	2fkz_A.pdb:0.2857950000):0.0740546000	3e1q_A.pdb:0.0471900000):0.2502210000	1jgc_A.pdb:0.2256490000):0.2858580000):0.2813710000	2vzb_A.pdb:0.5355510000):0.0729936000	(1otk_A.pdb:0.9749950000	(((((((1oqu_A.pdb:0.1424370000	1r2f_A.pdb:0.1410870000):0.0418565000	1uzr_A.pdb:0.0198510000):0.4599460000	1mxr_A.pdb:0.7505120000):0.2983890000	(1jk0_A.pdb:0.2686620000	(2uw2_A.pdb:0.1362400000	1w68_A.pdb:0.1268690000):0.1227670000):0.6309870000):0.1384060000	3ee4_A.pdb:1.1268230000):0.2410740000	(((2uw1_A.pdb:0.0298680000	2uw1_B.pdb:0.0258940000):0.1548850000	1afr_A.pdb:0.0972390000):0.6461560000	1za0_A.pdb:0.7472680000):0.5594030000):0.2222060000	((2inc_B.pdb:0.6729550000	(2inp_C.pdb:0.7955170000	1mty_B.pdb:1.3086020000):0.4355300000):0.1716030000	(1mty_D.pdb:0.6475490000	3dhg_A.pdb:0.9384960000):0.5653550000):0.5177550000):0.4281090000):0.6289060000):0.0556034000):0.1657850000):0.1681630000):0.0407730000):0.0586511000);
(1ji5_A.pdb:0.3074840000	1jig_A.pdb:0.1550210000	((((1n1q_A.pdb:0.1616110000	2chp_A.pdb:0.4011090000):0.0094222700	(1ji4_A.pdb:0.5166850000	2fjc_A.pdb:0.3970330000):0.2491520000):0.0198052000	(((((1dps_A.pdb:0.0626450000	1jts_A.pdb:0.0611830000):0.1701140000	1o9r_A.pdb:0.2375520000):0.3487080000	1uvh_A.pdb:0.6184990000):0.2975370000	(1tjo_A.pdb:0.0319430000	1tk6_A.pdb:0.0089320000):0.3344150000):0.2121110000	(((2fzf_A.pdb:0.9932980000	((1lko_A.pdb:0.3786160000	1yuz_A.pdb:0.5375560000):0.2420960000	3qhb_A.pdb:0.6136310000):0.1922090000):0.3369080000	((((1bcf_A.pdb:0.1095280000	3e1q_A.pdb:0.0593060000):0.1315700000	2fkz_A.pdb:0.2002990000):0.1328630000	1jgc_A.pdb:0.2414860000):0.4017200000	(1nfv_A.pdb:0.3471640000	(((1lb3_A.pdb:0.0366270000	2za7_A.pdb:0.0439390000):0.1483920000	(1bg7_A.pdb:0.1525800000	(1r03_A.pdb:0.1204840000	(1z6o_A.pdb:0.8050080000	1z6o_M.pdb:0.4547670000):0.2848350000):0.0687251000):0.0488683000):0.2767380000	(((1eum_A.pdb:0.3276920000	1krq_A.pdb:0.2796220000):0.1834300000	(2jd7_A.pdb:0.1896000000	1vlg_A.pdb:0.1945570000):0.0536423000):0.0747783000	3e6s_A.pdb:0.4647670000):0.0900908000):0.5460300000):0.1350690000):0.1268080000):0.1679770000	(2vzb_A.pdb:0.6063250000	(1otk_A.pdb:1.0182450000	(((((((1oqu_A.pdb:0.1495650000	1uzr_A.pdb:0.1017050000):0.0273541000	1r2f_A.pdb:0.1266800000):0.6204150000	1mxr_A.pdb:0.7021180000):0.2935390000	(1jk0_A.pdb:0.3155400000	(2uw2_A.pdb:0.1918260000	1w68_A.pdb:0.1162210000):0.1066200000):0.5119910000):0.4042660000	3ee4_A.pdb:0.9988700000):0.2371680000	(((2uw1_A.pdb:0.0330690000	2uw1_B.pdb:0.0421170000):0.1369480000	1afr_A.pdb:0.1431040000):0.6641710000	1za0_A.pdb:1.1089310000):0.3539810000):0.1355090000	((2inc_B.pdb:0.9292370000	(2inp_C.pdb:0.9379250000	1mty_B.pdb:1.0313300000):0.2958630000):0.2944120000	(1mty_D.pdb:0.6368870000	3dhg_A.pdb:0.8592060000):0.2144750000):0.4649740000):0.6167360000):0.6257450000):0.1104720000):0.1457450000):0.1651890000):0.0352358000	(1qgh_A.pdb:0.0942410000	2ux1_A.pdb:0.5325060000):0.2755890000):0.0624613000);
(1ji5_A.pdb:0.2381100000	((1jig_A.pdb:0.1500530000	((1qgh_A.pdb:0.2066230000	2ux1_A.pdb:0.4274870000):0.2751550000	((((1dps_A.pdb:0.0435950000	1jts_A.pdb:0.0350090000):0.1989600000	1o9r_A.pdb:0.1519020000):0.2834460000	1uvh_A.pdb:0.7030210000):0.2896350000	((1tjo_A.pdb:0.0259750000	1tk6_A.pdb:0.0406530000):0.4831190000	(((((2fzf_A.pdb:1.2158870000	((1lko_A.pdb:0.4638070000	1yuz_A.pdb:0.8361830000):0.2699870000	3qhb_A.pdb:0.5181570000):0.1894010000):0.3266690000	1nfv_A.pdb:0.2588790000):0.2485850000	(((((1lb3_A.pdb:0.0648600000	2za7_A.pdb:0.0495320000):0.2134190000	1bg7_A.pdb:0.1064130000):0.0195826000	1r03_A.pdb:0.1399900000):0.1649210000	(1z6o_A.pdb:0.9092440000	1z6o_M.pdb:0.4776050000):0.1344870000):0.2182680000	(((1eum_A.pdb:0.3333070000	1krq_A.pdb:0.2331320000):0.1391430000	(2jd7_A.pdb:0.2077840000	1vlg_A.pdb:0.3025840000):0.0546183000):0.1009640000	3e6s_A.pdb:0.4280230000):0.1338610000):0.4429870000):0.1325900000	(((1bcf_A.pdb:0.0868320000	3e1q_A.pdb:0.0857720000):0.1331060000	2fkz_A.pdb:0.0747850000):0.1554970000	1jgc_A.pdb:0.2117600000):0.2439280000):0.2715700000	(2vzb_A.pdb:0.4929080000	(1otk_A.pdb:1.3138970000	((((((((1oqu_A.pdb:0.1349030000	1r2f_A.pdb:0.1584670000):0.0353904000	1uzr_A.pdb:0.0436730000):0.4176390000	1mxr_A.pdb:0.5735270000):0.4410000000	((1jk0_A.pdb:0.5347790000	2uw2_A.pdb:0.1039430000):0.1035550000	1w68_A.pdb:0.1126700000):0.4552280000):0.2713980000	3ee4_A.pdb:0.6724840000):0.3821730000	((2inc_B.pdb:0.6890900000	(2inp_C.pdb:0.6702910000	1mty_B.pdb:1.1683030000):0.4891080000):0.1866350000	(1mty_D.pdb:0.6539700000	3dhg_A.pdb:0.7567380000):0.1846080000):0.4253820000):0.2947260000	((2uw1_A.pdb:0.0483690000	2uw1_B.pdb:0.0388660000):0.0619078000	1afr_A.pdb:0.1471540000):0.6029500000):0.2138870000	1za0_A.pdb:0.8209420000):0.3208670000):0.7169870000):0.1332720000):0.1703560000):0.1277440000):0.1566150000):0.0543416000):0.0462128000	1n1q_A.pdb:0.2162080000):0.1031720000	(2chp_A.pdb:0.4546750000	(1ji4_A.pdb:0.3825140000	2fjc_A.pdb:0.3937550000):0.1759950000):0.0582610000);
(1ji5_A.pdb:0.3548320000	1jig_A.pdb:0.1092770000	((1n1q_A.pdb:0.1208590000	2chp_A.pdb:0.4431940000):0.0796024000	(((1qgh_A.pdb:0.2059700000	2ux1_A.pdb:0.3620890000):0.2977920000	(1ji4_A.pdb:0.4656030000	2fjc_A.pdb:0.3392560000):0.1465570000):0.0372218000	(((((1dps_A.pdb:0.0497970000	1jts_A.pdb:0.0572390000):0.2651070000	1o9r_A.pdb:0.0803620000):0.3316720000	1uvh_A.pdb:0.6231340000):0.2326270000	(1tjo_A.pdb:0.0256560000	1tk6_A.pdb:0.0182470000):0.3636440000):0.1762420000	(((((2fzf_A.pdb:1.1858400000	((((((1oqu_A.pdb:0.1276400000	1uzr_A.pdb:0.1040240000):0.0573403000	1r2f_A.pdb:0.1282510000):0.3524600000	1mxr_A.pdb:0.7003280000):0.4225030000	(1jk0_A.pdb:0.3114570000	(2uw2_A.pdb:0.1374000000	1w68_A.pdb:0.1290420000):0.1341040000):0.5534820000):0.1930220000	3ee4_A.pdb:0.8463420000):0.2757890000	(((2inc_B.pdb:0.6452380000	(2inp_C.pdb:0.8400620000	1mty_B.pdb:1.1010470000):0.2399080000):0.3337770000	(1mty_D.pdb:0.4722050000	3dhg_A.pdb:0.9645430000):0.4319980000):0.4313740000	(((2uw1_A.pdb:0.0206060000	2uw1_B.pdb:0.0645240000):0.1003160000	1afr_A.pdb:0.1088850000):0.5574460000	1za0_A.pdb:0.9967050000):0.4945100000):0.1694820000):0.4467970000):0.0962767000	1otk_A.pdb:1.6625270000):0.2095700000	((1lko_A.pdb:0.4953600000	1yuz_A.pdb:0.5717700000):0.2162060000	3qhb_A.pdb:0.7444930000):0.1775820000):0.4375540000	(((((1bcf_A.pdb:0.1000640000	3e1q_A.pdb:0.1063090000):0.1613850000	2fkz_A.pdb:0.1375260000):0.1572190000	1jgc_A.pdb:0.2324440000):0.2675540000	1nfv_A.pdb:0.4747020000):0.0916044000	((((1lb3_A.pdb:0.0531530000	2za7_A.pdb:0.0446070000):0.1941140000	(1bg7_A.pdb:0.1513640000	1r03_A.pdb:0.1206700000):0.0508771000):0.0990303000	(1z6o_A.pdb:0.8772530000	1z6o_M.pdb:0.4879780000):0.1875770000):0.2445450000	(((1eum_A.pdb:0.3523010000	1krq_A.pdb:0.2876620000):0.2379880000	(2jd7_A.pdb:0.1155730000	1vlg_A.pdb:0.2486390000):0.0486280000):0.0883821000	3e6s_A.pdb:0.4769910000):0.0909475000):0.5125480000):0.1279860000):0.1857930000	2vzb_A.pdb:0.6010390000):0.3032110000):0.1249040000):0.0612955000):0.0540629000);
(1ji5_A.pdb:0.1496770000	((1jig_A.pdb:0.1501250000	1n1q_A.pdb:0.2065440000):0.0326745000	(((1qgh_A.pdb:0.2040560000	2ux1_A.pdb:0.5292010000):0.1509770000	(1ji4_A.pdb:0.4596470000	2fjc_A.pdb:0.3195310000):0.1792850000):0.1057960000	(((((1dps_A.pdb:0.0294670000	1jts_A.pdb:0.0525340000):0.2487120000	1o9r_A.pdb:0.1671620000):0.2896990000	1uvh_A.pdb:0.4809430000):0.2974060000	(1tjo_A.pdb:0.0117310000	1tk6_A.pdb:0.0369240000):0.3098740000):0.2154790000	(((((2fzf_A.pdb:1.3878920000	((1lko_A.pdb:0.3877910000	1yuz_A.pdb:0.5110870000):0.2729630000	3qhb_A.pdb:0.4909900000):0.2771920000):0.3021670000	((((((((1lb3_A.pdb:0.0629320000	2za7_A.pdb:0.0734620000):0.1995660000	1bg7_A.pdb:0.1747490000):0.0515336000	1r03_A.pdb:0.1556960000):0.1812230000	(1z6o_A.pdb:0.8117560000	1z6o_M.pdb:0.4207100000):0.3131250000):0.1814660000	3e6s_A.pdb:0.5610850000):0.1685030000	2jd7_A.pdb:0.1238120000):0.0373533000	1vlg_A.pdb:0.1340220000):0.1300710000	(1eum_A.pdb:0.3047660000	1krq_A.pdb:0.1603510000):0.1306970000):0.5130240000):0.2196050000	(((1bcf_A.pdb:0.0811340000	3e1q_A.pdb:0.0977980000):0.1142620000	2fkz_A.pdb:0.1904810000):0.1249540000	1jgc_A.pdb:0.2245910000):0.2528070000):0.0770250000	1nfv_A.pdb:0.4830390000):0.1499920000	(2vzb_A.pdb:0.4961720000	(1otk_A.pdb:1.4532650000	(((((((1oqu_A.pdb:0.0901770000	1uzr_A.pdb:0.1126120000):0.0373190000	1r2f_A.pdb:0.1859850000):0.4619360000	1mxr_A.pdb:0.7121300000):0.2911800000	(1jk0_A.pdb:0.2056940000	(2uw2_A.pdb:0.1342510000	1w68_A.pdb:0.1069930000):0.1332920000):0.6381180000):0.2304630000	3ee4_A.pdb:1.0746630000):0.2605390000	(((2uw1_A.pdb:0.0312350000	2uw1_B.pdb:0.0401180000):0.0665661000	1afr_A.pdb:0.0888670000):0.4867170000	1za0_A.pdb:0.8512000000):0.6392770000):0.0766887000	(2inc_B.pdb:0.9573840000	((2inp_C.pdb:1.0772430000	1mty_B.pdb:0.8967100000):0.3260940000	(1mty_D.pdb:0.8405440000	3dhg_A.pdb:0.8636490000):0.1735730000):0.0974096000):0.2543420000):0.3143680000):0.7845290000):0.0341484000):0.1704920000):0.2708810000):0.0632454000):0.1623130000	2chp_A.pdb:0.3755700000);
(1ji5_A.pdb:0.1089140000	(((1jig_A.pdb:0.1157250000	(((1qgh_A.pdb:0.1972750000	2ux1_A.pdb:0.4614340000):0.2611790000	2fjc_A.pdb:0.4502670000):0.0433223000	(((((1dps_A.pdb:0.0370350000	1jts_A.pdb:0.0655460000):0.1606090000	1o9r_A.pdb:0.2444990000):0.2975860000	1uvh_A.pdb:0.6204470000):0.2030460000	(1tjo_A.pdb:0.0042300000	1tk6_A.pdb:0.0300540000):0.4792390000):0.1866990000	((((((2fzf_A.pdb:0.9937380000	(1lko_A.pdb:0.3798020000	1yuz_A.pdb:0.5117970000):0.2746060000):0.1123310000	3qhb_A.pdb:0.4218070000):0.4323580000	((((1lb3_A.pdb:0.0200090000	2za7_A.pdb:0.0537230000):0.2054940000	1bg7_A.pdb:0.1657460000):0.0285807000	(1r03_A.pdb:0.1255460000	(1z6o_A.pdb:0.9449130000	1z6o_M.pdb:0.5247160000):0.1753960000):0.0546033000):0.2614580000	(((1eum_A.pdb:0.2618990000	1krq_A.pdb:0.2547970000):0.2742590000	(2jd7_A.pdb:0.1874080000	1vlg_A.pdb:0.1663600000):0.0791704000):0.2130190000	3e6s_A.pdb:0.4853290000):0.0486035000):0.4362500000):0.1836000000	1nfv_A.pdb:0.5273290000):0.0952186000	(((1bcf_A.pdb:0.1154120000	3e1q_A.pdb:0.1326760000):0.1859360000	2fkz_A.pdb:0.1795070000):0.1495030000	1jgc_A.pdb:0.1934910000):0.2509350000):0.2234990000	(2vzb_A.pdb:0.6191990000	(1otk_A.pdb:1.3620310000	(((((((1oqu_A.pdb:0.1004780000	1r2f_A.pdb:0.1883620000):0.0517658000	1uzr_A.pdb:0.0351060000):0.4963550000	1mxr_A.pdb:0.6112740000):0.2974400000	(1jk0_A.pdb:0.3151650000	(2uw2_A.pdb:0.1202490000	1w68_A.pdb:0.1617550000):0.1245700000):0.5184500000):0.2992090000	3ee4_A.pdb:1.0049620000):0.4922270000	(((2uw1_A.pdb:0.0377590000	2uw1_B.pdb:0.0301940000):0.1943890000	1afr_A.pdb:0.0361970000):0.6655680000	1za0_A.pdb:0.8628570000):0.3584070000):0.1115040000	((2inc_B.pdb:0.7836160000	(2inp_C.pdb:0.8224000000	1mty_B.pdb:1.4932640000):0.3761530000):0.3324690000	(1mty_D.pdb:0.7650180000	3dhg_A.pdb:0.7236850000):0.4342800000):0.2477960000):0.4753690000):0.6563130000):0.0602747000):0.2085210000):0.1501650000):0.0986487000):0.0910617000	1n1q_A.pdb:0.2087310000):0.1051090000	2chp_A.pdb:0.3274830000):0.1120950000	1ji4_A.pdb:0.5616710000);
(1ji5_A.pdb:0.1718210000	(1jig_A.pdb:0.2157880000	(((1n1q_A.pdb:0.1690340000	((((1dps_A.pdb:0.0416650000	1jts_A.pdb:0.0298000000):0.1611050000	1o9r_A.pdb:0.1841980000):0.3067270000	1uvh_A.pdb:0.6662850000):0.1237620000	(1tjo_A.pdb:0.0000030000	1tk6_A.pdb:0.0385270000):0.4619060000):0.2329580000):0.0962339000	(((((((2fzf_A.pdb:1.1677830000	(1lko_A.pdb:0.4854910000	1yuz_A.pdb:0.4671040000):0.2537660000):0.2311910000	3qhb_A.pdb:0.6295000000):0.4082440000	((((((1lb3_A.pdb:0.0593710000	2za7_A.pdb:0.0620670000):0.2012090000	1bg7_A.pdb:0.1469580000):0.0364854000	1r03_A.pdb:0.1644380000):0.1012680000	(1z6o_A.pdb:0.9218780000	1z6o_M.pdb:0.3499210000):0.1948320000):0.2846910000	3e6s_A.pdb:0.3473370000):0.1856750000	(((1eum_A.pdb:0.3317850000	1krq_A.pdb:0.2339220000):0.3284090000	2jd7_A.pdb:0.1669310000):0.0422769000	1vlg_A.pdb:0.1484780000):0.0979230000):0.4317730000):0.1375490000	(((1bcf_A.pdb:0.0706950000	3e1q_A.pdb:0.0994790000):0.1129730000	2fkz_A.pdb:0.1491080000):0.1943360000	1jgc_A.pdb:0.2014640000):0.1363940000):0.0456563000	1nfv_A.pdb:0.5176240000):0.2029720000	2vzb_A.pdb:0.5583180000):0.1643960000	(1otk_A.pdb:0.9991250000	((((((1oqu_A.pdb:0.1183970000	1r2f_A.pdb:0.1643400000):0.0471900000	1uzr_A.pdb:0.0748400000):0.3857850000	1mxr_A.pdb:0.6657080000):0.3753520000	(3ee4_A.pdb:0.9880970000	((1jk0_A.pdb:0.3301080000	2uw2_A.pdb:0.1438090000):0.0482544000	1w68_A.pdb:0.0577230000):0.7960970000):0.2310640000):0.3041680000	((2inc_B.pdb:0.9045290000	(2inp_C.pdb:0.9406610000	1mty_B.pdb:0.7515070000):0.1532600000):0.1600550000	(1mty_D.pdb:0.5476290000	3dhg_A.pdb:0.9321400000):0.4738360000):0.4543740000):0.1423370000	(((2uw1_A.pdb:0.0136340000	2uw1_B.pdb:0.0319830000):0.0789092000	1afr_A.pdb:0.1095230000):0.5647570000	1za0_A.pdb:1.0275660000):0.3281750000):0.5303500000):0.5255730000):0.2484750000):0.0350743000	((1qgh_A.pdb:0.2656640000	2ux1_A.pdb:0.2486440000):0.2046350000	(1ji4_A.pdb:0.3602830000	2fjc_A.pdb:0.3897100000):0.1118980000):0.1139700000):0.0526015000):0.0730482000	2chp_A.pdb:0.2947710000);
(1ji5_A.pdb:0.3029630000	1jig_A.pdb:0.1783280000	(((((1n1q_A.pdb:0.1192100000	((((1dps_A.pdb:0.0654440000	1jts_A.pdb:0.0700320000):0.2156310000	1o9r_A.pdb:0.2115390000):0.2445810000	1uvh_A.pdb:0.6019840000):0.1740600000	(1tjo_A.pdb:0.0046280000	1tk6_A.pdb:0.0485670000):0.5538550000):0.2177170000):0.0576833000	2fjc_A.pdb:0.3983380000):0.0301393000	(((2fzf_A.pdb:0.9524210000	(1otk_A.pdb:1.3574670000	((((((1oqu_A.pdb:0.0597040000	(1r2f_A.pdb:0.1264240000	1uzr_A.pdb:0.1148320000):0.0427123000):0.3941620000	1mxr_A.pdb:0.7331710000):0.3758660000	((1jk0_A.pdb:0.3767520000	2uw2_A.pdb:0.0814940000):0.0650674000	1w68_A.pdb:0.0852550000):0.6541640000):0.1690470000	3ee4_A.pdb:1.0278080000):0.2145270000	(((2uw1_A.pdb:0.0225500000	2uw1_B.pdb:0.0388050000):0.0698693000	1afr_A.pdb:0.1763150000):0.5770700000	1za0_A.pdb:1.0486740000):0.3796330000):0.2070400000	((2inc_B.pdb:0.7886820000	(2inp_C.pdb:0.9171110000	1mty_B.pdb:0.8721070000):0.2353590000):0.1856110000	(1mty_D.pdb:0.6421630000	3dhg_A.pdb:0.7306140000):0.1569440000):0.2361330000):0.3105660000):0.5098790000):0.1129590000	2vzb_A.pdb:0.6791160000):0.1393580000	(((((1bcf_A.pdb:0.1188440000	3e1q_A.pdb:0.0917430000):0.2222190000	2fkz_A.pdb:0.1671570000):0.1006470000	1jgc_A.pdb:0.1574910000):0.2798350000	((((((1lb3_A.pdb:0.0451910000	2za7_A.pdb:0.0570050000):0.1949350000	1bg7_A.pdb:0.1225730000):0.0380702000	1r03_A.pdb:0.1685230000):0.0417049000	(1z6o_A.pdb:0.7725740000	1z6o_M.pdb:0.5219070000):0.2780680000):0.2223130000	3e6s_A.pdb:0.4915020000):0.0856629000	((1eum_A.pdb:0.3040840000	1krq_A.pdb:0.2172110000):0.1634730000	(2jd7_A.pdb:0.1971390000	1vlg_A.pdb:0.1937910000):0.0599541000):0.1870930000):0.3681220000):0.0238575000	(1nfv_A.pdb:0.3802730000	((1lko_A.pdb:0.4695360000	1yuz_A.pdb:0.4978650000):0.2248130000	3qhb_A.pdb:0.5211270000):0.4054480000):0.2581740000):0.1606440000):0.2656820000):0.0338694000	2chp_A.pdb:0.3728690000):0.0171052000	((1qgh_A.pdb:0.2181800000	2ux1_A.pdb:0.3912230000):0.1527020000	1ji4_A.pdb:0.4098990000):0.1247970000):0.0478478000);
(1ji5_A.pdb:0.2438010000	((1jig_A.pdb:0.1980880000	1n1q_A.pdb:0.1434670000):0.0626680000	(((1qgh_A.pdb:0.2427320000	2ux1_A.pdb:0.3375190000):0.1805990000	(1ji4_A.pdb:0.4052020000	2fjc_A.pdb:0.3919880000):0.1290510000):0.1309910000	(((((1dps_A.pdb:0.0733160000	1jts_A.pdb:0.0288330000):0.1771660000	1o9r_A.pdb:0.1763300000):0.2640330000	1uvh_A.pdb:0.5201330000):0.2107580000	(1tjo_A.pdb:0.0074760000	1tk6_A.pdb:0.0330140000):0.4403990000):0.1242750000	(((2fzf_A.pdb:1.4173610000	(1otk_A.pdb:1.2826690000	(((((((1oqu_A.pdb:0.1083840000	1uzr_A.pdb:0.1018310000):0.0754188000	1r2f_A.pdb:0.0911850000):0.6025990000	1mxr_A.pdb:0.5935880000):0.6590930000	((1jk0_A.pdb:0.5081460000	2uw2_A.pdb:0.1082920000):0.0491802000	1w68_A.pdb:0.0443280000):0.3822270000):0.3236420000	3ee4_A.pdb:1.1245140000):0.5323370000	(((2uw1_A.pdb:0.0480790000	2uw1_B.pdb:0.0463210000):0.0829419000	1afr_A.pdb:0.1379020000):0.6852670000	1za0_A.pdb:0.9302320000):0.1575320000):0.2957250000	((2inc_B.pdb:0.6426450000	(2inp_C.pdb:0.7564250000	1mty_B.pdb:1.1376410000):0.2297430000):0.0390013000	(1mty_D.pdb:0.7764100000	3dhg_A.pdb:0.7832660000):0.4129690000):0.5234280000):0.3838770000):0.3525960000):0.2129290000	2vzb_A.pdb:0.5313920000):0.1141730000	(((((1bcf_A.pdb:0.1204440000	3e1q_A.pdb:0.0672550000):0.1748380000	2fkz_A.pdb:0.1285080000):0.1494440000	1jgc_A.pdb:0.2261300000):0.3736260000	(((((1lb3_A.pdb:0.0446870000	2za7_A.pdb:0.0393910000):0.1955770000	1bg7_A.pdb:0.1294420000):0.0245293000	1r03_A.pdb:0.1104890000):0.1204310000	(1z6o_A.pdb:0.8366380000	1z6o_M.pdb:0.4334970000):0.2281460000):0.2043050000	(((1eum_A.pdb:0.3293200000	1krq_A.pdb:0.2544800000):0.1071360000	3e6s_A.pdb:0.5836370000):0.0910589000	(2jd7_A.pdb:0.2161970000	1vlg_A.pdb:0.2580190000):0.0351748000):0.2808830000):0.3482750000):0.0750132000	(1nfv_A.pdb:0.5040880000	((1lko_A.pdb:0.4743510000	1yuz_A.pdb:0.6063510000):0.1683800000	3qhb_A.pdb:0.5287820000):0.6046610000):0.1592500000):0.1818360000):0.2214720000):0.0710413000):0.0983418000):0.0903052000	2chp_A.pdb:0.3032000000);
(1ji5_A.pdb:0.2170130000	((1jig_A.pdb:0.1987760000	(((1qgh_A.pdb:0.2201810000	2ux1_A.pdb:0.2915970000):0.2285210000	(1ji4_A.pdb:0.4329950000	2fjc_A.pdb:0.3349050000):0.1733190000):0.0889472000	(((((1dps_A.pdb:0.0572910000	1jts_A.pdb:0.0335740000):0.3179960000	1o9r_A.pdb:0.1415380000):0.3834840000	(1tjo_A.pdb:0.0029290000	1tk6_A.pdb:0.0595330000):0.5252360000):0.0937090000	1uvh_A.pdb:0.7713010000):0.2088270000	(((2fzf_A.pdb:1.0876680000	(1otk_A.pdb:1.4966420000	(((((((1oqu_A.pdb:0.1364420000	1r2f_A.pdb:0.1217350000):0.0220723000	1uzr_A.pdb:0.0450170000):0.5610050000	1mxr_A.pdb:0.6316760000):0.3987450000	((1jk0_A.pdb:0.3529410000	2uw2_A.pdb:0.1663550000):0.0311419000	1w68_A.pdb:0.1336280000):0.5185530000):0.3596130000	3ee4_A.pdb:0.6769270000):0.4046140000	(((2uw1_A.pdb:0.0199970000	2uw1_B.pdb:0.0495000000):0.1265960000	1afr_A.pdb:0.0629270000):0.7251910000	1za0_A.pdb:0.7934510000):0.2789720000):0.0714121000	(2inc_B.pdb:0.8115880000	((2inp_C.pdb:1.1436490000	1mty_B.pdb:0.8435840000):0.3015940000	(1mty_D.pdb:0.5461700000	3dhg_A.pdb:0.8116350000):0.4297730000):0.2677260000):0.4956600000):0.6124440000):0.2389750000):0.4539870000	2vzb_A.pdb:0.5146480000):0.0969887000	(((((1bcf_A.pdb:0.0953650000	3e1q_A.pdb:0.0826810000):0.1432900000	2fkz_A.pdb:0.2010520000):0.1752880000	1jgc_A.pdb:0.2711200000):0.2781030000	(1nfv_A.pdb:0.3026580000	((1lko_A.pdb:0.4592990000	1yuz_A.pdb:0.5463700000):0.2776780000	3qhb_A.pdb:0.6718070000):0.4330190000):0.1144560000):0.1545720000	(((((((1lb3_A.pdb:0.0621090000	2za7_A.pdb:0.0768880000):0.0693729000	1z6o_A.pdb:0.9849270000):0.1594500000	1bg7_A.pdb:0.1213450000):0.0424849000	1r03_A.pdb:0.1337910000):0.1289600000	1z6o_M.pdb:0.5494880000):0.2826070000	3e6s_A.pdb:0.5073490000):0.1195020000	((1eum_A.pdb:0.2370150000	1krq_A.pdb:0.1961820000):0.1822590000	(2jd7_A.pdb:0.1924200000	1vlg_A.pdb:0.1990140000):0.0354499000):0.0893771000):0.6422630000):0.1782460000):0.2211670000):0.1853790000):0.0889999000):0.0584279000	2chp_A.pdb:0.4272270000):0.0584870000	1n1q_A.pdb:0.2091620000);
(1ji5_A.pdb:0.1636740000	((1jig_A.pdb:0.1520720000	(((1qgh_A.pdb:0.1823010000	2ux1_A.pdb:0.4382470000):0.2444190000	(1ji4_A.pdb:0.4169020000	2fjc_A.pdb:0.4241500000):0.1512560000):0.0665029000	(((((1dps_A.pdb:0.0463030000	1jts_A.pdb:0.0573730000):0.2581860000	1o9r_A.pdb:0.1600210000):0.2433060000	1uvh_A.pdb:0.5235900000):0.2105080000	(1tjo_A.pdb:0.0095980000	1tk6_A.pdb:0.0401280000):0.5004560000):0.2333610000	(((2fzf_A.pdb:1.1492500000	(1otk_A.pdb:1.2639810000	(((((((1oqu_A.pdb:0.1361310000	1uzr_A.pdb:0.0998090000):0.0273121000	1r2f_A.pdb:0.1458320000):0.3809990000	1mxr_A.pdb:0.5967520000):0.5339150000	(1jk0_A.pdb:0.3695400000	(2uw2_A.pdb:0.1172380000	1w68_A.pdb:0.1241160000):0.1053580000):0.4630830000):0.3901350000	3ee4_A.pdb:0.8534440000):0.3918180000	(((2uw1_A.pdb:0.0187430000	2uw1_B.pdb:0.0225580000):0.0739337000	1afr_A.pdb:0.1239910000):0.5217240000	1za0_A.pdb:0.8210920000):0.6787740000):0.1447270000	((2inc_B.pdb:0.7771650000	(2inp_C.pdb:1.0419440000	1mty_B.pdb:0.7488780000):0.3124910000):0.2368050000	(1mty_D.pdb:0.4732280000	3dhg_A.pdb:0.8935060000):0.4055410000):0.3671730000):0.4570310000):0.4383770000):0.1617170000	(((((1bcf_A.pdb:0.0839980000	3e1q_A.pdb:0.0803260000):0.1380160000	2fkz_A.pdb:0.1724180000):0.1800730000	1jgc_A.pdb:0.2735950000):0.2800440000	(1nfv_A.pdb:0.3596900000	((((((((1lb3_A.pdb:0.0743800000	2za7_A.pdb:0.0570040000):0.1940370000	1bg7_A.pdb:0.1224300000):0.0775349000	1r03_A.pdb:0.1887610000):0.1219650000	(1z6o_A.pdb:0.9258190000	1z6o_M.pdb:0.4223690000):0.1633260000):0.3290470000	3e6s_A.pdb:0.4340710000):0.1933600000	2jd7_A.pdb:0.2177140000):0.0384742000	1vlg_A.pdb:0.1870760000):0.1087980000	(1eum_A.pdb:0.2253930000	1krq_A.pdb:0.2976620000):0.1614880000):0.5674850000):0.1220960000):0.1403240000	((1lko_A.pdb:0.4066060000	1yuz_A.pdb:0.7393140000):0.3027540000	3qhb_A.pdb:0.6679030000):0.3916080000):0.1820790000):0.0720192000	2vzb_A.pdb:0.8106750000):0.3698870000):0.1239860000):0.0678627000):0.0434318000	1n1q_A.pdb:0.2293670000):0.1052520000	2chp_A.pdb:0.3824980000);
(1ji5_A.pdb:0.1476130000	((1jig_A.pdb:0.1782920000	1n1q_A.pdb:0.1971260000):0.0411453000	(((1qgh_A.pdb:0.2579210000	2ux1_A.pdb:0.3439310000):0.1963010000	(1ji4_A.pdb:0.4428840000	2fjc_A.pdb:0.3314250000):0.1413580000):0.0269730000	(((((1dps_A.pdb:0.0608550000	1jts_A.pdb:0.0485280000):0.1380580000	1o9r_A.pdb:0.2737630000):0.4165240000	1uvh_A.pdb:0.5217960000):0.2151180000	(1tjo_A.pdb:0.0113850000	1tk6_A.pdb:0.0373320000):0.4229410000):0.1307080000	(((((2fzf_A.pdb:1.1066670000	(1otk_A.pdb:1.3128230000	(((((((1oqu_A.pdb:0.1271160000	1r2f_A.pdb:0.1383630000):0.0405761000	1uzr_A.pdb:0.0370790000):0.4193110000	1mxr_A.pdb:0.6639750000):0.5054500000	((1jk0_A.pdb:0.3496780000	2uw2_A.pdb:0.1459290000):0.0494967000	1w68_A.pdb:0.0770590000):0.5233350000):0.4954120000	(((2uw1_A.pdb:0.0235750000	2uw1_B.pdb:0.0406540000):0.0920892000	1afr_A.pdb:0.0644990000):0.6695990000	1za0_A.pdb:1.0263610000):0.4334330000):0.3073180000	3ee4_A.pdb:0.9091370000):0.1464450000	((2inc_B.pdb:0.7802540000	(2inp_C.pdb:0.7610070000	1mty_B.pdb:1.0091260000):0.5050550000):0.1872390000	(1mty_D.pdb:0.9083780000	3dhg_A.pdb:0.6949110000):0.1931640000):0.3049220000):0.4222540000):0.3620970000):0.4558340000	((1lko_A.pdb:0.4815460000	1yuz_A.pdb:0.5599790000):0.4333150000	3qhb_A.pdb:0.5232980000):0.1591580000):0.2451800000	((((((1lb3_A.pdb:0.0565680000	2za7_A.pdb:0.0617530000):0.1865610000	1bg7_A.pdb:0.1549040000):0.0520042000	1r03_A.pdb:0.1525470000):0.0114621000	1z6o_A.pdb:1.0121910000):0.0730702000	1z6o_M.pdb:0.7234130000):0.1393610000	((((1eum_A.pdb:0.2550920000	1krq_A.pdb:0.2467030000):0.1822030000	1vlg_A.pdb:0.2203980000):0.0605634000	2jd7_A.pdb:0.1223200000):0.1055220000	3e6s_A.pdb:0.4240490000):0.1276700000):0.4239460000):0.1861370000	((((1bcf_A.pdb:0.0808770000	3e1q_A.pdb:0.0959690000):0.1116560000	2fkz_A.pdb:0.1504580000):0.2314580000	1jgc_A.pdb:0.2240120000):0.2661210000	1nfv_A.pdb:0.5494040000):0.1503600000):0.2213290000	2vzb_A.pdb:0.5287070000):0.2134780000):0.0971587000):0.0839237000):0.0945291000	2chp_A.pdb:0.3767520000);
(1ji5_A.pdb:0.2055280000	((((1jig_A.pdb:0.1504100000	(1qgh_A.pdb:0.1478140000	2ux1_A.pdb:0.4345940000):0.2993350000):0.0599745000	((((1dps_A.pdb:0.0580010000	1jts_A.pdb:0.0312480000):0.2343500000	1o9r_A.pdb:0.1758540000):0.2998710000	1uvh_A.pdb:0.6009220000):0.3054210000	((1tjo_A.pdb:0.0080570000	1tk6_A.pdb:0.0263600000):0.5099170000	((((2fzf_A.pdb:1.1557860000	(1lko_A.pdb:0.4204070000	(1yuz_A.pdb:0.5674090000	3qhb_A.pdb:0.8456530000):0.1925130000):0.2892100000):0.3433320000	(((((1lb3_A.pdb:0.0509700000	2za7_A.pdb:0.0493050000):0.2006730000	1bg7_A.pdb:0.1357040000):0.0401595000	1r03_A.pdb:0.1525680000):0.0724884000	(1z6o_A.pdb:0.7390910000	1z6o_M.pdb:0.5228760000):0.1728300000):0.2143880000	((((1eum_A.pdb:0.1794460000	1krq_A.pdb:0.2691820000):0.2806930000	1vlg_A.pdb:0.1839430000):0.0328812000	2jd7_A.pdb:0.1601120000):0.1623500000	3e6s_A.pdb:0.4473750000):0.2414850000):0.3301340000):0.1720170000	((((1bcf_A.pdb:0.0808540000	3e1q_A.pdb:0.1027440000):0.1564470000	2fkz_A.pdb:0.1505440000):0.1277120000	1jgc_A.pdb:0.3202340000):0.3136500000	1nfv_A.pdb:0.5243810000):0.1296650000):0.1589510000	(2vzb_A.pdb:0.5061190000	(1otk_A.pdb:1.4330040000	(((((((1oqu_A.pdb:0.1009420000	1uzr_A.pdb:0.0983510000):0.0680457000	1r2f_A.pdb:0.0891020000):0.4784550000	1mxr_A.pdb:0.6950380000):0.4922150000	((1jk0_A.pdb:0.4496770000	2uw2_A.pdb:0.1243560000):0.0302490000	1w68_A.pdb:0.1088500000):0.6061700000):0.5404820000	3ee4_A.pdb:0.7486770000):0.2261410000	((2inc_B.pdb:0.6873790000	(2inp_C.pdb:0.7188350000	1mty_B.pdb:1.3686420000):0.3779240000):0.3134270000	(1mty_D.pdb:0.7251970000	3dhg_A.pdb:0.8173900000):0.3210360000):0.5764390000):0.4752830000	(((2uw1_A.pdb:0.0329930000	2uw1_B.pdb:0.0417110000):0.1211900000	1afr_A.pdb:0.1237410000):0.7525660000	1za0_A.pdb:0.7273960000):0.3312960000):0.4850770000):0.7417690000):0.2220800000):0.1091340000):0.1949000000):0.1161200000):0.0147602000	(1ji4_A.pdb:0.3632850000	2fjc_A.pdb:0.3168030000):0.3066130000):0.0413003000	1n1q_A.pdb:0.1514520000):0.0908134000	2chp_A.pdb:0.3389900000);
(1ji5_A.pdb:0.2443130000	((1jig_A.pdb:0.1000350000	(((1qgh_A.pdb:0.1969930000	2ux1_A.pdb:0.3436540000):0.2405440000	(1ji4_A.pdb:0.4181690000	2fjc_A.pdb:0.4011090000):0.1281400000):0.1174860000	((((1dps_A.pdb:0.0410460000	1jts_A.pdb:0.0219770000):0.1481620000	1o9r_A.pdb:0.1435120000):0.4219390000	1uvh_A.pdb:0.4671600000):0.2967320000	((1tjo_A.pdb:0.0381630000	1tk6_A.pdb:0.0277590000):0.4406250000	((((2fzf_A.pdb:1.0560280000	((1lko_A.pdb:0.5969110000	1yuz_A.pdb:0.6510830000):0.1742040000	3qhb_A.pdb:0.7621970000):0.4242940000):0.3782440000	(((((1bcf_A.pdb:0.0786590000	3e1q_A.pdb:0.0678800000):0.1360610000	2fkz_A.pdb:0.1975400000):0.1209360000	1jgc_A.pdb:0.2541400000):0.3755750000	1nfv_A.pdb:0.4132040000):0.1396220000	(((((1lb3_A.pdb:0.0390200000	2za7_A.pdb:0.0545870000):0.1076800000	1z6o_A.pdb:1.0785310000):0.1252740000	1bg7_A.pdb:0.1710660000):0.0530984000	1r03_A.pdb:0.1306730000):0.2174180000	(1z6o_M.pdb:0.4809010000	(((1eum_A.pdb:0.2549360000	1krq_A.pdb:0.3221870000):0.1917940000	(2jd7_A.pdb:0.2092020000	1vlg_A.pdb:0.2586550000):0.0686055000):0.0672092000	3e6s_A.pdb:0.5110300000):0.2095790000):0.0856921000):0.6393030000):0.0699861000):0.2599130000	2vzb_A.pdb:0.5427790000):0.1260610000	(1otk_A.pdb:0.6771890000	(((((((1oqu_A.pdb:0.1148950000	1r2f_A.pdb:0.1605780000):0.0196595000	1uzr_A.pdb:0.0448810000):0.4151950000	1mxr_A.pdb:0.7271270000):0.5284790000	((1jk0_A.pdb:0.4265910000	2uw2_A.pdb:0.1352970000):0.0603079000	1w68_A.pdb:0.0325430000):0.5822700000):0.2641150000	3ee4_A.pdb:1.3510520000):0.2572060000	(((2uw1_A.pdb:0.0245470000	2uw1_B.pdb:0.0482540000):0.0556986000	1afr_A.pdb:0.1443370000):0.4703680000	1za0_A.pdb:0.8348000000):0.6870180000):0.5334630000	((2inc_B.pdb:0.7238530000	(2inp_C.pdb:0.9133100000	1mty_B.pdb:0.7776660000):0.3650670000):0.3069730000	(1mty_D.pdb:0.4317140000	3dhg_A.pdb:1.2850470000):0.4580340000):0.2775040000):0.5101350000):0.9443610000):0.0511080000):0.1455980000):0.1409640000):0.0646139000):0.0604787000	1n1q_A.pdb:0.2023010000):0.0836715000	2chp_A.pdb:0.3664910000);
(1ji5_A.pdb:0.2945850000	(1jig_A.pdb:0.1339090000	((1n1q_A.pdb:0.1498710000	(((((1dps_A.pdb:0.0466190000	1jts_A.pdb:0.0304650000):0.1821730000	1o9r_A.pdb:0.2078240000):0.3220970000	1uvh_A.pdb:0.6099930000):0.1945720000	(1tjo_A.pdb:0.0000030000	1tk6_A.pdb:0.0401940000):0.5939190000):0.0876344000	((((2fzf_A.pdb:1.0674560000	(1otk_A.pdb:1.3205720000	(((((((1oqu_A.pdb:0.1279280000	1uzr_A.pdb:0.1345280000):0.0197424000	1r2f_A.pdb:0.1623280000):0.4238630000	1mxr_A.pdb:0.6534000000):0.3599790000	(1jk0_A.pdb:0.3070740000	(2uw2_A.pdb:0.1619230000	1w68_A.pdb:0.1174910000):0.0899755000):0.7118730000):0.3116390000	3ee4_A.pdb:0.8753760000):0.4951560000	(((2uw1_A.pdb:0.0284300000	2uw1_B.pdb:0.0694230000):0.1155620000	1afr_A.pdb:0.0930770000):0.7981450000	1za0_A.pdb:1.0089410000):0.5751680000):0.2705070000	(2inc_B.pdb:0.5549110000	((2inp_C.pdb:0.8531940000	1mty_B.pdb:1.1244890000):0.1991220000	(1mty_D.pdb:0.9302230000	3dhg_A.pdb:0.7094790000):0.6603380000):0.1574770000):0.4027560000):0.2135000000):0.5993770000):0.0922824000	((1lko_A.pdb:0.6532580000	1yuz_A.pdb:0.3478850000):0.3032450000	3qhb_A.pdb:0.5726390000):0.3640120000):0.3087310000	(((((1bcf_A.pdb:0.1041100000	3e1q_A.pdb:0.0962170000):0.1210600000	2fkz_A.pdb:0.1466560000):0.1242830000	1jgc_A.pdb:0.2348970000):0.1852510000	1nfv_A.pdb:0.5393640000):0.0206904000	(((((1lb3_A.pdb:0.0634780000	2za7_A.pdb:0.0421850000):0.1602430000	(1bg7_A.pdb:0.1290630000	1r03_A.pdb:0.1775030000):0.0833882000):0.0729485000	(1z6o_A.pdb:0.8299690000	1z6o_M.pdb:0.5516930000):0.3445950000):0.2167150000	3e6s_A.pdb:0.4079910000):0.1794640000	((1eum_A.pdb:0.2611680000	1krq_A.pdb:0.3103420000):0.2129410000	(2jd7_A.pdb:0.1657500000	1vlg_A.pdb:0.1983400000):0.1245120000):0.0878172000):0.5916070000):0.1996130000):0.1318360000	2vzb_A.pdb:0.6113260000):0.1973570000):0.1658160000):0.0898077000	2fjc_A.pdb:0.5269170000):0.0451465000):0.0874597000	(2chp_A.pdb:0.4549490000	((1qgh_A.pdb:0.2815590000	2ux1_A.pdb:0.2699590000):0.1835710000	1ji4_A.pdb:0.4438970000):0.1263880000):0.0147502000);
(1ji5_A.pdb:0.2077520000	((1jig_A.pdb:0.0815500000	1n1q_A.pdb:0.2006150000):0.0673437000	(((1qgh_A.pdb:0.1995290000	2ux1_A.pdb:0.3469200000):0.2566850000	(1ji4_A.pdb:0.3976140000	2fjc_A.pdb:0.3602290000):0.1248600000):0.0659386000	(((((1dps_A.pdb:0.0623360000	1jts_A.pdb:0.0240000000):0.2334310000	1o9r_A.pdb:0.1534050000):0.2416920000	1uvh_A.pdb:0.5274040000):0.2142010000	(1tjo_A.pdb:0.0284750000	1tk6_A.pdb:0.0240000000):0.3308160000):0.1658400000	(((2fzf_A.pdb:1.4472940000	(1otk_A.pdb:1.1221830000	(((((((1oqu_A.pdb:0.1263610000	1uzr_A.pdb:0.0756870000):0.0411204000	1r2f_A.pdb:0.1275340000):0.6879420000	1mxr_A.pdb:0.6953720000):0.3114800000	(1jk0_A.pdb:0.3107440000	(2uw2_A.pdb:0.1864700000	1w68_A.pdb:0.1035960000):0.1079650000):0.4774700000):0.3024560000	3ee4_A.pdb:1.2231990000):0.5074160000	(((2uw1_A.pdb:0.0242720000	2uw1_B.pdb:0.0462110000):0.0913546000	1afr_A.pdb:0.1252330000):0.2879140000	1za0_A.pdb:1.0751180000):0.4397470000):0.3829090000	((2inc_B.pdb:0.7119840000	(2inp_C.pdb:0.8857290000	1mty_B.pdb:0.9387130000):0.1924410000):0.3493190000	(1mty_D.pdb:0.7000450000	3dhg_A.pdb:0.9123140000):0.2210860000):0.3757650000):0.4278200000):0.2810570000):0.2740460000	2vzb_A.pdb:0.6123730000):0.0445779000	((((((1bcf_A.pdb:0.0555560000	3e1q_A.pdb:0.0897340000):0.1305270000	2fkz_A.pdb:0.2105750000):0.1602180000	1jgc_A.pdb:0.2117840000):0.2571540000	(((((1lb3_A.pdb:0.0752310000	2za7_A.pdb:0.0590890000):0.1586790000	1bg7_A.pdb:0.1311470000):0.0726364000	1r03_A.pdb:0.1559210000):0.0876284000	(1z6o_A.pdb:0.7719300000	1z6o_M.pdb:0.5690740000):0.3098980000):0.2103940000	(((1eum_A.pdb:0.2921350000	1krq_A.pdb:0.3234490000):0.2290330000	(2jd7_A.pdb:0.1563650000	1vlg_A.pdb:0.2868770000):0.0281599000):0.1499880000	3e6s_A.pdb:0.4712080000):0.1584820000):0.5923790000):0.0488035000	((1lko_A.pdb:0.6878580000	1yuz_A.pdb:0.5165630000):0.2224070000	3qhb_A.pdb:0.5182400000):0.9006750000):0.0967436000	1nfv_A.pdb:0.5182250000):0.2607590000):0.1520530000):0.1025080000):0.0536401000):0.0642570000	2chp_A.pdb:0.2801850000);
(1ji5_A.pdb:0.2579200000	(1jig_A.pdb:0.1086360000	(1n1q_A.pdb:0.1824870000	((1qgh_A.pdb:0.2036960000	2ux1_A.pdb:0.3580180000):0.2641550000	((1ji4_A.pdb:0.3884560000	2fjc_A.pdb:0.3325810000):0.1797040000	((((1dps_A.pdb:0.0327910000	1jts_A.pdb:0.0420950000):0.2671950000	1o9r_A.pdb:0.1629140000):0.2995780000	1uvh_A.pdb:0.5644450000):0.2926570000	((1tjo_A.pdb:0.0097660000	1tk6_A.pdb:0.0338930000):0.3857540000	((((((2fzf_A.pdb:1.0419450000	((1lko_A.pdb:0.4173760000	1yuz_A.pdb:0.4600510000):0.2229320000	3qhb_A.pdb:0.5485720000):0.1684660000):0.2678890000	(((((1lb3_A.pdb:0.0537540000	2za7_A.pdb:0.0683060000):0.1769920000	(1bg7_A.pdb:0.1840250000	1r03_A.pdb:0.1527450000):0.0975674000):0.1275530000	(1z6o_A.pdb:0.7981150000	1z6o_M.pdb:0.4733900000):0.2042950000):0.3246240000	3e6s_A.pdb:0.4327900000):0.1145310000	(((1eum_A.pdb:0.1830030000	1krq_A.pdb:0.2576950000):0.1923540000	2jd7_A.pdb:0.1386980000):0.1009390000	1vlg_A.pdb:0.1744730000):0.0719166000):0.2947170000):0.3677440000	(((1bcf_A.pdb:0.1000300000	3e1q_A.pdb:0.0615230000):0.1260510000	2fkz_A.pdb:0.1127870000):0.1560560000	1jgc_A.pdb:0.1673330000):0.2527270000):0.0790498000	1nfv_A.pdb:0.4187660000):0.2675250000	2vzb_A.pdb:0.5338380000):0.0593917000	(1otk_A.pdb:1.3742780000	(((((((1oqu_A.pdb:0.1141960000	1r2f_A.pdb:0.2034190000):0.0137743000	1uzr_A.pdb:0.0807160000):0.3241060000	1mxr_A.pdb:0.5824640000):0.2057810000	((1jk0_A.pdb:0.4216180000	1w68_A.pdb:0.0993810000):0.0358914000	2uw2_A.pdb:0.0753860000):0.6776860000):0.3550160000	3ee4_A.pdb:1.1337190000):0.2064730000	(((2uw1_A.pdb:0.0246940000	2uw1_B.pdb:0.0415360000):0.0804849000	1afr_A.pdb:0.1254990000):0.4356570000	1za0_A.pdb:0.9482470000):0.5942360000):0.1688050000	((2inc_B.pdb:0.6125860000	(2inp_C.pdb:0.8630350000	1mty_B.pdb:0.8197740000):0.3037000000):0.2381990000	(1mty_D.pdb:0.6229890000	3dhg_A.pdb:1.0619010000):0.3065650000):0.4390020000):0.2502170000):0.4381890000):0.1536280000):0.1831450000):0.1050120000):0.0695336000):0.0841792000):0.0607325000):0.0699501000	2chp_A.pdb:0.3766320000);
(1ji5_A.pdb:0.2994650000	(1jig_A.pdb:0.1212340000	(((1qgh_A.pdb:0.1538180000	2ux1_A.pdb:0.3707000000):0.2055140000	(1ji4_A.pdb:0.3784660000	2fjc_A.pdb:0.3886700000):0.2027070000):0.0676442000	(((((1dps_A.pdb:0.0723630000	1jts_A.pdb:0.0153630000):0.1978550000	1o9r_A.pdb:0.1960780000):0.1805860000	1uvh_A.pdb:0.5675570000):0.3275720000	(1tjo_A.pdb:0.0000030000	1tk6_A.pdb:0.0378050000):0.5370610000):0.1789800000	((((((2fzf_A.pdb:1.2568830000	3qhb_A.pdb:0.5866480000):0.0976193000	(1lko_A.pdb:0.4989210000	1yuz_A.pdb:0.7727660000):0.2132960000):0.6837350000	1nfv_A.pdb:0.3178620000):0.1397190000	((((1bcf_A.pdb:0.1479480000	3e1q_A.pdb:0.0767030000):0.1427850000	2fkz_A.pdb:0.2033280000):0.0801253000	1jgc_A.pdb:0.2764810000):0.2624630000	(((((1lb3_A.pdb:0.0359090000	2za7_A.pdb:0.0844320000):0.1734300000	(1bg7_A.pdb:0.1799800000	1r03_A.pdb:0.2013230000):0.0652663000):0.0819454000	(1z6o_A.pdb:1.0537600000	1z6o_M.pdb:0.5586670000):0.2002830000):0.3205040000	3e6s_A.pdb:0.5108940000):0.1006670000	(((1eum_A.pdb:0.2246320000	1krq_A.pdb:0.2892710000):0.2886890000	2jd7_A.pdb:0.1133760000):0.0990694000	1vlg_A.pdb:0.2425870000):0.0602342000):0.7232910000):0.0742933000):0.2823970000	2vzb_A.pdb:0.5763330000):0.0629282000	(1otk_A.pdb:1.1267490000	((((((1oqu_A.pdb:0.1288700000	1uzr_A.pdb:0.1151170000):0.0277481000	1r2f_A.pdb:0.2266480000):0.6278070000	1mxr_A.pdb:0.6158780000):0.3661260000	(3ee4_A.pdb:1.1155550000	((1jk0_A.pdb:0.4937550000	1w68_A.pdb:0.1044310000):0.0308374000	2uw2_A.pdb:0.1169140000):0.5463250000):0.2287200000):0.4734560000	(((2uw1_A.pdb:0.0389000000	2uw1_B.pdb:0.0393910000):0.1422550000	1afr_A.pdb:0.1055120000):0.7762840000	1za0_A.pdb:0.9773990000):0.2582970000):0.1103360000	((2inc_B.pdb:0.5468470000	(2inp_C.pdb:0.7556270000	1mty_B.pdb:1.1928840000):0.4336640000):0.2823990000	(1mty_D.pdb:0.6856360000	3dhg_A.pdb:1.0466450000):0.2064810000):0.6111800000):0.9577560000):0.7611580000):0.0850570000):0.1029290000):0.0568915000):0.0397524000	(1n1q_A.pdb:0.1161700000	2chp_A.pdb:0.3655610000):0.0695130000);
(1ji5_A.pdb:0.2861660000	1jig_A.pdb:0.1110840000	(1n1q_A.pdb:0.1514590000	(2chp_A.pdb:0.4274720000	(((1qgh_A.pdb:0.2428170000	2ux1_A.pdb:0.3575870000):0.1556620000	(1ji4_A.pdb:0.3704830000	2fjc_A.pdb:0.4097800000):0.1997470000):0.1181590000	(((((1dps_A.pdb:0.0700450000	1jts_A.pdb:0.0771460000):0.1862240000	1o9r_A.pdb:0.1994750000):0.4616020000	1uvh_A.pdb:0.4787150000):0.2587740000	(1tjo_A.pdb:0.0147770000	1tk6_A.pdb:0.0331030000):0.4335360000):0.1571610000	(((((2fzf_A.pdb:1.2111900000	((1lko_A.pdb:0.4845840000	1yuz_A.pdb:0.7834760000):0.1186270000	3qhb_A.pdb:0.4902870000):0.3935650000):0.3395380000	(((((1lb3_A.pdb:0.0465910000	2za7_A.pdb:0.0502230000):0.1457520000	1bg7_A.pdb:0.1492130000):0.0696330000	1r03_A.pdb:0.1777880000):0.1161660000	(1z6o_A.pdb:0.9932080000	1z6o_M.pdb:0.5121360000):0.2354560000):0.1540300000	(((1eum_A.pdb:0.3667760000	1krq_A.pdb:0.2165680000):0.1581560000	3e6s_A.pdb:0.4006790000):0.0986983000	(2jd7_A.pdb:0.1707820000	1vlg_A.pdb:0.2590670000):0.0756112000):0.1170340000):0.5268920000):0.1192720000	((((1bcf_A.pdb:0.0857240000	3e1q_A.pdb:0.0648850000):0.1141030000	2fkz_A.pdb:0.1759170000):0.1245050000	1jgc_A.pdb:0.2274120000):0.2698550000	1nfv_A.pdb:0.4399830000):0.1743400000):0.1858270000	2vzb_A.pdb:0.5405890000):0.0964264000	(1otk_A.pdb:1.2452980000	(((((((1oqu_A.pdb:0.1655790000	1uzr_A.pdb:0.0886330000):0.0412694000	1r2f_A.pdb:0.1746340000):0.4466790000	1mxr_A.pdb:0.7577160000):0.4292160000	((1jk0_A.pdb:0.3729660000	2uw2_A.pdb:0.1153090000):0.0406975000	1w68_A.pdb:0.0709750000):0.5062210000):0.2729220000	3ee4_A.pdb:0.9860400000):0.3767190000	(((2uw1_A.pdb:0.0258440000	2uw1_B.pdb:0.0364510000):0.0658444000	1afr_A.pdb:0.1211470000):0.5225070000	1za0_A.pdb:1.1967630000):0.6406160000):0.1343860000	(2inc_B.pdb:0.8024450000	((2inp_C.pdb:1.0080070000	1mty_B.pdb:0.8898480000):0.2254700000	(1mty_D.pdb:0.7023970000	3dhg_A.pdb:0.7597210000):0.1951510000):0.1894500000):0.3350550000):0.5522840000):0.6151420000):0.1323440000):0.1605520000):0.0408449000):0.0764579000):0.0930830000);
(1ji5_A.pdb:0.3194040000	(1jig_A.pdb:0.2173840000	((((1qgh_A.pdb:0.2720300000	2ux1_A.pdb:0.4310140000):0.2423320000	(1ji4_A.pdb:0.4489580000	2fjc_A.pdb:0.3725840000):0.1344420000):0.0329600000	1otk_A.pdb:1.6653160000):0.0460182000	(((((1dps_A.pdb:0.0565040000	1jts_A.pdb:0.0512600000):0.1323130000	1o9r_A.pdb:0.2202490000):0.3375150000	1uvh_A.pdb:0.5105340000):0.2484630000	(1tjo_A.pdb:0.0132340000	1tk6_A.pdb:0.0554260000):0.4171360000):0.1673070000	(((((2fzf_A.pdb:1.0188070000	(1lko_A.pdb:0.5377550000	(1yuz_A.pdb:0.5029900000	3qhb_A.pdb:0.7668570000):0.0806050000):0.2225160000):0.3555440000	1nfv_A.pdb:0.3111320000):0.2727280000	((((((1lb3_A.pdb:0.0578620000	2za7_A.pdb:0.0449850000):0.2003520000	1bg7_A.pdb:0.1394510000):0.0446878000	1r03_A.pdb:0.1080510000):0.0785340000	(1z6o_A.pdb:0.8452750000	1z6o_M.pdb:0.5825980000):0.1606210000):0.2025700000	3e6s_A.pdb:0.5340600000):0.0305350000	((1eum_A.pdb:0.2839680000	1krq_A.pdb:0.2591440000):0.1999950000	(2jd7_A.pdb:0.2237020000	1vlg_A.pdb:0.2094560000):0.0376385000):0.1478860000):0.4467830000):0.1378330000	(((1bcf_A.pdb:0.1329810000	3e1q_A.pdb:0.0925590000):0.1001100000	2fkz_A.pdb:0.1527780000):0.1832310000	1jgc_A.pdb:0.2918560000):0.2855440000):0.1150480000	(2vzb_A.pdb:0.3567810000	((((((1oqu_A.pdb:0.1184890000	1uzr_A.pdb:0.0744250000):0.0593088000	1r2f_A.pdb:0.0991080000):0.4357640000	1mxr_A.pdb:0.8583060000):0.3450200000	(3ee4_A.pdb:1.3071870000	((1jk0_A.pdb:0.4380860000	1w68_A.pdb:0.1093140000):0.0459321000	2uw2_A.pdb:0.1558030000):0.5639590000):0.2877680000):0.6057720000	(((2uw1_A.pdb:0.0338370000	2uw1_B.pdb:0.0421510000):0.1694610000	1afr_A.pdb:0.0527730000):0.5331790000	1za0_A.pdb:0.9097290000):0.3585450000):0.0796871000	(((2inc_B.pdb:0.6570970000	(2inp_C.pdb:0.8752880000	1mty_B.pdb:1.3436350000):0.3051900000):0.4524870000	3dhg_A.pdb:0.7413450000):0.1588320000	1mty_D.pdb:0.7039550000):0.5282650000):0.9494950000):0.3068220000):0.2089470000):0.2401380000):0.0802488000):0.0703225000	(1n1q_A.pdb:0.2317030000	2chp_A.pdb:0.5019730000):0.0567068000);
(1ji5_A.pdb:0.2379170000	(1jig_A.pdb:0.1458720000	(((1qgh_A.pdb:0.2335360000	2ux1_A.pdb:0.4594450000):0.2368050000	(1ji4_A.pdb:0.3437170000	2fjc_A.pdb:0.4597110000):0.2176580000):0.0728797000	((((1dps_A.pdb:0.0391640000	1jts_A.pdb:0.0315470000):0.2259900000	1o9r_A.pdb:0.1751130000):0.2846980000	1uvh_A.pdb:0.6092220000):0.2229880000	((1tjo_A.pdb:0.0338440000	1tk6_A.pdb:0.0106090000):0.3407500000	((((((2fzf_A.pdb:1.1265230000	(1lko_A.pdb:0.3139080000	1yuz_A.pdb:0.6993400000):0.2597680000):0.1681300000	3qhb_A.pdb:0.6825990000):0.2803150000	((((((1lb3_A.pdb:0.0424800000	2za7_A.pdb:0.0621000000):0.1574870000	(1bg7_A.pdb:0.1391880000	1r03_A.pdb:0.1840760000):0.0591999000):0.1204640000	(1z6o_A.pdb:0.9294280000	1z6o_M.pdb:0.3572730000):0.1687670000):0.2247350000	3e6s_A.pdb:0.4877340000):0.1068860000	(2jd7_A.pdb:0.2433360000	1vlg_A.pdb:0.1110040000):0.0698576000):0.1454820000	(1eum_A.pdb:0.2830260000	1krq_A.pdb:0.3127010000):0.1640150000):0.4185310000):0.2519480000	1nfv_A.pdb:0.3253310000):0.1660750000	(((1bcf_A.pdb:0.0526780000	3e1q_A.pdb:0.1213250000):0.1523480000	2fkz_A.pdb:0.1949760000):0.1997160000	1jgc_A.pdb:0.2678150000):0.3766970000):0.3331490000	(2vzb_A.pdb:0.6508070000	(1otk_A.pdb:1.0124420000	(((((((1oqu_A.pdb:0.1534360000	1uzr_A.pdb:0.0948810000):0.0436056000	1r2f_A.pdb:0.0912600000):0.4847850000	1mxr_A.pdb:0.6633810000):0.5009780000	(1jk0_A.pdb:0.4011840000	(2uw2_A.pdb:0.1234220000	1w68_A.pdb:0.1269370000):0.0995226000):0.5259860000):0.1846870000	3ee4_A.pdb:0.9590560000):0.3658740000	(((2uw1_A.pdb:0.0264510000	2uw1_B.pdb:0.0251840000):0.0899221000	1afr_A.pdb:0.0971540000):0.6315260000	1za0_A.pdb:1.0666370000):0.3168010000):0.1870300000	((2inc_B.pdb:0.4379980000	(2inp_C.pdb:0.7170700000	1mty_B.pdb:0.9918120000):0.3120070000):0.2772090000	(1mty_D.pdb:0.5483300000	3dhg_A.pdb:0.7921050000):0.3221770000):0.2256480000):1.0487000000):0.4048250000):0.2006640000):0.0778959000):0.2839610000):0.1054940000):0.0575418000):0.0852804000	(1n1q_A.pdb:0.1854120000	2chp_A.pdb:0.4402560000):0.0713265000);
(1ji5_A.pdb:0.1749680000	((1jig_A.pdb:0.1798880000	1n1q_A.pdb:0.2107490000):0.0384745000	(((1qgh_A.pdb:0.2042450000	2ux1_A.pdb:0.2803130000):0.2619240000	(1ji4_A.pdb:0.3503940000	2fjc_A.pdb:0.3953680000):0.1626450000):0.0498389000	((((1dps_A.pdb:0.0641290000	1jts_A.pdb:0.0304560000):0.2380540000	1o9r_A.pdb:0.2339050000):0.2107610000	1uvh_A.pdb:0.6098960000):0.3403650000	((((1tjo_A.pdb:0.0403030000	1tk6_A.pdb:0.0309880000):0.5452750000	2vzb_A.pdb:0.4684080000):0.1041380000	(((2fzf_A.pdb:1.2306090000	((1lko_A.pdb:0.4164900000	3qhb_A.pdb:0.7042430000):0.2563550000	1yuz_A.pdb:0.4918210000):0.4254870000):0.1994500000	(((((1lb3_A.pdb:0.0491710000	2za7_A.pdb:0.0749270000):0.1666170000	(1bg7_A.pdb:0.0946180000	1r03_A.pdb:0.2059870000):0.0840589000):0.1121670000	(1z6o_A.pdb:1.0570450000	1z6o_M.pdb:0.5015130000):0.2110000000):0.2924230000	3e6s_A.pdb:0.5537930000):0.1975330000	((1eum_A.pdb:0.2526300000	1krq_A.pdb:0.2866310000):0.2199330000	(2jd7_A.pdb:0.1891370000	1vlg_A.pdb:0.1721870000):0.0836299000):0.0826401000):0.3505690000):0.2531300000	((((1bcf_A.pdb:0.0833140000	3e1q_A.pdb:0.1022140000):0.1080800000	2fkz_A.pdb:0.1793040000):0.2249850000	1jgc_A.pdb:0.2448950000):0.3597510000	1nfv_A.pdb:0.4096090000):0.0676694000):0.1738310000):0.0995595000	(1otk_A.pdb:1.1625750000	((((((((1oqu_A.pdb:0.1318860000	1uzr_A.pdb:0.0685300000):0.0451335000	1r2f_A.pdb:0.1564770000):0.5088850000	1mxr_A.pdb:0.7235180000):0.6377480000	((1jk0_A.pdb:0.3897010000	2uw2_A.pdb:0.1027650000):0.0596607000	1w68_A.pdb:0.1016760000):0.5063910000):0.3202330000	3ee4_A.pdb:0.8584930000):0.3156500000	(2inc_B.pdb:0.7391390000	((2inp_C.pdb:0.7376360000	1mty_B.pdb:1.0682420000):0.3899650000	(1mty_D.pdb:0.7649040000	3dhg_A.pdb:0.6601050000):0.3372920000):0.1278730000):0.2658680000):0.3128570000	((2uw1_A.pdb:0.0406670000	2uw1_B.pdb:0.0244310000):0.0823810000	1afr_A.pdb:0.0809640000):0.8173940000):0.1109140000	1za0_A.pdb:0.8578230000):0.2612870000):0.7983550000):0.1571860000):0.0588721000):0.0834050000):0.0731729000	2chp_A.pdb:0.3507630000);
(1ji5_A.pdb:0.1484680000	(((1jig_A.pdb:0.1457690000	((1qgh_A.pdb:0.2300610000	2ux1_A.pdb:0.4222310000):0.2322580000	(((((1dps_A.pdb:0.0634710000	1jts_A.pdb:0.0400060000):0.2010990000	1o9r_A.pdb:0.1836260000):0.2150310000	1uvh_A.pdb:0.5939280000):0.1850350000	(1tjo_A.pdb:0.0000020000	1tk6_A.pdb:0.0228540000):0.5571490000):0.2704330000	((((2fzf_A.pdb:0.9088770000	(1otk_A.pdb:1.0814660000	(((((((1oqu_A.pdb:0.1514680000	1r2f_A.pdb:0.1602920000):0.0137521000	1uzr_A.pdb:0.0775880000):0.3878010000	1mxr_A.pdb:0.6525050000):0.4822080000	((1jk0_A.pdb:0.4407050000	2uw2_A.pdb:0.0975070000):0.0798130000	1w68_A.pdb:0.0897560000):0.6481770000):0.2737360000	3ee4_A.pdb:0.8910540000):0.1905980000	(((2uw1_A.pdb:0.0216110000	2uw1_B.pdb:0.0333950000):0.1059900000	1afr_A.pdb:0.0921120000):0.5220240000	1za0_A.pdb:1.1778960000):0.5146020000):0.0661200000	((2inc_B.pdb:0.7910670000	(2inp_C.pdb:0.9694040000	1mty_B.pdb:0.9314600000):0.3323520000):0.4547230000	(1mty_D.pdb:0.8289630000	3dhg_A.pdb:1.0479010000):0.4190070000):0.2796910000):0.7978840000):0.4271540000):0.1565220000	(1lko_A.pdb:0.6017230000	(1yuz_A.pdb:0.7883360000	3qhb_A.pdb:0.6704500000):0.1701670000):0.2085420000):0.3334950000	1nfv_A.pdb:0.3088460000):0.0991741000	(2vzb_A.pdb:0.7677370000	((((1bcf_A.pdb:0.1088250000	3e1q_A.pdb:0.0476180000):0.1682150000	2fkz_A.pdb:0.1880970000):0.1428150000	1jgc_A.pdb:0.2978020000):0.1838390000	(((((1lb3_A.pdb:0.0531670000	2za7_A.pdb:0.0365970000):0.2049550000	1bg7_A.pdb:0.1077880000):0.0412756000	1r03_A.pdb:0.1414290000):0.0548731000	(1z6o_A.pdb:0.7072130000	1z6o_M.pdb:0.5718890000):0.3457800000):0.2614380000	(((1eum_A.pdb:0.2031350000	1krq_A.pdb:0.3033600000):0.2779130000	(2jd7_A.pdb:0.1534500000	1vlg_A.pdb:0.1755670000):0.0494710000):0.1117390000	3e6s_A.pdb:0.4572350000):0.1460790000):0.4198150000):0.0354289000):0.1756750000):0.3168290000):0.0343402000):0.0350701000):0.0267948000	(1ji4_A.pdb:0.4946070000	2fjc_A.pdb:0.3584230000):0.2028770000):0.0305768000	1n1q_A.pdb:0.1920220000):0.1132870000	2chp_A.pdb:0.4324990000);
(1ji5_A.pdb:0.1836850000	(1jig_A.pdb:0.1122560000	(((1qgh_A.pdb:0.2369750000	2ux1_A.pdb:0.3118320000):0.2405200000	(1ji4_A.pdb:0.4114220000	2fjc_A.pdb:0.3828590000):0.1651880000):0.1056970000	(((((1dps_A.pdb:0.0177960000	1jts_A.pdb:0.0409820000):0.3405650000	1o9r_A.pdb:0.2205830000):0.3790830000	1uvh_A.pdb:0.7397670000):0.2215990000	(1tjo_A.pdb:0.0378470000	1tk6_A.pdb:0.0000020000):0.5687370000):0.2755850000	((((((2fzf_A.pdb:1.2769610000	((1lko_A.pdb:0.5422820000	1yuz_A.pdb:0.5666490000):0.2671080000	3qhb_A.pdb:0.9294430000):0.1714780000):0.2621400000	((((((((1lb3_A.pdb:0.0652940000	2za7_A.pdb:0.0747590000):0.1786630000	1bg7_A.pdb:0.1032780000):0.0481011000	1r03_A.pdb:0.1424770000):0.1450030000	(1z6o_A.pdb:0.9563290000	1z6o_M.pdb:0.5573130000):0.1970570000):0.4016440000	3e6s_A.pdb:0.3223590000):0.1433000000	(1eum_A.pdb:0.2636650000	1krq_A.pdb:0.2911920000):0.1523620000):0.1575950000	2jd7_A.pdb:0.2156830000):0.0606273000	1vlg_A.pdb:0.0857000000):0.4580940000):0.3105630000	(((1bcf_A.pdb:0.0658040000	3e1q_A.pdb:0.0707340000):0.1265600000	2fkz_A.pdb:0.1384130000):0.1634650000	1jgc_A.pdb:0.2870380000):0.3445790000):0.0471284000	1nfv_A.pdb:0.4513800000):0.3381500000	2vzb_A.pdb:0.7732420000):0.0912257000	(1otk_A.pdb:0.9489320000	(((((((1oqu_A.pdb:0.1637030000	1r2f_A.pdb:0.1875070000):0.0000025149	1uzr_A.pdb:0.0762640000):0.5964970000	1mxr_A.pdb:0.4948230000):0.3478560000	((1jk0_A.pdb:0.4603250000	1w68_A.pdb:0.0951370000):0.0594754000	2uw2_A.pdb:0.1271810000):0.3933190000):0.4245500000	3ee4_A.pdb:1.0493890000):0.6562650000	(((2uw1_A.pdb:0.0238420000	2uw1_B.pdb:0.0337310000):0.1250900000	1afr_A.pdb:0.0893680000):0.5325090000	1za0_A.pdb:1.1167500000):0.4158800000):0.0986603000	((2inc_B.pdb:0.6629300000	(2inp_C.pdb:0.8411060000	1mty_B.pdb:0.9697370000):0.1932810000):0.3930010000	(1mty_D.pdb:0.6131350000	3dhg_A.pdb:1.2001550000):0.2462660000):0.5643470000):0.6954020000):0.6031140000):0.0677315000):0.0821632000):0.0323181000):0.0429043000	(1n1q_A.pdb:0.1751000000	2chp_A.pdb:0.3887980000):0.0706997000);
(1ji5_A.pdb:0.2467770000	((1jig_A.pdb:0.1715770000	1n1q_A.pdb:0.1650930000):0.0351664000	((((1qgh_A.pdb:0.2351840000	2ux1_A.pdb:0.3781830000):0.1777250000	1ji4_A.pdb:0.4286640000):0.1342300000	2fjc_A.pdb:0.4226100000):0.0410827000	(((((1dps_A.pdb:0.0579960000	1jts_A.pdb:0.0497590000):0.1596400000	1o9r_A.pdb:0.2201780000):0.3261810000	1uvh_A.pdb:0.5783900000):0.1235170000	(1tjo_A.pdb:0.0124660000	1tk6_A.pdb:0.0291610000):0.6611420000):0.2243780000	(((2fzf_A.pdb:0.9891090000	(1otk_A.pdb:1.7308650000	(((((((1oqu_A.pdb:0.1187820000	1uzr_A.pdb:0.0746500000):0.0962954000	1r2f_A.pdb:0.0455690000):0.5162940000	1mxr_A.pdb:0.8468800000):0.2931300000	((1jk0_A.pdb:0.3838650000	2uw2_A.pdb:0.1638810000):0.0673214000	1w68_A.pdb:0.0607470000):0.5954920000):0.3500670000	3ee4_A.pdb:1.0096130000):0.1755880000	(((2uw1_A.pdb:0.0551260000	2uw1_B.pdb:0.0351570000):0.1261380000	1afr_A.pdb:0.1183620000):0.6306470000	1za0_A.pdb:0.9674070000):0.2514930000):0.1257990000	((2inc_B.pdb:0.6923160000	(2inp_C.pdb:0.9538500000	1mty_B.pdb:1.3297850000):0.2923610000):0.3565030000	(1mty_D.pdb:0.5926200000	3dhg_A.pdb:0.6145140000):0.2646410000):0.3042970000):0.2442710000):0.3960500000):0.3006820000	2vzb_A.pdb:0.5158320000):0.0857891000	((((((1bcf_A.pdb:0.0842520000	3e1q_A.pdb:0.1054330000):0.1713710000	2fkz_A.pdb:0.1382500000):0.2608770000	1jgc_A.pdb:0.1501860000):0.2326560000	1nfv_A.pdb:0.3501230000):0.1819010000	((1lko_A.pdb:0.3166010000	1yuz_A.pdb:0.6555370000):0.4438150000	3qhb_A.pdb:0.5008300000):0.3177700000):0.0615091000	(((((1lb3_A.pdb:0.0469000000	2za7_A.pdb:0.0744960000):0.1943070000	1bg7_A.pdb:0.1297470000):0.0436930000	1r03_A.pdb:0.1657440000):0.1190790000	(1z6o_A.pdb:0.8062580000	1z6o_M.pdb:0.4640030000):0.1482190000):0.1160210000	((((1eum_A.pdb:0.1961490000	1krq_A.pdb:0.2645580000):0.2664390000	1vlg_A.pdb:0.2164750000):0.0428485000	2jd7_A.pdb:0.1705740000):0.1262260000	3e6s_A.pdb:0.5255600000):0.1778210000):0.4782750000):0.2237480000):0.2985280000):0.0727816000):0.0777866000):0.1133550000	2chp_A.pdb:0.3918280000);
(1ji5_A.pdb:0.2355630000	(1jig_A.pdb:0.1128120000	(((1qgh_A.pdb:0.2036260000	2ux1_A.pdb:0.3738930000):0.2090480000	(1ji4_A.pdb:0.4707450000	2fjc_A.pdb:0.2636770000):0.1257950000):0.0590610000	(((((1dps_A.pdb:0.0389640000	1jts_A.pdb:0.0229890000):0.2559720000	1o9r_A.pdb:0.1584540000):0.3382930000	1uvh_A.pdb:0.5110180000):0.1300540000	(1tjo_A.pdb:0.0039510000	1tk6_A.pdb:0.0422350000):0.4360010000):0.1859760000	((((((2fzf_A.pdb:1.0388260000	(1lko_A.pdb:0.3671190000	1yuz_A.pdb:0.7696300000):0.2550090000):0.1425660000	3qhb_A.pdb:0.5847360000):0.4245500000	((((1lb3_A.pdb:0.0454600000	2za7_A.pdb:0.0868060000):0.1365180000	1bg7_A.pdb:0.1073230000):0.0671345000	(1r03_A.pdb:0.1531880000	(1z6o_A.pdb:0.9876390000	1z6o_M.pdb:0.4599420000):0.2575440000):0.0404814000):0.3409080000	((((1eum_A.pdb:0.3086070000	1krq_A.pdb:0.2736590000):0.2266810000	2jd7_A.pdb:0.1736000000):0.0193315000	1vlg_A.pdb:0.2757480000):0.1678620000	3e6s_A.pdb:0.3881490000):0.1732620000):0.2831950000):0.2486320000	((((1bcf_A.pdb:0.0526110000	3e1q_A.pdb:0.1060310000):0.1437450000	2fkz_A.pdb:0.1283370000):0.1608840000	1jgc_A.pdb:0.1334190000):0.2957140000	1nfv_A.pdb:0.5042630000):0.1374140000):0.1995240000	2vzb_A.pdb:0.5800900000):0.1126460000	(1otk_A.pdb:1.2709310000	(((((((1oqu_A.pdb:0.1170570000	1r2f_A.pdb:0.2039240000):0.0412586000	1uzr_A.pdb:0.0610440000):0.5792830000	1mxr_A.pdb:0.4718460000):0.6824960000	(1jk0_A.pdb:0.2047380000	(2uw2_A.pdb:0.1305770000	1w68_A.pdb:0.2031450000):0.1478550000):0.5887000000):0.1660640000	3ee4_A.pdb:0.9463840000):0.4986190000	(((2uw1_A.pdb:0.0329160000	2uw1_B.pdb:0.0276650000):0.0722969000	1afr_A.pdb:0.1413570000):0.7477200000	1za0_A.pdb:0.9284150000):0.3146400000):0.2182120000	(2inc_B.pdb:0.8810590000	((2inp_C.pdb:1.0167380000	1mty_B.pdb:0.8441900000):0.3302830000	(1mty_D.pdb:0.7601100000	3dhg_A.pdb:0.5534130000):0.3118360000):0.1205790000):0.3875920000):0.5326700000):0.6763160000):0.1548430000):0.0973777000):0.0795024000):0.0364494000	(1n1q_A.pdb:0.1767830000	2chp_A.pdb:0.3458210000):0.0485670000);
(1ji5_A.pdb:0.3128870000	(1jig_A.pdb:0.1300660000	((1qgh_A.pdb:0.1942850000	2ux1_A.pdb:0.3172350000):0.2271120000	((1ji4_A.pdb:0.4786040000	2fjc_A.pdb:0.3646020000):0.1108410000	((((1dps_A.pdb:0.0568500000	1jts_A.pdb:0.0313070000):0.2179630000	1o9r_A.pdb:0.1626830000):0.2598710000	1uvh_A.pdb:0.5783980000):0.3596220000	((1tjo_A.pdb:0.0000020000	1tk6_A.pdb:0.0412520000):0.4426250000	(((((2fzf_A.pdb:1.3915480000	(1lko_A.pdb:0.4613390000	(1yuz_A.pdb:0.4760550000	3qhb_A.pdb:0.6118780000):0.2131650000):0.3478840000):0.5020410000	1nfv_A.pdb:0.4220070000):0.2003240000	((((((1lb3_A.pdb:0.0287950000	2za7_A.pdb:0.0748570000):0.2383890000	1bg7_A.pdb:0.1619440000):0.0433394000	1r03_A.pdb:0.1314950000):0.0296192000	1z6o_A.pdb:0.9553960000):0.1721410000	1z6o_M.pdb:0.5364750000):0.1824620000	((((1eum_A.pdb:0.1769310000	1krq_A.pdb:0.2692920000):0.2483120000	2jd7_A.pdb:0.1331230000):0.0497718000	1vlg_A.pdb:0.1879520000):0.1531950000	3e6s_A.pdb:0.4740180000):0.1460850000):0.5069250000):0.1006930000	(((1bcf_A.pdb:0.0756910000	3e1q_A.pdb:0.1150950000):0.1331240000	2fkz_A.pdb:0.1722240000):0.0804827000	1jgc_A.pdb:0.2664620000):0.1873840000):0.3155210000	(2vzb_A.pdb:0.4493550000	(1otk_A.pdb:1.4154750000	(((((((1oqu_A.pdb:0.1179180000	1uzr_A.pdb:0.1218210000):0.0430861000	1r2f_A.pdb:0.1232650000):0.6612320000	1mxr_A.pdb:0.5297190000):0.4662500000	((1jk0_A.pdb:0.4514910000	2uw2_A.pdb:0.0630350000):0.1122400000	1w68_A.pdb:0.0753220000):0.4516530000):0.3809210000	3ee4_A.pdb:1.1146580000):0.4235810000	((2inc_B.pdb:0.8328110000	(2inp_C.pdb:0.9315300000	1mty_B.pdb:1.2567250000):0.3540590000):0.2508090000	(1mty_D.pdb:0.7280450000	3dhg_A.pdb:0.6743720000):0.5650190000):0.1668770000):0.1917580000	(((2uw1_A.pdb:0.0227460000	2uw1_B.pdb:0.0479880000):0.1555360000	1afr_A.pdb:0.0551370000):0.4010510000	1za0_A.pdb:1.0542560000):0.5148160000):0.4663280000):0.6357710000):0.2689710000):0.1272830000):0.1777180000):0.0994062000):0.0561715000):0.1028350000):0.0342236000	(1n1q_A.pdb:0.1390950000	2chp_A.pdb:0.3221850000):0.0522688000);
(1ji5_A.pdb:0.2962890000	(1jig_A.pdb:0.1967610000	(((1qgh_A.pdb:0.2414860000	2ux1_A.pdb:0.3724380000):0.1957390000	(1ji4_A.pdb:0.4335340000	2fjc_A.pdb:0.3152110000):0.1564510000):0.1559530000	(((((1dps_A.pdb:0.0449480000	1jts_A.pdb:0.0518620000):0.2100160000	1o9r_A.pdb:0.1887760000):0.3603820000	1uvh_A.pdb:0.5379350000):0.1792490000	(1tjo_A.pdb:0.0000030000	1tk6_A.pdb:0.0430420000):0.4547680000):0.2202350000	(((2fzf_A.pdb:1.5786540000	(1otk_A.pdb:1.2213390000	((((((1oqu_A.pdb:0.1327100000	1uzr_A.pdb:0.0902360000):0.0532227000	1r2f_A.pdb:0.1012890000):0.4672400000	1mxr_A.pdb:0.6894170000):0.3995480000	(3ee4_A.pdb:1.0868400000	((1jk0_A.pdb:0.4330110000	2uw2_A.pdb:0.0897320000):0.0685522000	1w68_A.pdb:0.0643150000):0.5279600000):0.2323780000):0.2654670000	(((2uw1_A.pdb:0.0404300000	2uw1_B.pdb:0.0327560000):0.0426708000	1afr_A.pdb:0.1664480000):0.6806050000	1za0_A.pdb:1.0306840000):0.6020340000):0.0959206000	((2inc_B.pdb:0.8400690000	(2inp_C.pdb:0.7151170000	1mty_B.pdb:0.9845790000):0.1935710000):0.1948660000	(1mty_D.pdb:0.6460350000	3dhg_A.pdb:0.8402310000):0.2734030000):0.2710330000):0.4414590000):0.3282500000):0.1414590000	2vzb_A.pdb:0.6075240000):0.0434405000	(((((1bcf_A.pdb:0.1160880000	3e1q_A.pdb:0.0967220000):0.1481160000	2fkz_A.pdb:0.1790760000):0.0851910000	1jgc_A.pdb:0.2228490000):0.2403750000	(((((1lb3_A.pdb:0.0424080000	2za7_A.pdb:0.0499040000):0.2077460000	1bg7_A.pdb:0.1359620000):0.0452854000	1r03_A.pdb:0.1207250000):0.1328820000	(1z6o_A.pdb:0.8260130000	1z6o_M.pdb:0.5924950000):0.1764240000):0.1831380000	(((1eum_A.pdb:0.3332170000	1krq_A.pdb:0.2723660000):0.1688620000	(2jd7_A.pdb:0.1759440000	1vlg_A.pdb:0.2258060000):0.0948108000):0.0963119000	3e6s_A.pdb:0.4341150000):0.1546220000):0.4149740000):0.0836324000	(1nfv_A.pdb:0.3871800000	((1lko_A.pdb:0.5037470000	1yuz_A.pdb:0.5078460000):0.2623900000	3qhb_A.pdb:0.6239070000):0.5198480000):0.3042730000):0.2532770000):0.2106370000):0.0924344000):0.0649640000):0.0291887000	(1n1q_A.pdb:0.1960410000	2chp_A.pdb:0.3792900000):0.0572474000);
(1ji5_A.pdb:0.2213580000	(1jig_A.pdb:0.1311540000	(1n1q_A.pdb:0.2020380000	((1qgh_A.pdb:0.2508850000	2ux1_A.pdb:0.3111240000):0.1865480000	((1ji4_A.pdb:0.4782990000	2fjc_A.pdb:0.3496240000):0.0592485000	(((((1dps_A.pdb:0.0548110000	1jts_A.pdb:0.0562940000):0.1331430000	1o9r_A.pdb:0.1682960000):0.3123650000	1uvh_A.pdb:0.5165810000):0.2074030000	(1tjo_A.pdb:0.0109950000	1tk6_A.pdb:0.0207260000):0.4927760000):0.1643440000	((((((2fzf_A.pdb:0.9111080000	(1otk_A.pdb:1.0202880000	(((((((1oqu_A.pdb:0.1849970000	1r2f_A.pdb:0.1631830000):0.0725166000	1uzr_A.pdb:0.0375200000):0.4508260000	1mxr_A.pdb:0.8924490000):0.2393700000	3ee4_A.pdb:1.1591280000):0.2225570000	((1jk0_A.pdb:0.4025040000	2uw2_A.pdb:0.1826940000):0.0424069000	1w68_A.pdb:0.0880680000):0.4307210000):0.3272720000	(((2uw1_A.pdb:0.0151870000	2uw1_B.pdb:0.0475140000):0.1138830000	1afr_A.pdb:0.0792810000):0.7737630000	1za0_A.pdb:1.1556710000):0.3233880000):0.1618980000	((2inc_B.pdb:0.8390270000	(2inp_C.pdb:0.8840570000	1mty_B.pdb:0.9375960000):0.1647790000):0.2800510000	(1mty_D.pdb:0.8774700000	3dhg_A.pdb:1.0896160000):0.2881310000):0.3354990000):0.3511960000):0.3529940000):0.2460870000	((1lko_A.pdb:0.4639900000	1yuz_A.pdb:0.4395220000):0.1945450000	3qhb_A.pdb:0.5568190000):0.2439530000):0.2060810000	1nfv_A.pdb:0.3397770000):0.2110700000	(((1bcf_A.pdb:0.0873260000	3e1q_A.pdb:0.0883490000):0.1201220000	2fkz_A.pdb:0.1548290000):0.1204970000	1jgc_A.pdb:0.1934030000):0.2770430000):0.0955248000	(((((1lb3_A.pdb:0.0542560000	2za7_A.pdb:0.0741100000):0.1839300000	1bg7_A.pdb:0.1968860000):0.0464845000	1r03_A.pdb:0.1152880000):0.0537116000	(1z6o_A.pdb:0.7226870000	1z6o_M.pdb:0.5555040000):0.3103800000):0.1240270000	(((1eum_A.pdb:0.3067320000	1krq_A.pdb:0.2585600000):0.1350370000	(2jd7_A.pdb:0.1468820000	1vlg_A.pdb:0.2762390000):0.1069020000):0.1270620000	3e6s_A.pdb:0.3944380000):0.1944960000):0.4559270000):0.1728080000	2vzb_A.pdb:0.5179760000):0.3007990000):0.0624172000):0.0394707000):0.0926942000):0.0464564000):0.0649676000	2chp_A.pdb:0.2751130000);
(1ji5_A.pdb:0.2185920000	((1jig_A.pdb:0.1390500000	(((1qgh_A.pdb:0.1719030000	2ux1_A.pdb:0.3994230000):0.1869780000	1ji4_A.pdb:0.5305130000):0.1215150000	(2fjc_A.pdb:0.4184840000	(((((1dps_A.pdb:0.0321770000	1jts_A.pdb:0.0556680000):0.2925930000	1o9r_A.pdb:0.1280400000):0.2901330000	1uvh_A.pdb:0.5561820000):0.2518830000	(1tjo_A.pdb:0.0000020000	1tk6_A.pdb:0.0603490000):0.4039770000):0.1644110000	((((((((2fzf_A.pdb:1.2870720000	1yuz_A.pdb:0.4255190000):0.0999100000	1lko_A.pdb:0.4803270000):0.2724010000	3qhb_A.pdb:0.6307110000):0.5971960000	((((((1lb3_A.pdb:0.0555170000	2za7_A.pdb:0.0559520000):0.0870720000	1z6o_A.pdb:0.9997880000):0.1172800000	1bg7_A.pdb:0.1229540000):0.0563041000	1r03_A.pdb:0.1135070000):0.1860720000	1z6o_M.pdb:0.7363360000):0.1280020000	(((1eum_A.pdb:0.2137050000	1krq_A.pdb:0.3596300000):0.2103790000	(2jd7_A.pdb:0.1907490000	1vlg_A.pdb:0.1545870000):0.0926477000):0.1535430000	3e6s_A.pdb:0.5027100000):0.0968972000):0.3836660000):0.1229470000	1nfv_A.pdb:0.4071180000):0.1675760000	(((1bcf_A.pdb:0.0835410000	3e1q_A.pdb:0.0850110000):0.1337800000	2fkz_A.pdb:0.1293810000):0.0501879000	1jgc_A.pdb:0.2786080000):0.2837840000):0.2273870000	2vzb_A.pdb:0.7008400000):0.1161730000	(1otk_A.pdb:1.2800030000	(((((((1oqu_A.pdb:0.1457390000	1r2f_A.pdb:0.1952430000):0.0281925000	1uzr_A.pdb:0.0892000000):0.6162420000	1mxr_A.pdb:0.6423470000):0.4371850000	((1jk0_A.pdb:0.3879740000	2uw2_A.pdb:0.1363100000):0.0709650000	1w68_A.pdb:0.0579770000):0.5664930000):0.4574170000	3ee4_A.pdb:1.0721310000):0.4909170000	((2inc_B.pdb:0.7026190000	(2inp_C.pdb:1.2552020000	1mty_B.pdb:0.7534310000):0.6184720000):0.4224750000	(1mty_D.pdb:0.7996020000	3dhg_A.pdb:0.6360410000):0.3551660000):0.4211330000):0.0815622000	(((2uw1_A.pdb:0.0217420000	2uw1_B.pdb:0.0358820000):0.0954240000	1afr_A.pdb:0.1073050000):0.4256260000	1za0_A.pdb:1.2115500000):0.4291930000):0.6984470000):0.5525140000):0.0776995000):0.1217730000):0.0639696000):0.0718360000):0.0536797000	1n1q_A.pdb:0.1802630000):0.0763694000	2chp_A.pdb:0.3299690000);
(1ji5_A.pdb:0.2404240000	(((1jig_A.pdb:0.1346960000	((1qgh_A.pdb:0.1952430000	2ux1_A.pdb:0.3911420000):0.2116970000	(1ji4_A.pdb:0.4966830000	2fjc_A.pdb:0.3749180000):0.1761800000):0.0509490000):0.0771841000	(((((1dps_A.pdb:0.0653290000	1jts_A.pdb:0.0364580000):0.1558350000	1o9r_A.pdb:0.1960310000):0.3661200000	1uvh_A.pdb:0.4922680000):0.2585980000	((1tjo_A.pdb:0.0000020000	1tk6_A.pdb:0.0270470000):0.3426420000	((((((2fzf_A.pdb:1.2542720000	(1lko_A.pdb:0.5140740000	1yuz_A.pdb:0.4840530000):0.2296220000):0.3074020000	3qhb_A.pdb:0.3347160000):0.6846700000	1nfv_A.pdb:0.3414270000):0.1233610000	((((1lb3_A.pdb:0.0783100000	2za7_A.pdb:0.0493670000):0.2355300000	(1bg7_A.pdb:0.1560610000	1r03_A.pdb:0.1745740000):0.0291882000):0.0915844000	(1z6o_A.pdb:0.9317580000	1z6o_M.pdb:0.4405710000):0.2678300000):0.2812480000	(((1eum_A.pdb:0.2778130000	1krq_A.pdb:0.2602500000):0.1593620000	3e6s_A.pdb:0.5705990000):0.0525063000	(2jd7_A.pdb:0.1991340000	1vlg_A.pdb:0.1501300000):0.1072480000):0.1641300000):0.4460650000):0.1200900000	(((1bcf_A.pdb:0.1219890000	3e1q_A.pdb:0.0799320000):0.1594010000	2fkz_A.pdb:0.1988860000):0.1311510000	1jgc_A.pdb:0.2185540000):0.2966310000):0.1905660000	2vzb_A.pdb:0.7882470000):0.1585490000):0.1730580000):0.1034030000	(1otk_A.pdb:0.9605350000	((((((1oqu_A.pdb:0.1286670000	1r2f_A.pdb:0.1583140000):0.0101558000	1uzr_A.pdb:0.0959790000):0.5553520000	1mxr_A.pdb:0.4388200000):0.4596350000	(3ee4_A.pdb:1.3453020000	((1jk0_A.pdb:0.2838020000	2uw2_A.pdb:0.1113360000):0.0656053000	1w68_A.pdb:0.0612410000):0.4309780000):0.1490350000):0.2917620000	(((2uw1_A.pdb:0.0128060000	2uw1_B.pdb:0.0387930000):0.0670945000	1afr_A.pdb:0.1515490000):0.5992820000	1za0_A.pdb:1.0794530000):0.3327010000):0.3254690000	(2inc_B.pdb:0.7756870000	((2inp_C.pdb:1.0017670000	1mty_B.pdb:0.9997110000):0.5221480000	(1mty_D.pdb:0.6600750000	3dhg_A.pdb:0.8564570000):0.4012590000):0.1329740000):0.3423110000):0.8363590000):0.5981980000):0.0566681000):0.0381962000	1n1q_A.pdb:0.1729890000):0.1221850000	2chp_A.pdb:0.3212380000);
(1ji5_A.pdb:0.1945160000	(((1jig_A.pdb:0.0675600000	((1qgh_A.pdb:0.1318410000	2ux1_A.pdb:0.4552650000):0.1911550000	(1ji4_A.pdb:0.4528860000	2fjc_A.pdb:0.4142860000):0.2786900000):0.0778439000):0.0892747000	1n1q_A.pdb:0.2162650000):0.0268838000	((((1dps_A.pdb:0.0658680000	1jts_A.pdb:0.0405870000):0.2344900000	1o9r_A.pdb:0.1726920000):0.4020870000	1uvh_A.pdb:0.5120640000):0.2065720000	((1tjo_A.pdb:0.0333750000	1tk6_A.pdb:0.0336840000):0.4223700000	(((((((2fzf_A.pdb:1.3299700000	3qhb_A.pdb:0.4650270000):0.1864510000	(1lko_A.pdb:0.5000920000	1yuz_A.pdb:0.4269190000):0.2216770000):0.4117700000	1nfv_A.pdb:0.3688280000):0.1545790000	((((1lb3_A.pdb:0.0826880000	2za7_A.pdb:0.0462340000):0.1397400000	(1bg7_A.pdb:0.1713800000	1r03_A.pdb:0.1604970000):0.0752244000):0.0643170000	(1z6o_A.pdb:0.8525830000	1z6o_M.pdb:0.5069890000):0.2727920000):0.1252850000	((((1eum_A.pdb:0.2598620000	1krq_A.pdb:0.2113690000):0.2325610000	1vlg_A.pdb:0.2487430000):0.0632517000	2jd7_A.pdb:0.1706930000):0.1749030000	3e6s_A.pdb:0.4389470000):0.1837670000):0.3613500000):0.1088960000	(((1bcf_A.pdb:0.0989760000	3e1q_A.pdb:0.0654150000):0.1016990000	2fkz_A.pdb:0.1797800000):0.1623110000	1jgc_A.pdb:0.2165890000):0.3545760000):0.2765070000	2vzb_A.pdb:0.5597800000):0.0488775000	(1otk_A.pdb:1.0606540000	(((((((1oqu_A.pdb:0.1378310000	1r2f_A.pdb:0.1821200000):0.0966690000	1uzr_A.pdb:0.0000030000):0.3272490000	1mxr_A.pdb:0.9051940000):0.2619160000	((1jk0_A.pdb:0.3146660000	2uw2_A.pdb:0.1257540000):0.0629405000	1w68_A.pdb:0.0779640000):0.8805730000):0.4434380000	3ee4_A.pdb:0.7296890000):0.3496780000	(((2uw1_A.pdb:0.0088780000	2uw1_B.pdb:0.0263330000):0.1688830000	1afr_A.pdb:0.0673910000):0.3760460000	1za0_A.pdb:1.0547590000):0.7715200000):0.1388450000	((2inc_B.pdb:0.9216640000	(2inp_C.pdb:0.7411700000	1mty_B.pdb:1.3414010000):0.5880530000):0.2501990000	(1mty_D.pdb:0.7396200000	3dhg_A.pdb:0.7674710000):0.3553760000):0.3933090000):0.5478450000):0.5422480000):0.2249270000):0.1180820000):0.2498700000):0.0986532000	2chp_A.pdb:0.2830480000);
(1ji5_A.pdb:0.2389490000	(1jig_A.pdb:0.1359130000	((1qgh_A.pdb:0.2641310000	2ux1_A.pdb:0.3702860000):0.2728100000	(((((((1dps_A.pdb:0.0392280000	1jts_A.pdb:0.0422830000):0.2591490000	1o9r_A.pdb:0.2575420000):0.2688170000	1uvh_A.pdb:0.6098470000):0.1486430000	(1tjo_A.pdb:0.0217870000	1tk6_A.pdb:0.0340950000):0.5458660000):0.1609170000	((2vzb_A.pdb:0.5786670000	(((((1bcf_A.pdb:0.0893960000	3e1q_A.pdb:0.0648030000):0.1458460000	2fkz_A.pdb:0.1359990000):0.0899889000	1jgc_A.pdb:0.2974670000):0.2814570000	(((((1lb3_A.pdb:0.0294790000	2za7_A.pdb:0.0580560000):0.1769900000	(1bg7_A.pdb:0.1110870000	1r03_A.pdb:0.1359930000):0.0792322000):0.1276490000	1z6o_A.pdb:1.0585010000):0.0887232000	1z6o_M.pdb:0.4906610000):0.0774240000	(((1eum_A.pdb:0.4050130000	1krq_A.pdb:0.2786040000):0.1468040000	(2jd7_A.pdb:0.1301850000	1vlg_A.pdb:0.3116060000):0.0978963000):0.1130590000	3e6s_A.pdb:0.4116210000):0.2470750000):0.4981380000):0.0580875000	(1nfv_A.pdb:0.3724830000	((1lko_A.pdb:0.4472370000	1yuz_A.pdb:0.9560010000):0.0275508000	3qhb_A.pdb:0.8878790000):0.5226220000):0.3442870000):0.3100750000):0.0816623000	((((((1oqu_A.pdb:0.1209620000	1uzr_A.pdb:0.1196940000):0.0553752000	1r2f_A.pdb:0.1590580000):0.3907110000	1mxr_A.pdb:0.7899950000):0.2034000000	((1jk0_A.pdb:0.5740830000	2uw2_A.pdb:0.1047760000):0.0703733000	1w68_A.pdb:0.0843200000):0.6950850000):0.2713610000	3ee4_A.pdb:0.8949680000):0.3781420000	(((2inc_B.pdb:0.5846870000	(2inp_C.pdb:0.8355740000	1mty_B.pdb:1.1270610000):0.2608630000):0.3790720000	(1mty_D.pdb:0.6913510000	3dhg_A.pdb:1.0181490000):0.3069270000):0.5809310000	(((2uw1_A.pdb:0.0500780000	2uw1_B.pdb:0.0283080000):0.1250010000	1afr_A.pdb:0.0794450000):0.6440810000	1za0_A.pdb:1.1811180000):0.2514220000):0.1463220000):0.9737420000):0.0143640000):0.0694743000	2fzf_A.pdb:1.2693800000):0.0700684000	1otk_A.pdb:1.8767610000):0.0829472000):0.0644568000):0.0678794000	((1n1q_A.pdb:0.1786510000	(1ji4_A.pdb:0.4788520000	2fjc_A.pdb:0.4692450000):0.2974850000):0.0215830000	2chp_A.pdb:0.4225610000):0.0802708000);
(1ji5_A.pdb:0.2785400000	((1jig_A.pdb:0.1567310000	(((1qgh_A.pdb:0.2130590000	2ux1_A.pdb:0.4781370000):0.2556290000	(1ji4_A.pdb:0.3891880000	2fjc_A.pdb:0.4695420000):0.1689220000):0.1284060000	(((((1dps_A.pdb:0.1068700000	1jts_A.pdb:0.0246540000):0.2320020000	1o9r_A.pdb:0.2170090000):0.3519220000	1uvh_A.pdb:0.5640420000):0.2429280000	(1tjo_A.pdb:0.0301840000	1tk6_A.pdb:0.0178850000):0.5546350000):0.1791870000	((((((2fzf_A.pdb:0.9247300000	3qhb_A.pdb:0.4460940000):0.1967780000	(1lko_A.pdb:0.4032030000	1yuz_A.pdb:0.5053410000):0.3624040000):0.2887120000	(((((((1lb3_A.pdb:0.0393580000	2za7_A.pdb:0.0483870000):0.1871760000	1bg7_A.pdb:0.1135570000):0.0646857000	1r03_A.pdb:0.1290790000):0.1160230000	(1z6o_A.pdb:0.9211550000	1z6o_M.pdb:0.5956270000):0.2304900000):0.3477480000	3e6s_A.pdb:0.4463920000):0.1887600000	2jd7_A.pdb:0.1776730000):0.0127242000	((1eum_A.pdb:0.1700810000	1krq_A.pdb:0.3996210000):0.2538220000	1vlg_A.pdb:0.2151750000):0.0381825000):0.5173830000):0.0874252000	(1otk_A.pdb:1.3193150000	(((((((1oqu_A.pdb:0.1241760000	1r2f_A.pdb:0.1614460000):0.0286812000	1uzr_A.pdb:0.0731830000):0.4266730000	1mxr_A.pdb:0.7299770000):0.2312250000	(1jk0_A.pdb:0.3484430000	(2uw2_A.pdb:0.1325290000	1w68_A.pdb:0.0987980000):0.0853679000):0.7834530000):0.4340960000	3ee4_A.pdb:0.6560450000):0.2543530000	((2inc_B.pdb:0.7776230000	(2inp_C.pdb:0.6673570000	1mty_B.pdb:1.2135050000):0.3355920000):0.1987930000	(1mty_D.pdb:0.7752740000	3dhg_A.pdb:0.7203930000):0.2902860000):0.4180930000):0.1255770000	(((2uw1_A.pdb:0.0160470000	2uw1_B.pdb:0.0379140000):0.0828500000	1afr_A.pdb:0.0951530000):0.3479010000	1za0_A.pdb:0.9436810000):0.6057760000):0.3511800000):0.4297510000):0.1876920000	((((1bcf_A.pdb:0.0696490000	3e1q_A.pdb:0.0764270000):0.1282400000	2fkz_A.pdb:0.1729750000):0.1422590000	1jgc_A.pdb:0.2564530000):0.2963860000	1nfv_A.pdb:0.3456230000):0.1118080000):0.1445650000	2vzb_A.pdb:0.6959220000):0.2217360000):0.1106410000):0.0373394000):0.0539410000	1n1q_A.pdb:0.2177420000):0.1277000000	2chp_A.pdb:0.4386580000);
(1ji5_A.pdb:0.2952160000	((1jig_A.pdb:0.1588200000	1n1q_A.pdb:0.1403490000):0.0454657000	((((1qgh_A.pdb:0.2598830000	2ux1_A.pdb:0.4447110000):0.1768620000	(((2fzf_A.pdb:1.1961370000	(1otk_A.pdb:1.5077310000	(((((1oqu_A.pdb:0.1428540000	1r2f_A.pdb:0.1623140000):0.0300782000	1uzr_A.pdb:0.0786120000):0.5680310000	1mxr_A.pdb:0.7778700000):0.3591280000	(3ee4_A.pdb:1.0639510000	(1jk0_A.pdb:0.2217550000	(2uw2_A.pdb:0.0921970000	1w68_A.pdb:0.1132030000):0.1557190000):0.4493670000):0.1392390000):0.3192580000	((((2inc_B.pdb:0.6037190000	(2inp_C.pdb:0.9207140000	1mty_B.pdb:0.9557780000):0.5969060000):0.3269930000	(1mty_D.pdb:0.6230480000	3dhg_A.pdb:0.8309400000):0.3284870000):0.2441020000	1za0_A.pdb:1.0552300000):0.1318110000	((2uw1_A.pdb:0.0296800000	2uw1_B.pdb:0.0353410000):0.0894209000	1afr_A.pdb:0.1227010000):0.8817920000):0.2558930000):0.4533990000):0.2382530000):0.3497090000	2vzb_A.pdb:0.6854010000):0.0292082000	(((((1bcf_A.pdb:0.1124550000	3e1q_A.pdb:0.0883480000):0.0685257000	2fkz_A.pdb:0.1911280000):0.0685905000	1jgc_A.pdb:0.3153430000):0.2134780000	((((((1lb3_A.pdb:0.0510580000	2za7_A.pdb:0.0368080000):0.2177570000	1bg7_A.pdb:0.1155920000):0.0680650000	1r03_A.pdb:0.1029390000):0.0813848000	(1z6o_A.pdb:0.8618460000	1z6o_M.pdb:0.4750830000):0.2484490000):0.2136140000	3e6s_A.pdb:0.4797520000):0.1018130000	(((1eum_A.pdb:0.2153810000	1krq_A.pdb:0.2815870000):0.3395510000	2jd7_A.pdb:0.0747660000):0.0332764000	1vlg_A.pdb:0.2247810000):0.1512510000):0.6008850000):0.0894184000	(1nfv_A.pdb:0.2243710000	((1lko_A.pdb:0.3624150000	1yuz_A.pdb:0.5693310000):0.1855470000	3qhb_A.pdb:0.6271520000):0.4889390000):0.2178250000):0.2898470000):0.2746970000):0.0456310000	((((1dps_A.pdb:0.0589360000	1jts_A.pdb:0.0349930000):0.2191980000	1o9r_A.pdb:0.1358550000):0.2989130000	1uvh_A.pdb:0.4884550000):0.0848114000	(1tjo_A.pdb:0.0000030000	1tk6_A.pdb:0.0220390000):0.7306170000):0.2311530000):0.0346628000	(1ji4_A.pdb:0.3943340000	2fjc_A.pdb:0.4449830000):0.1137790000):0.0675547000):0.0780823000	2chp_A.pdb:0.3031070000);
(1ji5_A.pdb:0.2551510000	1jig_A.pdb:0.1947480000	(((1n1q_A.pdb:0.1502570000	2chp_A.pdb:0.3236120000):0.0619709000	(((((1dps_A.pdb:0.0782800000	1jts_A.pdb:0.0566690000):0.2126030000	1o9r_A.pdb:0.1725250000):0.3342620000	1uvh_A.pdb:0.5879040000):0.2122580000	(1tjo_A.pdb:0.0109080000	1tk6_A.pdb:0.0571370000):0.3793300000):0.1261330000	(((((2fzf_A.pdb:1.0649240000	(1lko_A.pdb:0.5168880000	1yuz_A.pdb:0.6952630000):0.1673930000):0.1776140000	3qhb_A.pdb:0.8113270000):0.6397650000	(((((1bcf_A.pdb:0.0729370000	3e1q_A.pdb:0.0662260000):0.1270920000	2fkz_A.pdb:0.1186690000):0.0830101000	1jgc_A.pdb:0.2270410000):0.2679380000	1nfv_A.pdb:0.4206470000):0.0580935000	(((((1lb3_A.pdb:0.0681230000	2za7_A.pdb:0.0434800000):0.1624610000	1bg7_A.pdb:0.1638640000):0.0626570000	1r03_A.pdb:0.1124740000):0.0661701000	(1z6o_M.pdb:0.5749660000	((((1eum_A.pdb:0.1769340000	1krq_A.pdb:0.3573570000):0.2680480000	1vlg_A.pdb:0.2128440000):0.0438535000	2jd7_A.pdb:0.1462250000):0.2498690000	3e6s_A.pdb:0.4456990000):0.2176740000):0.1344580000):0.3933400000	1z6o_A.pdb:0.8378440000):0.3235560000):0.0827836000):0.0783863000	2vzb_A.pdb:0.6078740000):0.1304980000	(1otk_A.pdb:1.0352250000	(((((((1oqu_A.pdb:0.1605920000	1uzr_A.pdb:0.1127430000):0.0334357000	1r2f_A.pdb:0.1696880000):0.4759070000	1mxr_A.pdb:0.7412340000):0.4522160000	((1jk0_A.pdb:0.3415740000	2uw2_A.pdb:0.1146710000):0.0804837000	1w68_A.pdb:0.0883490000):0.6706580000):0.5077380000	3ee4_A.pdb:0.9464650000):0.3263010000	(((2uw1_A.pdb:0.0191640000	2uw1_B.pdb:0.0584040000):0.0750852000	1afr_A.pdb:0.1062130000):0.2641950000	1za0_A.pdb:1.1167280000):0.5215870000):0.0998372000	((2inc_B.pdb:0.5560780000	(2inp_C.pdb:0.8458580000	1mty_B.pdb:1.1854790000):0.2295360000):0.3947540000	(1mty_D.pdb:0.7117850000	3dhg_A.pdb:0.8441690000):0.3733250000):0.3718660000):0.6171960000):0.6549010000):0.1063080000):0.1028440000):0.0294958000	(((1qgh_A.pdb:0.2255130000	2ux1_A.pdb:0.3602760000):0.2769350000	1ji4_A.pdb:0.5029530000):0.0683872000	2fjc_A.pdb:0.4748060000):0.1164020000):0.0660721000);
(1ji5_A.pdb:0.1847850000	((1jig_A.pdb:0.1630690000	(((1qgh_A.pdb:0.2370840000	2ux1_A.pdb:0.3968150000):0.1427430000	(1ji4_A.pdb:0.4855850000	2fjc_A.pdb:0.3962770000):0.1149500000):0.0838331000	((((1dps_A.pdb:0.0896730000	1jts_A.pdb:0.0152910000):0.2423500000	1o9r_A.pdb:0.1668500000):0.3540660000	1uvh_A.pdb:0.5182270000):0.3769480000	((((1tjo_A.pdb:0.0367140000	1tk6_A.pdb:0.0138380000):0.2229280000	1otk_A.pdb:1.7509690000):0.1989490000	(((((((1oqu_A.pdb:0.1551880000	1uzr_A.pdb:0.0488620000):0.0441219000	1r2f_A.pdb:0.1528450000):0.3592980000	1mxr_A.pdb:0.6948420000):0.4293580000	((1jk0_A.pdb:0.3686920000	2uw2_A.pdb:0.0917160000):0.0697664000	1w68_A.pdb:0.0837520000):0.7157160000):0.2625590000	3ee4_A.pdb:0.7196320000):0.6046670000	(((2uw1_A.pdb:0.0338400000	2uw1_B.pdb:0.0183980000):0.0736111000	1afr_A.pdb:0.1607440000):0.3072830000	1za0_A.pdb:1.3389530000):0.5715930000):0.1403420000	((2inc_B.pdb:1.0184730000	(2inp_C.pdb:0.9156030000	1mty_B.pdb:0.8510880000):0.3378640000):0.1549730000	(1mty_D.pdb:0.7489460000	3dhg_A.pdb:0.8476010000):0.3450940000):0.2495750000):1.2283300000):0.1211480000	(((((2fzf_A.pdb:1.4045780000	((1lko_A.pdb:0.4514660000	1yuz_A.pdb:0.7232750000):0.2879790000	3qhb_A.pdb:0.5797870000):0.2035820000):0.4316070000	(((((1lb3_A.pdb:0.0458730000	2za7_A.pdb:0.0742490000):0.2255660000	1bg7_A.pdb:0.1001140000):0.0689748000	1r03_A.pdb:0.1213920000):0.1078680000	(1z6o_A.pdb:0.7500370000	1z6o_M.pdb:0.5079830000):0.1656570000):0.1984520000	(((1eum_A.pdb:0.3725720000	1krq_A.pdb:0.2772230000):0.1918620000	3e6s_A.pdb:0.4854760000):0.1433290000	(2jd7_A.pdb:0.1652750000	1vlg_A.pdb:0.1726060000):0.0747607000):0.1623650000):0.3212090000):0.1097080000	(((1bcf_A.pdb:0.1272050000	3e1q_A.pdb:0.0758930000):0.0791678000	2fkz_A.pdb:0.1537130000):0.0810161000	1jgc_A.pdb:0.2447260000):0.3316930000):0.1070750000	1nfv_A.pdb:0.4995830000):0.1387570000	2vzb_A.pdb:0.6751220000):0.1231160000):0.2930470000):0.0816039000):0.0664473000):0.0697226000	1n1q_A.pdb:0.1689130000):0.0832709000	2chp_A.pdb:0.3711730000);
(1ji5_A.pdb:0.1621420000	(1jig_A.pdb:0.1423770000	(((1qgh_A.pdb:0.2113680000	2ux1_A.pdb:0.2749120000):0.2281800000	(1ji4_A.pdb:0.3339210000	2fjc_A.pdb:0.3420200000):0.1219860000):0.0713096000	(((((1dps_A.pdb:0.0115820000	1jts_A.pdb:0.0505010000):0.2101270000	1o9r_A.pdb:0.1904990000):0.2219700000	1uvh_A.pdb:0.4657760000):0.2723450000	(1tjo_A.pdb:0.0000030000	1tk6_A.pdb:0.0406850000):0.3796740000):0.1410040000	(((((2fzf_A.pdb:0.9670490000	(1otk_A.pdb:1.5981980000	(((((((1oqu_A.pdb:0.1320820000	1uzr_A.pdb:0.1035060000):0.0598476000	1r2f_A.pdb:0.0993040000):0.4289240000	1mxr_A.pdb:0.6623230000):0.4678330000	(1jk0_A.pdb:0.2795830000	(2uw2_A.pdb:0.1629610000	1w68_A.pdb:0.1265850000):0.0734546000):0.3589250000):0.2806590000	3ee4_A.pdb:0.8430020000):0.3430410000	(((2uw1_A.pdb:0.0189880000	2uw1_B.pdb:0.0339490000):0.0671398000	1afr_A.pdb:0.0511310000):0.5848960000	1za0_A.pdb:1.1218470000):0.5554060000):0.1247290000	((2inc_B.pdb:0.9178800000	(2inp_C.pdb:0.9394110000	1mty_B.pdb:0.7461140000):0.2221490000):0.2821880000	(1mty_D.pdb:0.6726220000	3dhg_A.pdb:0.6309650000):0.1911370000):0.3887040000):0.2828380000):0.3977170000):0.2541810000	((1lko_A.pdb:0.5164960000	1yuz_A.pdb:0.5946280000):0.2132810000	3qhb_A.pdb:0.5678470000):0.1983100000):0.3155250000	(((((1lb3_A.pdb:0.0560790000	2za7_A.pdb:0.0551100000):0.2105420000	1bg7_A.pdb:0.0918780000):0.0418952000	1r03_A.pdb:0.2202570000):0.0821845000	1z6o_A.pdb:1.0632260000):0.0531373000	(1z6o_M.pdb:0.5764270000	(((1eum_A.pdb:0.2488610000	1krq_A.pdb:0.2251890000):0.2319480000	(2jd7_A.pdb:0.2020330000	1vlg_A.pdb:0.1753660000):0.0422725000):0.1159430000	3e6s_A.pdb:0.5787970000):0.1672360000):0.0517621000):0.3738680000):0.1694650000	((((1bcf_A.pdb:0.0721650000	3e1q_A.pdb:0.0959890000):0.1354200000	2fkz_A.pdb:0.1291290000):0.1357250000	1jgc_A.pdb:0.2136370000):0.2783640000	1nfv_A.pdb:0.3499960000):0.1107290000):0.1523350000	2vzb_A.pdb:0.5630960000):0.1966320000):0.1567900000):0.0405914000):0.0444486000	(1n1q_A.pdb:0.1846310000	2chp_A.pdb:0.3406670000):0.0396793000);
(1ji5_A.pdb:0.2276920000	(1jig_A.pdb:0.1990200000	(((1qgh_A.pdb:0.2422090000	2ux1_A.pdb:0.2957200000):0.2241720000	(1ji4_A.pdb:0.5431360000	2fjc_A.pdb:0.3850820000):0.1293180000):0.0829638000	(((((1dps_A.pdb:0.0428860000	1jts_A.pdb:0.0492570000):0.2041600000	1o9r_A.pdb:0.1508810000):0.3988090000	1uvh_A.pdb:0.5982630000):0.1263720000	(1tjo_A.pdb:0.0105730000	1tk6_A.pdb:0.0554550000):0.4718760000):0.2019730000	(((((2fzf_A.pdb:1.0226390000	((1lko_A.pdb:0.4959590000	1yuz_A.pdb:0.5392490000):0.1773770000	3qhb_A.pdb:0.4266910000):0.2853920000):0.4248060000	(((((1lb3_A.pdb:0.0464030000	2za7_A.pdb:0.0465420000):0.2177860000	1bg7_A.pdb:0.1013970000):0.1040010000	1r03_A.pdb:0.0996650000):0.1067790000	(1z6o_A.pdb:1.0045820000	1z6o_M.pdb:0.4801780000):0.1497080000):0.1272520000	((((1eum_A.pdb:0.2404870000	1krq_A.pdb:0.2651080000):0.2927200000	1vlg_A.pdb:0.2081150000):0.0370426000	2jd7_A.pdb:0.1339320000):0.0989414000	3e6s_A.pdb:0.4938330000):0.1542910000):0.4056060000):0.1216500000	((((1bcf_A.pdb:0.1076850000	3e1q_A.pdb:0.0437830000):0.1262530000	2fkz_A.pdb:0.1814920000):0.1262620000	1jgc_A.pdb:0.2653120000):0.2703530000	1nfv_A.pdb:0.4892470000):0.1239160000):0.2317170000	2vzb_A.pdb:0.5913110000):0.0930745000	(1otk_A.pdb:1.6763930000	(((((((1oqu_A.pdb:0.1444270000	1r2f_A.pdb:0.1306170000):0.0140887000	1uzr_A.pdb:0.0974570000):0.6739410000	1mxr_A.pdb:0.4544190000):0.4481560000	(1jk0_A.pdb:0.3440680000	(2uw2_A.pdb:0.1426220000	1w68_A.pdb:0.1539230000):0.1057420000):0.5402300000):0.2660920000	3ee4_A.pdb:1.1651000000):0.2640380000	((2inc_B.pdb:1.0888280000	(2inp_C.pdb:1.0639330000	1mty_B.pdb:0.8499230000):0.1482240000):0.2575280000	(1mty_D.pdb:0.6783260000	3dhg_A.pdb:0.9849310000):0.2976060000):0.4733740000):0.3204660000	(((2uw1_A.pdb:0.0296050000	2uw1_B.pdb:0.0354980000):0.0556729000	1afr_A.pdb:0.1695170000):0.5962320000	1za0_A.pdb:0.9080410000):0.4375910000):0.6281300000):0.4676660000):0.1600240000):0.0434061000):0.0760159000):0.0626909000	(1n1q_A.pdb:0.1685710000	2chp_A.pdb:0.4184090000):0.0761987000);
(1ji5_A.pdb:0.1765030000	((1jig_A.pdb:0.1313510000	(((1qgh_A.pdb:0.1469120000	2ux1_A.pdb:0.3191660000):0.2483070000	2fjc_A.pdb:0.5176830000):0.0868126000	(((((1dps_A.pdb:0.0472470000	1jts_A.pdb:0.0225150000):0.2483870000	1o9r_A.pdb:0.1725260000):0.2140090000	1uvh_A.pdb:0.5687920000):0.2440740000	(1tjo_A.pdb:0.0255690000	1tk6_A.pdb:0.0167790000):0.5222510000):0.1387060000	((((2fzf_A.pdb:1.0062540000	((1lko_A.pdb:0.4454860000	1yuz_A.pdb:0.8524100000):0.2680320000	3qhb_A.pdb:0.6031380000):0.2494760000):0.4677870000	(((((1lb3_A.pdb:0.0326010000	2za7_A.pdb:0.0540500000):0.2240990000	1bg7_A.pdb:0.1685960000):0.0388385000	1r03_A.pdb:0.1975500000):0.2437420000	(1z6o_A.pdb:0.9040710000	1z6o_M.pdb:0.5874520000):0.2172540000):0.0910554000	(((1eum_A.pdb:0.2607480000	1krq_A.pdb:0.3090180000):0.2653070000	(2jd7_A.pdb:0.2042080000	1vlg_A.pdb:0.1881320000):0.0866205000):0.0764502000	3e6s_A.pdb:0.5296540000):0.1365510000):0.4792560000):0.1537660000	((((1bcf_A.pdb:0.1588870000	3e1q_A.pdb:0.0626000000):0.1640130000	2fkz_A.pdb:0.1100700000):0.1631640000	1jgc_A.pdb:0.1882180000):0.3043670000	1nfv_A.pdb:0.2703520000):0.1431880000):0.2190170000	(2vzb_A.pdb:0.5390150000	((1otk_A.pdb:1.2977290000	(2inc_B.pdb:0.7236930000	((2inp_C.pdb:1.3487550000	1mty_B.pdb:1.0212330000):0.4451930000	(1mty_D.pdb:0.6307630000	3dhg_A.pdb:0.8901990000):0.3256260000):0.2217260000):0.4467450000):0.2787350000	((((((1oqu_A.pdb:0.1339480000	1r2f_A.pdb:0.1803690000):0.0030901300	1uzr_A.pdb:0.0970830000):0.4663590000	1mxr_A.pdb:0.5762310000):0.2270320000	(1jk0_A.pdb:0.3479160000	(2uw2_A.pdb:0.1198510000	1w68_A.pdb:0.1254560000):0.0910181000):0.6523100000):0.3736360000	3ee4_A.pdb:0.8493770000):0.4463060000	(((2uw1_A.pdb:0.0310450000	2uw1_B.pdb:0.0485610000):0.1554530000	1afr_A.pdb:0.0807320000):0.6407560000	1za0_A.pdb:0.4931970000):0.4974520000):0.2476780000):0.8551570000):0.1430130000):0.1605390000):0.0730330000):0.0756294000):0.0563930000	1n1q_A.pdb:0.1855130000):0.1228210000	(2chp_A.pdb:0.3705530000	1ji4_A.pdb:0.4995110000):0.0913642000);
(1ji5_A.pdb:0.2727040000	(1jig_A.pdb:0.1561200000	(((1qgh_A.pdb:0.2786650000	2ux1_A.pdb:0.2795300000):0.1713510000	(1ji4_A.pdb:0.3790490000	2fjc_A.pdb:0.3952590000):0.0808406000):0.0916481000	(((((1dps_A.pdb:0.0240650000	1jts_A.pdb:0.0488750000):0.2722500000	1o9r_A.pdb:0.1747550000):0.2969920000	1uvh_A.pdb:0.5920830000):0.1584360000	(1tjo_A.pdb:0.0174270000	1tk6_A.pdb:0.0254270000):0.4706130000):0.3395440000	(((2fzf_A.pdb:1.1873700000	(1otk_A.pdb:1.3181670000	((((((1oqu_A.pdb:0.0876060000	1uzr_A.pdb:0.1066130000):0.0286024000	1r2f_A.pdb:0.1382090000):0.4706640000	1mxr_A.pdb:0.6916220000):0.2886650000	(3ee4_A.pdb:1.1721980000	((1jk0_A.pdb:0.3681860000	2uw2_A.pdb:0.1222540000):0.0825184000	1w68_A.pdb:0.0457860000):0.5552670000):0.2117770000):0.3472770000	(((2uw1_A.pdb:0.0314900000	2uw1_B.pdb:0.0301790000):0.1050790000	1afr_A.pdb:0.1057540000):0.3732880000	1za0_A.pdb:0.9107010000):0.6927640000):0.1328570000	((2inc_B.pdb:0.9630430000	(2inp_C.pdb:0.9355630000	1mty_B.pdb:0.6111990000):0.1608600000):0.2744070000	(1mty_D.pdb:0.5281660000	3dhg_A.pdb:0.7654490000):0.3471390000):0.2460420000):0.4817760000):0.4287290000):0.2775050000	2vzb_A.pdb:0.7305230000):0.0307065000	((((((1bcf_A.pdb:0.0625100000	3e1q_A.pdb:0.0544910000):0.1698060000	2fkz_A.pdb:0.1641580000):0.1022690000	1jgc_A.pdb:0.3933410000):0.1790000000	((((1lb3_A.pdb:0.0345560000	2za7_A.pdb:0.0814900000):0.1962050000	(1bg7_A.pdb:0.1175160000	1r03_A.pdb:0.1060670000):0.0494823000):0.1482560000	(1z6o_A.pdb:0.7087280000	1z6o_M.pdb:0.5093120000):0.1274410000):0.1979490000	((((1eum_A.pdb:0.3169210000	1krq_A.pdb:0.2328550000):0.3296110000	2jd7_A.pdb:0.1726400000):0.0478087000	1vlg_A.pdb:0.1703020000):0.1565030000	3e6s_A.pdb:0.4759190000):0.1153630000):0.4293110000):0.1439290000	1nfv_A.pdb:0.4617070000):0.1141910000	((1lko_A.pdb:0.3531160000	1yuz_A.pdb:0.9027310000):0.3425930000	3qhb_A.pdb:0.7546980000):0.4133870000):0.2203920000):0.2214330000):0.0264161000):0.0344480000):0.0348749000	(1n1q_A.pdb:0.1962600000	2chp_A.pdb:0.3544240000):0.0546032000);
(1ji5_A.pdb:0.3371160000	(1jig_A.pdb:0.1251230000	((1qgh_A.pdb:0.1436590000	2ux1_A.pdb:0.5312510000):0.1933000000	(1ji4_A.pdb:0.5155920000	2fjc_A.pdb:0.4775940000):0.2191820000):0.0981357000):0.0245457000	((1n1q_A.pdb:0.1262640000	2chp_A.pdb:0.4720690000):0.0329306000	((((1dps_A.pdb:0.0596740000	1jts_A.pdb:0.0335210000):0.1942710000	1o9r_A.pdb:0.2150250000):0.3508010000	1uvh_A.pdb:0.6440100000):0.2407770000	((1tjo_A.pdb:0.0237010000	1tk6_A.pdb:0.0131330000):0.5917310000	((2fzf_A.pdb:1.3082090000	(((((1bcf_A.pdb:0.1262910000	3e1q_A.pdb:0.0886920000):0.1198500000	2fkz_A.pdb:0.2115080000):0.1482670000	1jgc_A.pdb:0.2382800000):0.3930920000	(((((1lb3_A.pdb:0.0590390000	2za7_A.pdb:0.0546380000):0.2566930000	1bg7_A.pdb:0.0884440000):0.0565983000	1r03_A.pdb:0.0966440000):0.1815550000	(1z6o_A.pdb:0.9994770000	1z6o_M.pdb:0.5911590000):0.1850280000):0.1071160000	((((1eum_A.pdb:0.2365650000	1krq_A.pdb:0.3242860000):0.1932090000	1vlg_A.pdb:0.2433180000):0.0387981000	2jd7_A.pdb:0.1503380000):0.1452040000	3e6s_A.pdb:0.4197080000):0.2113250000):0.4817480000):0.0948042000	(1nfv_A.pdb:0.2652230000	((1lko_A.pdb:0.4776790000	1yuz_A.pdb:0.4717740000):0.3422870000	3qhb_A.pdb:0.5379390000):0.4469480000):0.2036630000):0.3694720000):0.0000023057	(2vzb_A.pdb:0.6377800000	(1otk_A.pdb:1.5949070000	(((((1oqu_A.pdb:0.0954590000	(1r2f_A.pdb:0.1784910000	1uzr_A.pdb:0.0796840000):0.0410731000):0.3850170000	(1mxr_A.pdb:0.5990280000	(1jk0_A.pdb:0.2764700000	(2uw2_A.pdb:0.1637610000	1w68_A.pdb:0.0804300000):0.1360600000):0.6958710000):0.2049880000):0.3343480000	3ee4_A.pdb:0.9429890000):0.2550830000	(((2uw1_A.pdb:0.0159440000	2uw1_B.pdb:0.0548800000):0.1240160000	1afr_A.pdb:0.0931850000):0.5029430000	1za0_A.pdb:0.9012170000):0.5044850000):0.2749710000	(((2inc_B.pdb:0.9476720000	3dhg_A.pdb:1.0001200000):0.1305660000	(2inp_C.pdb:0.8384870000	1mty_B.pdb:1.2072350000):0.4097970000):0.0913346000	1mty_D.pdb:0.7279060000):0.2787460000):0.6105810000):0.2948360000):0.0245651000):0.1061120000):0.2417320000):0.1245490000):0.0564052000);
(1ji5_A.pdb:0.3261550000	1jig_A.pdb:0.1246380000	(((1n1q_A.pdb:0.1325580000	(2chp_A.pdb:0.2795690000	(1ji4_A.pdb:0.4323940000	2fjc_A.pdb:0.3972680000):0.2000480000):0.1350720000):0.0768417000	((((1dps_A.pdb:0.0748160000	1jts_A.pdb:0.0302820000):0.1845330000	1o9r_A.pdb:0.1874470000):0.3782060000	1uvh_A.pdb:0.5117330000):0.3496330000	(((1tjo_A.pdb:0.0153670000	1tk6_A.pdb:0.0186750000):0.5070900000	(2vzb_A.pdb:0.4755270000	(1otk_A.pdb:1.2346530000	(((((((1oqu_A.pdb:0.1316190000	1uzr_A.pdb:0.1195860000):0.0148911000	1r2f_A.pdb:0.1594070000):0.6826760000	1mxr_A.pdb:0.5033690000):0.3599280000	((1jk0_A.pdb:0.4092840000	2uw2_A.pdb:0.1054280000):0.0569073000	1w68_A.pdb:0.0829010000):0.5091790000):0.3349500000	3ee4_A.pdb:1.2469600000):0.3430120000	(((2uw1_A.pdb:0.0267950000	2uw1_B.pdb:0.0382400000):0.1417260000	1afr_A.pdb:0.0699380000):0.8171660000	1za0_A.pdb:0.9093160000):0.7327120000):0.1404470000	((2inc_B.pdb:0.6616480000	(2inp_C.pdb:0.9649030000	1mty_B.pdb:1.0803460000):0.2316810000):0.3078320000	(1mty_D.pdb:0.4714670000	3dhg_A.pdb:1.0055500000):0.4530160000):0.4299130000):0.5164110000):0.5519500000):0.1142890000):0.1010160000	((2fzf_A.pdb:0.8337880000	((1lko_A.pdb:0.4378640000	1yuz_A.pdb:0.5110280000):0.1794880000	3qhb_A.pdb:1.0029440000):0.4098560000):0.4439140000	((((1bcf_A.pdb:0.1155100000	3e1q_A.pdb:0.0845140000):0.1898070000	2fkz_A.pdb:0.1469830000):0.0994037000	1jgc_A.pdb:0.2622770000):0.2967340000	(1nfv_A.pdb:0.3839940000	((((((((1lb3_A.pdb:0.0720600000	2za7_A.pdb:0.0585440000):0.1374760000	1bg7_A.pdb:0.1865760000):0.0440769000	1r03_A.pdb:0.1329560000):0.1188280000	1z6o_A.pdb:1.0163120000):0.1480220000	1z6o_M.pdb:0.5500440000):0.2026200000	3e6s_A.pdb:0.4227020000):0.1436740000	(2jd7_A.pdb:0.1777320000	1vlg_A.pdb:0.1852900000):0.0797979000):0.0745410000	(1eum_A.pdb:0.2248380000	1krq_A.pdb:0.2355680000):0.1441400000):0.5865550000):0.2025160000):0.1986770000):0.2127740000):0.0893821000):0.1118340000):0.0129764000	(1qgh_A.pdb:0.1126720000	2ux1_A.pdb:0.4197800000):0.3396500000):0.0275794000);
(1ji5_A.pdb:0.2392860000	(1jig_A.pdb:0.1494120000	(((1qgh_A.pdb:0.1729430000	2ux1_A.pdb:0.3374990000):0.1386150000	(1ji4_A.pdb:0.3422490000	2fjc_A.pdb:0.2586720000):0.1611030000):0.1080210000	(((((1dps_A.pdb:0.0744910000	1jts_A.pdb:0.0374690000):0.1904820000	1o9r_A.pdb:0.1490350000):0.1906400000	1uvh_A.pdb:0.4918970000):0.2414340000	(1tjo_A.pdb:0.0211970000	1tk6_A.pdb:0.0191760000):0.4587570000):0.2412310000	((((((2fzf_A.pdb:1.0914300000	((1lko_A.pdb:0.5331820000	1yuz_A.pdb:0.6764360000):0.2564340000	3qhb_A.pdb:0.4918090000):0.3015890000):0.3644280000	(((((1lb3_A.pdb:0.0590860000	2za7_A.pdb:0.0580250000):0.1740800000	1bg7_A.pdb:0.1877630000):0.0919417000	1r03_A.pdb:0.2072000000):0.1048470000	(1z6o_A.pdb:0.7429270000	1z6o_M.pdb:0.5216370000):0.2495130000):0.2039430000	((((1eum_A.pdb:0.2300700000	1krq_A.pdb:0.2788370000):0.2792400000	1vlg_A.pdb:0.1955730000):0.0718410000	2jd7_A.pdb:0.1532270000):0.1425650000	3e6s_A.pdb:0.5059650000):0.1810000000):0.6131180000):0.1924180000	1nfv_A.pdb:0.3347360000):0.0871349000	(((1bcf_A.pdb:0.0891260000	3e1q_A.pdb:0.0786200000):0.1536700000	2fkz_A.pdb:0.1388190000):0.2125810000	1jgc_A.pdb:0.1197210000):0.2413960000):0.2248670000	(1otk_A.pdb:0.9174170000	(((((((1oqu_A.pdb:0.1118550000	1r2f_A.pdb:0.1784110000):0.0193190000	1uzr_A.pdb:0.0913010000):0.5689820000	1mxr_A.pdb:0.6315090000):0.5383170000	((1jk0_A.pdb:0.4141330000	1w68_A.pdb:0.1495480000):0.0503361000	2uw2_A.pdb:0.0904460000):0.7599600000):0.2870530000	3ee4_A.pdb:1.0271940000):0.6677880000	(((2uw1_A.pdb:0.0328630000	2uw1_B.pdb:0.0370370000):0.0737031000	1afr_A.pdb:0.1449360000):0.5441050000	1za0_A.pdb:1.1505950000):0.5275020000):0.1263450000	((2inc_B.pdb:0.7264560000	(2inp_C.pdb:0.9425580000	1mty_B.pdb:0.9609400000):0.3969120000):0.1747250000	(1mty_D.pdb:0.6851790000	3dhg_A.pdb:0.8697190000):0.3801720000):0.3438290000):0.6917910000):0.6527980000):0.0406450000	2vzb_A.pdb:0.6365140000):0.1844390000):0.0671240000):0.0564282000):0.0556839000	(1n1q_A.pdb:0.1852230000	2chp_A.pdb:0.3094090000):0.0355984000);
(1ji5_A.pdb:0.2950140000	(1jig_A.pdb:0.1637450000	(((1qgh_A.pdb:0.1582750000	2ux1_A.pdb:0.4325470000):0.2800680000	(1ji4_A.pdb:0.3440050000	2fjc_A.pdb:0.4651930000):0.2058150000):0.0905305000	(((((1dps_A.pdb:0.0395400000	1jts_A.pdb:0.0437050000):0.2711660000	1o9r_A.pdb:0.1766010000):0.3403000000	1uvh_A.pdb:0.5445500000):0.2832390000	(1tjo_A.pdb:0.0000030000	1tk6_A.pdb:0.0250570000):0.3640890000):0.2171520000	((((2fzf_A.pdb:1.0416560000	((1lko_A.pdb:0.4717150000	1yuz_A.pdb:0.4782390000):0.2154790000	3qhb_A.pdb:0.6276920000):0.1440180000):0.2872830000	((((1bcf_A.pdb:0.0943260000	3e1q_A.pdb:0.0757230000):0.0750216000	2fkz_A.pdb:0.2485230000):0.1085560000	1jgc_A.pdb:0.3151550000):0.3309290000	(((((1lb3_A.pdb:0.0741710000	2za7_A.pdb:0.0473170000):0.2009500000	(1bg7_A.pdb:0.1292640000	1r03_A.pdb:0.1066490000):0.0633581000):0.1474110000	(1z6o_A.pdb:0.9574250000	1z6o_M.pdb:0.4797690000):0.1625500000):0.2423270000	3e6s_A.pdb:0.4077190000):0.1285670000	(((1eum_A.pdb:0.2917920000	1krq_A.pdb:0.2025360000):0.1616030000	2jd7_A.pdb:0.1750420000):0.0344802000	1vlg_A.pdb:0.2194660000):0.0531784000):0.4313360000):0.0911774000):0.0942014000	1nfv_A.pdb:0.4548180000):0.1632260000	(2vzb_A.pdb:0.6033680000	(1otk_A.pdb:1.5900670000	((((((1oqu_A.pdb:0.1551080000	1uzr_A.pdb:0.0971200000):0.0586719000	1r2f_A.pdb:0.1256790000):0.5267420000	1mxr_A.pdb:0.6730760000):0.2612650000	(1jk0_A.pdb:0.3830240000	(2uw2_A.pdb:0.1167070000	1w68_A.pdb:0.1545680000):0.1160590000):0.4868550000):0.5589480000	3ee4_A.pdb:0.8394110000):0.3856040000	(((2inc_B.pdb:0.8814940000	(2inp_C.pdb:0.7644790000	1mty_B.pdb:0.9674870000):0.2900410000):0.2503870000	(1mty_D.pdb:0.7350230000	3dhg_A.pdb:0.7461070000):0.2362540000):0.5157140000	(((2uw1_A.pdb:0.0454610000	2uw1_B.pdb:0.0430600000):0.0879670000	1afr_A.pdb:0.1821520000):0.4227460000	1za0_A.pdb:0.8417250000):0.5011930000):0.1028840000):0.2649710000):0.5621180000):0.1367290000):0.3087680000):0.1110410000):0.0881730000):0.0396479000	(1n1q_A.pdb:0.1732370000	2chp_A.pdb:0.4774110000):0.0448354000);
(1ji5_A.pdb:0.2202580000	(1jig_A.pdb:0.1748490000	1n1q_A.pdb:0.2462970000):0.0744431000	((2chp_A.pdb:0.2476880000	(((((1dps_A.pdb:0.0581360000	1jts_A.pdb:0.0392860000):0.2658150000	1o9r_A.pdb:0.0386460000):0.3029450000	1uvh_A.pdb:0.7340860000):0.2859280000	(1tjo_A.pdb:0.0379460000	1tk6_A.pdb:0.0207170000):0.4270390000):0.2092710000	(((((((2fzf_A.pdb:1.2749690000	(1lko_A.pdb:0.4656090000	1yuz_A.pdb:0.6274450000):0.4657850000):0.0980362000	3qhb_A.pdb:0.6077100000):0.5694580000	(((((1lb3_A.pdb:0.0727790000	2za7_A.pdb:0.0422930000):0.1305320000	(1z6o_A.pdb:0.6657980000	1z6o_M.pdb:0.7653420000):0.2393230000):0.0339417000	(1bg7_A.pdb:0.1072140000	1r03_A.pdb:0.1505580000):0.0455747000):0.3181920000	3e6s_A.pdb:0.4403780000):0.1890830000	(((1eum_A.pdb:0.3282420000	1krq_A.pdb:0.2418860000):0.2771130000	2jd7_A.pdb:0.1380680000):0.0509847000	1vlg_A.pdb:0.2874940000):0.0695328000):0.2020790000):0.2815010000	(((1bcf_A.pdb:0.1082460000	3e1q_A.pdb:0.1168110000):0.1066460000	2fkz_A.pdb:0.1005820000):0.0802223000	1jgc_A.pdb:0.2118810000):0.3211310000):0.0782464000	1nfv_A.pdb:0.6024170000):0.2657400000	2vzb_A.pdb:0.4861370000):0.0237873000	(1otk_A.pdb:1.3637470000	(((((((1oqu_A.pdb:0.0656660000	1r2f_A.pdb:0.1787330000):0.0226308000	1uzr_A.pdb:0.0783690000):0.3855820000	1mxr_A.pdb:0.8332890000):0.4596050000	((1jk0_A.pdb:0.4291320000	2uw2_A.pdb:0.1403380000):0.0564421000	1w68_A.pdb:0.0890810000):0.5044700000):0.1713530000	3ee4_A.pdb:0.9269930000):0.3284840000	(((2uw1_A.pdb:0.0422820000	2uw1_B.pdb:0.0208690000):0.0684146000	1afr_A.pdb:0.1288790000):0.5323010000	1za0_A.pdb:1.1561800000):0.6885800000):0.2033320000	(2inc_B.pdb:0.7693960000	((2inp_C.pdb:1.1399820000	1mty_B.pdb:0.7627050000):0.3338200000	(1mty_D.pdb:0.5943920000	3dhg_A.pdb:0.8793870000):0.4905670000):0.1188030000):0.3515310000):0.4019000000):0.6263690000):0.1059500000):0.1448140000):0.1375150000	((1qgh_A.pdb:0.2289800000	2ux1_A.pdb:0.3577520000):0.1534500000	(1ji4_A.pdb:0.3455260000	2fjc_A.pdb:0.3848420000):0.2218730000):0.0871562000):0.0704488000);
(1ji5_A.pdb:0.2140290000	(1jig_A.pdb:0.1017280000	(((1qgh_A.pdb:0.1603560000	2ux1_A.pdb:0.3450280000):0.1688420000	(1ji4_A.pdb:0.4567940000	2fjc_A.pdb:0.3784570000):0.1518960000):0.1257940000	(((((1dps_A.pdb:0.0547120000	1jts_A.pdb:0.0640920000):0.1886560000	1o9r_A.pdb:0.2156460000):0.3356500000	1uvh_A.pdb:0.4964600000):0.2135580000	(1tjo_A.pdb:0.0172190000	1tk6_A.pdb:0.0318400000):0.4199920000):0.1831400000	((((((2fzf_A.pdb:0.8783560000	((1lko_A.pdb:0.5184370000	1yuz_A.pdb:0.5533620000):0.1257600000	3qhb_A.pdb:0.5323880000):0.2910370000):0.5721610000	1nfv_A.pdb:0.3459260000):0.1319400000	(((((1lb3_A.pdb:0.0739420000	2za7_A.pdb:0.0442660000):0.2093240000	1bg7_A.pdb:0.1102840000):0.0962461000	1r03_A.pdb:0.1663840000):0.1163100000	(1z6o_A.pdb:0.7934720000	1z6o_M.pdb:0.5754810000):0.1856760000):0.1104060000	((((1eum_A.pdb:0.2492960000	1krq_A.pdb:0.3749600000):0.2613720000	1vlg_A.pdb:0.2399730000):0.0504610000	2jd7_A.pdb:0.1507020000):0.1744920000	3e6s_A.pdb:0.4648220000):0.2565810000):0.4432370000):0.1015970000	(((1bcf_A.pdb:0.1499870000	3e1q_A.pdb:0.0624250000):0.0970755000	2fkz_A.pdb:0.2140060000):0.0970137000	1jgc_A.pdb:0.3480660000):0.2369470000):0.2360550000	2vzb_A.pdb:0.5785180000):0.0504946000	(1otk_A.pdb:1.1014010000	((((((1oqu_A.pdb:0.1399560000	1r2f_A.pdb:0.1931650000):0.0588128000	1uzr_A.pdb:0.0798900000):0.4039460000	1mxr_A.pdb:0.8670290000):0.3110050000	(3ee4_A.pdb:1.2298840000	((1jk0_A.pdb:0.3011480000	2uw2_A.pdb:0.1079650000):0.0878611000	1w68_A.pdb:0.0641250000):0.5022150000):0.1737270000):0.4978350000	(((2uw1_A.pdb:0.0201510000	2uw1_B.pdb:0.0449480000):0.0786088000	1afr_A.pdb:0.1362350000):0.7687540000	1za0_A.pdb:0.9948440000):0.4231870000):0.1367430000	((2inc_B.pdb:0.7382010000	(2inp_C.pdb:0.8116100000	1mty_B.pdb:0.9892040000):0.1936440000):0.2116720000	(1mty_D.pdb:0.6951360000	3dhg_A.pdb:0.8774530000):0.1894950000):0.4261720000):0.3024380000):0.7290150000):0.1439580000):0.1232430000):0.0565901000):0.0507807000	(1n1q_A.pdb:0.1669230000	2chp_A.pdb:0.3280050000):0.0464135000);
(1ji5_A.pdb:0.1436810000	(((((1jig_A.pdb:0.1727760000	(1qgh_A.pdb:0.1796480000	2ux1_A.pdb:0.4736780000):0.2232510000):0.0358606000	(((2fzf_A.pdb:1.4071540000	(1otk_A.pdb:1.1215240000	(((((((1oqu_A.pdb:0.1228190000	1uzr_A.pdb:0.0842860000):0.0285327000	1r2f_A.pdb:0.1080080000):0.5247890000	1mxr_A.pdb:0.7612260000):0.4048140000	((1jk0_A.pdb:0.4327970000	2uw2_A.pdb:0.1330050000):0.0536805000	1w68_A.pdb:0.0907280000):0.6321040000):0.4268590000	3ee4_A.pdb:0.9095920000):0.4347080000	(((2uw1_A.pdb:0.0164590000	2uw1_B.pdb:0.0225350000):0.0895309000	1afr_A.pdb:0.1185440000):0.5671350000	1za0_A.pdb:1.1265070000):0.5966780000):0.0900841000	(((2inc_B.pdb:0.6052440000	(2inp_C.pdb:0.4790610000	1mty_B.pdb:1.2361690000):0.3169880000):0.5131050000	3dhg_A.pdb:0.8755200000):0.2095910000	1mty_D.pdb:0.5777080000):0.5564330000):0.4832990000):0.4640410000):0.0717222000	2vzb_A.pdb:0.8312020000):0.1076640000	(((((1bcf_A.pdb:0.0806260000	3e1q_A.pdb:0.1136200000):0.1753010000	2fkz_A.pdb:0.1671100000):0.1785000000	1jgc_A.pdb:0.3243830000):0.2681440000	(((1lko_A.pdb:0.4105840000	1yuz_A.pdb:0.4934280000):0.4513880000	3qhb_A.pdb:0.6376660000):0.5024400000	((((1lb3_A.pdb:0.0518220000	2za7_A.pdb:0.0281090000):0.2034520000	1bg7_A.pdb:0.1250290000):0.0814066000	(1r03_A.pdb:0.1283960000	(1z6o_A.pdb:0.9675800000	1z6o_M.pdb:0.5756200000):0.2267040000):0.0489047000):0.2317900000	((((1eum_A.pdb:0.2694760000	1krq_A.pdb:0.2711720000):0.3323130000	1vlg_A.pdb:0.2266760000):0.0479493000	2jd7_A.pdb:0.1603630000):0.1844140000	3e6s_A.pdb:0.4509830000):0.2079400000):0.5545400000):0.0579029000):0.0934872000	1nfv_A.pdb:0.4807550000):0.2501770000):0.2956000000):0.0335548000	((((1dps_A.pdb:0.0622800000	1jts_A.pdb:0.0389170000):0.3196530000	1o9r_A.pdb:0.1280270000):0.3868480000	1uvh_A.pdb:0.5413940000):0.2124420000	(1tjo_A.pdb:0.0151700000	1tk6_A.pdb:0.0467980000):0.5342340000):0.3349450000):0.0120337000	(1ji4_A.pdb:0.4053450000	2fjc_A.pdb:0.3947220000):0.2300760000):0.0737885000	1n1q_A.pdb:0.2120690000):0.1177740000	2chp_A.pdb:0.3283440000);
(1ji5_A.pdb:0.1720390000	(((1jig_A.pdb:0.1030310000	(((1qgh_A.pdb:0.1659280000	2ux1_A.pdb:0.4369800000):0.2657910000	(((((1dps_A.pdb:0.0486530000	1jts_A.pdb:0.0317310000):0.2250760000	1o9r_A.pdb:0.1114490000):0.3769050000	1uvh_A.pdb:0.6924360000):0.2097790000	((1tjo_A.pdb:0.0000030000	1tk6_A.pdb:0.0414510000):0.3165220000	(1otk_A.pdb:0.8449620000	((((((1oqu_A.pdb:0.1387060000	1uzr_A.pdb:0.0833320000):0.0469200000	1r2f_A.pdb:0.1485170000):0.4089350000	1mxr_A.pdb:0.4839960000):0.4725160000	(3ee4_A.pdb:1.1523490000	((1jk0_A.pdb:0.3662430000	2uw2_A.pdb:0.1455090000):0.0764279000	1w68_A.pdb:0.0844220000):0.2915190000):0.2097750000):0.5461340000	(((2uw1_A.pdb:0.0300680000	2uw1_B.pdb:0.0258420000):0.1048830000	1afr_A.pdb:0.0700140000):0.4412480000	1za0_A.pdb:0.9421730000):0.4229630000):0.1029580000	(2inc_B.pdb:0.9948630000	((2inp_C.pdb:1.0833350000	1mty_B.pdb:0.9213550000):0.4500900000	(1mty_D.pdb:0.5277810000	3dhg_A.pdb:1.0272340000):0.3500170000):0.2260720000):0.3157100000):0.5778700000):0.7455900000):0.0222775000):0.1138720000	(((((2fzf_A.pdb:1.0602640000	((1lko_A.pdb:0.3184570000	1yuz_A.pdb:0.5628120000):0.3304270000	3qhb_A.pdb:0.5377630000):0.2965270000):0.3752530000	(((((1lb3_A.pdb:0.0661240000	2za7_A.pdb:0.0509460000):0.2691810000	1bg7_A.pdb:0.1915000000):0.0412352000	(1r03_A.pdb:0.1128450000	(1z6o_A.pdb:1.0310770000	1z6o_M.pdb:0.6087420000):0.1883700000):0.0529757000):0.4589420000	3e6s_A.pdb:0.4820330000):0.0651484000	(((1eum_A.pdb:0.2213620000	1krq_A.pdb:0.2731030000):0.2649740000	1vlg_A.pdb:0.1704100000):0.0233582000	2jd7_A.pdb:0.1200650000):0.1698040000):0.3836100000):0.2131110000	1nfv_A.pdb:0.5415430000):0.1292420000	(((1bcf_A.pdb:0.0772570000	3e1q_A.pdb:0.1238360000):0.0868240000	2fkz_A.pdb:0.1763650000):0.2284710000	1jgc_A.pdb:0.2435350000):0.2531880000):0.1564590000	2vzb_A.pdb:0.4423990000):0.2839500000):0.1759740000):0.0482058000	2fjc_A.pdb:0.4534650000):0.1191720000):0.0756183000	1n1q_A.pdb:0.2032970000):0.1646000000	2chp_A.pdb:0.3032880000):0.0518617000	1ji4_A.pdb:0.6019040000);
(1ji5_A.pdb:0.2023860000	(((1jig_A.pdb:0.1957660000	1n1q_A.pdb:0.1742390000):0.0494085000	(((((1dps_A.pdb:0.0584170000	1jts_A.pdb:0.0468240000):0.2174530000	1o9r_A.pdb:0.1587920000):0.1869750000	1uvh_A.pdb:0.6008880000):0.2038140000	(1tjo_A.pdb:0.0000020000	1tk6_A.pdb:0.0549340000):0.4599180000):0.2384810000	((2fzf_A.pdb:1.2053890000	(2vzb_A.pdb:0.5169580000	(1otk_A.pdb:1.0275430000	(((((((1oqu_A.pdb:0.1190710000	1r2f_A.pdb:0.1849550000):0.0257351000	1uzr_A.pdb:0.0555550000):0.4146870000	1mxr_A.pdb:0.6852020000):0.4401740000	(1jk0_A.pdb:0.2782500000	(2uw2_A.pdb:0.0883110000	1w68_A.pdb:0.1125690000):0.0694787000):0.4400600000):0.2359920000	3ee4_A.pdb:0.8720330000):0.4418250000	(((2uw1_A.pdb:0.0199730000	2uw1_B.pdb:0.0503440000):0.1162180000	1afr_A.pdb:0.1033950000):0.4113890000	1za0_A.pdb:0.9068270000):0.6073960000):0.1775100000	((2inc_B.pdb:0.8137050000	(2inp_C.pdb:0.7755140000	1mty_B.pdb:1.0037600000):0.4301150000):0.2144480000	(1mty_D.pdb:0.7246300000	3dhg_A.pdb:0.8851760000):0.3462450000):0.2392490000):0.4036090000):0.7730510000):0.0872823000):0.0501704000	((((((1bcf_A.pdb:0.1009050000	3e1q_A.pdb:0.0748460000):0.1138900000	2fkz_A.pdb:0.1506890000):0.0963991000	1jgc_A.pdb:0.1667280000):0.2594340000	((((((1lb3_A.pdb:0.0432410000	2za7_A.pdb:0.0937980000):0.1019610000	1z6o_A.pdb:1.0522530000):0.1329510000	1bg7_A.pdb:0.1437270000):0.0481234000	1r03_A.pdb:0.1066790000):0.2293080000	1z6o_M.pdb:0.4907390000):0.3374360000	((((1eum_A.pdb:0.3201620000	1krq_A.pdb:0.1962380000):0.2580610000	2jd7_A.pdb:0.1500630000):0.0566423000	1vlg_A.pdb:0.2432490000):0.0909995000	3e6s_A.pdb:0.5064410000):0.1197550000):0.4038950000):0.0856774000	((1lko_A.pdb:0.4642760000	1yuz_A.pdb:0.5918800000):0.2325930000	3qhb_A.pdb:0.6786610000):0.4411880000):0.1102520000	1nfv_A.pdb:0.4707070000):0.2065450000):0.2286330000):0.0792822000):0.0845150000	2chp_A.pdb:0.2075800000):0.0533634000	((1qgh_A.pdb:0.2190760000	2ux1_A.pdb:0.3471850000):0.1813070000	(1ji4_A.pdb:0.3208400000	2fjc_A.pdb:0.4921720000):0.1575860000):0.0455345000);
(1ji5_A.pdb:0.1788210000	((1jig_A.pdb:0.1235370000	1n1q_A.pdb:0.2387090000):0.0668019000	((1qgh_A.pdb:0.1313110000	2ux1_A.pdb:0.4503060000):0.2754150000	(2fjc_A.pdb:0.5200510000	(((((1dps_A.pdb:0.0843410000	1jts_A.pdb:0.0434970000):0.2181210000	1o9r_A.pdb:0.1753050000):0.1769550000	1uvh_A.pdb:0.6348160000):0.1531720000	(1tjo_A.pdb:0.0141380000	1tk6_A.pdb:0.0359460000):0.5395520000):0.2185740000	((((((2fzf_A.pdb:0.9154730000	((1lko_A.pdb:0.6229780000	1yuz_A.pdb:0.4685260000):0.3080670000	3qhb_A.pdb:0.6449950000):0.2521220000):0.3232550000	((((1lb3_A.pdb:0.0464990000	2za7_A.pdb:0.0564750000):0.1341390000	(1bg7_A.pdb:0.1327930000	(1r03_A.pdb:0.1030980000	(1z6o_A.pdb:0.7865200000	1z6o_M.pdb:0.6586900000):0.1971360000):0.0532270000):0.0704370000):0.3320140000	3e6s_A.pdb:0.5339240000):0.0754034000	((1eum_A.pdb:0.3200330000	1krq_A.pdb:0.1771020000):0.1835420000	(2jd7_A.pdb:0.1854080000	1vlg_A.pdb:0.2195600000):0.1167990000):0.0792334000):0.3222040000):0.1899200000	1nfv_A.pdb:0.6021090000):0.0919877000	(((1bcf_A.pdb:0.1209170000	3e1q_A.pdb:0.1205960000):0.1494470000	2fkz_A.pdb:0.1587290000):0.1207740000	1jgc_A.pdb:0.1983780000):0.2307690000):0.2275030000	2vzb_A.pdb:0.6899140000):0.1297110000	(1otk_A.pdb:1.5628130000	(((((((1oqu_A.pdb:0.1492750000	1uzr_A.pdb:0.0814260000):0.0134867000	1r2f_A.pdb:0.1174410000):0.4794420000	1mxr_A.pdb:0.5087040000):0.3965630000	((1jk0_A.pdb:0.4138320000	2uw2_A.pdb:0.0992730000):0.0499469000	1w68_A.pdb:0.0830050000):0.4484160000):0.3754010000	3ee4_A.pdb:0.9080120000):0.4350660000	(((2uw1_A.pdb:0.0186560000	2uw1_B.pdb:0.0547670000):0.0688387000	1afr_A.pdb:0.1873510000):0.6956920000	1za0_A.pdb:0.7921930000):0.4118620000):0.1444710000	((2inc_B.pdb:0.8560230000	(2inp_C.pdb:0.8879550000	1mty_B.pdb:0.9027920000):0.0977726000):0.1520390000	(1mty_D.pdb:0.6274850000	3dhg_A.pdb:1.0018740000):0.1555250000):0.4313510000):0.6068350000):0.3951670000):0.2287100000):0.0806647000):0.0375360000):0.0477574000):0.0803637000	(2chp_A.pdb:0.3163880000	1ji4_A.pdb:0.5442790000):0.0759066000);
(1ji5_A.pdb:0.2856530000	(1jig_A.pdb:0.1444540000	(((1qgh_A.pdb:0.2395140000	2ux1_A.pdb:0.3539840000):0.2049680000	(1ji4_A.pdb:0.3734510000	2fjc_A.pdb:0.3475170000):0.1094680000):0.0995947000	(((((1dps_A.pdb:0.0733850000	1jts_A.pdb:0.0192800000):0.2633590000	1o9r_A.pdb:0.0987500000):0.2458680000	1uvh_A.pdb:0.6246040000):0.2611620000	(1otk_A.pdb:0.9432100000	((((((1oqu_A.pdb:0.1100370000	1r2f_A.pdb:0.1743390000):0.0533732000	1uzr_A.pdb:0.0614700000):0.4966850000	1mxr_A.pdb:0.5738100000):0.4242790000	(3ee4_A.pdb:0.9176490000	(1jk0_A.pdb:0.3873750000	(2uw2_A.pdb:0.1271220000	1w68_A.pdb:0.1526240000):0.1241830000):0.7228800000):0.1404360000):0.6125280000	((2inc_B.pdb:0.8815550000	(2inp_C.pdb:0.8668710000	1mty_B.pdb:1.2811090000):0.1104350000):0.1934150000	(1mty_D.pdb:0.6066240000	3dhg_A.pdb:1.0145190000):0.6060170000):0.2779900000):0.2780790000	(((2uw1_A.pdb:0.0158430000	2uw1_B.pdb:0.0475960000):0.0478866000	1afr_A.pdb:0.1715500000):0.6204210000	1za0_A.pdb:0.9152440000):0.3338970000):0.5808630000):1.0572800000):0.0386795000	((1tjo_A.pdb:0.0000020000	1tk6_A.pdb:0.0296660000):0.4675690000	((((((2fzf_A.pdb:1.0414550000	(1lko_A.pdb:0.5016190000	1yuz_A.pdb:0.6211410000):0.3781400000):0.1422700000	3qhb_A.pdb:0.5686060000):0.8063630000	((((1lb3_A.pdb:0.0866180000	2za7_A.pdb:0.0761630000):0.1319100000	(1bg7_A.pdb:0.1071100000	1r03_A.pdb:0.1641790000):0.0968940000):0.1702340000	(1z6o_A.pdb:0.8508770000	1z6o_M.pdb:0.4873180000):0.1994350000):0.1455170000	(((1eum_A.pdb:0.2900040000	1krq_A.pdb:0.3511280000):0.2129780000	(2jd7_A.pdb:0.1994360000	1vlg_A.pdb:0.2307420000):0.0923487000):0.1691450000	3e6s_A.pdb:0.5003870000):0.2225110000):0.3478490000):0.2067010000	1nfv_A.pdb:0.4498190000):0.0655712000	(((1bcf_A.pdb:0.0989700000	3e1q_A.pdb:0.0639620000):0.1157940000	2fkz_A.pdb:0.1597750000):0.0549844000	1jgc_A.pdb:0.2851480000):0.3656400000):0.1905990000	2vzb_A.pdb:0.6887190000):0.1217970000):0.2383250000):0.1373250000):0.0699792000):0.0604088000	(1n1q_A.pdb:0.1527920000	2chp_A.pdb:0.3273940000):0.0344414000);
(1ji5_A.pdb:0.1553300000	((1jig_A.pdb:0.1182200000	1n1q_A.pdb:0.2310050000):0.0249127000	((1qgh_A.pdb:0.2428850000	2ux1_A.pdb:0.3754970000):0.2105450000	((1ji4_A.pdb:0.5318470000	2fjc_A.pdb:0.4767080000):0.1430590000	((((1dps_A.pdb:0.0596890000	1jts_A.pdb:0.0339990000):0.2344100000	1o9r_A.pdb:0.2023960000):0.2148750000	1uvh_A.pdb:0.6719170000):0.3549540000	(((1tjo_A.pdb:0.0152730000	1tk6_A.pdb:0.0319880000):0.3295880000	1otk_A.pdb:1.6957510000):0.2922980000	((((((2fzf_A.pdb:1.2462860000	(1lko_A.pdb:0.3593310000	1yuz_A.pdb:0.7358450000):0.2720370000):0.1222430000	3qhb_A.pdb:0.5554030000):0.4949280000	((((((1lb3_A.pdb:0.0822600000	2za7_A.pdb:0.0757550000):0.1690660000	1bg7_A.pdb:0.1363850000):0.0486762000	1r03_A.pdb:0.1170910000):0.1254570000	(1z6o_A.pdb:0.8292910000	1z6o_M.pdb:0.5636810000):0.2096980000):0.2997490000	3e6s_A.pdb:0.4388440000):0.0635495000	((1eum_A.pdb:0.2788060000	1krq_A.pdb:0.1832970000):0.2083300000	(2jd7_A.pdb:0.1477190000	1vlg_A.pdb:0.2503560000):0.0399515000):0.0601488000):0.5303580000):0.2323030000	(((1bcf_A.pdb:0.1218160000	3e1q_A.pdb:0.0741390000):0.0863864000	2fkz_A.pdb:0.2054580000):0.1382500000	1jgc_A.pdb:0.2670050000):0.3090800000):0.0762128000	1nfv_A.pdb:0.3867280000):0.2140320000	(2vzb_A.pdb:0.4195650000	(((((((1oqu_A.pdb:0.0900900000	1uzr_A.pdb:0.0843980000):0.0174273000	1r2f_A.pdb:0.1309590000):0.5260690000	1mxr_A.pdb:0.7730290000):0.3632060000	(1jk0_A.pdb:0.3532620000	(2uw2_A.pdb:0.1570780000	1w68_A.pdb:0.1256860000):0.0820716000):0.7091220000):0.2454040000	3ee4_A.pdb:1.0595990000):0.1648170000	(((2uw1_A.pdb:0.0399950000	2uw1_B.pdb:0.0242260000):0.0758566000	1afr_A.pdb:0.1076850000):0.5646430000	1za0_A.pdb:0.7736830000):0.4362000000):0.0706422000	((2inc_B.pdb:0.8310380000	(2inp_C.pdb:1.1470430000	1mty_B.pdb:0.6370580000):0.3415190000):0.2162590000	(1mty_D.pdb:0.6344900000	3dhg_A.pdb:0.7423370000):0.1130410000):0.4940740000):1.1634000000):0.3012480000):0.1968130000):0.2044440000):0.0802303000):0.0722207000):0.0638578000):0.1142480000	2chp_A.pdb:0.4228620000);
(1ji5_A.pdb:0.2260630000	((1jig_A.pdb:0.2082260000	((((1qgh_A.pdb:0.2202840000	2ux1_A.pdb:0.2614530000):0.2091900000	1ji4_A.pdb:0.3073280000):0.1029080000	2fjc_A.pdb:0.3705570000):0.0919362000	(((((1dps_A.pdb:0.0449950000	1jts_A.pdb:0.0484030000):0.2265870000	1o9r_A.pdb:0.1698700000):0.3194750000	1uvh_A.pdb:0.6769330000):0.0466190000	(1tjo_A.pdb:0.0000030000	1tk6_A.pdb:0.0369250000):0.5013310000):0.1708990000	((((((2fzf_A.pdb:1.3756310000	((1lko_A.pdb:0.5128160000	1yuz_A.pdb:0.4827100000):0.2145430000	3qhb_A.pdb:0.5286130000):0.1977170000):0.3838620000	1nfv_A.pdb:0.3384500000):0.1782570000	(((((1lb3_A.pdb:0.0729500000	2za7_A.pdb:0.0584710000):0.1421700000	(1bg7_A.pdb:0.1439890000	1r03_A.pdb:0.1623450000):0.0539191000):0.1184130000	(1z6o_A.pdb:0.8344670000	1z6o_M.pdb:0.5499160000):0.1624570000):0.3028170000	3e6s_A.pdb:0.4045960000):0.0947247000	((1eum_A.pdb:0.2920610000	1krq_A.pdb:0.2935460000):0.2385530000	(2jd7_A.pdb:0.1998000000	1vlg_A.pdb:0.1759630000):0.0551657000):0.1008550000):0.4519030000):0.1076870000	(((1bcf_A.pdb:0.1072840000	3e1q_A.pdb:0.1378080000):0.1381560000	2fkz_A.pdb:0.1381470000):0.1407240000	1jgc_A.pdb:0.2347460000):0.2745120000):0.2737200000	2vzb_A.pdb:0.7952480000):0.0531379000	(1otk_A.pdb:1.0664840000	(((((((1oqu_A.pdb:0.1460400000	1r2f_A.pdb:0.1776610000):0.0463996000	1uzr_A.pdb:0.0822320000):0.3224870000	1mxr_A.pdb:0.7484950000):0.2624160000	(1jk0_A.pdb:0.3302800000	(2uw2_A.pdb:0.1583070000	1w68_A.pdb:0.0933170000):0.1603690000):0.5866750000):0.2538640000	3ee4_A.pdb:1.1735640000):0.3901340000	(((2uw1_A.pdb:0.0220030000	2uw1_B.pdb:0.0435850000):0.0957363000	1afr_A.pdb:0.1586050000):0.4650650000	1za0_A.pdb:0.9279220000):0.6081650000):0.1564680000	((2inc_B.pdb:0.6950510000	(2inp_C.pdb:0.9262670000	1mty_B.pdb:0.7443070000):0.3147580000):0.2089700000	(1mty_D.pdb:0.4468970000	3dhg_A.pdb:0.9557180000):0.5366680000):0.3755880000):0.3586420000):0.7829610000):0.0942966000):0.1201110000):0.0720243000):0.0609474000	1n1q_A.pdb:0.1854270000):0.1185810000	2chp_A.pdb:0.3527390000);
(1ji5_A.pdb:0.2357580000	(1jig_A.pdb:0.1868250000	((((1qgh_A.pdb:0.2164630000	2ux1_A.pdb:0.3518710000):0.1950090000	(((((2fzf_A.pdb:1.0803050000	((1lko_A.pdb:0.2999860000	1yuz_A.pdb:0.6328720000):0.3363840000	3qhb_A.pdb:0.4367010000):0.3049600000):0.2074070000	((((((1lb3_A.pdb:0.0216990000	2za7_A.pdb:0.0539190000):0.1764750000	1z6o_A.pdb:1.2256060000):0.1114570000	1bg7_A.pdb:0.1453570000):0.0958773000	1r03_A.pdb:0.0846800000):0.1726130000	1z6o_M.pdb:0.6016990000):0.2050200000	(((1eum_A.pdb:0.2819550000	1krq_A.pdb:0.2591250000):0.1782390000	(2jd7_A.pdb:0.1934130000	1vlg_A.pdb:0.1644510000):0.0797565000):0.0803781000	3e6s_A.pdb:0.4625610000):0.1028760000):0.4201150000):0.2372060000	1nfv_A.pdb:0.5525030000):0.1217340000	(((1bcf_A.pdb:0.1129070000	3e1q_A.pdb:0.1303180000):0.1409730000	2fkz_A.pdb:0.1829960000):0.1544070000	1jgc_A.pdb:0.2511310000):0.1800860000):0.2103220000	(2vzb_A.pdb:0.4693130000	(1otk_A.pdb:1.2572190000	(((((((1oqu_A.pdb:0.1499650000	1uzr_A.pdb:0.0904700000):0.0741687000	1r2f_A.pdb:0.1400540000):0.6040520000	1mxr_A.pdb:0.4883980000):0.4638940000	((1jk0_A.pdb:0.4313490000	2uw2_A.pdb:0.1259820000):0.0728148000	1w68_A.pdb:0.0509890000):0.5556180000):0.3858740000	3ee4_A.pdb:0.9785420000):0.2759760000	(((2uw1_A.pdb:0.0550190000	2uw1_B.pdb:0.0224620000):0.0842505000	1afr_A.pdb:0.1536800000):0.4707080000	1za0_A.pdb:1.0751580000):0.3453780000):0.1238650000	(2inc_B.pdb:0.9586840000	((2inp_C.pdb:0.7604580000	1mty_B.pdb:1.3578240000):0.4154490000	(1mty_D.pdb:0.6732200000	3dhg_A.pdb:0.7836880000):0.3846500000):0.0833482000):0.4139190000):0.6204620000):0.7330810000):0.1456730000):0.3093280000):0.0498728000	((((1dps_A.pdb:0.0616560000	1jts_A.pdb:0.0230970000):0.1474800000	1o9r_A.pdb:0.1898840000):0.3369230000	1uvh_A.pdb:0.5208490000):0.2465610000	(1tjo_A.pdb:0.0382340000	1tk6_A.pdb:0.0057580000):0.5112530000):0.2397770000):0.0413274000	(1ji4_A.pdb:0.4325420000	2fjc_A.pdb:0.4537040000):0.1553250000):0.0512953000):0.0249377000	(1n1q_A.pdb:0.1778010000	2chp_A.pdb:0.3149050000):0.0634905000);
(1ji5_A.pdb:0.2851820000	(1jig_A.pdb:0.1541860000	1n1q_A.pdb:0.1450100000):0.0570881000	(2chp_A.pdb:0.3650960000	(((1qgh_A.pdb:0.2343570000	2ux1_A.pdb:0.3493610000):0.1948340000	(1ji4_A.pdb:0.3052370000	2fjc_A.pdb:0.3900500000):0.1465740000):0.0826911000	(((((1dps_A.pdb:0.0557810000	1jts_A.pdb:0.0477430000):0.2331350000	1o9r_A.pdb:0.1160700000):0.4126980000	1uvh_A.pdb:0.6004100000):0.1782530000	(1tjo_A.pdb:0.0269830000	1tk6_A.pdb:0.0243000000):0.3602810000):0.1948090000	(((2fzf_A.pdb:0.8572230000	(1otk_A.pdb:1.6314440000	(((((((1oqu_A.pdb:0.1108980000	1r2f_A.pdb:0.1822070000):0.0474282000	1uzr_A.pdb:0.0593490000):0.6146390000	1mxr_A.pdb:0.6462000000):0.3717190000	((1jk0_A.pdb:0.4323910000	2uw2_A.pdb:0.1000160000):0.0500256000	1w68_A.pdb:0.0651010000):0.8012330000):0.3585960000	3ee4_A.pdb:0.8558050000):0.3452740000	(((2uw1_A.pdb:0.0432920000	2uw1_B.pdb:0.0208170000):0.0301946000	1afr_A.pdb:0.1374660000):0.1551930000	1za0_A.pdb:1.2042000000):0.5404000000):0.1342960000	((2inc_B.pdb:0.7900640000	(2inp_C.pdb:0.7234820000	1mty_B.pdb:0.9576290000):0.2152870000):0.2442830000	(1mty_D.pdb:0.6231060000	3dhg_A.pdb:0.8418840000):0.4845250000):0.3327030000):0.4592490000):0.2205050000):0.3665610000	((((((1bcf_A.pdb:0.0580280000	3e1q_A.pdb:0.1161840000):0.0933652000	2fkz_A.pdb:0.1867090000):0.1732480000	1jgc_A.pdb:0.2888440000):0.2152350000	((((((1lb3_A.pdb:0.0413830000	2za7_A.pdb:0.0645420000):0.2000360000	1bg7_A.pdb:0.1055960000):0.0454237000	1r03_A.pdb:0.1085920000):0.1053830000	(1z6o_A.pdb:0.8934710000	1z6o_M.pdb:0.3055780000):0.2573340000):0.1469190000	3e6s_A.pdb:0.4454910000):0.0985737000	(((1eum_A.pdb:0.2654760000	1krq_A.pdb:0.2693900000):0.2757220000	2jd7_A.pdb:0.1778540000):0.0673066000	1vlg_A.pdb:0.1511620000):0.1297250000):0.6158640000):0.1034830000	1nfv_A.pdb:0.4555670000):0.1237360000	((1lko_A.pdb:0.3047240000	1yuz_A.pdb:0.6405700000):0.3935280000	3qhb_A.pdb:0.6690030000):0.4943960000):0.3252870000):0.0407293000	2vzb_A.pdb:0.7043380000):0.1969550000):0.1141390000):0.0191785000):0.0733452000);
(1ji5_A.pdb:0.2371950000	((1jig_A.pdb:0.0840030000	(((1qgh_A.pdb:0.2480410000	2ux1_A.pdb:0.3336500000):0.2174850000	(1ji4_A.pdb:0.3722570000	2fjc_A.pdb:0.4019880000):0.1424650000):0.1500070000	(((((1dps_A.pdb:0.0663030000	1jts_A.pdb:0.0501990000):0.2051790000	1o9r_A.pdb:0.1766340000):0.2931130000	1uvh_A.pdb:0.5319210000):0.3924870000	(1tjo_A.pdb:0.0158320000	1tk6_A.pdb:0.0423550000):0.3587840000):0.1112230000	((((((2fzf_A.pdb:1.3915740000	(1lko_A.pdb:0.5466910000	1yuz_A.pdb:0.4665040000):0.1391760000):0.1669040000	3qhb_A.pdb:0.5114720000):0.3702090000	(((((((1lb3_A.pdb:0.0495520000	2za7_A.pdb:0.0658530000):0.2100350000	1bg7_A.pdb:0.1163820000):0.0485145000	1r03_A.pdb:0.1811830000):0.1082280000	(1z6o_A.pdb:0.9593740000	1z6o_M.pdb:0.6013700000):0.2218120000):0.3980190000	3e6s_A.pdb:0.4111360000):0.1423860000	(2jd7_A.pdb:0.1619710000	1vlg_A.pdb:0.2164980000):0.0453907000):0.1129800000	(1eum_A.pdb:0.2672680000	1krq_A.pdb:0.2717540000):0.1085570000):0.4076570000):0.2917210000	1nfv_A.pdb:0.3725110000):0.1532890000	(((1bcf_A.pdb:0.0983890000	3e1q_A.pdb:0.0779670000):0.1777710000	2fkz_A.pdb:0.1705270000):0.1351900000	1jgc_A.pdb:0.2339340000):0.2838170000):0.1853070000	(2vzb_A.pdb:0.5688610000	(1otk_A.pdb:1.0552340000	(((((((1oqu_A.pdb:0.1210720000	1uzr_A.pdb:0.0880520000):0.0359613000	1r2f_A.pdb:0.1433690000):0.4981010000	1mxr_A.pdb:0.4706990000):0.3913410000	((1jk0_A.pdb:0.4160540000	2uw2_A.pdb:0.1086320000):0.0336392000	1w68_A.pdb:0.0804140000):0.6364400000):0.2208740000	3ee4_A.pdb:0.9616460000):0.3005590000	(((2uw1_A.pdb:0.0189520000	2uw1_B.pdb:0.0838810000):0.1077260000	1afr_A.pdb:0.0935310000):0.5996280000	1za0_A.pdb:0.9253300000):0.5404730000):0.2245020000	((2inc_B.pdb:0.6284260000	(2inp_C.pdb:0.9978360000	1mty_B.pdb:1.0161300000):0.3607820000):0.1355740000	(1mty_D.pdb:0.8608920000	3dhg_A.pdb:0.8296040000):0.2955730000):0.4200020000):0.4804840000):0.5910040000):0.0794056000):0.1390250000):0.1407420000):0.0508919000):0.0818111000	1n1q_A.pdb:0.1583210000):0.1116690000	2chp_A.pdb:0.2950890000);
(1ji5_A.pdb:0.2425200000	(1jig_A.pdb:0.1670150000	(((1qgh_A.pdb:0.2209100000	2ux1_A.pdb:0.2839990000):0.1785840000	(1ji4_A.pdb:0.3629610000	2fjc_A.pdb:0.3421970000):0.1252850000):0.0670961000	((((1dps_A.pdb:0.0712370000	1jts_A.pdb:0.0296140000):0.1838330000	1o9r_A.pdb:0.1964650000):0.3672640000	1uvh_A.pdb:0.5454810000):0.3249000000	((1tjo_A.pdb:0.0110940000	1tk6_A.pdb:0.0502410000):0.4625310000	((((((2fzf_A.pdb:1.3571330000	(1lko_A.pdb:0.5973150000	1yuz_A.pdb:0.5281320000):0.1781550000):0.1273260000	3qhb_A.pdb:0.5578890000):0.5105890000	(((((1lb3_A.pdb:0.0829530000	2za7_A.pdb:0.0331940000):0.1940450000	1bg7_A.pdb:0.1127100000):0.0481746000	1r03_A.pdb:0.1194790000):0.1319950000	(1z6o_A.pdb:0.8524350000	1z6o_M.pdb:0.4219850000):0.1588360000):0.1533430000	(((1eum_A.pdb:0.2170480000	1krq_A.pdb:0.2889730000):0.1204530000	3e6s_A.pdb:0.6241090000):0.0863601000	(2jd7_A.pdb:0.1482690000	1vlg_A.pdb:0.2304540000):0.0661002000):0.2060750000):0.4243640000):0.1441450000	((((1bcf_A.pdb:0.0909560000	3e1q_A.pdb:0.0457430000):0.1402410000	2fkz_A.pdb:0.1691310000):0.1363310000	1jgc_A.pdb:0.2536760000):0.3279070000	1nfv_A.pdb:0.3096750000):0.1004160000):0.2531240000	2vzb_A.pdb:0.6569710000):0.0691683000	(1otk_A.pdb:1.3476990000	(((((((1oqu_A.pdb:0.1066370000	1r2f_A.pdb:0.1479690000):0.0176134000	1uzr_A.pdb:0.0913100000):0.3198110000	1mxr_A.pdb:0.6500800000):0.3431570000	((1jk0_A.pdb:0.3706560000	2uw2_A.pdb:0.1237140000):0.0702853000	1w68_A.pdb:0.1089120000):0.7248060000):0.3071850000	3ee4_A.pdb:0.7439270000):0.5531440000	(((2uw1_A.pdb:0.0189060000	2uw1_B.pdb:0.0753600000):0.0630678000	1afr_A.pdb:0.1273670000):0.6130730000	1za0_A.pdb:0.7711710000):0.3868520000):0.2327460000	((2inc_B.pdb:0.8167770000	(2inp_C.pdb:1.1526630000	1mty_B.pdb:0.7131150000):0.3502440000):0.1542960000	(1mty_D.pdb:0.7388010000	3dhg_A.pdb:0.7589280000):0.4443930000):0.1831760000):0.4437240000):0.8268050000):0.1197140000):0.2090860000):0.1113710000):0.0341272000):0.0442911000	(1n1q_A.pdb:0.1746250000	2chp_A.pdb:0.4634360000):0.0316398000);
(1ji5_A.pdb:0.2823130000	(1jig_A.pdb:0.1206520000	(((1qgh_A.pdb:0.2898500000	2ux1_A.pdb:0.3749380000):0.1775710000	(1ji4_A.pdb:0.4390770000	2fjc_A.pdb:0.3502890000):0.0810563000):0.0592361000	((((1dps_A.pdb:0.0455520000	1jts_A.pdb:0.0319010000):0.1798060000	1o9r_A.pdb:0.2294490000):0.3190920000	1uvh_A.pdb:0.7460050000):0.2308960000	((1tjo_A.pdb:0.0058850000	1tk6_A.pdb:0.0510290000):0.3875250000	((((((2fzf_A.pdb:0.8720920000	(1otk_A.pdb:1.4674440000	((((((1oqu_A.pdb:0.1179960000	1r2f_A.pdb:0.1426270000):0.0486355000	1uzr_A.pdb:0.0917080000):0.4882940000	1mxr_A.pdb:0.6063580000):0.3009960000	(3ee4_A.pdb:1.0356730000	((1jk0_A.pdb:0.4090380000	2uw2_A.pdb:0.1713230000):0.0588245000	1w68_A.pdb:0.0730780000):0.7159500000):0.1358470000):0.4606240000	(((2uw1_A.pdb:0.0160630000	2uw1_B.pdb:0.0709680000):0.0504312000	1afr_A.pdb:0.1703490000):0.4818620000	1za0_A.pdb:1.0254520000):0.7551890000):0.0828544000	((2inc_B.pdb:0.7755570000	(1mty_D.pdb:0.6365940000	3dhg_A.pdb:0.9926920000):0.4849500000):0.2480430000	(2inp_C.pdb:0.8681660000	1mty_B.pdb:0.7993270000):0.1117420000):0.4982940000):0.4063610000):0.4956480000):0.1654790000	((1lko_A.pdb:0.3836660000	1yuz_A.pdb:0.5803610000):0.2973180000	3qhb_A.pdb:0.4080920000):0.3244220000):0.3421600000	((((((1lb3_A.pdb:0.0502020000	2za7_A.pdb:0.0561000000):0.1538000000	(1bg7_A.pdb:0.1397080000	1r03_A.pdb:0.1604430000):0.0633452000):0.1600040000	(1z6o_A.pdb:0.8887870000	1z6o_M.pdb:0.4388390000):0.1886390000):0.1671710000	3e6s_A.pdb:0.3881240000):0.2199610000	(2jd7_A.pdb:0.2099130000	1vlg_A.pdb:0.1186060000):0.0426657000):0.0933391000	(1eum_A.pdb:0.2979280000	1krq_A.pdb:0.2567370000):0.1940900000):0.4054520000):0.3056970000	1nfv_A.pdb:0.4833700000):0.1558890000	(((1bcf_A.pdb:0.1007120000	3e1q_A.pdb:0.0625540000):0.1892000000	2fkz_A.pdb:0.1941460000):0.1386220000	1jgc_A.pdb:0.2445400000):0.2916680000):0.2123140000	2vzb_A.pdb:0.5750910000):0.0820642000):0.1958480000):0.1288530000):0.1026360000):0.0428999000	(1n1q_A.pdb:0.1679620000	2chp_A.pdb:0.4211900000):0.0679959000);
(1ji5_A.pdb:0.2858220000	(1jig_A.pdb:0.1418110000	(((1qgh_A.pdb:0.2373100000	2ux1_A.pdb:0.3005750000):0.1886460000	(1ji4_A.pdb:0.3375410000	2fjc_A.pdb:0.3738310000):0.1211450000):0.0796348000	(((((1dps_A.pdb:0.0828750000	1jts_A.pdb:0.0303870000):0.1809460000	1o9r_A.pdb:0.1439710000):0.2497870000	1uvh_A.pdb:0.6914580000):0.1866080000	(1tjo_A.pdb:0.0203390000	1tk6_A.pdb:0.0188060000):0.5524200000):0.1861670000	((((((2fzf_A.pdb:1.1185430000	((1lko_A.pdb:0.4331710000	1yuz_A.pdb:0.4587800000):0.3879400000	3qhb_A.pdb:0.5864410000):0.2549340000):0.4297750000	((((1lb3_A.pdb:0.0382660000	2za7_A.pdb:0.0424480000):0.1630330000	(1bg7_A.pdb:0.1479610000	1r03_A.pdb:0.1125440000):0.0833367000):0.1208900000	(1z6o_A.pdb:0.9530130000	1z6o_M.pdb:0.3812860000):0.3076970000):0.1992320000	(((1eum_A.pdb:0.3119270000	1krq_A.pdb:0.2743480000):0.1558800000	(2jd7_A.pdb:0.1671290000	1vlg_A.pdb:0.1682500000):0.0683201000):0.0896689000	3e6s_A.pdb:0.4628130000):0.1803820000):0.4569920000):0.1838890000	1nfv_A.pdb:0.3149110000):0.1080390000	(((1bcf_A.pdb:0.0846800000	3e1q_A.pdb:0.0750900000):0.1442030000	2fkz_A.pdb:0.1463810000):0.1258850000	1jgc_A.pdb:0.2274430000):0.3119760000):0.2288380000	2vzb_A.pdb:0.5807520000):0.1177020000	(1otk_A.pdb:0.8458250000	(((((((1oqu_A.pdb:0.1676590000	1r2f_A.pdb:0.1360380000):0.0521287000	1uzr_A.pdb:0.1246550000):0.4200420000	1mxr_A.pdb:0.6891900000):0.4746270000	((1jk0_A.pdb:0.4503340000	2uw2_A.pdb:0.1930110000):0.0771588000	1w68_A.pdb:0.0563430000):0.5642470000):0.1849850000	3ee4_A.pdb:1.0489430000):0.2505780000	(((2uw1_A.pdb:0.0367580000	2uw1_B.pdb:0.0369030000):0.0613318000	1afr_A.pdb:0.1235800000):0.8462980000	1za0_A.pdb:0.9504500000):0.2796030000):0.1678020000	((2inc_B.pdb:0.8531420000	(2inp_C.pdb:0.8471370000	1mty_B.pdb:1.0542980000):0.1348210000):0.2005950000	(1mty_D.pdb:0.6335190000	3dhg_A.pdb:0.7967010000):0.3860480000):0.2684510000):0.9546440000):0.5661890000):0.0929035000):0.0549870000):0.0349911000):0.0484942000	(1n1q_A.pdb:0.1329340000	2chp_A.pdb:0.3969240000):0.0506275000);
(1ji5_A.pdb:0.2477230000	(((1jig_A.pdb:0.1121090000	((1qgh_A.pdb:0.1818150000	2ux1_A.pdb:0.3260400000):0.2175400000	(1ji4_A.pdb:0.4616790000	2fjc_A.pdb:0.4324890000):0.1564230000):0.1205960000):0.0387285000	((((((1dps_A.pdb:0.0659100000	1jts_A.pdb:0.0345670000):0.2519330000	1o9r_A.pdb:0.1658890000):0.3390570000	1uvh_A.pdb:0.6748780000):0.2297930000	(1tjo_A.pdb:0.0302730000	1tk6_A.pdb:0.0090600000):0.3512560000):0.2098860000	(1otk_A.pdb:0.9934540000	(((((((1oqu_A.pdb:0.1517570000	1r2f_A.pdb:0.1378390000):0.0702119000	1uzr_A.pdb:0.0519580000):0.4817330000	1mxr_A.pdb:0.6138400000):0.4936530000	((1jk0_A.pdb:0.4431030000	2uw2_A.pdb:0.1287870000):0.0432603000	1w68_A.pdb:0.0886660000):0.5181600000):0.4349890000	3ee4_A.pdb:0.9461110000):0.2758970000	((2inc_B.pdb:0.8323200000	(1mty_D.pdb:0.9637830000	3dhg_A.pdb:0.8531630000):0.3754120000):0.1670790000	(2inp_C.pdb:0.6764390000	1mty_B.pdb:1.1949760000):0.2203720000):0.4397040000):0.2363980000	(((2uw1_A.pdb:0.0258050000	2uw1_B.pdb:0.0404450000):0.0552912000	1afr_A.pdb:0.1496950000):0.2529170000	1za0_A.pdb:1.1493220000):0.6032020000):0.5051570000):0.5491950000):0.0975088000	((((2fzf_A.pdb:1.2138070000	3qhb_A.pdb:0.5798510000):0.1016380000	(1lko_A.pdb:0.3622590000	1yuz_A.pdb:0.5201120000):0.2340860000):0.4060030000	(((((1bcf_A.pdb:0.0553040000	3e1q_A.pdb:0.0916180000):0.1351380000	2fkz_A.pdb:0.1743580000):0.0987456000	1jgc_A.pdb:0.3213550000):0.2679970000	(((((1lb3_A.pdb:0.0893680000	2za7_A.pdb:0.0911880000):0.1873520000	1bg7_A.pdb:0.1449260000):0.0723603000	1r03_A.pdb:0.1850830000):0.1737470000	(1z6o_A.pdb:0.7490910000	1z6o_M.pdb:0.5074680000):0.2907080000):0.1848220000	(((1eum_A.pdb:0.3060150000	1krq_A.pdb:0.2404710000):0.2142900000	(2jd7_A.pdb:0.1704840000	1vlg_A.pdb:0.2019480000):0.1179070000):0.1684520000	3e6s_A.pdb:0.3859690000):0.2157730000):0.4480490000):0.0707567000	1nfv_A.pdb:0.5553920000):0.1405680000):0.1604500000	2vzb_A.pdb:0.6869860000):0.1628050000):0.1475910000):0.0599946000	1n1q_A.pdb:0.1412030000):0.0791426000	2chp_A.pdb:0.2208940000);
(1ji5_A.pdb:0.1987340000	((1jig_A.pdb:0.0932460000	((((1qgh_A.pdb:0.1898200000	2ux1_A.pdb:0.3593560000):0.1652280000	(1ji4_A.pdb:0.4701930000	2fjc_A.pdb:0.3768250000):0.1790100000):0.0376324000	((((1dps_A.pdb:0.0548280000	1jts_A.pdb:0.0367480000):0.1332600000	1o9r_A.pdb:0.2134230000):0.2873150000	1uvh_A.pdb:0.4042770000):0.2552080000	((1tjo_A.pdb:0.0000030000	1tk6_A.pdb:0.0369280000):0.4278790000	((((((2fzf_A.pdb:1.0249170000	(1lko_A.pdb:0.5594210000	1yuz_A.pdb:0.5034220000):0.2232520000):0.1295800000	3qhb_A.pdb:0.5660020000):0.5374650000	((((((1lb3_A.pdb:0.0884010000	2za7_A.pdb:0.0296980000):0.2139200000	1bg7_A.pdb:0.1430220000):0.0538546000	1r03_A.pdb:0.1016860000):0.1468080000	(1z6o_A.pdb:0.8854030000	1z6o_M.pdb:0.4327560000):0.2495560000):0.1802860000	3e6s_A.pdb:0.4419580000):0.0565899000	((1eum_A.pdb:0.3161420000	1krq_A.pdb:0.2806440000):0.2098250000	(2jd7_A.pdb:0.1772430000	1vlg_A.pdb:0.1937740000):0.0704827000):0.0358613000):0.3394740000):0.2294680000	1nfv_A.pdb:0.5392180000):0.1102590000	(((1bcf_A.pdb:0.1367650000	2fkz_A.pdb:0.2309560000):0.0809573000	3e1q_A.pdb:0.0579820000):0.1739030000	1jgc_A.pdb:0.3557250000):0.2549970000):0.1162710000	(2vzb_A.pdb:0.5412400000	(((((((1oqu_A.pdb:0.1192980000	1r2f_A.pdb:0.1460300000):0.0320323000	1uzr_A.pdb:0.0357990000):0.4250110000	1mxr_A.pdb:0.8505360000):0.3605480000	3ee4_A.pdb:1.2147560000):0.1956350000	(1jk0_A.pdb:0.3386840000	(2uw2_A.pdb:0.1175190000	1w68_A.pdb:0.0844540000):0.0682217000):0.5258870000):0.5624240000	(((2uw1_A.pdb:0.0353560000	2uw1_B.pdb:0.0525780000):0.1882460000	1afr_A.pdb:0.0667580000):0.6454380000	1za0_A.pdb:1.1652600000):0.4486520000):0.1060460000	((2inc_B.pdb:0.8314640000	(2inp_C.pdb:0.7183910000	1mty_B.pdb:1.1497630000):0.3273080000):0.3279890000	(1mty_D.pdb:0.7506590000	3dhg_A.pdb:0.7381120000):0.1780810000):0.6782620000):0.9804130000):0.1054350000):0.2197420000):0.2263390000):0.1681480000):0.0085692300	1otk_A.pdb:1.7634900000):0.0749525000):0.0798862000	1n1q_A.pdb:0.1566280000):0.1243720000	2chp_A.pdb:0.3862750000);
(1ji5_A.pdb:0.2736490000	((1jig_A.pdb:0.1273210000	(((1qgh_A.pdb:0.2701230000	2ux1_A.pdb:0.4110410000):0.1192870000	(1ji4_A.pdb:0.4626590000	2fjc_A.pdb:0.3524480000):0.1723630000):0.0689492000	(((((1dps_A.pdb:0.0649500000	1jts_A.pdb:0.0370350000):0.1821640000	1o9r_A.pdb:0.1353910000):0.3707400000	1uvh_A.pdb:0.5695490000):0.2066780000	(1tjo_A.pdb:0.0060900000	1tk6_A.pdb:0.0400400000):0.4328130000):0.2573600000	(((2fzf_A.pdb:1.1520910000	(1otk_A.pdb:1.4865700000	((((((1oqu_A.pdb:0.0942260000	1uzr_A.pdb:0.0895480000):0.0565904000	1r2f_A.pdb:0.1209510000):0.4836340000	1mxr_A.pdb:0.4707480000):0.5579160000	(1jk0_A.pdb:0.3696260000	(2uw2_A.pdb:0.1405100000	1w68_A.pdb:0.0799030000):0.0988291000):0.4131330000):0.3901230000	3ee4_A.pdb:0.8532340000):0.2446510000	((2inc_B.pdb:0.9905230000	((2inp_C.pdb:0.9308870000	1mty_B.pdb:0.9322480000):0.1542300000	(1mty_D.pdb:0.5281330000	3dhg_A.pdb:0.9192050000):0.4640810000):0.1402050000):0.1924900000	(((2uw1_A.pdb:0.0630840000	2uw1_B.pdb:0.0206840000):0.0782128000	1afr_A.pdb:0.1953570000):0.3995450000	1za0_A.pdb:1.3494440000):0.5908110000):0.0339400000):0.6972050000):0.2553790000):0.2738200000	2vzb_A.pdb:0.5364600000):0.1269760000	(((((1bcf_A.pdb:0.0982900000	3e1q_A.pdb:0.0736130000):0.2205400000	2fkz_A.pdb:0.1420450000):0.1375480000	1jgc_A.pdb:0.3108090000):0.2263840000	(((((1lb3_A.pdb:0.0333220000	2za7_A.pdb:0.0420140000):0.2009970000	1bg7_A.pdb:0.1448690000):0.0703121000	1r03_A.pdb:0.1006570000):0.1004230000	(1z6o_A.pdb:0.6505560000	1z6o_M.pdb:0.5571010000):0.1592620000):0.1727710000	((((1eum_A.pdb:0.2651460000	1krq_A.pdb:0.1675240000):0.3162630000	2jd7_A.pdb:0.1010510000):0.0401935000	1vlg_A.pdb:0.2285750000):0.1083490000	3e6s_A.pdb:0.5028760000):0.2192520000):0.4298890000):0.1329410000	(1nfv_A.pdb:0.4247970000	((1lko_A.pdb:0.4032270000	1yuz_A.pdb:0.5339750000):0.4143830000	3qhb_A.pdb:0.6805950000):0.3559270000):0.2642880000):0.1793990000):0.2684110000):0.0739075000):0.1275790000):0.0513639000	1n1q_A.pdb:0.1946660000):0.1319360000	2chp_A.pdb:0.3497340000);
(1ji5_A.pdb:0.2171780000	1jig_A.pdb:0.1496030000	(((1n1q_A.pdb:0.2283350000	2chp_A.pdb:0.3205760000):0.0415209000	(((1qgh_A.pdb:0.2090080000	2ux1_A.pdb:0.2714600000):0.1593620000	2fjc_A.pdb:0.4093460000):0.0609835000	1ji4_A.pdb:0.4622730000):0.0861682000):0.0382242000	(((((1dps_A.pdb:0.0578230000	1jts_A.pdb:0.0508120000):0.2370900000	1o9r_A.pdb:0.1440060000):0.2716320000	1uvh_A.pdb:0.6806760000):0.1917220000	(1tjo_A.pdb:0.0263320000	1tk6_A.pdb:0.0233990000):0.2692660000):0.2242670000	(((((2fzf_A.pdb:0.8623980000	((1lko_A.pdb:0.5263620000	1yuz_A.pdb:0.4547840000):0.4188220000	3qhb_A.pdb:0.5530370000):0.1183950000):0.2597950000	((((1lb3_A.pdb:0.0466810000	2za7_A.pdb:0.0673690000):0.2068880000	(1bg7_A.pdb:0.1027830000	(1r03_A.pdb:0.1066400000	(1z6o_A.pdb:0.8622360000	1z6o_M.pdb:0.5460130000):0.2877790000):0.0933892000):0.0337122000):0.3564660000	3e6s_A.pdb:0.4350150000):0.1703010000	(((1eum_A.pdb:0.3029400000	1krq_A.pdb:0.2527950000):0.2113360000	2jd7_A.pdb:0.1354220000):0.0475099000	1vlg_A.pdb:0.1776490000):0.1392270000):0.2630020000):0.3052720000	((((1bcf_A.pdb:0.0550930000	3e1q_A.pdb:0.0964650000):0.0823132000	2fkz_A.pdb:0.1340450000):0.1770890000	1jgc_A.pdb:0.1600330000):0.2826780000	1nfv_A.pdb:0.5490940000):0.1347520000):0.2272560000	2vzb_A.pdb:0.3788240000):0.0486082000	(1otk_A.pdb:1.3165600000	(((((((1oqu_A.pdb:0.0826110000	1uzr_A.pdb:0.0518510000):0.0304076000	1r2f_A.pdb:0.1673700000):0.5543240000	1mxr_A.pdb:0.4533330000):0.4207730000	(1jk0_A.pdb:0.3351690000	(2uw2_A.pdb:0.1901690000	1w68_A.pdb:0.0777280000):0.0957702000):0.5877580000):0.4110840000	3ee4_A.pdb:0.7857310000):0.2847080000	(((2uw1_A.pdb:0.0548350000	2uw1_B.pdb:0.0514150000):0.0448216000	1afr_A.pdb:0.1226080000):0.5599290000	1za0_A.pdb:1.0369520000):0.2561560000):0.1318330000	((2inc_B.pdb:0.7806580000	(2inp_C.pdb:0.8379160000	1mty_B.pdb:0.8962010000):0.3981710000):0.1577810000	(1mty_D.pdb:0.6197670000	3dhg_A.pdb:0.9347330000):0.3808430000):0.4950000000):0.6259480000):0.6765870000):0.1554220000):0.1645980000):0.0413427000);
(1ji5_A.pdb:0.1863840000	(1jig_A.pdb:0.1771240000	1n1q_A.pdb:0.1384090000):0.0793849000	(2chp_A.pdb:0.3659670000	((((1qgh_A.pdb:0.2482970000	2ux1_A.pdb:0.3660250000):0.1462550000	(1ji4_A.pdb:0.4076890000	2fjc_A.pdb:0.3828670000):0.1792200000):0.0408335000	((1tjo_A.pdb:0.0116730000	1tk6_A.pdb:0.0170970000):0.6176300000	(((((2fzf_A.pdb:1.2228280000	((1lko_A.pdb:0.6169550000	1yuz_A.pdb:0.6238490000):0.2166340000	3qhb_A.pdb:0.4471040000):0.3766260000):0.0494071000	((((1lb3_A.pdb:0.0724960000	2za7_A.pdb:0.0469750000):0.1987390000	(1bg7_A.pdb:0.1216310000	(1r03_A.pdb:0.1526630000	(1z6o_A.pdb:1.0773100000	1z6o_M.pdb:0.4896640000):0.3330490000):0.0651427000):0.0495876000):0.4008300000	3e6s_A.pdb:0.5305320000):0.1274870000	(((1eum_A.pdb:0.2566680000	1krq_A.pdb:0.2936120000):0.3196030000	1vlg_A.pdb:0.1692180000):0.0544761000	2jd7_A.pdb:0.1472460000):0.0817786000):0.5037420000):0.1139810000	((((1bcf_A.pdb:0.1169650000	3e1q_A.pdb:0.0850140000):0.1176090000	2fkz_A.pdb:0.1096820000):0.1006290000	1jgc_A.pdb:0.2163920000):0.3789150000	1nfv_A.pdb:0.4587970000):0.2188610000):0.2933360000	(1otk_A.pdb:1.0836160000	(((((((1oqu_A.pdb:0.1296330000	1uzr_A.pdb:0.0530330000):0.0550824000	1r2f_A.pdb:0.0795170000):0.4252350000	1mxr_A.pdb:0.6553790000):0.3998270000	((1jk0_A.pdb:0.4117920000	2uw2_A.pdb:0.1335880000):0.0385905000	1w68_A.pdb:0.0435820000):0.4795110000):0.3461410000	3ee4_A.pdb:0.8402270000):0.2163710000	(((2uw1_A.pdb:0.0575530000	2uw1_B.pdb:0.0191910000):0.0970979000	1afr_A.pdb:0.1231500000):0.3636660000	1za0_A.pdb:1.1534810000):0.5329600000):0.2463610000	((2inc_B.pdb:0.7810770000	(2inp_C.pdb:0.6052020000	1mty_B.pdb:1.1495240000):0.1668680000):0.2765240000	(1mty_D.pdb:0.7640590000	3dhg_A.pdb:0.8001200000):0.1975090000):0.2560700000):0.6155720000):0.5521410000):0.0000020822	2vzb_A.pdb:0.5789340000):0.1353030000):0.2215710000):0.0421502000	(((1dps_A.pdb:0.0845470000	1jts_A.pdb:0.0387320000):0.2069580000	1o9r_A.pdb:0.1643980000):0.4514490000	1uvh_A.pdb:0.4898980000):0.4930150000):0.0371099000):0.0989895000);
(1ji5_A.pdb:0.2294510000	((1jig_A.pdb:0.1418080000	((((1qgh_A.pdb:0.2158830000	2ux1_A.pdb:0.3101440000):0.1377750000	1ji4_A.pdb:0.4179180000):0.1105400000	2fjc_A.pdb:0.4127500000):0.1021530000	(((((1dps_A.pdb:0.0488560000	1jts_A.pdb:0.0263370000):0.1677960000	1o9r_A.pdb:0.2305510000):0.3768920000	1uvh_A.pdb:0.6213180000):0.2520000000	(1tjo_A.pdb:0.0138850000	1tk6_A.pdb:0.0548350000):0.3682020000):0.1228120000	(((((((2fzf_A.pdb:1.0102950000	1yuz_A.pdb:0.5690370000):0.1205630000	1lko_A.pdb:0.4615270000):0.2282630000	3qhb_A.pdb:0.5540750000):0.4066330000	1nfv_A.pdb:0.4075580000):0.1879720000	((((1lb3_A.pdb:0.0350700000	2za7_A.pdb:0.0605470000):0.2196110000	(1bg7_A.pdb:0.1584290000	1r03_A.pdb:0.1439510000):0.0473280000):0.1419520000	(1z6o_A.pdb:1.0545930000	1z6o_M.pdb:0.4552970000):0.1653440000):0.1536340000	((((1eum_A.pdb:0.2778880000	1krq_A.pdb:0.2264620000):0.2539810000	1vlg_A.pdb:0.1600070000):0.0047430200	2jd7_A.pdb:0.1552610000):0.1416380000	3e6s_A.pdb:0.4573780000):0.1605180000):0.4196760000):0.0562235000	(((1bcf_A.pdb:0.1155640000	3e1q_A.pdb:0.0901100000):0.0999577000	2fkz_A.pdb:0.1757700000):0.1020880000	1jgc_A.pdb:0.3041740000):0.2466370000):0.1589080000	(2vzb_A.pdb:0.3627160000	(1otk_A.pdb:1.5275080000	(((((((1oqu_A.pdb:0.1295220000	1uzr_A.pdb:0.1000340000):0.0387732000	1r2f_A.pdb:0.1473780000):0.4494490000	1mxr_A.pdb:0.7962120000):0.3932750000	((1jk0_A.pdb:0.4533380000	2uw2_A.pdb:0.1438620000):0.0455535000	1w68_A.pdb:0.0531750000):0.9581560000):0.2731560000	(((2uw1_A.pdb:0.0387790000	2uw1_B.pdb:0.0288650000):0.0967188000	1afr_A.pdb:0.1201390000):0.4947680000	1za0_A.pdb:0.9280280000):0.4126930000):0.0912133000	3ee4_A.pdb:1.1032580000):0.0838550000	((2inc_B.pdb:1.1000190000	(2inp_C.pdb:0.8703170000	1mty_B.pdb:1.0281650000):0.2136580000):0.1824040000	(1mty_D.pdb:0.8793000000	3dhg_A.pdb:0.7675340000):0.2503020000):0.3059100000):0.4985810000):0.5423640000):0.1475310000):0.2156600000):0.1354990000):0.0591490000):0.0763248000	1n1q_A.pdb:0.1570790000):0.0435798000	2chp_A.pdb:0.3492160000);
(1ji5_A.pdb:0.3082970000	(1jig_A.pdb:0.2500750000	1n1q_A.pdb:0.2203130000):0.0350308000	((2chp_A.pdb:0.4616390000	((1qgh_A.pdb:0.2031410000	2ux1_A.pdb:0.3099890000):0.2342580000	(1ji4_A.pdb:0.3913050000	2fjc_A.pdb:0.4862680000):0.1044900000):0.1148930000):0.0716198000	(((((1dps_A.pdb:0.0482520000	1jts_A.pdb:0.0297850000):0.2035900000	1o9r_A.pdb:0.1856700000):0.3355820000	1uvh_A.pdb:0.5428100000):0.1040920000	(1tjo_A.pdb:0.0000030000	1tk6_A.pdb:0.0615160000):0.3969840000):0.3267180000	(((((2fzf_A.pdb:0.9486430000	(1otk_A.pdb:1.6701180000	(((((((1oqu_A.pdb:0.1332910000	1uzr_A.pdb:0.0876150000):0.0324727000	1r2f_A.pdb:0.1194860000):0.3131050000	1mxr_A.pdb:0.6790430000):0.4656610000	(1jk0_A.pdb:0.4426010000	(2uw2_A.pdb:0.1409470000	1w68_A.pdb:0.1122470000):0.0560562000):0.5963910000):0.2050070000	3ee4_A.pdb:0.6928020000):0.1003350000	((2inc_B.pdb:0.7157520000	(2inp_C.pdb:0.6845740000	1mty_B.pdb:1.2308160000):0.3175270000):0.3861020000	(1mty_D.pdb:0.5173220000	3dhg_A.pdb:0.8787580000):0.1881160000):0.5201060000):0.2293120000	(((2uw1_A.pdb:0.0268850000	2uw1_B.pdb:0.0312800000):0.1894830000	1afr_A.pdb:0.0267420000):0.5546350000	1za0_A.pdb:0.8313000000):0.4252100000):0.5776600000):0.1761880000):0.2459360000	((1lko_A.pdb:0.4629510000	1yuz_A.pdb:0.5409900000):0.1452690000	3qhb_A.pdb:0.5318380000):0.1404940000):0.3275750000	(((((1lb3_A.pdb:0.0542330000	2za7_A.pdb:0.0453930000):0.2507510000	1bg7_A.pdb:0.1197440000):0.0874596000	1r03_A.pdb:0.0907060000):0.2370350000	(1z6o_A.pdb:0.7897820000	1z6o_M.pdb:0.4179940000):0.2161300000):0.0674450000	(((1eum_A.pdb:0.2480880000	1krq_A.pdb:0.1829440000):0.1463070000	(2jd7_A.pdb:0.1176340000	1vlg_A.pdb:0.1914870000):0.0776719000):0.1406900000	3e6s_A.pdb:0.4395060000):0.2202500000):0.4910870000):0.0773053000	((((1bcf_A.pdb:0.0845110000	2fkz_A.pdb:0.2164830000):0.0485581000	3e1q_A.pdb:0.0879450000):0.2493910000	1jgc_A.pdb:0.1873610000):0.2650910000	1nfv_A.pdb:0.4362530000):0.1478840000):0.0600623000	2vzb_A.pdb:0.5875440000):0.2929780000):0.1006490000):0.0743825000);
(1ji5_A.pdb:0.2113880000	1jig_A.pdb:0.1650300000	(((1n1q_A.pdb:0.2066550000	2chp_A.pdb:0.4127120000):0.0521090000	(((1qgh_A.pdb:0.2721720000	2ux1_A.pdb:0.3194560000):0.2259780000	1ji4_A.pdb:0.4160750000):0.0833640000	2fjc_A.pdb:0.4561600000):0.1435310000):0.0132621000	((((((1dps_A.pdb:0.0423580000	1jts_A.pdb:0.0229710000):0.2310280000	1o9r_A.pdb:0.2221190000):0.1343280000	1uvh_A.pdb:0.7496690000):0.1742790000	1otk_A.pdb:1.8447110000):0.1448420000	(1tjo_A.pdb:0.0149820000	1tk6_A.pdb:0.0435410000):0.5309400000):0.1331780000	(((((2fzf_A.pdb:0.9776510000	((1lko_A.pdb:0.5528110000	3qhb_A.pdb:0.5471810000):0.1137830000	1yuz_A.pdb:0.5349290000):0.3342420000):0.3888390000	(((((1lb3_A.pdb:0.0514960000	2za7_A.pdb:0.0578710000):0.2148670000	(1bg7_A.pdb:0.1329090000	1r03_A.pdb:0.1278010000):0.0430490000):0.0619479000	(1z6o_A.pdb:0.9349900000	1z6o_M.pdb:0.5374020000):0.2917940000):0.2616090000	3e6s_A.pdb:0.5028260000):0.0726815000	((1eum_A.pdb:0.3331090000	1krq_A.pdb:0.2714940000):0.1835650000	(2jd7_A.pdb:0.1301400000	1vlg_A.pdb:0.2242150000):0.1184690000):0.0528939000):0.3378620000):0.2805900000	1nfv_A.pdb:0.3094990000):0.1587020000	(((1bcf_A.pdb:0.1131580000	3e1q_A.pdb:0.0772660000):0.1306600000	2fkz_A.pdb:0.1070820000):0.1369570000	1jgc_A.pdb:0.2041710000):0.3190700000):0.2279940000	(2vzb_A.pdb:0.5450390000	(((((((1oqu_A.pdb:0.1396230000	1uzr_A.pdb:0.1046200000):0.0342594000	1r2f_A.pdb:0.1640900000):0.4013090000	1mxr_A.pdb:0.6599350000):0.2062620000	(1jk0_A.pdb:0.3202890000	(2uw2_A.pdb:0.1749480000	1w68_A.pdb:0.0808100000):0.1280470000):0.5671280000):0.2715400000	3ee4_A.pdb:1.0233660000):0.3703150000	((2inc_B.pdb:0.7510520000	(2inp_C.pdb:0.7902300000	1mty_B.pdb:0.9685580000):0.3308040000):0.2744490000	(1mty_D.pdb:0.7730990000	3dhg_A.pdb:0.7456370000):0.4451980000):0.6119970000):0.1240590000	(((2uw1_A.pdb:0.0190120000	2uw1_B.pdb:0.0567090000):0.0888927000	1afr_A.pdb:0.1365180000):0.4864630000	1za0_A.pdb:1.0087880000):0.3799180000):0.9244100000):0.1046370000):0.2491590000):0.1489420000):0.0623406000);
(1ji5_A.pdb:0.2249540000	((1jig_A.pdb:0.1659150000	((((1qgh_A.pdb:0.2540170000	2ux1_A.pdb:0.3222430000):0.2064910000	1ji4_A.pdb:0.4682570000):0.0942819000	2fjc_A.pdb:0.4490800000):0.0696034000	((((1dps_A.pdb:0.0547630000	1jts_A.pdb:0.0498970000):0.2254930000	1o9r_A.pdb:0.2026750000):0.3613580000	1uvh_A.pdb:0.5660900000):0.2519340000	(((1tjo_A.pdb:0.0180760000	1tk6_A.pdb:0.0181270000):0.4106020000	(1otk_A.pdb:0.9973460000	(((((((1oqu_A.pdb:0.1297390000	1r2f_A.pdb:0.1362870000):0.0446257000	1uzr_A.pdb:0.0300660000):0.5480560000	1mxr_A.pdb:0.7770250000):0.2469780000	3ee4_A.pdb:1.2339390000):0.1553550000	((1jk0_A.pdb:0.4764720000	2uw2_A.pdb:0.1668410000):0.0757502000	1w68_A.pdb:0.0412230000):0.6143430000):0.6553470000	(((2uw1_A.pdb:0.0000030000	2uw1_B.pdb:0.0684870000):0.0804246000	1afr_A.pdb:0.1422510000):0.4124970000	1za0_A.pdb:1.1859370000):0.4823860000):0.0851525000	(2inc_B.pdb:0.5039970000	((2inp_C.pdb:0.8082820000	1mty_B.pdb:1.1537710000):0.1171860000	(1mty_D.pdb:0.7372440000	3dhg_A.pdb:1.1876910000):0.6388470000):0.1983780000):0.5980200000):0.7446230000):0.6313300000):0.1091170000	((((((2fzf_A.pdb:1.3098130000	(1lko_A.pdb:0.5950610000	1yuz_A.pdb:0.5361090000):0.1139470000):0.2161950000	3qhb_A.pdb:0.5370220000):0.5214640000	((((((((1lb3_A.pdb:0.0708480000	2za7_A.pdb:0.0254890000):0.1805530000	1bg7_A.pdb:0.1154000000):0.0383481000	1r03_A.pdb:0.1919910000):0.0666179000	(1z6o_A.pdb:0.9165350000	1z6o_M.pdb:0.7652640000):0.3155000000):0.4038840000	3e6s_A.pdb:0.3237510000):0.1933420000	(1eum_A.pdb:0.3389840000	1krq_A.pdb:0.2542430000):0.1928580000):0.1313900000	2jd7_A.pdb:0.1502440000):0.1135720000	1vlg_A.pdb:0.1693150000):0.6483450000):0.1722220000	1nfv_A.pdb:0.4847370000):0.1337880000	((1bcf_A.pdb:0.1178460000	3e1q_A.pdb:0.0846830000):0.0747458000	(2fkz_A.pdb:0.1485720000	1jgc_A.pdb:0.4146520000):0.0961505000):0.4485390000):0.1677660000	2vzb_A.pdb:0.7322760000):0.0716612000):0.1414360000):0.1714580000):0.0534460000):0.0599996000	1n1q_A.pdb:0.2060200000):0.1026800000	2chp_A.pdb:0.2925120000);
(1ji5_A.pdb:0.1923930000	((1jig_A.pdb:0.1617290000	(((1qgh_A.pdb:0.2182720000	2ux1_A.pdb:0.4810050000):0.2794140000	((((1dps_A.pdb:0.0486320000	1jts_A.pdb:0.0269690000):0.1667590000	1o9r_A.pdb:0.1982380000):0.3435940000	1uvh_A.pdb:0.5287750000):0.2354770000	((1tjo_A.pdb:0.0302970000	1tk6_A.pdb:0.0382450000):0.3848920000	((((2fzf_A.pdb:1.0627300000	((1lko_A.pdb:0.5236380000	1yuz_A.pdb:0.4548340000):0.2510070000	3qhb_A.pdb:0.7551190000):0.1588560000):0.3104800000	((((((1lb3_A.pdb:0.0000030000	1z6o_A.pdb:1.0314480000):0.0684706000	2za7_A.pdb:0.0468950000):0.1851260000	(1bg7_A.pdb:0.0918760000	1r03_A.pdb:0.1521470000):0.0597632000):0.1573650000	1z6o_M.pdb:0.5867210000):0.1257640000	3e6s_A.pdb:0.4447250000):0.0995689000	(((1eum_A.pdb:0.3449400000	1krq_A.pdb:0.2374770000):0.2181690000	2jd7_A.pdb:0.1493970000):0.0335254000	1vlg_A.pdb:0.1827560000):0.0835400000):0.3354220000):0.1472140000	((((1bcf_A.pdb:0.0963990000	3e1q_A.pdb:0.0866930000):0.1077780000	2fkz_A.pdb:0.1509050000):0.1331350000	1jgc_A.pdb:0.2798210000):0.2846430000	1nfv_A.pdb:0.4025420000):0.2356940000):0.2310790000	(2vzb_A.pdb:0.6319330000	(1otk_A.pdb:1.4165790000	(((((((1oqu_A.pdb:0.1188720000	1uzr_A.pdb:0.1161790000):0.0340701000	1r2f_A.pdb:0.1685400000):0.4646420000	1mxr_A.pdb:0.5874750000):0.3836790000	((1jk0_A.pdb:0.4293740000	2uw2_A.pdb:0.1341570000):0.0568479000	1w68_A.pdb:0.0471510000):0.5236800000):0.3407000000	(((2uw1_A.pdb:0.0414540000	2uw1_B.pdb:0.0492540000):0.0444516000	1afr_A.pdb:0.1820520000):0.6068840000	1za0_A.pdb:0.9566400000):0.6218140000):0.1535100000	3ee4_A.pdb:0.9773110000):0.2662450000	((2inc_B.pdb:0.9183640000	(2inp_C.pdb:1.0402570000	1mty_B.pdb:0.8320930000):0.2751480000):0.1989560000	(1mty_D.pdb:0.6336580000	3dhg_A.pdb:0.8981040000):0.2798700000):0.2865870000):0.8073300000):0.3299330000):0.0000021273):0.1242800000):0.2071800000):0.1241450000):0.0461318000	(1ji4_A.pdb:0.4154250000	2fjc_A.pdb:0.3798250000):0.1814160000):0.0534073000):0.0784569000	1n1q_A.pdb:0.1543990000):0.1046090000	2chp_A.pdb:0.2904650000);
(1ji5_A.pdb:0.2625130000	((1jig_A.pdb:0.1874660000	(((1qgh_A.pdb:0.2230620000	2ux1_A.pdb:0.2844760000):0.1407630000	(1ji4_A.pdb:0.3932450000	2fjc_A.pdb:0.3129570000):0.1304160000):0.0786779000	((((1dps_A.pdb:0.0599000000	1jts_A.pdb:0.0551140000):0.1638090000	1o9r_A.pdb:0.1716690000):0.2602610000	1uvh_A.pdb:0.5579620000):0.2683170000	((1tjo_A.pdb:0.0176140000	1tk6_A.pdb:0.0346600000):0.4025680000	((((2fzf_A.pdb:1.3547210000	(((1lko_A.pdb:0.5415370000	1yuz_A.pdb:0.4986140000):0.2787470000	3qhb_A.pdb:0.6193090000):0.2223710000	(1otk_A.pdb:1.4221070000	(((((((1oqu_A.pdb:0.1366730000	1uzr_A.pdb:0.1042720000):0.0603679000	1r2f_A.pdb:0.0854860000):0.4313450000	1mxr_A.pdb:0.5520900000):0.5001700000	((1jk0_A.pdb:0.3595630000	1w68_A.pdb:0.1054520000):0.0271473000	2uw2_A.pdb:0.1216950000):0.7282120000):0.3024840000	3ee4_A.pdb:1.0906220000):0.3456240000	(((2uw1_A.pdb:0.0435060000	2uw1_B.pdb:0.0261280000):0.1169060000	1afr_A.pdb:0.0977950000):0.5968380000	1za0_A.pdb:1.1541790000):0.6076710000):0.0911967000	((2inc_B.pdb:0.7045560000	(2inp_C.pdb:0.7444880000	1mty_B.pdb:1.1014480000):0.3264920000):0.2134860000	(1mty_D.pdb:0.7190840000	3dhg_A.pdb:0.5676660000):0.3712610000):0.3464210000):0.2934130000):0.3140530000):0.0393762000):0.2109770000	(((((((1lb3_A.pdb:0.0513470000	2za7_A.pdb:0.0644200000):0.2027480000	1bg7_A.pdb:0.1786620000):0.0265554000	1r03_A.pdb:0.1585960000):0.1514650000	(1z6o_A.pdb:0.8881900000	1z6o_M.pdb:0.5149830000):0.2768820000):0.3522120000	3e6s_A.pdb:0.4252320000):0.1592490000	(2jd7_A.pdb:0.2382240000	1vlg_A.pdb:0.2354520000):0.0872172000):0.1256790000	(1eum_A.pdb:0.2899620000	1krq_A.pdb:0.3232580000):0.1469880000):0.4221310000):0.2673170000	((((1bcf_A.pdb:0.1507870000	3e1q_A.pdb:0.1034870000):0.1496890000	2fkz_A.pdb:0.1507500000):0.0952447000	1jgc_A.pdb:0.2700810000):0.3878520000	1nfv_A.pdb:0.4802920000):0.1179740000):0.2347150000	2vzb_A.pdb:0.6695320000):0.1710680000):0.1294130000):0.0854772000):0.0553335000):0.0543411000	1n1q_A.pdb:0.1476530000):0.1461350000	2chp_A.pdb:0.3451220000);
(1ji5_A.pdb:0.2381130000	(1jig_A.pdb:0.1741220000	1n1q_A.pdb:0.2219290000):0.0689569000	((2chp_A.pdb:0.3348370000	(1qgh_A.pdb:0.2403060000	2ux1_A.pdb:0.4050200000):0.2170040000):0.0337799000	((1ji4_A.pdb:0.3879590000	2fjc_A.pdb:0.3548930000):0.1558890000	(((((1dps_A.pdb:0.0342190000	1o9r_A.pdb:0.4293900000):0.0377221000	1jts_A.pdb:0.0000020000):0.3934540000	1uvh_A.pdb:0.5395000000):0.2494440000	(1tjo_A.pdb:0.0001790000	1tk6_A.pdb:0.0455620000):0.5048900000):0.1843680000	(((((2fzf_A.pdb:1.0922140000	(1otk_A.pdb:1.5916640000	(((((((1oqu_A.pdb:0.0825740000	1uzr_A.pdb:0.0600540000):0.0344145000	1mxr_A.pdb:1.0394620000):0.1275670000	1r2f_A.pdb:0.0806390000):0.4986340000	((1jk0_A.pdb:0.4254800000	2uw2_A.pdb:0.1399030000):0.0631794000	1w68_A.pdb:0.0830700000):0.5708050000):0.2656730000	3ee4_A.pdb:0.8283780000):0.4484040000	(((2uw1_A.pdb:0.0581880000	2uw1_B.pdb:0.0410290000):0.1268250000	1afr_A.pdb:0.0955300000):0.5143680000	1za0_A.pdb:0.8484830000):0.3072760000):0.1956040000	(((2inc_B.pdb:0.8125180000	2inp_C.pdb:0.8762620000):0.2246410000	1mty_B.pdb:1.2616640000):0.2524240000	(1mty_D.pdb:0.7631210000	3dhg_A.pdb:0.6992230000):0.4357260000):0.3403270000):0.2382520000):0.4986730000):0.1640430000	((1lko_A.pdb:0.5039700000	1yuz_A.pdb:0.6669760000):0.2227660000	3qhb_A.pdb:0.6277820000):0.4133200000):0.1029200000	((((((1lb3_A.pdb:0.0592000000	2za7_A.pdb:0.0633120000):0.2429930000	1bg7_A.pdb:0.1403280000):0.0935541000	1r03_A.pdb:0.1089000000):0.1227330000	1z6o_A.pdb:0.9298530000):0.1416620000	1z6o_M.pdb:0.4681830000):0.2263500000	(((1eum_A.pdb:0.2447100000	1krq_A.pdb:0.3456250000):0.1407060000	3e6s_A.pdb:0.4976170000):0.1090810000	(2jd7_A.pdb:0.1563120000	1vlg_A.pdb:0.2337630000):0.0500050000):0.0431959000):0.4985080000):0.0996392000	((((1bcf_A.pdb:0.0963170000	3e1q_A.pdb:0.1259540000):0.1366670000	2fkz_A.pdb:0.1223310000):0.1762950000	1jgc_A.pdb:0.2725050000):0.2429960000	1nfv_A.pdb:0.3789380000):0.2027270000):0.1305140000	2vzb_A.pdb:0.7041630000):0.2538970000):0.0846950000):0.0844947000):0.0907201000);
(1ji5_A.pdb:0.2574210000	((1jig_A.pdb:0.1664880000	1n1q_A.pdb:0.1808360000):0.0751956000	((((1qgh_A.pdb:0.2305340000	2ux1_A.pdb:0.4853750000):0.1588830000	1ji4_A.pdb:0.5275560000):0.1150270000	2fjc_A.pdb:0.6324790000):0.0443948000	((((1dps_A.pdb:0.0539180000	1jts_A.pdb:0.0270440000):0.1803180000	1o9r_A.pdb:0.2657050000):0.3807410000	1uvh_A.pdb:0.5602380000):0.2598590000	((1tjo_A.pdb:0.0186380000	1tk6_A.pdb:0.0346600000):0.4690630000	((((2fzf_A.pdb:0.9434130000	((1lko_A.pdb:0.3496510000	1yuz_A.pdb:0.7608940000):0.1833670000	3qhb_A.pdb:0.7700830000):0.2518550000):0.4819630000	1nfv_A.pdb:0.3379720000):0.2171350000	((((1bcf_A.pdb:0.0733940000	3e1q_A.pdb:0.1159460000):0.1031210000	2fkz_A.pdb:0.1819110000):0.0973740000	1jgc_A.pdb:0.3398640000):0.1771690000	(((((1lb3_A.pdb:0.0451870000	2za7_A.pdb:0.0384710000):0.2536510000	1bg7_A.pdb:0.1932970000):0.0373730000	1r03_A.pdb:0.1509850000):0.0427462000	(1z6o_A.pdb:1.0670770000	1z6o_M.pdb:0.5856380000):0.3050510000):0.2726900000	((((1eum_A.pdb:0.2006410000	1krq_A.pdb:0.2922170000):0.2719400000	1vlg_A.pdb:0.2485900000):0.0287169000	2jd7_A.pdb:0.0990300000):0.1837290000	3e6s_A.pdb:0.5160160000):0.1230860000):0.4990510000):0.0978311000):0.2270790000	(2vzb_A.pdb:0.3911400000	(1otk_A.pdb:1.6369220000	(((((((1oqu_A.pdb:0.1055050000	1uzr_A.pdb:0.0958590000):0.0871224000	1r2f_A.pdb:0.0776340000):0.4356040000	1mxr_A.pdb:0.7156650000):0.3624050000	((1jk0_A.pdb:0.3841090000	2uw2_A.pdb:0.1125210000):0.0897814000	1w68_A.pdb:0.0645250000):0.3738450000):0.3330130000	3ee4_A.pdb:1.0649430000):0.3195140000	(((2uw1_A.pdb:0.0494010000	2uw1_B.pdb:0.0348730000):0.1680670000	1afr_A.pdb:0.1220740000):0.8101380000	1za0_A.pdb:0.8729290000):0.1948600000):0.0611134000	((2inc_B.pdb:0.7797650000	(2inp_C.pdb:0.9736190000	1mty_B.pdb:1.2319410000):0.4129620000):0.3542920000	(1mty_D.pdb:0.5450980000	3dhg_A.pdb:0.6849810000):0.2540830000):0.3555290000):0.1527450000):0.9865680000):0.2118100000):0.1714500000):0.2439090000):0.1099810000):0.0593511000):0.1145280000	2chp_A.pdb:0.5160660000);
(1ji5_A.pdb:0.1883670000	((1jig_A.pdb:0.1214210000	1n1q_A.pdb:0.1888690000):0.0190002000	((((1qgh_A.pdb:0.1890670000	2ux1_A.pdb:0.2942710000):0.2277330000	((((1dps_A.pdb:0.0593390000	1jts_A.pdb:0.0314970000):0.2410800000	1o9r_A.pdb:0.1871320000):0.3130400000	1uvh_A.pdb:0.5669970000):0.1999590000	(((1tjo_A.pdb:0.0245940000	1tk6_A.pdb:0.0147820000):0.4372070000	(1otk_A.pdb:0.6942310000	(((((((1oqu_A.pdb:0.1836000000	1r2f_A.pdb:0.1888130000):0.0010456200	1uzr_A.pdb:0.0811190000):0.5112760000	1mxr_A.pdb:0.7598420000):0.3189990000	((1jk0_A.pdb:0.3239760000	1w68_A.pdb:0.1391830000):0.0793665000	2uw2_A.pdb:0.1044780000):0.7612460000):0.3660480000	3ee4_A.pdb:0.6121370000):0.4966220000	(((2uw1_A.pdb:0.0247470000	2uw1_B.pdb:0.0340820000):0.1284560000	1afr_A.pdb:0.0766980000):0.4597940000	1za0_A.pdb:1.2358730000):0.5180800000):0.0844846000	((2inc_B.pdb:0.6469910000	(2inp_C.pdb:0.8897110000	1mty_B.pdb:1.1831590000):0.1320180000):0.3023400000	(1mty_D.pdb:0.6414330000	3dhg_A.pdb:1.0261420000):0.3956850000):0.2707930000):0.8572600000):0.7062040000):0.1063590000	((((((2fzf_A.pdb:1.1224300000	(1lko_A.pdb:0.7340880000	1yuz_A.pdb:0.5359630000):0.3584290000):0.1547390000	3qhb_A.pdb:0.5901240000):0.5463520000	1nfv_A.pdb:0.4091580000):0.2132150000	(((((((1lb3_A.pdb:0.0574410000	2za7_A.pdb:0.0872030000):0.0699447000	1z6o_A.pdb:1.1177120000):0.0868328000	(1bg7_A.pdb:0.1339920000	1r03_A.pdb:0.1526550000):0.0426530000):0.2413160000	1z6o_M.pdb:0.6812790000):0.1520550000	3e6s_A.pdb:0.3890560000):0.0896067000	(2jd7_A.pdb:0.2031900000	1vlg_A.pdb:0.1493760000):0.1482370000):0.1132890000	(1eum_A.pdb:0.3231650000	1krq_A.pdb:0.2878580000):0.1723420000):0.3678770000):0.1266430000	(((1bcf_A.pdb:0.0673230000	3e1q_A.pdb:0.1524390000):0.1530710000	2fkz_A.pdb:0.0770450000):0.1553610000	1jgc_A.pdb:0.1958180000):0.2477110000):0.2916760000	2vzb_A.pdb:0.5319590000):0.1617810000):0.1875560000):0.1135540000):0.0268722000	2fjc_A.pdb:0.4768670000):0.0665400000	1ji4_A.pdb:0.5078300000):0.0622102000):0.0775048000	2chp_A.pdb:0.3034230000);
(1ji5_A.pdb:0.2399910000	1jig_A.pdb:0.1271670000	(1n1q_A.pdb:0.1458730000	(((2chp_A.pdb:0.3616320000	((1tjo_A.pdb:0.0387600000	1tk6_A.pdb:0.0220540000):0.3716460000	(((((((2fzf_A.pdb:1.3092440000	1yuz_A.pdb:0.5540870000):0.1247780000	1lko_A.pdb:0.4540650000):0.1392830000	3qhb_A.pdb:0.6192710000):0.5235900000	1nfv_A.pdb:0.3613940000):0.1104690000	(((((1lb3_A.pdb:0.0893400000	2za7_A.pdb:0.0488400000):0.1905970000	(1r03_A.pdb:0.1211860000	(1z6o_A.pdb:0.9962560000	1z6o_M.pdb:0.5700290000):0.2012160000):0.0878047000):0.0193150000	1bg7_A.pdb:0.1514360000):0.2517970000	3e6s_A.pdb:0.4973990000):0.0818858000	(((1eum_A.pdb:0.2727540000	1krq_A.pdb:0.2745430000):0.3137810000	1vlg_A.pdb:0.1178670000):0.0684281000	2jd7_A.pdb:0.0924120000):0.1961030000):0.5258390000):0.1265640000	(((1bcf_A.pdb:0.0508700000	2fkz_A.pdb:0.3119760000):0.0540411000	3e1q_A.pdb:0.0794800000):0.1785610000	1jgc_A.pdb:0.3307200000):0.2375350000):0.2137970000	(2vzb_A.pdb:0.1171200000	((((((((1oqu_A.pdb:0.1511870000	1uzr_A.pdb:0.1206830000):0.0305437000	1r2f_A.pdb:0.0861550000):0.3060130000	1mxr_A.pdb:0.7950680000):0.5669240000	((1jk0_A.pdb:0.4253860000	2uw2_A.pdb:0.1226520000):0.0347408000	1w68_A.pdb:0.0837540000):0.6132750000):0.2843020000	3ee4_A.pdb:1.0805940000):0.1719190000	((2inc_B.pdb:0.6030910000	(2inp_C.pdb:0.8068440000	1mty_B.pdb:1.0198620000):0.3223780000):0.3502150000	(1mty_D.pdb:0.4973310000	3dhg_A.pdb:0.7825290000):0.1249860000):0.4371420000):0.4041800000	((2uw1_A.pdb:0.0151680000	2uw1_B.pdb:0.0330490000):0.0934552000	1afr_A.pdb:0.0899210000):0.6183580000):0.5105170000	1za0_A.pdb:0.7918770000):1.1805200000):0.5654790000):0.1072090000):0.0653841000):0.0314573000	1otk_A.pdb:2.0666860000):0.0831919000	(((1qgh_A.pdb:0.2419990000	2ux1_A.pdb:0.3181310000):0.1911210000	(1ji4_A.pdb:0.4859060000	2fjc_A.pdb:0.4162960000):0.1475480000):0.0483307000	(((1dps_A.pdb:0.0287740000	1jts_A.pdb:0.0536110000):0.0809185000	1o9r_A.pdb:0.2261890000):0.3365530000	1uvh_A.pdb:0.5330110000):0.3089300000):0.0503474000):0.0730102000):0.0821756000);
(1ji5_A.pdb:0.2343590000	(1jig_A.pdb:0.2208850000	(1n1q_A.pdb:0.1027310000	(((1qgh_A.pdb:0.1919720000	2ux1_A.pdb:0.4179400000):0.2813750000	((1ji4_A.pdb:0.4667600000	2fjc_A.pdb:0.3881300000):0.0640289000	(((1dps_A.pdb:0.0638620000	1jts_A.pdb:0.0452480000):0.1591840000	1o9r_A.pdb:0.1662020000):0.2828510000	1uvh_A.pdb:0.6451950000):0.3230750000):0.0736588000):0.1053190000	(((1tjo_A.pdb:0.0365330000	1tk6_A.pdb:0.0191930000):0.2388460000	1otk_A.pdb:1.3134000000):0.0967519000	((((2fzf_A.pdb:1.0355310000	((1lko_A.pdb:0.2979540000	1yuz_A.pdb:0.6273930000):0.3874470000	3qhb_A.pdb:0.5087200000):0.1497500000):0.4079790000	((((((1lb3_A.pdb:0.0787490000	2za7_A.pdb:0.0527150000):0.2462310000	1bg7_A.pdb:0.1330840000):0.0591298000	1r03_A.pdb:0.1811040000):0.1336260000	(1z6o_A.pdb:0.9278260000	1z6o_M.pdb:0.4812530000):0.2178580000):0.1289690000	3e6s_A.pdb:0.5999490000):0.1633150000	(((1eum_A.pdb:0.3598440000	1krq_A.pdb:0.2755580000):0.2056480000	2jd7_A.pdb:0.1612120000):0.0418683000	1vlg_A.pdb:0.1471980000):0.1861640000):0.2830680000):0.2025330000	((((1bcf_A.pdb:0.1396760000	3e1q_A.pdb:0.0294800000):0.1178080000	2fkz_A.pdb:0.2384540000):0.1066950000	1jgc_A.pdb:0.2935110000):0.3356460000	1nfv_A.pdb:0.3559070000):0.1305900000):0.2202430000	(2vzb_A.pdb:0.4456460000	(((((((1oqu_A.pdb:0.1554300000	1r2f_A.pdb:0.1369100000):0.0034963900	1uzr_A.pdb:0.1130700000):0.3756830000	1mxr_A.pdb:0.6310790000):0.3310290000	3ee4_A.pdb:1.0286700000):0.1597880000	((1jk0_A.pdb:0.3977160000	2uw2_A.pdb:0.1274170000):0.0350728000	1w68_A.pdb:0.0661190000):0.5411950000):0.4447680000	(((2uw1_A.pdb:0.0360550000	2uw1_B.pdb:0.0363500000):0.0576023000	1afr_A.pdb:0.1475590000):0.6196030000	1za0_A.pdb:0.8379460000):0.3133290000):0.0667938000	(2inc_B.pdb:0.7384300000	((2inp_C.pdb:0.7904860000	1mty_B.pdb:0.9856710000):0.4473340000	(1mty_D.pdb:0.6650280000	3dhg_A.pdb:0.7661200000):0.1356820000):0.1379930000):0.4117000000):1.0476900000):0.1298080000):0.2484560000):0.1183460000):0.1186520000):0.0980745000):0.1011680000	2chp_A.pdb:0.3308430000);
(1ji5_A.pdb:0.2656060000	(((1jig_A.pdb:0.1762850000	(1qgh_A.pdb:0.1594500000	2ux1_A.pdb:0.4210850000):0.3435980000):0.0834015000	((1ji4_A.pdb:0.4311380000	2fjc_A.pdb:0.3313470000):0.2442080000	(((((1dps_A.pdb:0.0453520000	1jts_A.pdb:0.0420180000):0.2624560000	1o9r_A.pdb:0.2032740000):0.2101460000	1uvh_A.pdb:0.5875970000):0.2176890000	(1tjo_A.pdb:0.0142420000	1tk6_A.pdb:0.0381080000):0.4540860000):0.1435190000	(((((2fzf_A.pdb:0.9366970000	((1lko_A.pdb:0.5397610000	1yuz_A.pdb:0.7439390000):0.1431800000	3qhb_A.pdb:0.4817540000):0.1935090000):0.3090420000	(((((1lb3_A.pdb:0.0438900000	2za7_A.pdb:0.0574730000):0.1995880000	1bg7_A.pdb:0.2174690000):0.0393953000	1r03_A.pdb:0.1714420000):0.1297260000	(1z6o_A.pdb:1.0140730000	1z6o_M.pdb:0.3466410000):0.3068360000):0.2666690000	((1eum_A.pdb:0.3231470000	1krq_A.pdb:0.3165640000):0.1130940000	((3e6s_A.pdb:0.6686320000	2jd7_A.pdb:0.0906040000):0.0811666000	1vlg_A.pdb:0.2405890000):0.1209540000):0.1867320000):0.5084030000):0.0923250000	(1otk_A.pdb:1.3696900000	(((((((1oqu_A.pdb:0.1152880000	1r2f_A.pdb:0.1598730000):0.0109094000	1uzr_A.pdb:0.1132290000):0.6087860000	1mxr_A.pdb:0.4083150000):0.4584260000	((1jk0_A.pdb:0.4195990000	2uw2_A.pdb:0.1522120000):0.0747136000	1w68_A.pdb:0.0753670000):0.4816080000):0.3066220000	3ee4_A.pdb:0.8901660000):0.5503160000	(((2uw1_A.pdb:0.0266300000	2uw1_B.pdb:0.0344470000):0.1097290000	1afr_A.pdb:0.1505720000):0.2561300000	1za0_A.pdb:0.9400070000):0.3723010000):0.1352220000	((2inc_B.pdb:0.6492510000	(2inp_C.pdb:0.9045960000	1mty_B.pdb:1.1380000000):0.3612170000):0.2432940000	(1mty_D.pdb:0.8157050000	3dhg_A.pdb:0.7409040000):0.1751180000):0.2552320000):0.5145550000):0.3596410000):0.1826040000	2vzb_A.pdb:0.6706080000):0.0831443000	((((1bcf_A.pdb:0.1386390000	3e1q_A.pdb:0.0789080000):0.1592970000	2fkz_A.pdb:0.1714930000):0.1024610000	1jgc_A.pdb:0.1708910000):0.2681990000	1nfv_A.pdb:0.4294920000):0.2187880000):0.1461070000):0.0990584000):0.0697271000):0.0648284000	1n1q_A.pdb:0.1308750000):0.0955714000	2chp_A.pdb:0.5004050000);
(1ji5_A.pdb:0.1892400000	(1jig_A.pdb:0.1611890000	(1n1q_A.pdb:0.1899640000	(((1qgh_A.pdb:0.2166960000	2ux1_A.pdb:0.3985390000):0.1891050000	(1ji4_A.pdb:0.3820800000	2fjc_A.pdb:0.4266480000):0.1785330000):0.0849278000	(((((1dps_A.pdb:0.0478300000	1jts_A.pdb:0.0287920000):0.2190810000	1o9r_A.pdb:0.2070720000):0.3436890000	1uvh_A.pdb:0.4066880000):0.2572670000	(1tjo_A.pdb:0.0118130000	1tk6_A.pdb:0.0287840000):0.4367980000):0.2401650000	(((2fzf_A.pdb:1.0530480000	(1otk_A.pdb:0.9786730000	(((((((1oqu_A.pdb:0.1296180000	1r2f_A.pdb:0.1675030000):0.0171800000	1uzr_A.pdb:0.0557040000):0.4454310000	1mxr_A.pdb:0.5981300000):0.3759130000	3ee4_A.pdb:1.0224090000):0.1772800000	((1jk0_A.pdb:0.3515160000	2uw2_A.pdb:0.1582280000):0.0436923000	1w68_A.pdb:0.0821510000):0.5384930000):0.2629900000	(((2uw1_A.pdb:0.0136100000	2uw1_B.pdb:0.0345260000):0.0998118000	1afr_A.pdb:0.1293600000):0.4445500000	1za0_A.pdb:0.9479850000):0.6512380000):0.2357010000	((2inc_B.pdb:0.7422780000	(2inp_C.pdb:0.8197360000	1mty_B.pdb:1.1024620000):0.3665130000):0.2400500000	(1mty_D.pdb:0.7086420000	3dhg_A.pdb:1.0827100000):0.3081270000):0.2300180000):0.5566290000):0.4821830000):0.2505020000	2vzb_A.pdb:0.6920310000):0.0745859000	((((1bcf_A.pdb:0.1016780000	3e1q_A.pdb:0.1172470000):0.2158090000	2fkz_A.pdb:0.1552250000):0.1349690000	1jgc_A.pdb:0.2152920000):0.2277730000	((1nfv_A.pdb:0.3377420000	((1lko_A.pdb:0.5178490000	1yuz_A.pdb:0.5190880000):0.2765570000	3qhb_A.pdb:0.4063650000):0.7473120000):0.1261560000	(((((((1lb3_A.pdb:0.0296600000	2za7_A.pdb:0.0489480000):0.1081580000	1z6o_A.pdb:0.9743360000):0.0903719000	1bg7_A.pdb:0.1410020000):0.0652379000	1r03_A.pdb:0.1358720000):0.2883670000	1z6o_M.pdb:0.5971260000):0.1196380000	3e6s_A.pdb:0.5382890000):0.0614148000	((1eum_A.pdb:0.2910830000	1krq_A.pdb:0.2125370000):0.2450660000	(2jd7_A.pdb:0.2024800000	1vlg_A.pdb:0.1547170000):0.0810565000):0.1077040000):0.5098620000):0.0955070000):0.2070110000):0.1560350000):0.1819450000):0.0878522000):0.0626291000):0.0822854000	2chp_A.pdb:0.4050180000);
(1ji5_A.pdb:0.2102900000	((1jig_A.pdb:0.2199840000	((((1qgh_A.pdb:0.2209860000	2ux1_A.pdb:0.3768640000):0.2154810000	(((2fzf_A.pdb:1.2848120000	(1otk_A.pdb:0.9744350000	(((((((1oqu_A.pdb:0.1192600000	1r2f_A.pdb:0.1764220000):0.0582845000	1uzr_A.pdb:0.0389020000):0.5525430000	1mxr_A.pdb:0.8116120000):0.2155020000	((1jk0_A.pdb:0.4300520000	2uw2_A.pdb:0.1206630000):0.0664244000	1w68_A.pdb:0.1254700000):0.5428730000):0.3281150000	3ee4_A.pdb:0.9950230000):0.2941890000	((2inc_B.pdb:0.8678650000	(2inp_C.pdb:1.1295440000	1mty_B.pdb:0.8008250000):0.3902020000):0.2260160000	(1mty_D.pdb:0.7073330000	3dhg_A.pdb:0.8956770000):0.4402910000):0.1446890000):0.0911214000	(((2uw1_A.pdb:0.0492800000	2uw1_B.pdb:0.0283660000):0.1271630000	1afr_A.pdb:0.0776330000):0.4692780000	1za0_A.pdb:0.9176420000):0.6210940000):0.5230440000):0.3480830000):0.3338700000	2vzb_A.pdb:0.6052780000):0.0928030000	(((((1bcf_A.pdb:0.1004430000	3e1q_A.pdb:0.0956780000):0.1011790000	2fkz_A.pdb:0.2027560000):0.1064960000	1jgc_A.pdb:0.2795690000):0.3563530000	(1nfv_A.pdb:0.1427090000	((1lko_A.pdb:0.4600460000	1yuz_A.pdb:0.4132120000):0.2197120000	3qhb_A.pdb:0.6181560000):0.7487090000):0.2993730000):0.0918047000	(((((((((1lb3_A.pdb:0.0859640000	2za7_A.pdb:0.0411760000):0.0442671000	1z6o_A.pdb:1.1116520000):0.1668210000	1bg7_A.pdb:0.1028080000):0.0555410000	1r03_A.pdb:0.1660470000):0.1795440000	1z6o_M.pdb:0.6453590000):0.1742080000	3e6s_A.pdb:0.5447820000):0.1532870000	2jd7_A.pdb:0.1992580000):0.0165698000	1vlg_A.pdb:0.1874770000):0.0384360000	(1eum_A.pdb:0.3695490000	1krq_A.pdb:0.1726800000):0.1733680000):0.5076240000):0.1619880000):0.1948870000):0.0200928000	((((1dps_A.pdb:0.0727530000	1jts_A.pdb:0.0453220000):0.1862210000	1o9r_A.pdb:0.1678990000):0.3241320000	1uvh_A.pdb:0.5213150000):0.1016690000	(1tjo_A.pdb:0.0172530000	1tk6_A.pdb:0.0495480000):0.4658590000):0.1906090000):0.0399202000	(1ji4_A.pdb:0.3162350000	2fjc_A.pdb:0.3622680000):0.2433710000):0.1399100000):0.0442576000	1n1q_A.pdb:0.1670870000):0.1489760000	2chp_A.pdb:0.3340920000);
(1ji5_A.pdb:0.2104670000	((1jig_A.pdb:0.1900770000	(((1qgh_A.pdb:0.2284930000	2ux1_A.pdb:0.3205720000):0.2660690000	(1ji4_A.pdb:0.4272000000	2fjc_A.pdb:0.4288390000):0.1821640000):0.0735204000	(((((1dps_A.pdb:0.0701210000	1jts_A.pdb:0.0289380000):0.1576630000	1o9r_A.pdb:0.2325520000):0.2851300000	1uvh_A.pdb:0.5632760000):0.2016820000	(1tjo_A.pdb:0.0254140000	1tk6_A.pdb:0.0597410000):0.5274740000):0.1637470000	((2fzf_A.pdb:0.9781550000	(1otk_A.pdb:1.3910540000	(((((((1oqu_A.pdb:0.1233370000	1uzr_A.pdb:0.0941600000):0.0447093000	1r2f_A.pdb:0.1378680000):0.5351350000	1mxr_A.pdb:0.6578150000):0.2353320000	3ee4_A.pdb:1.0503250000):0.2927410000	(1jk0_A.pdb:0.2801950000	(2uw2_A.pdb:0.1592470000	1w68_A.pdb:0.1217820000):0.1194580000):0.3882870000):0.6732270000	((2inc_B.pdb:1.0347340000	(2inp_C.pdb:0.9634140000	1mty_B.pdb:0.7144900000):0.2745840000):0.3418330000	(1mty_D.pdb:0.6231550000	3dhg_A.pdb:0.6907990000):0.3610200000):0.4202070000):0.0800330000	(((2uw1_A.pdb:0.0368240000	2uw1_B.pdb:0.0278650000):0.0812300000	1afr_A.pdb:0.1679970000):0.5504070000	1za0_A.pdb:0.6869900000):0.2549930000):0.5462570000):0.4637250000):0.2972780000	(2vzb_A.pdb:0.5888160000	(((((1bcf_A.pdb:0.0890600000	3e1q_A.pdb:0.0962540000):0.1433550000	2fkz_A.pdb:0.1650330000):0.0894774000	1jgc_A.pdb:0.2589630000):0.3124140000	(1nfv_A.pdb:0.3747680000	(1lko_A.pdb:0.3723070000	(1yuz_A.pdb:0.6250190000	3qhb_A.pdb:0.6883860000):0.1339260000):0.6815460000):0.1805450000):0.1357970000	(((((1lb3_A.pdb:0.0381140000	2za7_A.pdb:0.0606590000):0.2028160000	1bg7_A.pdb:0.1473680000):0.0543337000	1r03_A.pdb:0.1727060000):0.0947872000	(1z6o_A.pdb:0.9316560000	1z6o_M.pdb:0.3661310000):0.2492780000):0.1085520000	(((1eum_A.pdb:0.2988770000	1krq_A.pdb:0.2541910000):0.2280010000	(2jd7_A.pdb:0.2065630000	1vlg_A.pdb:0.2506520000):0.0425268000):0.1107470000	3e6s_A.pdb:0.4185830000):0.2172600000):0.4264940000):0.1116330000):0.0553562000):0.1649370000):0.1732270000):0.0489621000):0.0466138000	1n1q_A.pdb:0.1708770000):0.0781150000	2chp_A.pdb:0.4357400000);
(1ji5_A.pdb:0.2397770000	(1jig_A.pdb:0.1502490000	((1qgh_A.pdb:0.1942950000	2ux1_A.pdb:0.3876650000):0.1982190000	((1ji4_A.pdb:0.4052730000	2fjc_A.pdb:0.3755830000):0.0875106000	(((((1dps_A.pdb:0.0464090000	1jts_A.pdb:0.0227690000):0.1412090000	1o9r_A.pdb:0.2322870000):0.2716550000	1uvh_A.pdb:0.5557660000):0.1246610000	(1tjo_A.pdb:0.0105850000	1tk6_A.pdb:0.0292470000):0.4816360000):0.1977120000	((((2fzf_A.pdb:0.9028330000	((1lko_A.pdb:0.5278590000	1yuz_A.pdb:0.4824970000):0.2031850000	3qhb_A.pdb:0.8337970000):0.2180180000):0.5727800000	(((((1bcf_A.pdb:0.1306120000	3e1q_A.pdb:0.0655780000):0.1500970000	2fkz_A.pdb:0.1789980000):0.1566990000	1jgc_A.pdb:0.2052470000):0.2678740000	1nfv_A.pdb:0.4940590000):0.1009910000	(((((1lb3_A.pdb:0.0503250000	2za7_A.pdb:0.0466160000):0.2030910000	1bg7_A.pdb:0.1585900000):0.0713114000	1r03_A.pdb:0.1419670000):0.0770107000	(1z6o_A.pdb:0.8282840000	1z6o_M.pdb:0.5383700000):0.1486690000):0.2126990000	(((1eum_A.pdb:0.2942970000	1krq_A.pdb:0.2122300000):0.1952540000	(2jd7_A.pdb:0.1751170000	1vlg_A.pdb:0.1843710000):0.0800175000):0.1106600000	3e6s_A.pdb:0.5366940000):0.0507951000):0.4935370000):0.1356950000):0.1056400000	2vzb_A.pdb:0.5845760000):0.1322760000	(1otk_A.pdb:1.0864700000	((((((1oqu_A.pdb:0.1342700000	1r2f_A.pdb:0.1121880000):0.0154618000	1uzr_A.pdb:0.0955760000):0.6235860000	1mxr_A.pdb:0.5691130000):0.1595430000	(3ee4_A.pdb:1.0108650000	((1jk0_A.pdb:0.4043310000	2uw2_A.pdb:0.1022000000):0.0454430000	1w68_A.pdb:0.1103530000):0.5349920000):0.1754250000):0.5977010000	(((2uw1_A.pdb:0.0128300000	2uw1_B.pdb:0.0525450000):0.0710102000	1afr_A.pdb:0.1311660000):0.5817570000	1za0_A.pdb:0.7642920000):0.4953120000):0.2680700000	((2inc_B.pdb:0.6437440000	(2inp_C.pdb:0.7314310000	1mty_B.pdb:1.1379480000):0.4204520000):0.2152670000	(1mty_D.pdb:0.5750220000	3dhg_A.pdb:1.3433670000):0.2434080000):0.5057220000):0.3604950000):0.8993280000):0.1639630000):0.0466112000):0.0900582000):0.1168790000):0.0474519000	(1n1q_A.pdb:0.1633740000	2chp_A.pdb:0.2530990000):0.0736107000);
(1ji5_A.pdb:0.1990300000	(1jig_A.pdb:0.1473140000	((((2chp_A.pdb:0.2939010000	1ji4_A.pdb:0.4731490000):0.0414407000	(((((1dps_A.pdb:0.0308400000	1jts_A.pdb:0.0396860000):0.2344890000	1o9r_A.pdb:0.1417960000):0.2326700000	1uvh_A.pdb:0.4189550000):0.3500500000	(1tjo_A.pdb:0.0029710000	1tk6_A.pdb:0.0219590000):0.4399690000):0.1139210000	((((((2fzf_A.pdb:1.4368400000	((1lko_A.pdb:0.4157460000	1yuz_A.pdb:0.6949840000):0.2031580000	3qhb_A.pdb:0.6121050000):0.2239490000):0.1388340000	1nfv_A.pdb:0.5708640000):0.1189030000	(((((1lb3_A.pdb:0.0357190000	2za7_A.pdb:0.0708060000):0.2816110000	1bg7_A.pdb:0.1261000000):0.0596807000	1r03_A.pdb:0.1258680000):0.0876811000	(1z6o_A.pdb:0.9559850000	1z6o_M.pdb:0.4728750000):0.1687710000):0.2277780000	((((1eum_A.pdb:0.2051260000	1krq_A.pdb:0.2438330000):0.2741280000	1vlg_A.pdb:0.2041450000):0.0515262000	2jd7_A.pdb:0.1303090000):0.1149260000	3e6s_A.pdb:0.5819470000):0.1876010000):0.3432480000):0.0714677000	(((1bcf_A.pdb:0.0981670000	3e1q_A.pdb:0.0720530000):0.1377090000	2fkz_A.pdb:0.1422170000):0.0593567000	1jgc_A.pdb:0.3824620000):0.2915810000):0.1505160000	2vzb_A.pdb:0.5615020000):0.0660470000	(1otk_A.pdb:1.2968870000	(((((((1oqu_A.pdb:0.1385110000	1r2f_A.pdb:0.1702760000):0.0542280000	1uzr_A.pdb:0.0731910000):0.3056690000	1mxr_A.pdb:0.6183010000):0.4057860000	((1jk0_A.pdb:0.4667760000	2uw2_A.pdb:0.1072320000):0.0429557000	1w68_A.pdb:0.0880220000):0.5097930000):0.3116290000	3ee4_A.pdb:0.9462960000):0.3024360000	(((2uw1_A.pdb:0.0366570000	2uw1_B.pdb:0.0068500000):0.0968317000	1afr_A.pdb:0.0799240000):0.4482540000	1za0_A.pdb:0.9822950000):0.6802260000):0.0743151000	((2inc_B.pdb:0.7029290000	(2inp_C.pdb:0.8248820000	1mty_B.pdb:0.8379450000):0.2780580000):0.2765470000	(1mty_D.pdb:0.8173990000	3dhg_A.pdb:0.6524240000):0.2963380000):0.2637200000):0.3463050000):0.7977040000):0.2205930000):0.0333376000):0.0661304000	(1qgh_A.pdb:0.2479580000	2ux1_A.pdb:0.3280570000):0.2451660000):0.0271219000	2fjc_A.pdb:0.3960100000):0.0618136000):0.0585515000	1n1q_A.pdb:0.1598470000);
(1ji5_A.pdb:0.2408540000	(1jig_A.pdb:0.1448780000	1n1q_A.pdb:0.1966070000):0.0481598000	(2chp_A.pdb:0.2976280000	((((1qgh_A.pdb:0.1877430000	2ux1_A.pdb:0.2216980000):0.2206360000	1ji4_A.pdb:0.4544420000):0.0889833000	2fjc_A.pdb:0.3936700000):0.0651167000	((((((1dps_A.pdb:0.0278830000	1jts_A.pdb:0.0312990000):0.2704380000	1o9r_A.pdb:0.1258940000):0.2872630000	1uvh_A.pdb:0.6110450000):0.2695500000	(1tjo_A.pdb:0.0360550000	1tk6_A.pdb:0.0172970000):0.3460640000):0.1336540000	(((((((2fzf_A.pdb:1.0909580000	1yuz_A.pdb:0.6347550000):0.1417700000	1lko_A.pdb:0.5584480000):0.2452180000	3qhb_A.pdb:0.4990970000):0.6546650000	1nfv_A.pdb:0.3722450000):0.1342160000	(((((1lb3_A.pdb:0.0536330000	2za7_A.pdb:0.0695920000):0.0537181000	1z6o_A.pdb:0.9790530000):0.1386110000	(1bg7_A.pdb:0.1039190000	1r03_A.pdb:0.1938630000):0.0300126000):0.1090200000	1z6o_M.pdb:0.6792530000):0.2414480000	((((1eum_A.pdb:0.2295360000	1krq_A.pdb:0.3441210000):0.3036070000	1vlg_A.pdb:0.2525780000):0.0193736000	2jd7_A.pdb:0.1809100000):0.1601340000	3e6s_A.pdb:0.5176430000):0.1416420000):0.4391430000):0.0858614000	(((1bcf_A.pdb:0.0677680000	3e1q_A.pdb:0.1305170000):0.1414150000	2fkz_A.pdb:0.1183180000):0.2322680000	1jgc_A.pdb:0.1922700000):0.3105670000):0.2867370000	(2vzb_A.pdb:0.2691560000	((((((((1oqu_A.pdb:0.1382030000	1uzr_A.pdb:0.0682820000):0.0805581000	1r2f_A.pdb:0.1002010000):0.2965930000	1mxr_A.pdb:0.7249740000):0.5249510000	((1jk0_A.pdb:0.4668150000	2uw2_A.pdb:0.1058140000):0.0556200000	1w68_A.pdb:0.1082830000):0.4062540000):0.3167110000	3ee4_A.pdb:0.8929970000):0.3418040000	((2inc_B.pdb:0.8141350000	(2inp_C.pdb:1.0154460000	1mty_B.pdb:0.8163370000):0.1805740000):0.2678320000	(1mty_D.pdb:0.7109710000	3dhg_A.pdb:0.8745450000):0.2041830000):0.5201250000):0.3162410000	((2uw1_A.pdb:0.0444890000	2uw1_B.pdb:0.0489990000):0.1098220000	1afr_A.pdb:0.1224020000):0.6977160000):0.2574330000	1za0_A.pdb:0.9798910000):0.7758250000):0.2959910000):0.2929210000):0.1066630000	1otk_A.pdb:1.5269700000):0.0537655000):0.1256380000):0.0477598000);
(1ji5_A.pdb:0.2368300000	(1jig_A.pdb:0.1381760000	(((1qgh_A.pdb:0.1793680000	2ux1_A.pdb:0.4975930000):0.2302710000	2fjc_A.pdb:0.4647010000):0.0391128000	(((((1dps_A.pdb:0.0394650000	1jts_A.pdb:0.0304070000):0.2246620000	1o9r_A.pdb:0.1834780000):0.2058560000	1uvh_A.pdb:0.5446880000):0.2729910000	(1tjo_A.pdb:0.0032580000	1tk6_A.pdb:0.0409960000):0.4193450000):0.1803970000	((((((2fzf_A.pdb:1.0597210000	((1lko_A.pdb:0.4817850000	1yuz_A.pdb:0.3937200000):0.2817630000	3qhb_A.pdb:0.4680540000):0.2481510000):0.2490920000	(((((((1lb3_A.pdb:0.0529370000	2za7_A.pdb:0.0493510000):0.1902530000	1bg7_A.pdb:0.1386180000):0.0345483000	1r03_A.pdb:0.1819950000):0.0880821000	1z6o_A.pdb:1.1789640000):0.1002970000	1z6o_M.pdb:0.6422790000):0.2347440000	3e6s_A.pdb:0.4667240000):0.1072600000	((1eum_A.pdb:0.3178950000	1krq_A.pdb:0.2737770000):0.1898220000	(2jd7_A.pdb:0.1531980000	1vlg_A.pdb:0.1912140000):0.0649757000):0.0579193000):0.4749850000):0.3279560000	1nfv_A.pdb:0.3092250000):0.1309680000	(((1bcf_A.pdb:0.1208730000	3e1q_A.pdb:0.1210360000):0.1222230000	2fkz_A.pdb:0.1506540000):0.2260540000	1jgc_A.pdb:0.1504800000):0.2929290000):0.2738000000	2vzb_A.pdb:0.5775000000):0.0790064000	(1otk_A.pdb:1.4404840000	(((((((1oqu_A.pdb:0.0933250000	1uzr_A.pdb:0.1239660000):0.0373326000	1r2f_A.pdb:0.1731870000):0.6905020000	1mxr_A.pdb:0.5884140000):0.1263700000	(1jk0_A.pdb:0.3363680000	(2uw2_A.pdb:0.1479770000	1w68_A.pdb:0.1392570000):0.1402280000):0.5722120000):0.3889830000	3ee4_A.pdb:0.9529190000):0.5051890000	(((2uw1_A.pdb:0.0521360000	2uw1_B.pdb:0.0385000000):0.0979312000	1afr_A.pdb:0.1365770000):0.7306250000	1za0_A.pdb:0.7697230000):0.1063560000):0.2077600000	(2inc_B.pdb:0.7865550000	((2inp_C.pdb:0.9408700000	1mty_B.pdb:0.9130370000):0.4388600000	(1mty_D.pdb:0.8920360000	3dhg_A.pdb:0.7498520000):0.3532520000):0.0867470000):0.6241640000):0.7141040000):0.2616080000):0.1279850000):0.0802670000):0.0584539000):0.0627937000	(1n1q_A.pdb:0.1184350000	(2chp_A.pdb:0.3398810000	1ji4_A.pdb:0.4507160000):0.1290060000):0.0544319000);
(1ji5_A.pdb:0.2736770000	1jig_A.pdb:0.1650390000	(1n1q_A.pdb:0.1572370000	((2chp_A.pdb:0.3654320000	(((((1dps_A.pdb:0.1013880000	1jts_A.pdb:0.0348030000):0.2184740000	1o9r_A.pdb:0.1746520000):0.3248280000	1uvh_A.pdb:0.4909110000):0.3825600000	(1tjo_A.pdb:0.0126180000	1tk6_A.pdb:0.0323260000):0.4440410000):0.1993230000	((((((2fzf_A.pdb:1.2351620000	(1lko_A.pdb:0.5368180000	1yuz_A.pdb:0.4416150000):0.1908100000):0.0781062000	3qhb_A.pdb:0.7502900000):0.5317450000	1nfv_A.pdb:0.2860200000):0.3483990000	((((1bcf_A.pdb:0.1254580000	3e1q_A.pdb:0.0738260000):0.1352890000	2fkz_A.pdb:0.1913940000):0.0804603000	1jgc_A.pdb:0.3335720000):0.2445180000	(((((1lb3_A.pdb:0.0219530000	2za7_A.pdb:0.0691870000):0.2203290000	(1bg7_A.pdb:0.1257060000	1r03_A.pdb:0.1844400000):0.0925044000):0.1131180000	(1z6o_A.pdb:0.9250090000	1z6o_M.pdb:0.5604760000):0.3187210000):0.1759660000	3e6s_A.pdb:0.5608760000):0.0833231000	(((1eum_A.pdb:0.2504460000	1krq_A.pdb:0.2680980000):0.2472180000	2jd7_A.pdb:0.1395830000):0.0411324000	1vlg_A.pdb:0.2335250000):0.1893480000):0.6222360000):0.1180670000):0.1662180000	2vzb_A.pdb:0.6823190000):0.0676424000	(1otk_A.pdb:1.6057170000	((((((1oqu_A.pdb:0.0733780000	1uzr_A.pdb:0.1000280000):0.0238864000	1r2f_A.pdb:0.1827350000):0.4097400000	1mxr_A.pdb:0.7071480000):0.3462530000	(3ee4_A.pdb:1.0708930000	((1jk0_A.pdb:0.3397400000	2uw2_A.pdb:0.1390580000):0.1068730000	1w68_A.pdb:0.0631140000):0.7040790000):0.2099490000):0.4825650000	((2inc_B.pdb:1.0112000000	(2inp_C.pdb:1.2535710000	1mty_B.pdb:0.9375770000):0.2172720000):0.2733830000	(1mty_D.pdb:0.8479340000	3dhg_A.pdb:0.7964960000):0.3900760000):0.4900140000):0.1878210000	(((2uw1_A.pdb:0.0264740000	2uw1_B.pdb:0.0545800000):0.1136960000	1afr_A.pdb:0.1215160000):0.5266900000	1za0_A.pdb:1.0949890000):0.4753060000):0.9076940000):0.4028500000):0.0609171000):0.1285020000):0.0382390000	((1qgh_A.pdb:0.2204890000	2ux1_A.pdb:0.4258520000):0.1561460000	(1ji4_A.pdb:0.3685280000	2fjc_A.pdb:0.4291720000):0.1391180000):0.1233670000):0.0779319000):0.0766314000);
(1ji5_A.pdb:0.1641710000	((1jig_A.pdb:0.1122320000	((((1qgh_A.pdb:0.1516960000	2ux1_A.pdb:0.4028410000):0.1691920000	1ji4_A.pdb:0.4939470000):0.0568356000	2fjc_A.pdb:0.4215770000):0.0885092000	(((((1dps_A.pdb:0.0512830000	1jts_A.pdb:0.0624310000):0.1994990000	1o9r_A.pdb:0.1995920000):0.3350140000	1uvh_A.pdb:0.5167150000):0.3151060000	(1tjo_A.pdb:0.0136410000	1tk6_A.pdb:0.0282290000):0.3060570000):0.2512290000	((((((2fzf_A.pdb:1.2584050000	(1otk_A.pdb:1.4097130000	(((((((1oqu_A.pdb:0.1343680000	1r2f_A.pdb:0.1564530000):0.0709777000	1uzr_A.pdb:0.0466860000):0.4588270000	1mxr_A.pdb:0.7568560000):0.3212640000	((1jk0_A.pdb:0.3742330000	2uw2_A.pdb:0.1087580000):0.0386230000	1w68_A.pdb:0.1171190000):0.5079000000):0.4450100000	3ee4_A.pdb:0.7804220000):0.1823490000	(((2uw1_A.pdb:0.0166610000	2uw1_B.pdb:0.0536560000):0.1543640000	1afr_A.pdb:0.0533340000):0.4557090000	1za0_A.pdb:1.3048700000):0.5575840000):0.0876754000	(((2inc_B.pdb:0.8875270000	2inp_C.pdb:0.7290550000):0.1803700000	1mty_B.pdb:1.0339600000):0.1719460000	(1mty_D.pdb:0.8626500000	3dhg_A.pdb:0.8834010000):0.2564110000):0.3971980000):0.5722940000):0.0828853000):0.2608670000	((1lko_A.pdb:0.5749970000	1yuz_A.pdb:0.4948170000):0.2494890000	3qhb_A.pdb:0.5760320000):0.3705190000):0.1269210000	(((((1lb3_A.pdb:0.0843270000	2za7_A.pdb:0.0482890000):0.2090290000	1bg7_A.pdb:0.1086740000):0.0529047000	(1r03_A.pdb:0.1051440000	(1z6o_A.pdb:0.9325840000	1z6o_M.pdb:0.4038010000):0.3356130000):0.0464308000):0.2771030000	3e6s_A.pdb:0.4424810000):0.1197700000	(((1eum_A.pdb:0.2298780000	1krq_A.pdb:0.2524230000):0.2529790000	1vlg_A.pdb:0.1727300000):0.0646669000	2jd7_A.pdb:0.1111670000):0.1439060000):0.4498220000):0.2457320000	(((1bcf_A.pdb:0.0782540000	2fkz_A.pdb:0.2648700000):0.0628482000	3e1q_A.pdb:0.0308040000):0.1188320000	1jgc_A.pdb:0.3995030000):0.1765900000):0.1452560000	2vzb_A.pdb:0.6562110000):0.0955315000	1nfv_A.pdb:0.5083100000):0.1632960000):0.1793540000):0.0942262000):0.0506173000	1n1q_A.pdb:0.1381020000):0.0933442000	2chp_A.pdb:0.2972140000);
(1ji5_A.pdb:0.2090530000	((1jig_A.pdb:0.1968710000	(((1qgh_A.pdb:0.2412010000	2ux1_A.pdb:0.4115870000):0.2046880000	(1ji4_A.pdb:0.3484180000	2fjc_A.pdb:0.4446970000):0.1132300000):0.0899536000	((((1dps_A.pdb:0.0291980000	1jts_A.pdb:0.0619970000):0.2841130000	1o9r_A.pdb:0.2051700000):0.3724020000	1uvh_A.pdb:0.5907670000):0.2651530000	((1tjo_A.pdb:0.0290960000	1tk6_A.pdb:0.0073360000):0.6586090000	((2fzf_A.pdb:1.2138560000	(1otk_A.pdb:0.9563020000	(((((((1oqu_A.pdb:0.1231390000	1uzr_A.pdb:0.1255950000):0.0556622000	1r2f_A.pdb:0.1196800000):0.3542530000	1mxr_A.pdb:0.8971360000):0.5410190000	((1jk0_A.pdb:0.3774890000	2uw2_A.pdb:0.1501080000):0.0802312000	1w68_A.pdb:0.0825490000):0.4567570000):0.3742830000	3ee4_A.pdb:0.8254590000):0.3972170000	(((2uw1_A.pdb:0.0124920000	2uw1_B.pdb:0.0236860000):0.1282380000	1afr_A.pdb:0.0955280000):0.6105590000	1za0_A.pdb:0.7919290000):0.3335890000):0.2937940000	((2inc_B.pdb:0.6008440000	(2inp_C.pdb:0.8932820000	1mty_B.pdb:0.8063880000):0.4552770000):0.2680400000	(1mty_D.pdb:0.6837230000	3dhg_A.pdb:0.9136330000):0.3107260000):0.2684880000):0.3352160000):0.5502280000):0.1905400000	(2vzb_A.pdb:0.6953700000	(((((1bcf_A.pdb:0.0580990000	3e1q_A.pdb:0.0774040000):0.1646360000	2fkz_A.pdb:0.1948290000):0.1076550000	1jgc_A.pdb:0.2927600000):0.3361270000	1nfv_A.pdb:0.4623160000):0.1361830000	(((1lko_A.pdb:0.2797450000	1yuz_A.pdb:0.9148840000):0.5151120000	3qhb_A.pdb:0.5038140000):0.5452990000	(((((1lb3_A.pdb:0.0433130000	2za7_A.pdb:0.0414840000):0.1772520000	(1bg7_A.pdb:0.1012440000	1r03_A.pdb:0.1508850000):0.0694146000):0.0551643000	(1z6o_A.pdb:0.8616800000	1z6o_M.pdb:0.3891430000):0.3055580000):0.2415460000	3e6s_A.pdb:0.4045660000):0.1028010000	((1eum_A.pdb:0.2587210000	1krq_A.pdb:0.3518150000):0.3298730000	(2jd7_A.pdb:0.1698530000	1vlg_A.pdb:0.2006090000):0.0476781000):0.1185540000):0.3097910000):0.0853695000):0.2149710000):0.0000021335):0.1121970000):0.2242560000):0.0808249000):0.0636673000):0.0596211000	1n1q_A.pdb:0.2222750000):0.0569027000	2chp_A.pdb:0.2906420000);
(1ji5_A.pdb:0.1874830000	(((1jig_A.pdb:0.1630090000	(((1qgh_A.pdb:0.1970640000	2ux1_A.pdb:0.4964430000):0.3360770000	2fjc_A.pdb:0.4541480000):0.0365620000	(((((1dps_A.pdb:0.0432970000	1jts_A.pdb:0.0320090000):0.2200940000	1o9r_A.pdb:0.2009750000):0.3761000000	1uvh_A.pdb:0.4150650000):0.1541030000	(1tjo_A.pdb:0.0000030000	1tk6_A.pdb:0.0305930000):0.4626590000):0.1342290000	(((((2fzf_A.pdb:0.8954420000	3qhb_A.pdb:0.7198510000):0.1647940000	(1lko_A.pdb:0.4200610000	1yuz_A.pdb:0.5738370000):0.2291960000):0.4123940000	(((((1bcf_A.pdb:0.0960450000	3e1q_A.pdb:0.1202690000):0.1233050000	2fkz_A.pdb:0.1578240000):0.1619510000	1jgc_A.pdb:0.1968500000):0.2158540000	((((((1lb3_A.pdb:0.0617070000	2za7_A.pdb:0.0436000000):0.1926880000	1bg7_A.pdb:0.1000160000):0.0591580000	1r03_A.pdb:0.0954040000):0.0944060000	(1z6o_A.pdb:0.8912070000	1z6o_M.pdb:0.5072640000):0.1339150000):0.2101500000	3e6s_A.pdb:0.4144730000):0.0656355000	((1eum_A.pdb:0.2697440000	1krq_A.pdb:0.2764660000):0.1647360000	(2jd7_A.pdb:0.1860420000	1vlg_A.pdb:0.2117960000):0.0860011000):0.1324480000):0.4314300000):0.1107010000	1nfv_A.pdb:0.4358370000):0.1553770000):0.0920056000	2vzb_A.pdb:0.6549090000):0.2241840000	(1otk_A.pdb:0.9805720000	(((((((1oqu_A.pdb:0.1200610000	1r2f_A.pdb:0.2177580000):0.0356791000	1uzr_A.pdb:0.0775300000):0.3264140000	1mxr_A.pdb:0.7188450000):0.7874770000	((1jk0_A.pdb:0.4276500000	2uw2_A.pdb:0.1069210000):0.0506172000	1w68_A.pdb:0.0822860000):0.6230280000):0.2047900000	3ee4_A.pdb:0.7955860000):0.4200220000	(((2uw1_A.pdb:0.0262790000	2uw1_B.pdb:0.0393530000):0.1378640000	1afr_A.pdb:0.0653460000):0.4720090000	1za0_A.pdb:0.8405680000):0.6276470000):0.1335630000	((2inc_B.pdb:0.7530140000	(2inp_C.pdb:0.9402450000	1mty_B.pdb:1.1140330000):0.3142840000):0.1601120000	(1mty_D.pdb:0.6471840000	3dhg_A.pdb:0.8692970000):0.5505660000):0.4373550000):0.3901020000):0.7239730000):0.0948987000):0.0910369000):0.0258080000):0.0291486000	1n1q_A.pdb:0.2535530000):0.0937870000	2chp_A.pdb:0.3480170000):0.0859871000	1ji4_A.pdb:0.5304070000);
(1ji5_A.pdb:0.2369120000	1jig_A.pdb:0.1498720000	((1n1q_A.pdb:0.1800000000	(2chp_A.pdb:0.3057380000	((1qgh_A.pdb:0.2564890000	2ux1_A.pdb:0.2790090000):0.1996360000	(1ji4_A.pdb:0.4396700000	2fjc_A.pdb:0.3817710000):0.1241220000):0.1321250000):0.0548716000):0.0449828000	(((((1dps_A.pdb:0.0424720000	1jts_A.pdb:0.0363130000):0.1959330000	1o9r_A.pdb:0.2169140000):0.1695140000	1uvh_A.pdb:0.5113590000):0.2250490000	(1tjo_A.pdb:0.0126530000	1tk6_A.pdb:0.0294220000):0.6007380000):0.1471850000	((((((2fzf_A.pdb:1.0969260000	(1lko_A.pdb:0.4135250000	(1yuz_A.pdb:0.5925660000	3qhb_A.pdb:0.6139820000):0.1308320000):0.3103010000):0.4923900000	(((((1lb3_A.pdb:0.0315330000	2za7_A.pdb:0.0550670000):0.2059620000	1bg7_A.pdb:0.1751130000):0.0477832000	1r03_A.pdb:0.1681480000):0.0692383000	(1z6o_A.pdb:0.8903160000	1z6o_M.pdb:0.4609220000):0.2147200000):0.1247130000	(((1eum_A.pdb:0.2110480000	1krq_A.pdb:0.2267410000):0.2176870000	(2jd7_A.pdb:0.1421780000	1vlg_A.pdb:0.1816830000):0.1054130000):0.1450680000	3e6s_A.pdb:0.4317840000):0.1731710000):0.4229400000):0.2046230000	1nfv_A.pdb:0.4417190000):0.0400974000	(((1bcf_A.pdb:0.0864140000	3e1q_A.pdb:0.0775580000):0.1447330000	2fkz_A.pdb:0.1736820000):0.2457570000	1jgc_A.pdb:0.1045240000):0.1932780000):0.3246260000	2vzb_A.pdb:0.5358950000):0.1847960000	(1otk_A.pdb:1.2601270000	(((((((1oqu_A.pdb:0.1291610000	1uzr_A.pdb:0.1025020000):0.0488664000	1r2f_A.pdb:0.1421490000):0.4992030000	1mxr_A.pdb:0.6102070000):0.6053730000	((1jk0_A.pdb:0.3461970000	2uw2_A.pdb:0.1336320000):0.0525615000	1w68_A.pdb:0.1363140000):0.5198170000):0.3212320000	3ee4_A.pdb:0.9310660000):0.2188820000	((2inc_B.pdb:0.9103860000	(2inp_C.pdb:0.8591820000	1mty_B.pdb:1.2169830000):0.2318510000):0.4315190000	(1mty_D.pdb:0.5679700000	3dhg_A.pdb:0.7296340000):0.3790610000):0.5322040000):0.4891410000	(((2uw1_A.pdb:0.0429680000	2uw1_B.pdb:0.0234130000):0.0680961000	1afr_A.pdb:0.1037640000):0.5414320000	1za0_A.pdb:0.9396760000):0.3913360000):0.6925380000):0.4687090000):0.1469610000):0.1807800000):0.0170541000);
(1ji5_A.pdb:0.1517500000	(1jig_A.pdb:0.1602200000	(((1qgh_A.pdb:0.2013880000	2ux1_A.pdb:0.3615870000):0.2505810000	(1ji4_A.pdb:0.4084650000	2fjc_A.pdb:0.2975720000):0.1958340000):0.0639574000	((((1dps_A.pdb:0.0386010000	1jts_A.pdb:0.0692700000):0.1982080000	1o9r_A.pdb:0.1405340000):0.3354170000	1uvh_A.pdb:0.6254480000):0.2573790000	((1tjo_A.pdb:0.0188850000	1tk6_A.pdb:0.0000020000):0.3561790000	((((((2fzf_A.pdb:1.1830370000	((1lko_A.pdb:0.5039800000	1yuz_A.pdb:0.4235850000):0.4354750000	3qhb_A.pdb:0.5642090000):0.2853810000):0.2142310000	(((((((1lb3_A.pdb:0.0865290000	2za7_A.pdb:0.0494300000):0.2107870000	1bg7_A.pdb:0.0941110000):0.0255275000	1r03_A.pdb:0.1239210000):0.0988780000	(1z6o_A.pdb:0.8121450000	1z6o_M.pdb:0.4660900000):0.2713000000):0.2602680000	3e6s_A.pdb:0.4866980000):0.1765580000	(2jd7_A.pdb:0.1871620000	1vlg_A.pdb:0.2659310000):0.1114860000):0.0951451000	(1eum_A.pdb:0.3051880000	1krq_A.pdb:0.2873130000):0.1474600000):0.3389420000):0.1556830000	1nfv_A.pdb:0.4649760000):0.1835690000	(((1bcf_A.pdb:0.0762740000	3e1q_A.pdb:0.0786400000):0.1005600000	2fkz_A.pdb:0.1293510000):0.0795295000	1jgc_A.pdb:0.2699530000):0.2492400000):0.3417090000	2vzb_A.pdb:0.6308610000):0.0691491000	(1otk_A.pdb:1.3661380000	(((((((1oqu_A.pdb:0.1183470000	1r2f_A.pdb:0.1410420000):0.0415379000	1uzr_A.pdb:0.0646360000):0.4844100000	1mxr_A.pdb:0.6515270000):0.3320030000	((1jk0_A.pdb:0.4237950000	2uw2_A.pdb:0.1556330000):0.0313168000	1w68_A.pdb:0.0371290000):0.6507040000):0.1995510000	3ee4_A.pdb:0.8882370000):0.5698180000	(((2uw1_A.pdb:0.0122550000	2uw1_B.pdb:0.0604240000):0.0121931000	1afr_A.pdb:0.1988210000):0.7615250000	1za0_A.pdb:1.0701120000):0.2333270000):0.2761730000	((2inc_B.pdb:0.7676880000	(2inp_C.pdb:0.8850970000	1mty_B.pdb:0.6394920000):0.2885110000):0.1591610000	(1mty_D.pdb:0.5277090000	3dhg_A.pdb:0.8336900000):0.3391130000):0.4704140000):0.5490540000):0.3359810000):0.1993670000):0.1658030000):0.2105760000):0.0574458000):0.0700187000	(1n1q_A.pdb:0.2166200000	2chp_A.pdb:0.3272870000):0.0775366000);
(1ji5_A.pdb:0.2136290000	(1jig_A.pdb:0.1675540000	((2chp_A.pdb:0.2960820000	((1qgh_A.pdb:0.1904850000	2ux1_A.pdb:0.3762710000):0.1666460000	(1ji4_A.pdb:0.3779050000	2fjc_A.pdb:0.3544010000):0.0849239000):0.0731376000):0.0416075000	(((((1dps_A.pdb:0.0541820000	1jts_A.pdb:0.0652180000):0.2558230000	1o9r_A.pdb:0.1457680000):0.3809250000	1uvh_A.pdb:0.6310370000):0.1128100000	(1tjo_A.pdb:0.0196030000	1tk6_A.pdb:0.0421200000):0.4652930000):0.2105110000	(((((2fzf_A.pdb:1.0541940000	((1lko_A.pdb:0.4147670000	1yuz_A.pdb:0.3946440000):0.5615580000	3qhb_A.pdb:0.5495570000):0.2727420000):0.2924240000	(((((((1lb3_A.pdb:0.0742620000	2za7_A.pdb:0.0277560000):0.1591330000	1bg7_A.pdb:0.1085300000):0.0472709000	(1r03_A.pdb:0.1663600000	(1z6o_A.pdb:0.8978820000	1z6o_M.pdb:0.4944040000):0.2751790000):0.0817113000):0.3991120000	3e6s_A.pdb:0.5270420000):0.2018530000	2jd7_A.pdb:0.1769840000):0.0518277000	(1eum_A.pdb:0.2889220000	1krq_A.pdb:0.3460270000):0.2356570000):0.0418999000	1vlg_A.pdb:0.1412500000):0.4252590000):0.2117030000	1nfv_A.pdb:0.4333620000):0.0797044000	(((1bcf_A.pdb:0.0551200000	3e1q_A.pdb:0.1020730000):0.1538160000	2fkz_A.pdb:0.1786190000):0.1502720000	1jgc_A.pdb:0.3366740000):0.3495690000):0.3020100000	(2vzb_A.pdb:0.6593870000	(1otk_A.pdb:1.0984340000	(((((((1oqu_A.pdb:0.1216240000	1uzr_A.pdb:0.1367950000):0.0385192000	1r2f_A.pdb:0.1661990000):0.4465250000	1mxr_A.pdb:0.7126350000):0.5636760000	(1jk0_A.pdb:0.3149540000	(2uw2_A.pdb:0.1583050000	1w68_A.pdb:0.1243950000):0.1465830000):0.4816250000):0.2110110000	3ee4_A.pdb:1.0052640000):0.2898170000	(((2uw1_A.pdb:0.0232680000	2uw1_B.pdb:0.0395740000):0.1221080000	1afr_A.pdb:0.1062360000):0.4291290000	1za0_A.pdb:1.0714970000):0.6734840000):0.1072140000	((2inc_B.pdb:0.9069270000	(2inp_C.pdb:0.9788310000	1mty_B.pdb:0.7775310000):0.1519200000):0.2792650000	(1mty_D.pdb:0.5664070000	3dhg_A.pdb:0.7716640000):0.5194430000):0.1847290000):0.6728180000):0.4856020000):0.0803442000):0.2211270000):0.0961359000):0.0610403000):0.0297113000	1n1q_A.pdb:0.1523790000);
(1ji5_A.pdb:0.1714090000	((1jig_A.pdb:0.1576240000	((1qgh_A.pdb:0.1879510000	2ux1_A.pdb:0.3601430000):0.1529140000	((1ji4_A.pdb:0.5133510000	2fjc_A.pdb:0.2468590000):0.1470380000	(((((1dps_A.pdb:0.0339480000	1jts_A.pdb:0.0241400000):0.2082310000	1o9r_A.pdb:0.1855940000):0.3124170000	1uvh_A.pdb:0.5247040000):0.1516200000	(1tjo_A.pdb:0.0047280000	1tk6_A.pdb:0.0395040000):0.4753940000):0.0988294000	(((((2fzf_A.pdb:1.0253410000	((1lko_A.pdb:0.5454570000	1yuz_A.pdb:0.5370350000):0.1964810000	3qhb_A.pdb:0.7130060000):0.1783540000):0.2054930000	(((((1lb3_A.pdb:0.0747750000	2za7_A.pdb:0.0479030000):0.2250370000	(1bg7_A.pdb:0.1752770000	1r03_A.pdb:0.2101350000):0.0233051000):0.0793080000	(1z6o_A.pdb:0.8784660000	1z6o_M.pdb:0.5949110000):0.1354480000):0.2410360000	3e6s_A.pdb:0.4679850000):0.1359580000	((1eum_A.pdb:0.2050660000	1krq_A.pdb:0.3404260000):0.2444390000	(2jd7_A.pdb:0.2009310000	1vlg_A.pdb:0.1382700000):0.0233549000):0.1282480000):0.2631890000):0.0857691000	((((1bcf_A.pdb:0.0718700000	3e1q_A.pdb:0.0803390000):0.1447940000	2fkz_A.pdb:0.1490140000):0.1657470000	1jgc_A.pdb:0.1947920000):0.1667230000	1nfv_A.pdb:0.3934590000):0.1736590000):0.2488960000	2vzb_A.pdb:0.5650420000):0.1182000000	(1otk_A.pdb:1.6078560000	(((((((1oqu_A.pdb:0.1350270000	1uzr_A.pdb:0.0798790000):0.0521920000	1r2f_A.pdb:0.1134710000):0.3293230000	1mxr_A.pdb:0.7691920000):0.2487790000	((1jk0_A.pdb:0.4645430000	2uw2_A.pdb:0.1143240000):0.0819120000	1w68_A.pdb:0.0509470000):0.7238360000):0.2391910000	(((2uw1_A.pdb:0.0636320000	2uw1_B.pdb:0.0086930000):0.0593426000	1afr_A.pdb:0.1062410000):0.6635570000	1za0_A.pdb:0.7876550000):0.5629260000):0.0864081000	3ee4_A.pdb:1.1271510000):0.1258830000	((2inc_B.pdb:0.8054240000	(2inp_C.pdb:0.8893300000	1mty_B.pdb:0.8362370000):0.3576810000):0.1958580000	(1mty_D.pdb:0.6454640000	3dhg_A.pdb:0.8896440000):0.3489990000):0.4544100000):0.8046400000):0.4915820000):0.0678463000):0.0823940000):0.0558665000):0.1145700000):0.0317661000	1n1q_A.pdb:0.1919850000):0.0922450000	2chp_A.pdb:0.4048500000);
(1ji5_A.pdb:0.1566030000	(((1jig_A.pdb:0.1298020000	1n1q_A.pdb:0.2386680000):0.0492035000	((1qgh_A.pdb:0.2328840000	2ux1_A.pdb:0.3741110000):0.2068790000	(1ji4_A.pdb:0.4286880000	2fjc_A.pdb:0.4152040000):0.1668240000):0.1152890000):0.0297813000	(((((1dps_A.pdb:0.0749340000	1jts_A.pdb:0.0377460000):0.3148580000	1o9r_A.pdb:0.1188100000):0.4356030000	1uvh_A.pdb:0.5709600000):0.1326950000	(1tjo_A.pdb:0.0038300000	1tk6_A.pdb:0.0486440000):0.4922510000):0.2792290000	((((2fzf_A.pdb:1.0834580000	((1lko_A.pdb:0.3597520000	1yuz_A.pdb:0.9002110000):0.3020900000	3qhb_A.pdb:0.5542370000):0.2158020000):0.2964400000	((((((1lb3_A.pdb:0.0629870000	2za7_A.pdb:0.0587710000):0.0872094000	1z6o_A.pdb:1.0914300000):0.1409840000	1bg7_A.pdb:0.1361450000):0.0303956000	1r03_A.pdb:0.2009660000):0.1677570000	1z6o_M.pdb:0.5780130000):0.1518590000	((((1eum_A.pdb:0.2501520000	1krq_A.pdb:0.2601620000):0.3173310000	2jd7_A.pdb:0.1354950000):0.0506414000	1vlg_A.pdb:0.1088780000):0.2046770000	3e6s_A.pdb:0.4682700000):0.1000470000):0.2835170000):0.1702830000	((((1bcf_A.pdb:0.0621550000	3e1q_A.pdb:0.1047530000):0.1906320000	2fkz_A.pdb:0.1294010000):0.1378410000	1jgc_A.pdb:0.2327230000):0.2378820000	1nfv_A.pdb:0.6225210000):0.2191380000):0.1136930000	(2vzb_A.pdb:0.4722080000	(1otk_A.pdb:1.3815810000	(((((((1oqu_A.pdb:0.0952830000	1r2f_A.pdb:0.2139990000):0.0126245000	1uzr_A.pdb:0.0497780000):0.3741390000	1mxr_A.pdb:0.6242690000):0.4369430000	(1jk0_A.pdb:0.3407920000	(2uw2_A.pdb:0.1364640000	1w68_A.pdb:0.0732430000):0.1195110000):0.4483750000):0.2908870000	3ee4_A.pdb:0.9180160000):0.4235690000	(((2uw1_A.pdb:0.0154690000	2uw1_B.pdb:0.0469980000):0.1331500000	1afr_A.pdb:0.0441100000):0.4934790000	1za0_A.pdb:0.9598760000):0.4699710000):0.2126200000	((2inc_B.pdb:0.7652550000	(2inp_C.pdb:0.7576860000	1mty_B.pdb:1.2677910000):0.3894500000):0.2761060000	(1mty_D.pdb:0.6697670000	3dhg_A.pdb:0.9802220000):0.2757240000):0.3462900000):0.6039420000):0.7016230000):0.0770263000):0.2702480000):0.1080320000):0.1298350000	2chp_A.pdb:0.3688160000);
(1ji5_A.pdb:0.2914810000	((1jig_A.pdb:0.0739420000	(((1qgh_A.pdb:0.1831880000	2ux1_A.pdb:0.4309510000):0.2053830000	(1ji4_A.pdb:0.4471170000	2fjc_A.pdb:0.3827200000):0.2123650000):0.0738210000	(((((1dps_A.pdb:0.0690170000	1jts_A.pdb:0.0469860000):0.1817050000	1o9r_A.pdb:0.1295690000):0.4230040000	1uvh_A.pdb:0.5754640000):0.1754530000	(1tjo_A.pdb:0.0248740000	1tk6_A.pdb:0.0578710000):0.4447500000):0.1955650000	((((((2fzf_A.pdb:0.8997280000	3qhb_A.pdb:0.5724430000):0.3119150000	1yuz_A.pdb:0.4497410000):0.1464950000	1lko_A.pdb:0.3474100000):0.8009450000	1nfv_A.pdb:0.4711510000):0.1654950000	((((1bcf_A.pdb:0.0987990000	3e1q_A.pdb:0.0532830000):0.1496380000	2fkz_A.pdb:0.1915660000):0.0547326000	1jgc_A.pdb:0.3828870000):0.3025290000	(((((1lb3_A.pdb:0.0503650000	2za7_A.pdb:0.0482090000):0.1982310000	1bg7_A.pdb:0.1249330000):0.0909339000	1r03_A.pdb:0.0903700000):0.1582920000	(1z6o_A.pdb:0.7769800000	1z6o_M.pdb:0.5068410000):0.1435690000):0.1008260000	(((1eum_A.pdb:0.2672480000	1krq_A.pdb:0.2743760000):0.2630280000	(2jd7_A.pdb:0.1298370000	1vlg_A.pdb:0.1876300000):0.0243686000):0.1720450000	3e6s_A.pdb:0.3901340000):0.1820750000):0.4087300000):0.0934433000):0.1803120000	(2vzb_A.pdb:0.6436730000	(1otk_A.pdb:1.5068920000	(((((1oqu_A.pdb:0.0894810000	(1r2f_A.pdb:0.1566520000	1uzr_A.pdb:0.0853250000):0.0347590000):0.4211730000	1mxr_A.pdb:0.7226860000):0.4396090000	(3ee4_A.pdb:0.9903150000	((1jk0_A.pdb:0.4619970000	2uw2_A.pdb:0.1442120000):0.0825777000	1w68_A.pdb:0.0853400000):0.6516080000):0.0695320000):0.2724980000	(((2uw1_A.pdb:0.0193410000	2uw1_B.pdb:0.0478330000):0.0655670000	1afr_A.pdb:0.1473590000):0.4122710000	1za0_A.pdb:1.1769060000):0.9282120000):0.0184993000	((2inc_B.pdb:0.8610570000	(2inp_C.pdb:0.8311030000	1mty_B.pdb:1.0796520000):0.3491540000):0.4037260000	(1mty_D.pdb:0.4273990000	3dhg_A.pdb:0.9721520000):0.3679900000):0.1998650000):0.7968400000):0.3142000000):0.1681810000):0.1366120000):0.0899238000):0.0692633000):0.0759105000	1n1q_A.pdb:0.1642270000):0.1367390000	2chp_A.pdb:0.3490670000);
(1ji5_A.pdb:0.2861450000	(1jig_A.pdb:0.1546320000	(((1qgh_A.pdb:0.2125950000	2ux1_A.pdb:0.4151150000):0.1859430000	(1ji4_A.pdb:0.3408890000	2fjc_A.pdb:0.3294390000):0.1989010000):0.1106110000	(((((1dps_A.pdb:0.0439870000	1jts_A.pdb:0.0331770000):0.2215310000	1o9r_A.pdb:0.1309140000):0.2980000000	1uvh_A.pdb:0.4488550000):0.2654510000	(1tjo_A.pdb:0.0000030000	1tk6_A.pdb:0.0341890000):0.3440130000):0.1469930000	(((((2fzf_A.pdb:1.0262180000	(1otk_A.pdb:1.2347420000	(((((((1oqu_A.pdb:0.1279840000	1r2f_A.pdb:0.1404170000):0.0370556000	1uzr_A.pdb:0.0765720000):0.3478900000	1mxr_A.pdb:0.8051510000):0.3967040000	3ee4_A.pdb:0.9323560000):0.3135450000	((1jk0_A.pdb:0.4413900000	2uw2_A.pdb:0.1121490000):0.0426733000	1w68_A.pdb:0.0804720000):0.5578010000):0.7062350000	(((2uw1_A.pdb:0.0332700000	2uw1_B.pdb:0.0524610000):0.0507724000	1afr_A.pdb:0.1273440000):0.5553640000	1za0_A.pdb:1.1361160000):0.3882140000):0.2131780000	((2inc_B.pdb:0.4189970000	(2inp_C.pdb:0.8737050000	1mty_B.pdb:1.1766030000):0.3583420000):0.2633380000	(1mty_D.pdb:0.6662480000	3dhg_A.pdb:1.0569840000):0.4790020000):0.3056470000):0.3864020000):0.5391660000):0.1767410000	((1lko_A.pdb:0.4319550000	1yuz_A.pdb:0.4885310000):0.3991710000	3qhb_A.pdb:0.6234920000):0.2772750000):0.2195390000	(((((1lb3_A.pdb:0.0835010000	2za7_A.pdb:0.0601870000):0.1988540000	(1bg7_A.pdb:0.2032740000	1r03_A.pdb:0.1889070000):0.0843260000):0.0956294000	(1z6o_A.pdb:0.7142970000	1z6o_M.pdb:0.4170460000):0.2024950000):0.2681230000	3e6s_A.pdb:0.4602480000):0.0779822000	((1eum_A.pdb:0.3498180000	1krq_A.pdb:0.3063100000):0.1375430000	(2jd7_A.pdb:0.2305370000	1vlg_A.pdb:0.2138840000):0.0580444000):0.0658726000):0.3517670000):0.2484480000	((((1bcf_A.pdb:0.0920920000	3e1q_A.pdb:0.0632870000):0.1821460000	2fkz_A.pdb:0.1507010000):0.1007990000	1jgc_A.pdb:0.2569390000):0.3064570000	1nfv_A.pdb:0.4017430000):0.1744140000):0.0739741000	2vzb_A.pdb:0.7596760000):0.2207840000):0.0995306000):0.0497654000):0.0602350000	(1n1q_A.pdb:0.1616820000	2chp_A.pdb:0.3106610000):0.0395438000);
(1ji5_A.pdb:0.2132460000	(1jig_A.pdb:0.1353300000	(((1qgh_A.pdb:0.2374790000	2ux1_A.pdb:0.3769160000):0.2026260000	(1ji4_A.pdb:0.4932940000	2fjc_A.pdb:0.4621850000):0.0925110000):0.0765268000	(((((1dps_A.pdb:0.0448890000	1jts_A.pdb:0.0407960000):0.2138150000	1o9r_A.pdb:0.2013830000):0.2832740000	1uvh_A.pdb:0.4958700000):0.1885420000	(1tjo_A.pdb:0.0043200000	1tk6_A.pdb:0.0295720000):0.5271260000):0.2222860000	(((((2fzf_A.pdb:1.1733060000	(1lko_A.pdb:0.3535380000	(1yuz_A.pdb:0.5478330000	3qhb_A.pdb:0.6766340000):0.2001260000):0.2518230000):0.4724000000	1nfv_A.pdb:0.3044270000):0.1946570000	(((1bcf_A.pdb:0.0791100000	3e1q_A.pdb:0.0578060000):0.1919120000	2fkz_A.pdb:0.1483360000):0.1334600000	1jgc_A.pdb:0.3061800000):0.2938560000):0.0772458000	(((((1lb3_A.pdb:0.0662920000	2za7_A.pdb:0.0733520000):0.2978290000	1bg7_A.pdb:0.1549050000):0.0628433000	1r03_A.pdb:0.1276760000):0.1954320000	(1z6o_A.pdb:0.8069170000	1z6o_M.pdb:0.4686200000):0.1047070000):0.0826238000	(((1eum_A.pdb:0.2395500000	1krq_A.pdb:0.2801990000):0.2592910000	(2jd7_A.pdb:0.1338450000	1vlg_A.pdb:0.2105740000):0.0570730000):0.0717297000	3e6s_A.pdb:0.4028730000):0.2063580000):0.5567360000):0.2414000000	(2vzb_A.pdb:0.5420250000	(1otk_A.pdb:1.9226910000	(((((((1oqu_A.pdb:0.1096200000	1uzr_A.pdb:0.0961840000):0.0079975100	1r2f_A.pdb:0.1450290000):0.5073450000	1mxr_A.pdb:0.4653140000):0.3096860000	(1jk0_A.pdb:0.2983390000	(2uw2_A.pdb:0.1487380000	1w68_A.pdb:0.0982480000):0.0752872000):0.5449760000):0.3749800000	3ee4_A.pdb:0.8251670000):0.3737880000	(((2uw1_A.pdb:0.0233610000	2uw1_B.pdb:0.0578460000):0.0975897000	1afr_A.pdb:0.0987210000):0.4669340000	1za0_A.pdb:0.9316180000):0.3876490000):0.1824710000	((2inc_B.pdb:0.8883540000	(2inp_C.pdb:0.9458820000	1mty_B.pdb:1.0932360000):0.3730480000):0.3772530000	(1mty_D.pdb:0.6025730000	3dhg_A.pdb:0.7593400000):0.2573140000):0.4967480000):0.5256040000):0.4844130000):0.1124930000):0.2480940000):0.0967924000):0.0854197000):0.0624543000	(1n1q_A.pdb:0.1425230000	2chp_A.pdb:0.3386480000):0.0782042000);
(1ji5_A.pdb:0.2310410000	(1jig_A.pdb:0.1211280000	(((1qgh_A.pdb:0.2313680000	2ux1_A.pdb:0.3147230000):0.2139360000	(1ji4_A.pdb:0.4244400000	2fjc_A.pdb:0.2935550000):0.1603940000):0.0475920000	(((((1dps_A.pdb:0.0350260000	1jts_A.pdb:0.0381700000):0.2613050000	1o9r_A.pdb:0.1610670000):0.2773100000	1uvh_A.pdb:0.6704880000):0.2839540000	(1tjo_A.pdb:0.0108260000	1tk6_A.pdb:0.0337870000):0.4135460000):0.1292970000	((2fzf_A.pdb:1.2178850000	(1otk_A.pdb:1.4015640000	(((((((1oqu_A.pdb:0.1121940000	1uzr_A.pdb:0.1178530000):0.0232356000	1r2f_A.pdb:0.1499160000):0.5465670000	1mxr_A.pdb:0.7171370000):0.4441850000	((1jk0_A.pdb:0.4608600000	2uw2_A.pdb:0.1325780000):0.0743122000	1w68_A.pdb:0.0806980000):0.5017460000):0.3408970000	3ee4_A.pdb:0.8939830000):0.1929440000	(((2uw1_A.pdb:0.0395600000	2uw1_B.pdb:0.0553790000):0.0819021000	1afr_A.pdb:0.1321110000):0.4828540000	1za0_A.pdb:0.9377540000):0.4156760000):0.0794340000	((2inc_B.pdb:0.6785940000	(2inp_C.pdb:0.8373930000	1mty_B.pdb:0.8227270000):0.2976900000):0.1464960000	(1mty_D.pdb:0.5957840000	3dhg_A.pdb:0.7415760000):0.3684050000):0.3453420000):0.3864290000):0.3808890000):0.1944980000	(2vzb_A.pdb:0.5405740000	((((((1bcf_A.pdb:0.0873150000	3e1q_A.pdb:0.0583230000):0.1022790000	2fkz_A.pdb:0.1856450000):0.0850365000	1jgc_A.pdb:0.2676400000):0.2276240000	1nfv_A.pdb:0.5358200000):0.0993221000	(((((1lb3_A.pdb:0.0420360000	2za7_A.pdb:0.0791290000):0.1899620000	1bg7_A.pdb:0.1295130000):0.0297086000	1r03_A.pdb:0.1121900000):0.0788348000	(1z6o_A.pdb:0.9151550000	1z6o_M.pdb:0.2854260000):0.2460170000):0.0951959000	(((1eum_A.pdb:0.2655900000	1krq_A.pdb:0.2623890000):0.2042950000	(2jd7_A.pdb:0.1830560000	1vlg_A.pdb:0.1995210000):0.0470747000):0.1151460000	3e6s_A.pdb:0.4913860000):0.1706760000):0.4148390000):0.0848238000	((1lko_A.pdb:0.3576340000	1yuz_A.pdb:0.6177120000):0.2173330000	3qhb_A.pdb:0.6808960000):0.4494060000):0.2313840000):0.0608145000):0.1923000000):0.1671880000):0.1172250000):0.0305417000	(1n1q_A.pdb:0.1491820000	2chp_A.pdb:0.3047630000):0.0572021000);
(1ji5_A.pdb:0.2468570000	(1jig_A.pdb:0.1375190000	(((1qgh_A.pdb:0.2082660000	2ux1_A.pdb:0.3828780000):0.0929640000	(1ji4_A.pdb:0.3937400000	2fjc_A.pdb:0.3187510000):0.1805320000):0.0578680000	((((1dps_A.pdb:0.0743780000	1jts_A.pdb:0.0423730000):0.1641460000	1o9r_A.pdb:0.2461630000):0.3622500000	1uvh_A.pdb:0.5712980000):0.2628800000	((1tjo_A.pdb:0.0302560000	1tk6_A.pdb:0.0170420000):0.3867150000	(((2fzf_A.pdb:0.9411880000	(1otk_A.pdb:1.6556220000	(((((((1oqu_A.pdb:0.1248220000	1uzr_A.pdb:0.0579300000):0.0472600000	1r2f_A.pdb:0.1330870000):0.4416360000	1mxr_A.pdb:0.4888060000):0.5133140000	((1jk0_A.pdb:0.4826050000	2uw2_A.pdb:0.1161030000):0.0539702000	1w68_A.pdb:0.0995160000):0.5332700000):0.4840150000	3ee4_A.pdb:0.7232390000):0.5020550000	((2inc_B.pdb:0.9360750000	(2inp_C.pdb:0.7132430000	1mty_B.pdb:1.0687680000):0.1574920000):0.3157430000	(1mty_D.pdb:0.6291630000	3dhg_A.pdb:0.7880630000):0.3352130000):0.3210580000):0.2410690000	(((2uw1_A.pdb:0.0347010000	2uw1_B.pdb:0.0288620000):0.0747236000	1afr_A.pdb:0.1281750000):0.3428420000	1za0_A.pdb:1.0334950000):0.4128890000):0.4655110000):0.3159310000):0.4375520000	2vzb_A.pdb:0.5327880000):0.1035880000	(((((1bcf_A.pdb:0.0972580000	3e1q_A.pdb:0.0593320000):0.1354170000	2fkz_A.pdb:0.1594290000):0.1291620000	1jgc_A.pdb:0.2745570000):0.2564410000	(1nfv_A.pdb:0.3166960000	(1lko_A.pdb:0.4779780000	(1yuz_A.pdb:0.5557440000	3qhb_A.pdb:0.5874500000):0.1314450000):0.3422320000):0.2965310000):0.0812479000	(((((1lb3_A.pdb:0.0458880000	2za7_A.pdb:0.0642460000):0.1622690000	(1bg7_A.pdb:0.1146780000	1r03_A.pdb:0.1472810000):0.1372680000):0.1846400000	(1z6o_A.pdb:0.8253950000	1z6o_M.pdb:0.4436680000):0.1519830000):0.1207680000	3e6s_A.pdb:0.4192100000):0.1337230000	(((1eum_A.pdb:0.1977770000	1krq_A.pdb:0.2874690000):0.2220570000	2jd7_A.pdb:0.1412670000):0.0495463000	1vlg_A.pdb:0.1497920000):0.0936370000):0.5706690000):0.1164750000):0.1811230000):0.1227150000):0.1337890000):0.0405243000):0.0269069000	(1n1q_A.pdb:0.1365160000	2chp_A.pdb:0.3715420000):0.0342494000);
(1ji5_A.pdb:0.2346110000	(((1jig_A.pdb:0.0825000000	((1qgh_A.pdb:0.1816320000	2ux1_A.pdb:0.3686740000):0.1935940000	(1ji4_A.pdb:0.4328300000	2fjc_A.pdb:0.3537020000):0.1864240000):0.1364790000):0.1139230000	(((((1dps_A.pdb:0.0644570000	1jts_A.pdb:0.0333200000):0.2760750000	1o9r_A.pdb:0.1305540000):0.2971900000	1uvh_A.pdb:0.7551320000):0.2392500000	(1tjo_A.pdb:0.0062160000	1tk6_A.pdb:0.0421060000):0.5896760000):0.2489640000	(((((2fzf_A.pdb:1.1730280000	((1lko_A.pdb:0.4834820000	1yuz_A.pdb:0.4951270000):0.4135320000	3qhb_A.pdb:0.4614020000):0.2083320000):0.4154450000	(((((1lb3_A.pdb:0.0686800000	2za7_A.pdb:0.0717950000):0.2142500000	1bg7_A.pdb:0.1721110000):0.0323544000	1r03_A.pdb:0.1364670000):0.1024610000	(1z6o_A.pdb:1.0484660000	1z6o_M.pdb:0.4991090000):0.2253960000):0.1585700000	(((1eum_A.pdb:0.3374760000	1krq_A.pdb:0.2237180000):0.1815810000	(2jd7_A.pdb:0.1634090000	1vlg_A.pdb:0.1204330000):0.1260800000):0.0686492000	3e6s_A.pdb:0.5847830000):0.1164800000):0.2025080000):0.3315170000	1nfv_A.pdb:0.3889660000):0.1118770000	(((1bcf_A.pdb:0.1088380000	3e1q_A.pdb:0.0579300000):0.1379030000	2fkz_A.pdb:0.2216120000):0.1159540000	1jgc_A.pdb:0.1730800000):0.2709700000):0.1739420000	(2vzb_A.pdb:0.5951680000	(1otk_A.pdb:1.4927000000	(((((((1oqu_A.pdb:0.1697260000	1uzr_A.pdb:0.0997960000):0.0330254000	1r2f_A.pdb:0.1398320000):0.4518840000	1mxr_A.pdb:0.8473800000):0.3588630000	((1jk0_A.pdb:0.3466180000	2uw2_A.pdb:0.1138020000):0.0961037000	1w68_A.pdb:0.0733310000):0.5084340000):0.3130650000	3ee4_A.pdb:0.7856100000):0.4184400000	(((2uw1_A.pdb:0.0254780000	2uw1_B.pdb:0.0628340000):0.0755276000	1afr_A.pdb:0.1404660000):0.6704200000	1za0_A.pdb:0.9777860000):0.1942670000):0.2243090000	((2inc_B.pdb:0.7180030000	(2inp_C.pdb:0.8378790000	1mty_B.pdb:1.1494820000):0.4471820000):0.3998920000	(1mty_D.pdb:0.7523040000	3dhg_A.pdb:0.8358660000):0.2945500000):0.5077780000):0.7676570000):0.3786810000):0.1117310000):0.1875280000):0.0974741000):0.0298484000	1n1q_A.pdb:0.1810940000):0.0874092000	2chp_A.pdb:0.3358870000);
(1ji5_A.pdb:0.1906980000	(1jig_A.pdb:0.1043090000	(1n1q_A.pdb:0.1507680000	((1qgh_A.pdb:0.2065830000	2ux1_A.pdb:0.4229010000):0.1801700000	((1ji4_A.pdb:0.4669110000	2fjc_A.pdb:0.3845790000):0.1754170000	(((((1dps_A.pdb:0.0542740000	1jts_A.pdb:0.0420330000):0.1562840000	1o9r_A.pdb:0.2170930000):0.2638790000	1uvh_A.pdb:0.6014480000):0.2525640000	(1tjo_A.pdb:0.0051830000	1tk6_A.pdb:0.0403670000):0.4129550000):0.2550220000	(((((2fzf_A.pdb:0.8853580000	(1otk_A.pdb:1.5563570000	((((((1oqu_A.pdb:0.1294790000	1uzr_A.pdb:0.0944620000):0.0425557000	1r2f_A.pdb:0.1417320000):0.2958520000	1mxr_A.pdb:0.6535410000):0.3829020000	((1jk0_A.pdb:0.3608620000	1w68_A.pdb:0.0917790000):0.0409503000	2uw2_A.pdb:0.1675080000):0.5116650000):0.2943160000	3ee4_A.pdb:0.7418740000):0.1576030000	((2inc_B.pdb:1.0108630000	((2inp_C.pdb:1.0081670000	1mty_B.pdb:1.1423720000):0.4478210000	(1mty_D.pdb:0.6482950000	3dhg_A.pdb:0.8802150000):0.3089140000):0.1731260000):0.3843510000	(((2uw1_A.pdb:0.0301050000	2uw1_B.pdb:0.0250850000):0.1017250000	1afr_A.pdb:0.1428530000):0.4243570000	1za0_A.pdb:0.8627800000):0.5504620000):0.0804979000):0.6038570000):0.2638400000):0.3317200000	((1lko_A.pdb:0.4967200000	1yuz_A.pdb:0.5401050000):0.1766690000	3qhb_A.pdb:0.6648390000):0.3455710000):0.1732820000	((((((((1lb3_A.pdb:0.0663920000	2za7_A.pdb:0.0440820000):0.2123380000	1bg7_A.pdb:0.1247740000):0.0586588000	1r03_A.pdb:0.1303730000):0.0806627000	1z6o_A.pdb:0.9291080000):0.1245250000	1z6o_M.pdb:0.5614680000):0.2443440000	3e6s_A.pdb:0.4692790000):0.1819760000	(1eum_A.pdb:0.2948040000	1krq_A.pdb:0.2246530000):0.2419050000):0.0465558000	(2jd7_A.pdb:0.1746910000	1vlg_A.pdb:0.1657990000):0.0291085000):0.4572970000):0.2386730000	((((1bcf_A.pdb:0.1008470000	3e1q_A.pdb:0.0950380000):0.1363310000	2fkz_A.pdb:0.1363250000):0.1645210000	1jgc_A.pdb:0.2669970000):0.2880770000	1nfv_A.pdb:0.4653540000):0.1102240000):0.1639980000	2vzb_A.pdb:0.4746740000):0.2324020000):0.0803948000):0.0261131000):0.0995401000):0.0734389000):0.0851625000	2chp_A.pdb:0.3959900000);
(1ji5_A.pdb:0.2532240000	((((1jig_A.pdb:0.1577230000	(1qgh_A.pdb:0.2030080000	2ux1_A.pdb:0.3810400000):0.2620780000):0.0448058000	(((((1dps_A.pdb:0.0649990000	1jts_A.pdb:0.0435790000):0.2893710000	1o9r_A.pdb:0.1528700000):0.3364880000	1uvh_A.pdb:0.7108300000):0.0999947000	(1tjo_A.pdb:0.0013240000	1tk6_A.pdb:0.0417840000):0.5375990000):0.2287640000	(((((2fzf_A.pdb:1.4040790000	((1lko_A.pdb:0.4227250000	1yuz_A.pdb:0.6657260000):0.4481230000	3qhb_A.pdb:0.5551550000):0.4352910000):0.0582321000	(((((1lb3_A.pdb:0.0567080000	2za7_A.pdb:0.0405340000):0.1450360000	(1bg7_A.pdb:0.1531440000	1r03_A.pdb:0.1963880000):0.0793372000):0.0961289000	(1z6o_A.pdb:0.9601610000	1z6o_M.pdb:0.3480450000):0.2923300000):0.1944240000	3e6s_A.pdb:0.3953510000):0.1139470000	(((1eum_A.pdb:0.3689930000	1krq_A.pdb:0.2613640000):0.2428590000	2jd7_A.pdb:0.1761100000):0.0656795000	1vlg_A.pdb:0.1559940000):0.1541180000):0.3886290000):0.1643680000	((((1bcf_A.pdb:0.0911050000	3e1q_A.pdb:0.0811330000):0.1373960000	2fkz_A.pdb:0.2131790000):0.0912181000	1jgc_A.pdb:0.3026860000):0.2225250000	1nfv_A.pdb:0.5957570000):0.1272860000):0.1955030000	2vzb_A.pdb:0.5928050000):0.0226409000	(1otk_A.pdb:1.1308240000	(((((((1oqu_A.pdb:0.1851080000	1uzr_A.pdb:0.1115930000):0.0532545000	1r2f_A.pdb:0.1396160000):0.4552380000	1mxr_A.pdb:0.5828740000):0.3475770000	((1jk0_A.pdb:0.3955760000	2uw2_A.pdb:0.1440800000):0.0590414000	1w68_A.pdb:0.0825050000):0.5978630000):0.5183780000	3ee4_A.pdb:0.8900820000):0.4919740000	(((2uw1_A.pdb:0.0186640000	2uw1_B.pdb:0.0483640000):0.0579520000	1afr_A.pdb:0.1639290000):0.5170590000	1za0_A.pdb:0.8991760000):0.5011680000):0.0371842000	((2inc_B.pdb:0.7142380000	(2inp_C.pdb:0.7885300000	1mty_B.pdb:1.1366280000):0.3594610000):0.2724900000	(1mty_D.pdb:0.5690480000	3dhg_A.pdb:0.7979870000):0.5010570000):0.5623480000):0.4579040000):0.5093760000):0.2160860000):0.1502420000):0.0206450000	(1ji4_A.pdb:0.3559430000	2fjc_A.pdb:0.3156540000):0.2404500000):0.0359716000	1n1q_A.pdb:0.1741200000):0.1115380000	2chp_A.pdb:0.3393800000);
(1ji5_A.pdb:0.2876830000	((1jig_A.pdb:0.1819080000	((1qgh_A.pdb:0.2612050000	2ux1_A.pdb:0.3488100000):0.2091860000	(1ji4_A.pdb:0.5197610000	2fjc_A.pdb:0.3421130000):0.2082290000):0.0916459000):0.0530161000	(((((1dps_A.pdb:0.0659650000	1jts_A.pdb:0.0306610000):0.2413570000	1o9r_A.pdb:0.2388420000):0.3278320000	1uvh_A.pdb:0.7427860000):0.2182480000	(1tjo_A.pdb:0.0153800000	1tk6_A.pdb:0.0630950000):0.4466790000):0.1366100000	((2fzf_A.pdb:1.4774690000	(2vzb_A.pdb:0.6725410000	(1otk_A.pdb:1.2494220000	(((((((1oqu_A.pdb:0.1633660000	1uzr_A.pdb:0.0909680000):0.0347375000	1r2f_A.pdb:0.1198170000):0.5276120000	1mxr_A.pdb:0.6852040000):0.3307750000	((1jk0_A.pdb:0.3857140000	2uw2_A.pdb:0.0709860000):0.0763775000	1w68_A.pdb:0.1190920000):0.5549040000):0.2325200000	3ee4_A.pdb:1.1890260000):0.3247850000	(((2uw1_A.pdb:0.0156520000	2uw1_B.pdb:0.0393290000):0.0432686000	1afr_A.pdb:0.1739870000):0.4524680000	1za0_A.pdb:0.7306240000):0.3671710000):0.1777460000	((2inc_B.pdb:0.8844070000	(2inp_C.pdb:0.6408110000	1mty_B.pdb:1.0595400000):0.3572090000):0.3363840000	(1mty_D.pdb:0.6058890000	3dhg_A.pdb:0.9065760000):0.1845210000):0.7524700000):0.6104900000):0.2474670000):0.1192520000):0.0409954000	((((1bcf_A.pdb:0.0745960000	3e1q_A.pdb:0.0874500000):0.1335660000	2fkz_A.pdb:0.1904670000):0.0839222000	1jgc_A.pdb:0.2623610000):0.2578120000	((1nfv_A.pdb:0.3704890000	((1lko_A.pdb:0.3193160000	1yuz_A.pdb:0.6557770000):0.4208300000	3qhb_A.pdb:0.5442070000):0.4067010000):0.1649240000	(((((1lb3_A.pdb:0.0619590000	2za7_A.pdb:0.0851030000):0.1340320000	(1bg7_A.pdb:0.2475100000	1r03_A.pdb:0.1210520000):0.0669659000):0.0587408000	(1z6o_A.pdb:0.9278260000	1z6o_M.pdb:0.4764030000):0.2005770000):0.2714190000	3e6s_A.pdb:0.4527250000):0.0732328000	((1eum_A.pdb:0.3051260000	1krq_A.pdb:0.2023360000):0.2203080000	(2jd7_A.pdb:0.1940100000	1vlg_A.pdb:0.1757930000):0.0784386000):0.1003610000):0.4243350000):0.0371753000):0.2885270000):0.0747818000):0.1577300000):0.0474187000	(1n1q_A.pdb:0.2391400000	2chp_A.pdb:0.4160820000):0.0369885000);
(1ji5_A.pdb:0.3183230000	(1jig_A.pdb:0.1501610000	1n1q_A.pdb:0.1887160000):0.0343828000	(2chp_A.pdb:0.4142290000	((((1qgh_A.pdb:0.2110700000	2ux1_A.pdb:0.4804190000):0.2560610000	(1ji4_A.pdb:0.4175730000	2fjc_A.pdb:0.4278380000):0.1757080000):0.0834999000	((((1dps_A.pdb:0.0791100000	1jts_A.pdb:0.0304170000):0.2543980000	1o9r_A.pdb:0.0817370000):0.4719480000	1uvh_A.pdb:0.5249710000):0.2918640000	((1tjo_A.pdb:0.0197240000	1tk6_A.pdb:0.0120260000):0.4680270000	(((((2fzf_A.pdb:1.1119910000	((1lko_A.pdb:0.4159500000	1yuz_A.pdb:0.6860370000):0.3546830000	3qhb_A.pdb:0.4761800000):0.3301050000):0.2430220000	(((((1lb3_A.pdb:0.0263820000	2za7_A.pdb:0.0756930000):0.1882840000	(1bg7_A.pdb:0.1299580000	1r03_A.pdb:0.1880840000):0.0275179000):0.1226660000	1z6o_A.pdb:0.7787460000):0.1471940000	1z6o_M.pdb:0.5417560000):0.1015470000	(((1eum_A.pdb:0.2923350000	1krq_A.pdb:0.2150200000):0.2395830000	(3e6s_A.pdb:0.7155930000	2jd7_A.pdb:0.1693530000):0.0996742000):0.0787572000	1vlg_A.pdb:0.1732290000):0.2469680000):0.3616690000):0.2814300000	1nfv_A.pdb:0.5737160000):0.1940060000	(((1bcf_A.pdb:0.0896530000	3e1q_A.pdb:0.0879620000):0.1030010000	2fkz_A.pdb:0.2152100000):0.0749272000	1jgc_A.pdb:0.2815660000):0.2957440000):0.1611210000	2vzb_A.pdb:0.7752000000):0.0517963000):0.1731450000):0.1565250000):0.0585122000	(1otk_A.pdb:1.0670050000	((((((1oqu_A.pdb:0.1257650000	1uzr_A.pdb:0.1127090000):0.0275961000	1r2f_A.pdb:0.1078210000):0.4507780000	1mxr_A.pdb:0.7254360000):0.4030400000	((1jk0_A.pdb:0.4188400000	2uw2_A.pdb:0.1078800000):0.0797166000	1w68_A.pdb:0.0619390000):0.6017800000):0.2470790000	3ee4_A.pdb:0.8634560000):0.4228380000	(((2inc_B.pdb:0.8379420000	(2inp_C.pdb:1.0191580000	1mty_B.pdb:0.9706920000):0.2786710000):0.1583150000	(1mty_D.pdb:0.4725300000	3dhg_A.pdb:0.7235480000):0.3569840000):0.3930920000	(((2uw1_A.pdb:0.0245490000	2uw1_B.pdb:0.0297920000):0.0422180000	1afr_A.pdb:0.1406070000):0.8229110000	1za0_A.pdb:0.8947080000):0.4207090000):0.0722407000):0.6506200000):0.5923360000):0.0328827000):0.0405571000);
(1ji5_A.pdb:0.1768530000	((1jig_A.pdb:0.0997150000	((1qgh_A.pdb:0.2206200000	2ux1_A.pdb:0.4342520000):0.2034550000	((1ji4_A.pdb:0.4913760000	2fjc_A.pdb:0.2704740000):0.1818910000	((((1dps_A.pdb:0.0391570000	1jts_A.pdb:0.0502870000):0.1999460000	1o9r_A.pdb:0.2093680000):0.4153910000	1uvh_A.pdb:0.6577220000):0.1988760000	((1tjo_A.pdb:0.0356370000	1tk6_A.pdb:0.0270510000):0.4230130000	(((((2fzf_A.pdb:1.3770270000	((1lko_A.pdb:0.5187290000	1yuz_A.pdb:0.4508310000):0.1257550000	3qhb_A.pdb:0.6350150000):0.2728760000):0.3856230000	1nfv_A.pdb:0.2815130000):0.3087680000	(((1bcf_A.pdb:0.0651590000	2fkz_A.pdb:0.2621330000):0.0948816000	3e1q_A.pdb:0.0562240000):0.1600510000	1jgc_A.pdb:0.3077280000):0.2037380000):0.1284060000	(((((1lb3_A.pdb:0.0470240000	2za7_A.pdb:0.0707400000):0.2507860000	1bg7_A.pdb:0.2199080000):0.0431852000	1r03_A.pdb:0.1350490000):0.1038550000	(1z6o_A.pdb:0.8110240000	1z6o_M.pdb:0.5521410000):0.1448460000):0.2042690000	((((1eum_A.pdb:0.2920190000	1krq_A.pdb:0.3938000000):0.2330640000	1vlg_A.pdb:0.2375730000):0.0277012000	2jd7_A.pdb:0.1495960000):0.1751700000	3e6s_A.pdb:0.4917330000):0.1630560000):0.4312470000):0.2540980000	(2vzb_A.pdb:0.4808980000	(1otk_A.pdb:1.3801600000	(((((((1oqu_A.pdb:0.0882980000	1r2f_A.pdb:0.1692950000):0.0029578000	1uzr_A.pdb:0.0965270000):0.5510790000	1mxr_A.pdb:0.4112700000):0.3819740000	((1jk0_A.pdb:0.3923740000	2uw2_A.pdb:0.1225480000):0.0540889000	1w68_A.pdb:0.0803020000):0.3949860000):0.3930780000	3ee4_A.pdb:1.1309040000):0.4022080000	(((2uw1_A.pdb:0.0101230000	2uw1_B.pdb:0.0379030000):0.1093350000	1afr_A.pdb:0.1373330000):0.4594870000	1za0_A.pdb:1.0851340000):0.5841180000):0.2437500000	((2inc_B.pdb:0.3448700000	(2inp_C.pdb:0.8026520000	1mty_B.pdb:1.5368290000):0.4655980000):0.5802540000	(1mty_D.pdb:0.5378590000	3dhg_A.pdb:0.8789140000):0.3512320000):0.3478320000):0.4771180000):0.7404550000):0.1035370000):0.0869354000):0.2825980000):0.1510280000):0.0761369000):0.1020480000):0.0759742000	1n1q_A.pdb:0.2520520000):0.1702110000	2chp_A.pdb:0.4349950000);
(1ji5_A.pdb:0.1701160000	((1jig_A.pdb:0.1643580000	((((1qgh_A.pdb:0.2451730000	2ux1_A.pdb:0.2928040000):0.1665580000	2fjc_A.pdb:0.4670550000):0.0804727000	((((1dps_A.pdb:0.0401100000	1jts_A.pdb:0.0359540000):0.1574350000	1o9r_A.pdb:0.2297770000):0.2720220000	1uvh_A.pdb:0.4868400000):0.0911355000	(1tjo_A.pdb:0.0000030000	1tk6_A.pdb:0.0256180000):0.6025260000):0.2036830000):0.0197178000	((((2fzf_A.pdb:1.1308740000	((1lko_A.pdb:0.4633380000	1yuz_A.pdb:0.4273230000):0.2745580000	3qhb_A.pdb:0.6019210000):0.2086820000):0.3855170000	((((1lb3_A.pdb:0.0565680000	2za7_A.pdb:0.0380600000):0.2087610000	(1bg7_A.pdb:0.1024520000	1r03_A.pdb:0.1834360000):0.0383297000):0.1656100000	(1z6o_A.pdb:0.8262780000	1z6o_M.pdb:0.4286710000):0.2833940000):0.0878315000	((((1eum_A.pdb:0.2452950000	1krq_A.pdb:0.2561270000):0.2610550000	1vlg_A.pdb:0.1558600000):0.0217214000	2jd7_A.pdb:0.1923670000):0.1504530000	3e6s_A.pdb:0.4904480000):0.1036500000):0.4108780000):0.1077080000	((((1bcf_A.pdb:0.1049080000	3e1q_A.pdb:0.0601770000):0.1447330000	2fkz_A.pdb:0.1544730000):0.1463240000	1jgc_A.pdb:0.1739830000):0.3908820000	1nfv_A.pdb:0.3225590000):0.1358330000):0.2022070000	(2vzb_A.pdb:0.6106210000	(1otk_A.pdb:1.4562360000	(((((((1oqu_A.pdb:0.1178960000	1r2f_A.pdb:0.1279220000):0.0451122000	1uzr_A.pdb:0.0547530000):0.4336000000	1mxr_A.pdb:0.6530710000):0.3664700000	((1jk0_A.pdb:0.4089330000	2uw2_A.pdb:0.1322870000):0.0415547000	1w68_A.pdb:0.0816650000):0.4733590000):0.2238340000	3ee4_A.pdb:1.0967210000):0.0883715000	(((2uw1_A.pdb:0.0420160000	2uw1_B.pdb:0.0237780000):0.1194230000	1afr_A.pdb:0.1007880000):0.7934900000	1za0_A.pdb:0.9025570000):0.2716860000):0.1174060000	((2inc_B.pdb:0.7589040000	(2inp_C.pdb:0.8235780000	1mty_B.pdb:1.0371740000):0.3813580000):0.3079580000	(1mty_D.pdb:0.6903900000	3dhg_A.pdb:0.9663120000):0.4182970000):0.2330050000):0.3845700000):0.7492360000):0.0748991000):0.1967980000):0.0780843000):0.0464278000	1n1q_A.pdb:0.2151610000):0.0873867000	(2chp_A.pdb:0.3704590000	1ji4_A.pdb:0.5048070000):0.0458931000);
(1ji5_A.pdb:0.2483900000	(1jig_A.pdb:0.1532320000	((2chp_A.pdb:0.3251300000	((1qgh_A.pdb:0.2077750000	2ux1_A.pdb:0.3173470000):0.1365200000	(1ji4_A.pdb:0.4496230000	2fjc_A.pdb:0.5264360000):0.1737920000):0.1392410000):0.0562773000	(((((1dps_A.pdb:0.0561210000	1jts_A.pdb:0.0521890000):0.2123780000	1o9r_A.pdb:0.1885460000):0.3471610000	1uvh_A.pdb:0.6344310000):0.2486010000	(1tjo_A.pdb:0.0225340000	1tk6_A.pdb:0.0401550000):0.4946740000):0.1749020000	((((((2fzf_A.pdb:0.9222290000	(1lko_A.pdb:0.5251120000	1yuz_A.pdb:0.7965720000):0.2277770000):0.2543970000	3qhb_A.pdb:0.6808190000):0.3565370000	((((((1lb3_A.pdb:0.0475370000	2za7_A.pdb:0.0666130000):0.0987836000	1z6o_A.pdb:1.1103440000):0.0837755000	(1bg7_A.pdb:0.1171200000	1r03_A.pdb:0.1742960000):0.0944778000):0.1340180000	1z6o_M.pdb:0.7786570000):0.3554520000	3e6s_A.pdb:0.4273570000):0.1126350000	((1eum_A.pdb:0.3196510000	1krq_A.pdb:0.2340450000):0.2103710000	(2jd7_A.pdb:0.2093150000	1vlg_A.pdb:0.2020080000):0.1320050000):0.0929752000):0.3065520000):0.2324390000	1nfv_A.pdb:0.5770710000):0.2075900000	(((1bcf_A.pdb:0.0742240000	3e1q_A.pdb:0.0568990000):0.1239540000	2fkz_A.pdb:0.2387620000):0.0493082000	1jgc_A.pdb:0.2964370000):0.2979970000):0.2726640000	(2vzb_A.pdb:0.5001340000	(1otk_A.pdb:1.1863350000	(((((((1oqu_A.pdb:0.1484930000	1r2f_A.pdb:0.1417200000):0.0323505000	1uzr_A.pdb:0.0552250000):0.5144110000	1mxr_A.pdb:0.4585390000):0.3899050000	((1jk0_A.pdb:0.5131230000	2uw2_A.pdb:0.1187770000):0.0779132000	1w68_A.pdb:0.1060700000):0.4624590000):0.8142360000	3ee4_A.pdb:0.7359180000):0.2427280000	(((2uw1_A.pdb:0.0372710000	2uw1_B.pdb:0.0208320000):0.0763066000	1afr_A.pdb:0.1060750000):0.4317700000	1za0_A.pdb:1.0676130000):0.4898840000):0.1603610000	(((2inc_B.pdb:0.6464610000	(2inp_C.pdb:1.0306630000	1mty_B.pdb:1.0365960000):0.2781870000):0.3538100000	3dhg_A.pdb:0.8980610000):0.0911391000	1mty_D.pdb:0.8797410000):0.4575030000):0.9289940000):0.4557530000):0.1090640000):0.1287030000):0.1230490000):0.0841219000):0.0412908000	1n1q_A.pdb:0.2769930000);
(1ji5_A.pdb:0.2908330000	((1jig_A.pdb:0.1723500000	(((1qgh_A.pdb:0.2145140000	2ux1_A.pdb:0.4053720000):0.2085280000	(1ji4_A.pdb:0.3280590000	2fjc_A.pdb:0.4459010000):0.2631380000):0.0666291000	(((((1dps_A.pdb:0.0664480000	1jts_A.pdb:0.0422630000):0.1692860000	1o9r_A.pdb:0.2053110000):0.4639790000	1uvh_A.pdb:0.4591530000):0.1660400000	(1tjo_A.pdb:0.0098660000	1tk6_A.pdb:0.0317710000):0.4137800000):0.1393330000	(((((2fzf_A.pdb:1.0522230000	(1otk_A.pdb:0.9417030000	(((((((1oqu_A.pdb:0.1118910000	1r2f_A.pdb:0.1344730000):0.0365145000	1uzr_A.pdb:0.0600480000):0.3482850000	1mxr_A.pdb:0.7010530000):0.3808060000	(1jk0_A.pdb:0.3322890000	(2uw2_A.pdb:0.1480750000	1w68_A.pdb:0.0760990000):0.1174970000):0.6012320000):0.3675710000	(((2uw1_A.pdb:0.0234340000	2uw1_B.pdb:0.0322140000):0.1051130000	1afr_A.pdb:0.0712250000):0.7653600000	1za0_A.pdb:0.9006190000):0.4365480000):0.0697136000	3ee4_A.pdb:0.9591740000):0.1533580000	((2inc_B.pdb:0.9030890000	(2inp_C.pdb:1.0721110000	1mty_B.pdb:1.0773580000):0.1817970000):0.2906670000	(1mty_D.pdb:0.6152580000	3dhg_A.pdb:1.0053130000):0.3200340000):0.4141870000):0.5912120000):0.4687120000):0.1926750000	((1lko_A.pdb:0.3781560000	1yuz_A.pdb:0.6266590000):0.3182010000	3qhb_A.pdb:0.5851500000):0.3494950000):0.3466110000	1nfv_A.pdb:0.3393660000):0.2179530000	(((1bcf_A.pdb:0.1106180000	3e1q_A.pdb:0.0687190000):0.1283530000	(2fkz_A.pdb:0.2032340000	1jgc_A.pdb:0.3136720000):0.0243489000):0.2406530000	((((((1lb3_A.pdb:0.0439730000	2za7_A.pdb:0.0587510000):0.2227670000	1bg7_A.pdb:0.1532870000):0.0439536000	1r03_A.pdb:0.1194080000):0.0682373000	1z6o_A.pdb:1.0480020000):0.1693380000	1z6o_M.pdb:0.5674970000):0.1066080000	((((1eum_A.pdb:0.2999930000	1krq_A.pdb:0.2413770000):0.2846520000	2jd7_A.pdb:0.1795790000):0.0325902000	1vlg_A.pdb:0.1416720000):0.1442190000	3e6s_A.pdb:0.6418780000):0.0892034000):0.5582570000):0.0382794000):0.1912090000	2vzb_A.pdb:0.6450540000):0.1073510000):0.2287200000):0.0995865000):0.0521270000	1n1q_A.pdb:0.1952960000):0.1112010000	2chp_A.pdb:0.4265980000);
(1ji5_A.pdb:0.1562990000	((1jig_A.pdb:0.1187610000	((1qgh_A.pdb:0.1766920000	2ux1_A.pdb:0.4566310000):0.1934270000	((1ji4_A.pdb:0.4860720000	2fjc_A.pdb:0.3017790000):0.1676780000	((((1dps_A.pdb:0.0556140000	1jts_A.pdb:0.0280630000):0.1760100000	1o9r_A.pdb:0.1597890000):0.3645590000	1uvh_A.pdb:0.5630700000):0.2591530000	((1tjo_A.pdb:0.0060080000	1tk6_A.pdb:0.0496820000):0.3830040000	(((((2fzf_A.pdb:1.1902040000	((1lko_A.pdb:0.5409880000	1yuz_A.pdb:0.4888070000):0.2788660000	3qhb_A.pdb:0.4950700000):0.1820800000):0.3736230000	(((((1lb3_A.pdb:0.0785560000	2za7_A.pdb:0.0364140000):0.2505560000	1bg7_A.pdb:0.1266510000):0.0342258000	(1r03_A.pdb:0.1449020000	(1z6o_A.pdb:1.0351110000	1z6o_M.pdb:0.5718050000):0.1872330000):0.0464577000):0.3068350000	3e6s_A.pdb:0.4987100000):0.0965807000	((1eum_A.pdb:0.3614170000	1krq_A.pdb:0.2027190000):0.1491430000	(2jd7_A.pdb:0.2160140000	1vlg_A.pdb:0.2311600000):0.1207040000):0.0432347000):0.2836890000):0.2495790000	1nfv_A.pdb:0.3751550000):0.1611770000	(((1bcf_A.pdb:0.0600050000	3e1q_A.pdb:0.1178300000):0.1540940000	2fkz_A.pdb:0.1111510000):0.2047910000	1jgc_A.pdb:0.2619200000):0.3369480000):0.2555450000	(2vzb_A.pdb:0.5016060000	(1otk_A.pdb:1.2050280000	(((((((1oqu_A.pdb:0.1459740000	1r2f_A.pdb:0.1258750000):0.0236537000	1uzr_A.pdb:0.0383840000):0.3968070000	1mxr_A.pdb:0.5887100000):0.4213800000	((1jk0_A.pdb:0.3852610000	2uw2_A.pdb:0.1602510000):0.0358652000	1w68_A.pdb:0.1222930000):0.4972180000):0.6066630000	3ee4_A.pdb:0.7390300000):0.3608940000	(((2uw1_A.pdb:0.0206620000	2uw1_B.pdb:0.0484730000):0.1347800000	1afr_A.pdb:0.1144020000):0.5497630000	1za0_A.pdb:0.9198060000):0.4639850000):0.1772470000	((2inc_B.pdb:0.4941280000	(2inp_C.pdb:0.7589290000	1mty_B.pdb:1.4109580000):0.4000890000):0.4287510000	(1mty_D.pdb:0.7708200000	3dhg_A.pdb:0.7171190000):0.2541920000):0.5102400000):0.6336460000):0.4365530000):0.1851330000):0.3015770000):0.2513420000):0.1590410000):0.0699340000):0.0717618000):0.0353796000	1n1q_A.pdb:0.1790310000):0.1629270000	2chp_A.pdb:0.4173400000);
(1ji5_A.pdb:0.2054580000	((1jig_A.pdb:0.1174370000	1n1q_A.pdb:0.2244690000):0.0833184000	((1qgh_A.pdb:0.2638740000	2ux1_A.pdb:0.3801600000):0.1855020000	((1ji4_A.pdb:0.4338610000	2fjc_A.pdb:0.4188040000):0.0889608000	((((1dps_A.pdb:0.0816630000	1jts_A.pdb:0.0187480000):0.1814140000	1o9r_A.pdb:0.2960680000):0.1910860000	1uvh_A.pdb:0.5734650000):0.2680850000	(((1tjo_A.pdb:0.0200230000	1tk6_A.pdb:0.0632830000):0.3323370000	2vzb_A.pdb:0.6822240000):0.1623660000	((((((2fzf_A.pdb:1.1557230000	3qhb_A.pdb:0.5455430000):0.0912978000	(1lko_A.pdb:0.4608290000	1yuz_A.pdb:0.5866820000):0.1823560000):0.5067240000	1nfv_A.pdb:0.3114380000):0.2208720000	(((((1lb3_A.pdb:0.0554290000	2za7_A.pdb:0.0591830000):0.1423730000	(1bg7_A.pdb:0.1337600000	1r03_A.pdb:0.1242290000):0.0669192000):0.1485030000	(1z6o_A.pdb:1.0941480000	1z6o_M.pdb:0.4504580000):0.1875050000):0.1289660000	3e6s_A.pdb:0.4495550000):0.0401363000	((1eum_A.pdb:0.2579750000	1krq_A.pdb:0.2254800000):0.2388670000	(2jd7_A.pdb:0.1865690000	1vlg_A.pdb:0.1724210000):0.0401985000):0.1053320000):0.5017900000):0.0394469000	(((1bcf_A.pdb:0.1153480000	3e1q_A.pdb:0.0869630000):0.1466080000	2fkz_A.pdb:0.2052520000):0.1641920000	1jgc_A.pdb:0.3423970000):0.3937360000):0.2027250000	(1otk_A.pdb:1.1598440000	(((((((1oqu_A.pdb:0.1083000000	1r2f_A.pdb:0.1945920000):0.0551452000	1uzr_A.pdb:0.0444670000):0.4644690000	1mxr_A.pdb:0.8803310000):0.2450100000	((1jk0_A.pdb:0.4314840000	2uw2_A.pdb:0.2073130000):0.0866463000	1w68_A.pdb:0.0693800000):0.6740920000):0.2661580000	(((2uw1_A.pdb:0.0251320000	2uw1_B.pdb:0.0439120000):0.1452020000	1afr_A.pdb:0.0735590000):0.7368680000	1za0_A.pdb:0.8237510000):0.6898680000):0.1350140000	((2inc_B.pdb:0.8008680000	(2inp_C.pdb:0.9539010000	1mty_B.pdb:0.7568350000):0.1991770000):0.1439640000	(1mty_D.pdb:0.6264450000	3dhg_A.pdb:0.7792330000):0.4622400000):0.5491990000):0.0737853000	3ee4_A.pdb:0.9337290000):0.8707060000):0.3930060000):0.1369410000):0.2074340000):0.1718130000):0.0845235000):0.0699748000):0.1021700000	2chp_A.pdb:0.4489530000);
(1ji5_A.pdb:0.2309010000	(1jig_A.pdb:0.1202540000	(((1qgh_A.pdb:0.1936790000	2ux1_A.pdb:0.3057660000):0.2554460000	(((((1dps_A.pdb:0.0318820000	1jts_A.pdb:0.0403590000):0.2371390000	1o9r_A.pdb:0.1768200000):0.2821800000	1uvh_A.pdb:0.4594260000):0.1859120000	(1tjo_A.pdb:0.0000020000	1tk6_A.pdb:0.0554270000):0.5412970000):0.1933130000	(((((2fzf_A.pdb:1.0148170000	((1lko_A.pdb:0.5654570000	1yuz_A.pdb:0.3488830000):0.2050930000	3qhb_A.pdb:0.5991160000):0.4026310000):0.3645560000	((((((1lb3_A.pdb:0.0465930000	2za7_A.pdb:0.0719970000):0.2053230000	1bg7_A.pdb:0.1102760000):0.0490591000	1r03_A.pdb:0.1973870000):0.1012920000	(1z6o_A.pdb:1.0101730000	1z6o_M.pdb:0.3191400000):0.2205550000):0.2820750000	3e6s_A.pdb:0.4108400000):0.0987535000	((1eum_A.pdb:0.3159470000	1krq_A.pdb:0.2719860000):0.2416710000	(2jd7_A.pdb:0.1598750000	1vlg_A.pdb:0.2155510000):0.1184850000):0.0667650000):0.5233090000):0.3611300000	(((1bcf_A.pdb:0.0655780000	3e1q_A.pdb:0.1128600000):0.1725830000	2fkz_A.pdb:0.1341570000):0.1286660000	1jgc_A.pdb:0.2732380000):0.1813550000):0.1030940000	1nfv_A.pdb:0.6193060000):0.3076800000	(2vzb_A.pdb:0.6168990000	(1otk_A.pdb:1.2384110000	(((((((1oqu_A.pdb:0.1406210000	1r2f_A.pdb:0.1816190000):0.0382813000	1uzr_A.pdb:0.1152230000):0.5753070000	1mxr_A.pdb:0.7148800000):0.3366280000	3ee4_A.pdb:1.2008320000):0.2118930000	((1jk0_A.pdb:0.4322520000	2uw2_A.pdb:0.1346290000):0.0784977000	1w68_A.pdb:0.0722160000):0.4084440000):0.7513290000	(((2uw1_A.pdb:0.0084590000	2uw1_B.pdb:0.0419790000):0.0873642000	1afr_A.pdb:0.0809190000):0.9286970000	1za0_A.pdb:0.9651050000):0.4957870000):0.4262250000	(((2inc_B.pdb:0.6850400000	2inp_C.pdb:0.8218800000):0.2066740000	1mty_B.pdb:0.7411270000):0.3346520000	(1mty_D.pdb:0.6153450000	3dhg_A.pdb:0.9722710000):0.4354500000):0.1154290000):0.3213130000):0.6000230000):0.0884648000):0.1797670000):0.0920024000):0.0682722000	(1ji4_A.pdb:0.4009850000	2fjc_A.pdb:0.3017070000):0.2012520000):0.0611472000):0.0504511000	(1n1q_A.pdb:0.1412030000	2chp_A.pdb:0.2882910000):0.0577526000);
(1ji5_A.pdb:0.2901460000	1jig_A.pdb:0.1719200000	(((1n1q_A.pdb:0.1826610000	2chp_A.pdb:0.3627850000):0.0607103000	(((((1dps_A.pdb:0.0620110000	1jts_A.pdb:0.0580590000):0.2154930000	1o9r_A.pdb:0.1232780000):0.3545660000	1uvh_A.pdb:0.5527810000):0.1919140000	(1tjo_A.pdb:0.0209390000	1tk6_A.pdb:0.0617030000):0.4515530000):0.1063910000	(((((2fzf_A.pdb:0.9814030000	((1lko_A.pdb:0.5671940000	1yuz_A.pdb:0.5307200000):0.3436880000	3qhb_A.pdb:0.7581570000):0.3400480000):0.3498180000	(((((1lb3_A.pdb:0.0526630000	2za7_A.pdb:0.0603000000):0.2075790000	1bg7_A.pdb:0.1549030000):0.0280239000	1r03_A.pdb:0.1441760000):0.1253330000	(1z6o_A.pdb:0.9086520000	1z6o_M.pdb:0.5087580000):0.1292680000):0.1550080000	((((1eum_A.pdb:0.2339210000	1krq_A.pdb:0.3200400000):0.2131410000	2jd7_A.pdb:0.1713980000):0.0436642000	1vlg_A.pdb:0.2420290000):0.1927170000	3e6s_A.pdb:0.5604370000):0.1558360000):0.3227080000):0.1310470000	(((1bcf_A.pdb:0.0658170000	3e1q_A.pdb:0.0975610000):0.1035620000	2fkz_A.pdb:0.1220530000):0.0879032000	1jgc_A.pdb:0.2405650000):0.2798690000):0.1065610000	1nfv_A.pdb:0.5203020000):0.1928890000	(2vzb_A.pdb:0.4197490000	(1otk_A.pdb:1.3525520000	(((((((1oqu_A.pdb:0.1433730000	1uzr_A.pdb:0.1002720000):0.0419651000	1r2f_A.pdb:0.1437840000):0.4388090000	1mxr_A.pdb:0.8061290000):0.3165930000	((1jk0_A.pdb:0.3725760000	2uw2_A.pdb:0.1104900000):0.0925285000	1w68_A.pdb:0.0888320000):0.6587050000):0.4234810000	3ee4_A.pdb:0.8697630000):0.3741030000	(((2uw1_A.pdb:0.0192160000	2uw1_B.pdb:0.0416900000):0.0545086000	1afr_A.pdb:0.1525590000):0.5288490000	1za0_A.pdb:1.1480670000):0.7500980000):0.0622422000	((2inc_B.pdb:0.5427490000	(2inp_C.pdb:0.8158470000	1mty_B.pdb:1.1897190000):0.3857810000):0.3295560000	(1mty_D.pdb:0.7008750000	3dhg_A.pdb:0.8398310000):0.2166300000):0.4269850000):0.5639950000):0.5318290000):0.1967900000):0.1958820000):0.1862620000):0.0508702000	((1qgh_A.pdb:0.2485440000	2ux1_A.pdb:0.3649180000):0.1489840000	(1ji4_A.pdb:0.3374110000	2fjc_A.pdb:0.3905870000):0.1486670000):0.0664781000):0.0363287000);
(1ji5_A.pdb:0.2628370000	1jig_A.pdb:0.1337440000	((1n1q_A.pdb:0.1520030000	2chp_A.pdb:0.3814220000):0.0714546000	(((1qgh_A.pdb:0.1649930000	2ux1_A.pdb:0.4133990000):0.1338320000	(1ji4_A.pdb:0.3887580000	2fjc_A.pdb:0.4458690000):0.2082430000):0.1494690000	((((1dps_A.pdb:0.0697060000	1jts_A.pdb:0.0130200000):0.2418120000	1o9r_A.pdb:0.0838960000):0.3726610000	1uvh_A.pdb:0.4947520000):0.2829820000	((1tjo_A.pdb:0.0418490000	1tk6_A.pdb:0.0095820000):0.3755440000	(((((2fzf_A.pdb:0.9596280000	((1lko_A.pdb:0.5386230000	1yuz_A.pdb:0.6168680000):0.2366540000	3qhb_A.pdb:0.5182250000):0.3233860000):0.3991710000	((((((1lb3_A.pdb:0.0667070000	2za7_A.pdb:0.0508420000):0.1987950000	1bg7_A.pdb:0.0986480000):0.0592924000	1r03_A.pdb:0.1266820000):0.1118890000	1z6o_A.pdb:0.7701140000):0.1433960000	1z6o_M.pdb:0.4460220000):0.2067590000	((((1eum_A.pdb:0.2267690000	1krq_A.pdb:0.2329520000):0.2569200000	3e6s_A.pdb:0.7183620000):0.0711984000	2jd7_A.pdb:0.1209700000):0.1058520000	1vlg_A.pdb:0.0956870000):0.1866800000):0.2848470000):0.3614610000	((((1bcf_A.pdb:0.0665330000	3e1q_A.pdb:0.0612510000):0.0879974000	2fkz_A.pdb:0.1407750000):0.1133120000	1jgc_A.pdb:0.2109480000):0.3390340000	1nfv_A.pdb:0.3748740000):0.0782221000):0.1442140000	1otk_A.pdb:1.5150660000):0.0744803000	(2vzb_A.pdb:0.3573300000	((((((1oqu_A.pdb:0.1332570000	1uzr_A.pdb:0.0681290000):0.0514153000	1r2f_A.pdb:0.1241800000):0.4962240000	1mxr_A.pdb:0.6199410000):0.3940590000	(3ee4_A.pdb:1.1606640000	((1jk0_A.pdb:0.3862980000	2uw2_A.pdb:0.1354770000):0.0482260000	1w68_A.pdb:0.1035430000):0.4081040000):0.2392550000):0.3936190000	((2inc_B.pdb:0.6207810000	(2inp_C.pdb:1.1502920000	1mty_B.pdb:1.0627220000):0.4454360000):0.2805710000	(1mty_D.pdb:0.5625710000	3dhg_A.pdb:0.9709270000):0.3168900000):0.5191650000):0.3223180000	(((2uw1_A.pdb:0.0339230000	2uw1_B.pdb:0.0450750000):0.1050260000	1afr_A.pdb:0.0812950000):0.3889800000	1za0_A.pdb:1.0687800000):0.4765940000):1.0418200000):0.2750800000):0.0426564000):0.1407450000):0.1060760000):0.0753228000):0.0149513000);
(1ji5_A.pdb:0.2420390000	(((1jig_A.pdb:0.1857320000	(((1qgh_A.pdb:0.2089700000	2ux1_A.pdb:0.3375210000):0.2168100000	((((1dps_A.pdb:0.0422810000	1jts_A.pdb:0.0594360000):0.1731380000	1o9r_A.pdb:0.2125070000):0.1969860000	1uvh_A.pdb:0.6180960000):0.2343860000	((1tjo_A.pdb:0.0235390000	1tk6_A.pdb:0.0335500000):0.3787610000	1otk_A.pdb:1.6494030000):0.2863450000):0.1171100000):0.0732920000	(((((2fzf_A.pdb:1.3330460000	(1lko_A.pdb:0.4272380000	1yuz_A.pdb:0.6405000000):0.2315220000):0.0870140000	3qhb_A.pdb:0.5373180000):0.4410950000	(1nfv_A.pdb:0.4500680000	(((((1lb3_A.pdb:0.0522140000	2za7_A.pdb:0.0515670000):0.1338490000	(1z6o_A.pdb:0.7910150000	1z6o_M.pdb:0.5006610000):0.2889840000):0.0510248000	(1bg7_A.pdb:0.1429610000	1r03_A.pdb:0.1937430000):0.0238147000):0.2877970000	3e6s_A.pdb:0.4167560000):0.0634771000	((1eum_A.pdb:0.2888100000	1krq_A.pdb:0.2208620000):0.2484070000	(2jd7_A.pdb:0.1833220000	1vlg_A.pdb:0.1671620000):0.0928087000):0.0901428000):0.5527240000):0.1200250000):0.1015620000	(((1bcf_A.pdb:0.1578330000	3e1q_A.pdb:0.0875090000):0.1291910000	2fkz_A.pdb:0.1636830000):0.1268460000	1jgc_A.pdb:0.3098220000):0.3225390000):0.1560140000	(2vzb_A.pdb:0.5038650000	(((((((1oqu_A.pdb:0.1547170000	1uzr_A.pdb:0.1202010000):0.0405169000	1r2f_A.pdb:0.0991320000):0.4698600000	1mxr_A.pdb:0.6511500000):0.4653030000	((1jk0_A.pdb:0.3530930000	2uw2_A.pdb:0.1402040000):0.0596512000	1w68_A.pdb:0.0712520000):0.5601030000):0.2080600000	3ee4_A.pdb:1.0605200000):0.4040290000	(((2uw1_A.pdb:0.0472770000	2uw1_B.pdb:0.0335680000):0.1219630000	1afr_A.pdb:0.0880650000):0.4979190000	1za0_A.pdb:0.8976480000):0.4766040000):0.0722521000	((2inc_B.pdb:0.6499520000	(2inp_C.pdb:0.7785140000	1mty_B.pdb:1.2708250000):0.3997660000):0.4655520000	(1mty_D.pdb:0.5298570000	3dhg_A.pdb:0.9284850000):0.3235750000):0.1367140000):0.8736850000):0.1357690000):0.3348310000):0.0391174000):0.0122844000	(1ji4_A.pdb:0.4928220000	2fjc_A.pdb:0.3816680000):0.1312520000):0.0347753000	1n1q_A.pdb:0.1637580000):0.1407880000	2chp_A.pdb:0.3368210000);
(1ji5_A.pdb:0.2112690000	(1jig_A.pdb:0.1387090000	(1n1q_A.pdb:0.1025930000	(((1qgh_A.pdb:0.2465140000	2ux1_A.pdb:0.3950310000):0.1488790000	(1ji4_A.pdb:0.3319450000	2fjc_A.pdb:0.3936810000):0.1747750000):0.1558670000	(((((1dps_A.pdb:0.0656880000	1jts_A.pdb:0.0410120000):0.1799020000	1o9r_A.pdb:0.2032200000):0.4754940000	1uvh_A.pdb:0.4544350000):0.2308920000	(1tjo_A.pdb:0.0098750000	1tk6_A.pdb:0.0371740000):0.4067200000):0.1408560000	((((((2fzf_A.pdb:1.0244140000	((1lko_A.pdb:0.3893030000	1yuz_A.pdb:0.5506650000):0.4051200000	3qhb_A.pdb:0.4103980000):0.2069200000):0.2034290000	((((1lb3_A.pdb:0.0330170000	2za7_A.pdb:0.0495140000):0.2015870000	(1bg7_A.pdb:0.1174010000	(1r03_A.pdb:0.1210820000	(1z6o_A.pdb:1.1738320000	1z6o_M.pdb:0.5521500000):0.3395560000):0.1288920000):0.0715229000):0.3217470000	3e6s_A.pdb:0.4110900000):0.1470440000	(((1eum_A.pdb:0.2529700000	1krq_A.pdb:0.2581040000):0.3373650000	2jd7_A.pdb:0.1951550000):0.0208276000	1vlg_A.pdb:0.1881590000):0.0823112000):0.4245700000):0.3206320000	((1bcf_A.pdb:0.1196250000	3e1q_A.pdb:0.1403860000):0.1132090000	(2fkz_A.pdb:0.1825910000	1jgc_A.pdb:0.2264420000):0.0526028000):0.2330070000):0.1282920000	(1otk_A.pdb:1.1707190000	(((((((1oqu_A.pdb:0.1255740000	1uzr_A.pdb:0.0835240000):0.0607943000	1r2f_A.pdb:0.0801770000):0.3889370000	1mxr_A.pdb:0.5940970000):0.5367780000	((1jk0_A.pdb:0.3153930000	1w68_A.pdb:0.0790060000):0.0347465000	2uw2_A.pdb:0.1287330000):0.5386230000):0.2435510000	(((2uw1_A.pdb:0.0217590000	2uw1_B.pdb:0.0411100000):0.0846744000	1afr_A.pdb:0.1476680000):0.5799640000	1za0_A.pdb:1.0210230000):0.4408370000):0.0705806000	3ee4_A.pdb:0.9307910000):0.3086180000	(2inc_B.pdb:0.9413570000	((2inp_C.pdb:0.8944380000	1mty_B.pdb:0.8568050000):0.3877880000	(1mty_D.pdb:0.4890770000	3dhg_A.pdb:0.7839720000):0.2027690000):0.1609400000):0.0796727000):0.7214800000):0.3209060000):0.0160496000	1nfv_A.pdb:0.5934590000):0.0914744000	2vzb_A.pdb:0.7114960000):0.2381530000):0.1034560000):0.0602868000):0.0540685000):0.0833864000	2chp_A.pdb:0.3448560000);
(1ji5_A.pdb:0.2630380000	((1jig_A.pdb:0.1509960000	((((1qgh_A.pdb:0.2630790000	2ux1_A.pdb:0.3635490000):0.1661850000	(1ji4_A.pdb:0.3836060000	2fjc_A.pdb:0.3735370000):0.1911950000):0.0844173000	(((1dps_A.pdb:0.0612660000	1jts_A.pdb:0.0295800000):0.1566710000	1o9r_A.pdb:0.1498740000):0.2139320000	1uvh_A.pdb:0.5359920000):0.3155320000):0.0279651000	((1tjo_A.pdb:0.0200560000	1tk6_A.pdb:0.0349620000):0.5274880000	(((2fzf_A.pdb:1.3850050000	(1otk_A.pdb:1.2129220000	((((((1oqu_A.pdb:0.0917620000	1uzr_A.pdb:0.0798140000):0.0217858000	1r2f_A.pdb:0.1430940000):0.6058870000	1mxr_A.pdb:0.5183400000):0.5295600000	((1jk0_A.pdb:0.3962940000	2uw2_A.pdb:0.1020300000):0.0493188000	1w68_A.pdb:0.1207020000):0.5776270000):0.3591770000	3ee4_A.pdb:0.9328790000):0.3798640000	(((2inc_B.pdb:0.6979540000	(2inp_C.pdb:0.9567220000	1mty_B.pdb:1.0213130000):0.2947830000):0.2953630000	(1mty_D.pdb:0.8215890000	3dhg_A.pdb:0.7659490000):0.2464130000):0.4615630000	(((2uw1_A.pdb:0.0205560000	2uw1_B.pdb:0.0345940000):0.0716500000	1afr_A.pdb:0.1545240000):0.3737360000	1za0_A.pdb:1.0042580000):0.4406790000):0.1182190000):0.5521690000):0.2280450000):0.3674950000	2vzb_A.pdb:0.4674840000):0.1314810000	(((((1bcf_A.pdb:0.1000110000	3e1q_A.pdb:0.0749700000):0.1435930000	2fkz_A.pdb:0.1686920000):0.0868722000	1jgc_A.pdb:0.2221680000):0.2946950000	(((((1lb3_A.pdb:0.0721840000	2za7_A.pdb:0.0549620000):0.1784180000	1bg7_A.pdb:0.1012770000):0.0256889000	1r03_A.pdb:0.1546720000):0.1225760000	(1z6o_A.pdb:0.7969720000	1z6o_M.pdb:0.4334010000):0.2757410000):0.1050270000	((((1eum_A.pdb:0.2508690000	1krq_A.pdb:0.2628920000):0.3186670000	2jd7_A.pdb:0.1280030000):0.0600109000	1vlg_A.pdb:0.1604340000):0.2079880000	3e6s_A.pdb:0.5227860000):0.1308060000):0.5575220000):0.0744427000	(1nfv_A.pdb:0.2982960000	((1lko_A.pdb:0.4225400000	1yuz_A.pdb:0.6214870000):0.2303940000	3qhb_A.pdb:0.6950000000):0.4249530000):0.1632650000):0.2781950000):0.0647403000):0.2283560000):0.0565821000):0.0417817000	1n1q_A.pdb:0.1186880000):0.0951071000	2chp_A.pdb:0.3309860000);
(1ji5_A.pdb:0.3305610000	((1jig_A.pdb:0.1177200000	((1qgh_A.pdb:0.2180950000	2ux1_A.pdb:0.3952430000):0.1949340000	(1ji4_A.pdb:0.4020310000	2fjc_A.pdb:0.3076230000):0.2607340000):0.0445767000):0.0629310000	((((((1dps_A.pdb:0.0606790000	1jts_A.pdb:0.0453180000):0.2039890000	1o9r_A.pdb:0.1467070000):0.3626080000	1uvh_A.pdb:0.6865290000):0.3216950000	(1tjo_A.pdb:0.0450490000	1tk6_A.pdb:0.0215060000):0.3418950000):0.1739410000	(1otk_A.pdb:0.7599210000	((((((1oqu_A.pdb:0.1293590000	1uzr_A.pdb:0.1364520000):0.0418789000	1r2f_A.pdb:0.1220550000):0.4084780000	1mxr_A.pdb:0.7949200000):0.3487290000	(3ee4_A.pdb:1.1161420000	(1jk0_A.pdb:0.3990490000	(2uw2_A.pdb:0.1622330000	1w68_A.pdb:0.1271710000):0.0885234000):0.5758770000):0.1938760000):0.3802780000	(((2uw1_A.pdb:0.0330980000	2uw1_B.pdb:0.0196560000):0.0509607000	1afr_A.pdb:0.1933990000):0.5824120000	1za0_A.pdb:0.8611950000):0.4318970000):0.1233150000	((2inc_B.pdb:0.4646270000	(2inp_C.pdb:1.0413680000	1mty_B.pdb:1.1542900000):0.5692440000):0.1978820000	(1mty_D.pdb:0.5520390000	3dhg_A.pdb:0.8472050000):0.2377760000):0.3619440000):0.7302460000):0.5156600000):0.1057850000	(((((2fzf_A.pdb:1.4327740000	((1lko_A.pdb:0.5399350000	1yuz_A.pdb:0.5091530000):0.2722210000	3qhb_A.pdb:0.7355650000):0.3250490000):0.0000029047	((((((((1lb3_A.pdb:0.0732420000	2za7_A.pdb:0.0511450000):0.2295810000	1bg7_A.pdb:0.1244220000):0.0449947000	1r03_A.pdb:0.1866090000):0.0256665000	(1z6o_A.pdb:0.8679380000	1z6o_M.pdb:0.5573250000):0.2047560000):0.3454140000	3e6s_A.pdb:0.3514520000):0.2243230000	2jd7_A.pdb:0.1410890000):0.0172813000	1vlg_A.pdb:0.1886100000):0.1716110000	(1eum_A.pdb:0.3159640000	1krq_A.pdb:0.2936100000):0.0935098000):0.4212890000):0.3840830000	1nfv_A.pdb:0.1780550000):0.3117310000	(((1bcf_A.pdb:0.0937470000	3e1q_A.pdb:0.1070500000):0.1553850000	2fkz_A.pdb:0.1272950000):0.1166910000	1jgc_A.pdb:0.2456620000):0.2609430000):0.2626480000	2vzb_A.pdb:0.5811150000):0.1354790000):0.1372530000):0.0443393000	(1n1q_A.pdb:0.1432730000	2chp_A.pdb:0.3653740000):0.0353575000);
(1ji5_A.pdb:0.3102460000	(1jig_A.pdb:0.1627400000	(((1qgh_A.pdb:0.2168190000	2ux1_A.pdb:0.3478740000):0.1876640000	(1ji4_A.pdb:0.3981060000	2fjc_A.pdb:0.3241540000):0.1163190000):0.1018400000	(((((1dps_A.pdb:0.0684330000	1jts_A.pdb:0.0165910000):0.1978170000	1o9r_A.pdb:0.1828140000):0.3846930000	1uvh_A.pdb:0.6026770000):0.2868210000	(1tjo_A.pdb:0.0094120000	1tk6_A.pdb:0.0204410000):0.4332960000):0.1382020000	(((((((2fzf_A.pdb:1.3342170000	(1lko_A.pdb:0.6415780000	1yuz_A.pdb:0.5614200000):0.0480601000):0.1275490000	3qhb_A.pdb:0.6403970000):0.2899350000	((((((1lb3_A.pdb:0.0478800000	2za7_A.pdb:0.0505510000):0.2134130000	(1bg7_A.pdb:0.1329020000	1r03_A.pdb:0.1430630000):0.0473855000):0.1476090000	(1z6o_A.pdb:0.7949530000	1z6o_M.pdb:0.5435200000):0.1604640000):0.2808790000	3e6s_A.pdb:0.4732000000):0.1119040000	(1eum_A.pdb:0.3008100000	1krq_A.pdb:0.2647670000):0.1261810000):0.0604509000	(2jd7_A.pdb:0.1284870000	1vlg_A.pdb:0.2359630000):0.0319655000):0.4008010000):0.2476000000	1nfv_A.pdb:0.4380730000):0.1166200000	(((1bcf_A.pdb:0.1136080000	3e1q_A.pdb:0.0413960000):0.1100450000	2fkz_A.pdb:0.1268490000):0.1860340000	1jgc_A.pdb:0.2297370000):0.3554940000):0.1836160000	2vzb_A.pdb:0.5190710000):0.1340850000	(1otk_A.pdb:1.2216130000	((((((1oqu_A.pdb:0.1390350000	1uzr_A.pdb:0.0991450000):0.0429220000	1r2f_A.pdb:0.1154690000):0.4939080000	1mxr_A.pdb:0.6807720000):0.4467320000	((1jk0_A.pdb:0.4522080000	2uw2_A.pdb:0.1158930000):0.0389985000	1w68_A.pdb:0.0775900000):0.6711550000):0.2198690000	3ee4_A.pdb:0.9953070000):0.2733600000	(((2inc_B.pdb:0.8198920000	(2inp_C.pdb:0.8677770000	1mty_B.pdb:1.2135520000):0.1954030000):0.3497080000	(1mty_D.pdb:0.7759350000	3dhg_A.pdb:1.0842990000):0.1930920000):0.5502410000	(((2uw1_A.pdb:0.0271190000	2uw1_B.pdb:0.0409380000):0.0987783000	1afr_A.pdb:0.1333860000):0.4503820000	1za0_A.pdb:0.9158120000):0.3168900000):0.1808890000):0.7604850000):0.4287770000):0.0991263000):0.1343210000):0.0601499000):0.0338458000	(1n1q_A.pdb:0.1202360000	2chp_A.pdb:0.3855420000):0.0521744000);
(1ji5_A.pdb:0.2116380000	(1jig_A.pdb:0.1651310000	(((1qgh_A.pdb:0.1619020000	2ux1_A.pdb:0.3568980000):0.2180340000	(1ji4_A.pdb:0.4344340000	2fjc_A.pdb:0.3751640000):0.2855000000):0.0878209000	(((((1dps_A.pdb:0.0465290000	1jts_A.pdb:0.0217930000):0.1664860000	1o9r_A.pdb:0.1469870000):0.3142660000	1uvh_A.pdb:0.5320130000):0.2868820000	(1otk_A.pdb:0.8566580000	(((((((1oqu_A.pdb:0.0911370000	1uzr_A.pdb:0.0725020000):0.0926849000	1r2f_A.pdb:0.1410830000):0.4579610000	1mxr_A.pdb:0.6838500000):0.4754820000	((1jk0_A.pdb:0.3201500000	2uw2_A.pdb:0.1132840000):0.0409370000	1w68_A.pdb:0.1034910000):0.5177030000):0.2489660000	3ee4_A.pdb:1.1940220000):0.2288090000	(((2uw1_A.pdb:0.0356390000	2uw1_B.pdb:0.0310670000):0.1226170000	1afr_A.pdb:0.0737880000):0.5586010000	1za0_A.pdb:0.7802510000):0.4442190000):0.2603940000	((2inc_B.pdb:0.7473360000	(2inp_C.pdb:0.9484550000	1mty_B.pdb:1.1534600000):0.1291290000):0.1921710000	(1mty_D.pdb:0.5701860000	3dhg_A.pdb:0.8819030000):0.5008070000):0.5659030000):0.8129460000):0.5230650000):0.0733083000	((1tjo_A.pdb:0.0112740000	1tk6_A.pdb:0.0181340000):0.4873980000	((((2fzf_A.pdb:1.2861000000	((1lko_A.pdb:0.4009810000	1yuz_A.pdb:0.6509650000):0.2472150000	3qhb_A.pdb:0.6449760000):0.2125150000):0.5296690000	((((1bcf_A.pdb:0.0698590000	3e1q_A.pdb:0.0814310000):0.1286990000	2fkz_A.pdb:0.1617830000):0.0700651000	1jgc_A.pdb:0.3004000000):0.2197690000	((((1lb3_A.pdb:0.0369330000	2za7_A.pdb:0.0898970000):0.2215940000	(1bg7_A.pdb:0.1831780000	1r03_A.pdb:0.1745450000):0.0411244000):0.1540830000	(1z6o_A.pdb:0.8119580000	1z6o_M.pdb:0.5471050000):0.1673350000):0.1861040000	(((1eum_A.pdb:0.3024240000	1krq_A.pdb:0.2757000000):0.1904850000	3e6s_A.pdb:0.5330990000):0.0647590000	(2jd7_A.pdb:0.1916460000	1vlg_A.pdb:0.2001660000):0.0496052000):0.1417530000):0.4856130000):0.0382493000):0.0820103000	1nfv_A.pdb:0.4157110000):0.1268420000	2vzb_A.pdb:0.6375590000):0.1113230000):0.1779690000):0.1008200000):0.0562596000):0.0774844000	(1n1q_A.pdb:0.2137720000	2chp_A.pdb:0.2961630000):0.0591241000);
(1ji5_A.pdb:0.2576240000	(1jig_A.pdb:0.1523620000	(((1qgh_A.pdb:0.2600930000	2ux1_A.pdb:0.3501030000):0.2539090000	(1ji4_A.pdb:0.4694230000	2fjc_A.pdb:0.3863800000):0.1387370000):0.1092880000	(((((1dps_A.pdb:0.0392080000	1jts_A.pdb:0.0592250000):0.0924269000	1o9r_A.pdb:0.3293350000):0.3354050000	1uvh_A.pdb:0.4770990000):0.2020390000	(1tjo_A.pdb:0.0192370000	1tk6_A.pdb:0.0210810000):0.5712680000):0.2422740000	(((2fzf_A.pdb:1.3932800000	(1otk_A.pdb:1.3994410000	(((((((1oqu_A.pdb:0.1302550000	1uzr_A.pdb:0.1128220000):0.0621579000	1r2f_A.pdb:0.1558680000):0.4006180000	1mxr_A.pdb:0.8168640000):0.3953090000	(1jk0_A.pdb:0.3276090000	(2uw2_A.pdb:0.1190800000	1w68_A.pdb:0.1058990000):0.0961085000):0.7126970000):0.2670160000	3ee4_A.pdb:0.8503300000):0.3400840000	(((2uw1_A.pdb:0.0384940000	2uw1_B.pdb:0.0331290000):0.1152900000	1afr_A.pdb:0.0880730000):0.7496710000	1za0_A.pdb:0.8350810000):0.4143720000):0.1623100000	((2inc_B.pdb:0.7124570000	(2inp_C.pdb:0.7275270000	1mty_B.pdb:1.5772700000):0.5757310000):0.2489670000	(1mty_D.pdb:0.8254860000	3dhg_A.pdb:0.9140530000):0.3578250000):0.5407000000):0.3718080000):0.3494490000):0.2917650000	2vzb_A.pdb:0.6452700000):0.0000021088	((((((1bcf_A.pdb:0.0504090000	3e1q_A.pdb:0.0938820000):0.1399680000	2fkz_A.pdb:0.0736620000):0.2254040000	1jgc_A.pdb:0.2248750000):0.3294220000	1nfv_A.pdb:0.3439030000):0.1529130000	((1lko_A.pdb:0.4765990000	1yuz_A.pdb:0.7082300000):0.2450600000	3qhb_A.pdb:0.6929630000):0.5343800000):0.0900308000	((((1lb3_A.pdb:0.0477070000	2za7_A.pdb:0.0510000000):0.1882540000	1bg7_A.pdb:0.0969560000):0.0719184000	1r03_A.pdb:0.1431270000):0.1510670000	((1z6o_A.pdb:0.7007550000	1z6o_M.pdb:0.5765190000):0.1436240000	((((1eum_A.pdb:0.2408040000	1krq_A.pdb:0.3444290000):0.3351140000	1vlg_A.pdb:0.1396340000):0.0478640000	2jd7_A.pdb:0.1702120000):0.1472470000	3e6s_A.pdb:0.4494740000):0.2349140000):0.0220839000):0.5310060000):0.1786230000):0.1781620000):0.0981160000):0.0735850000):0.0492263000	(1n1q_A.pdb:0.1921800000	2chp_A.pdb:0.4030800000):0.0484668000);
(1ji5_A.pdb:0.2298740000	((1jig_A.pdb:0.1028830000	1n1q_A.pdb:0.1556710000):0.0500341000	(((1qgh_A.pdb:0.1622480000	2ux1_A.pdb:0.3800910000):0.1966730000	(1ji4_A.pdb:0.5026570000	2fjc_A.pdb:0.3748280000):0.2038590000):0.0794599000	((((1dps_A.pdb:0.0635740000	1jts_A.pdb:0.0308270000):0.2012200000	1o9r_A.pdb:0.2001370000):0.2132940000	1uvh_A.pdb:0.6036800000):0.5639230000	((1tjo_A.pdb:0.0372800000	1tk6_A.pdb:0.0153140000):0.4974170000	(((((2fzf_A.pdb:0.9172450000	((1lko_A.pdb:0.5153360000	1yuz_A.pdb:0.5999600000):0.1967760000	3qhb_A.pdb:0.5048510000):0.2610320000):0.5546040000	1nfv_A.pdb:0.3087520000):0.0727791000	(((((1lb3_A.pdb:0.0947140000	2za7_A.pdb:0.0428320000):0.1338230000	(1bg7_A.pdb:0.1026970000	1r03_A.pdb:0.1920060000):0.0950274000):0.0770967000	(1z6o_A.pdb:0.8266850000	1z6o_M.pdb:0.5215610000):0.2200630000):0.3030480000	3e6s_A.pdb:0.4362440000):0.1483290000	((1eum_A.pdb:0.3028100000	1krq_A.pdb:0.2246540000):0.2054910000	(2jd7_A.pdb:0.1789500000	1vlg_A.pdb:0.1595290000):0.0898887000):0.1026520000):0.5588220000):0.1024420000	(((1bcf_A.pdb:0.1010280000	3e1q_A.pdb:0.0494320000):0.1348210000	2fkz_A.pdb:0.1697740000):0.1703300000	1jgc_A.pdb:0.3068980000):0.2809330000):0.3445400000	(2vzb_A.pdb:0.5582650000	(1otk_A.pdb:1.1033290000	(((((((1oqu_A.pdb:0.2004520000	1uzr_A.pdb:0.0841830000):0.0556189000	1r2f_A.pdb:0.1434240000):0.4395910000	1mxr_A.pdb:0.6285900000):0.3778320000	((1jk0_A.pdb:0.4494610000	2uw2_A.pdb:0.0982580000):0.0560543000	1w68_A.pdb:0.0725850000):0.6104420000):0.2906370000	3ee4_A.pdb:0.7049730000):0.4789760000	(((2uw1_A.pdb:0.0226250000	2uw1_B.pdb:0.0619210000):0.0985318000	1afr_A.pdb:0.1247380000):0.4990210000	1za0_A.pdb:0.9060940000):0.3355370000):0.1999260000	((2inc_B.pdb:0.5999570000	(2inp_C.pdb:0.7868310000	1mty_B.pdb:1.3265450000):0.2826190000):0.3117560000	(1mty_D.pdb:0.5745800000	3dhg_A.pdb:0.8541400000):0.3302960000):0.4002980000):0.6314350000):0.4207570000):0.0765827000):0.1419930000):0.2098200000):0.0788990000):0.0522250000):0.0743834000	2chp_A.pdb:0.3678370000);
(1ji5_A.pdb:0.2067090000	1jig_A.pdb:0.2011080000	((1n1q_A.pdb:0.2148020000	(2chp_A.pdb:0.3534960000	(1ji4_A.pdb:0.4307580000	2fjc_A.pdb:0.3768750000):0.1920390000):0.0759600000):0.0497820000	((1qgh_A.pdb:0.2104480000	2ux1_A.pdb:0.3772750000):0.2233240000	((((1dps_A.pdb:0.0360950000	1jts_A.pdb:0.0552620000):0.1671610000	1o9r_A.pdb:0.2458660000):0.3045100000	1uvh_A.pdb:0.5497770000):0.4402310000	((1tjo_A.pdb:0.0000020000	1tk6_A.pdb:0.0580250000):0.4515140000	((((((2fzf_A.pdb:1.0563130000	(1lko_A.pdb:0.4903530000	3qhb_A.pdb:0.7972930000):0.2082240000):0.1401790000	1yuz_A.pdb:0.6415930000):0.5381080000	((((((1lb3_A.pdb:0.0439300000	2za7_A.pdb:0.0787440000):0.2280960000	1bg7_A.pdb:0.1582680000):0.0313817000	1r03_A.pdb:0.1745990000):0.0775382000	1z6o_A.pdb:1.1553500000):0.1228900000	1z6o_M.pdb:0.4495060000):0.1919050000	(((1eum_A.pdb:0.2268470000	1krq_A.pdb:0.2504310000):0.2574700000	(2jd7_A.pdb:0.1489570000	1vlg_A.pdb:0.1766810000):0.0234345000):0.1753160000	3e6s_A.pdb:0.5033030000):0.0988855000):0.3039990000):0.1686820000	((((1bcf_A.pdb:0.1063260000	3e1q_A.pdb:0.0812590000):0.1157480000	2fkz_A.pdb:0.1074980000):0.1657130000	1jgc_A.pdb:0.2899350000):0.1596870000	1nfv_A.pdb:0.4747440000):0.1899900000):0.1373660000	2vzb_A.pdb:0.5497650000):0.1147120000	(1otk_A.pdb:1.0307790000	(((((((1oqu_A.pdb:0.1169870000	1uzr_A.pdb:0.0968670000):0.0798394000	1r2f_A.pdb:0.1258500000):0.4888790000	1mxr_A.pdb:0.5615250000):0.5041390000	((1jk0_A.pdb:0.5450960000	2uw2_A.pdb:0.0625510000):0.0391907000	1w68_A.pdb:0.1401630000):0.5562570000):0.2549610000	3ee4_A.pdb:1.0285250000):0.4501020000	(((2uw1_A.pdb:0.0446580000	2uw1_B.pdb:0.0442230000):0.0719480000	1afr_A.pdb:0.1480760000):0.8281940000	1za0_A.pdb:0.6990080000):0.3864740000):0.0165408000	((2inc_B.pdb:0.6027890000	(2inp_C.pdb:0.8068830000	1mty_B.pdb:0.9984920000):0.4238710000):0.3287580000	(1mty_D.pdb:0.8809130000	3dhg_A.pdb:0.6834530000):0.2814250000):0.4083580000):0.5861650000):0.7666140000):0.1464940000):0.2448040000):0.0883673000):0.0558510000):0.0362629000);
(1ji5_A.pdb:0.1925560000	(((1jig_A.pdb:0.1696270000	(((1qgh_A.pdb:0.2131680000	2ux1_A.pdb:0.3836290000):0.1458100000	(((1dps_A.pdb:0.0537830000	1jts_A.pdb:0.0566740000):0.1799450000	1o9r_A.pdb:0.2244310000):0.2264810000	1uvh_A.pdb:0.5616620000):0.3100860000):0.0870183000	((1tjo_A.pdb:0.0268720000	1tk6_A.pdb:0.0103730000):0.4213420000	(((((((2fzf_A.pdb:1.2294990000	(1lko_A.pdb:0.3481740000	1yuz_A.pdb:0.4247820000):0.3081530000):0.1667340000	3qhb_A.pdb:0.6291600000):0.2408810000	((((((((1lb3_A.pdb:0.0631910000	2za7_A.pdb:0.0124560000):0.2035150000	1bg7_A.pdb:0.1062840000):0.0946976000	1r03_A.pdb:0.1313760000):0.0791651000	(1z6o_A.pdb:1.0765660000	1z6o_M.pdb:0.3481190000):0.3140160000):0.3087920000	3e6s_A.pdb:0.3941480000):0.1720170000	2jd7_A.pdb:0.1178350000):0.0392690000	1vlg_A.pdb:0.2142750000):0.0755484000	(1eum_A.pdb:0.2685360000	1krq_A.pdb:0.3107760000):0.1839260000):0.5851380000):0.3447980000	(((1bcf_A.pdb:0.0942000000	3e1q_A.pdb:0.0827950000):0.1419190000	2fkz_A.pdb:0.1579330000):0.2620720000	1jgc_A.pdb:0.1693490000):0.3985640000):0.0868548000	1nfv_A.pdb:0.2956550000):0.4128130000	2vzb_A.pdb:0.6263380000):0.0467296000	(1otk_A.pdb:1.0503850000	((((((1oqu_A.pdb:0.1046460000	1uzr_A.pdb:0.1025350000):0.0314292000	1r2f_A.pdb:0.1719750000):0.4704110000	1mxr_A.pdb:0.6697580000):0.4181570000	(3ee4_A.pdb:1.0098560000	((1jk0_A.pdb:0.4028470000	1w68_A.pdb:0.1109850000):0.0527722000	2uw2_A.pdb:0.1017990000):0.5336560000):0.1698580000):0.7158590000	(((2uw1_A.pdb:0.0337800000	2uw1_B.pdb:0.0386420000):0.1044890000	1afr_A.pdb:0.1430790000):0.7493760000	1za0_A.pdb:1.0748620000):0.3963090000):0.1643370000	((2inc_B.pdb:0.4820640000	(2inp_C.pdb:0.9372190000	1mty_B.pdb:0.9601280000):0.3202760000):0.2782780000	(1mty_D.pdb:0.4854050000	3dhg_A.pdb:0.8261080000):0.3326780000):0.3768540000):0.7664210000):0.6690180000):0.0762701000):0.2519660000):0.0643831000):0.0331447000	(1ji4_A.pdb:0.4113350000	2fjc_A.pdb:0.3387300000):0.1668400000):0.0414771000	1n1q_A.pdb:0.1503010000):0.0898691000	2chp_A.pdb:0.2495700000);
(1ji5_A.pdb:0.3377650000	((1jig_A.pdb:0.1190320000	(((1qgh_A.pdb:0.2808010000	2ux1_A.pdb:0.3661040000):0.1492060000	(1ji4_A.pdb:0.4795710000	(2fjc_A.pdb:0.3140770000	1otk_A.pdb:1.4524090000):0.0971304000):0.0976817000):0.0817568000	(((((1dps_A.pdb:0.0725470000	1jts_A.pdb:0.0436710000):0.2544340000	1o9r_A.pdb:0.2186110000):0.3575920000	1uvh_A.pdb:0.4964420000):0.3211520000	(1tjo_A.pdb:0.0000020000	1tk6_A.pdb:0.0851000000):0.4104500000):0.2522080000	((2fzf_A.pdb:1.0577900000	(((((((1oqu_A.pdb:0.1699770000	1r2f_A.pdb:0.1649460000):0.0320462000	1uzr_A.pdb:0.0473580000):0.4730610000	1mxr_A.pdb:0.8036740000):0.3776000000	((1jk0_A.pdb:0.3188120000	2uw2_A.pdb:0.1483390000):0.0700441000	1w68_A.pdb:0.0587210000):0.6412560000):0.3834730000	3ee4_A.pdb:0.9528460000):0.3861930000	(((2uw1_A.pdb:0.0165500000	2uw1_B.pdb:0.0310820000):0.0682896000	1afr_A.pdb:0.1113570000):0.2916930000	1za0_A.pdb:1.3069120000):0.6784430000):0.1609700000	(2inc_B.pdb:0.7734530000	((2inp_C.pdb:1.0173510000	1mty_B.pdb:1.2180290000):0.3021300000	(1mty_D.pdb:0.7549930000	3dhg_A.pdb:0.8539310000):0.2731930000):0.0968331000):0.1781680000):0.5699820000):0.4763860000	(2vzb_A.pdb:0.6683410000	((((1bcf_A.pdb:0.1003280000	3e1q_A.pdb:0.0797650000):0.1087990000	2fkz_A.pdb:0.1611230000):0.1764400000	1jgc_A.pdb:0.2453480000):0.2811780000	((1nfv_A.pdb:0.4722610000	(((((1lb3_A.pdb:0.0408980000	2za7_A.pdb:0.0773190000):0.1649930000	1bg7_A.pdb:0.0959690000):0.0742396000	1r03_A.pdb:0.1425480000):0.1499430000	(1z6o_A.pdb:0.9192570000	1z6o_M.pdb:0.4520920000):0.1874030000):0.0546779000	((((1eum_A.pdb:0.1590060000	1krq_A.pdb:0.2578220000):0.2769100000	2jd7_A.pdb:0.1312900000):0.0425441000	1vlg_A.pdb:0.1960170000):0.1761390000	3e6s_A.pdb:0.4379370000):0.2039740000):0.5368460000):0.0629637000	((1lko_A.pdb:0.4454090000	1yuz_A.pdb:0.7236460000):0.3189300000	3qhb_A.pdb:0.5428800000):0.4930820000):0.0904683000):0.2968780000):0.0000024342):0.2261630000):0.1481520000):0.0431168000):0.0533776000	2chp_A.pdb:0.3744010000):0.0477225000	1n1q_A.pdb:0.1974100000);
(1ji5_A.pdb:0.2214630000	((1jig_A.pdb:0.0940140000	((1qgh_A.pdb:0.1834520000	2ux1_A.pdb:0.4417380000):0.2369910000	((1ji4_A.pdb:0.4842810000	2fjc_A.pdb:0.3131310000):0.2188930000	(((((1dps_A.pdb:0.0627630000	1jts_A.pdb:0.0251920000):0.2482260000	1o9r_A.pdb:0.1904350000):0.2597570000	1uvh_A.pdb:0.5031190000):0.2140610000	(1tjo_A.pdb:0.0417410000	1tk6_A.pdb:0.0181290000):0.4718400000):0.1876250000	(((((((2fzf_A.pdb:1.0940610000	(1lko_A.pdb:0.5088250000	1yuz_A.pdb:0.6551050000):0.1606240000):0.1358680000	3qhb_A.pdb:0.7612850000):0.2869710000	((((((((((1lb3_A.pdb:0.0503780000	2za7_A.pdb:0.0553740000):0.1735370000	1bg7_A.pdb:0.1006330000):0.0491163000	1r03_A.pdb:0.1709730000):0.1840180000	1z6o_A.pdb:0.9953650000):0.1630580000	1z6o_M.pdb:0.5051730000):0.3593920000	1vlg_A.pdb:0.1252460000):0.1472990000	2jd7_A.pdb:0.1266130000):0.1068080000	3e6s_A.pdb:0.4823510000):0.2074730000	1eum_A.pdb:0.2699760000):0.0268655000	1krq_A.pdb:0.2533920000):0.5201280000):0.1896330000	1nfv_A.pdb:0.3716050000):0.1722790000	(((1bcf_A.pdb:0.0757100000	3e1q_A.pdb:0.0703080000):0.1522010000	2fkz_A.pdb:0.1738510000):0.1486600000	1jgc_A.pdb:0.2342760000):0.2762620000):0.1180190000	2vzb_A.pdb:0.6667770000):0.1977770000	(1otk_A.pdb:0.8998260000	(((((((1oqu_A.pdb:0.1123940000	1uzr_A.pdb:0.0627420000):0.0524027000	1r2f_A.pdb:0.0906520000):0.5216520000	1mxr_A.pdb:0.5008830000):0.4098010000	(1jk0_A.pdb:0.3083320000	(2uw2_A.pdb:0.1189850000	1w68_A.pdb:0.1100630000):0.0741792000):0.5082250000):0.4393950000	3ee4_A.pdb:0.8285710000):0.3771860000	(((2uw1_A.pdb:0.0236860000	2uw1_B.pdb:0.0520950000):0.0781353000	1afr_A.pdb:0.1267750000):0.3719360000	1za0_A.pdb:0.9743650000):0.4978700000):0.3111250000	(2inc_B.pdb:0.7789320000	((2inp_C.pdb:1.3392530000	1mty_B.pdb:0.9367730000):0.3407410000	(1mty_D.pdb:0.6519420000	3dhg_A.pdb:0.6539520000):0.4070360000):0.0952031000):0.4620920000):0.5978190000):0.5639020000):0.0958835000):0.0930777000):0.0832838000):0.0535088000):0.0511919000	1n1q_A.pdb:0.1715800000):0.1281980000	2chp_A.pdb:0.3830170000);
(1ji5_A.pdb:0.2559350000	(1jig_A.pdb:0.1739040000	((2chp_A.pdb:0.3426190000	(((((1dps_A.pdb:0.0436320000	1jts_A.pdb:0.0429540000):0.2115860000	1o9r_A.pdb:0.1668120000):0.2884420000	1uvh_A.pdb:0.4365790000):0.1776400000	(1tjo_A.pdb:0.0315250000	1tk6_A.pdb:0.0147490000):0.3591350000):0.1321770000	(((((2fzf_A.pdb:1.0288870000	((1lko_A.pdb:0.3236290000	1yuz_A.pdb:0.5985960000):0.3402360000	3qhb_A.pdb:0.6050130000):0.2219640000):0.3559150000	((((((1lb3_A.pdb:0.0500010000	2za7_A.pdb:0.0818430000):0.1446490000	1z6o_A.pdb:1.0948900000):0.0307221000	(1bg7_A.pdb:0.2257750000	1r03_A.pdb:0.2178280000):0.0975898000):0.1361790000	1z6o_M.pdb:0.6562570000):0.2037030000	3e6s_A.pdb:0.5458340000):0.1270540000	(((1eum_A.pdb:0.2969720000	1krq_A.pdb:0.3061030000):0.3361690000	2jd7_A.pdb:0.1568170000):0.0529057000	1vlg_A.pdb:0.1193420000):0.1460910000):0.4553710000):0.1578420000	((((1bcf_A.pdb:0.0631250000	3e1q_A.pdb:0.0974480000):0.1681130000	2fkz_A.pdb:0.1260960000):0.1411800000	1jgc_A.pdb:0.2123350000):0.3535630000	1nfv_A.pdb:0.4122300000):0.1690130000):0.1655710000	2vzb_A.pdb:0.5787900000):0.0533493000	(1otk_A.pdb:1.1786820000	(((((((1oqu_A.pdb:0.1153380000	1uzr_A.pdb:0.1254600000):0.0550857000	1r2f_A.pdb:0.1684800000):0.4828760000	1mxr_A.pdb:0.6365840000):0.4064000000	((1jk0_A.pdb:0.2976920000	2uw2_A.pdb:0.1212600000):0.0257817000	1w68_A.pdb:0.1439640000):0.5040490000):0.1624550000	3ee4_A.pdb:1.0053010000):0.2371970000	((2inc_B.pdb:0.5826160000	(2inp_C.pdb:0.7531720000	1mty_B.pdb:1.2265420000):0.2401940000):0.4171130000	(1mty_D.pdb:0.5921720000	3dhg_A.pdb:0.8887930000):0.3101660000):0.4679640000):0.1860580000	(((2uw1_A.pdb:0.0296710000	2uw1_B.pdb:0.0434830000):0.0447559000	1za0_A.pdb:1.4087250000):0.0228041000	1afr_A.pdb:0.1116280000):0.8545120000):0.6699960000):0.4802860000):0.0408248000):0.0932737000):0.0494172000	((1qgh_A.pdb:0.2661130000	2ux1_A.pdb:0.3506230000):0.1707860000	(1ji4_A.pdb:0.4684800000	2fjc_A.pdb:0.4322140000):0.0917495000):0.1299130000):0.0827586000):0.0340256000	1n1q_A.pdb:0.2149040000);
(1ji5_A.pdb:0.2066510000	((1jig_A.pdb:0.1733850000	((((1qgh_A.pdb:0.2278940000	2ux1_A.pdb:0.4050050000):0.1882740000	1ji4_A.pdb:0.4482310000):0.0717163000	2fjc_A.pdb:0.4202160000):0.0785168000	((((1dps_A.pdb:0.0671870000	1jts_A.pdb:0.0154350000):0.2013930000	1o9r_A.pdb:0.1939960000):0.3707820000	1uvh_A.pdb:0.6321180000):0.3449160000	((1tjo_A.pdb:0.0362650000	1tk6_A.pdb:0.0304700000):0.4640720000	(((((2fzf_A.pdb:1.4975760000	((1lko_A.pdb:0.3075100000	1yuz_A.pdb:0.8596320000):0.3376950000	3qhb_A.pdb:0.6199510000):0.4254080000):0.2803100000	(((1bcf_A.pdb:0.0470620000	3e1q_A.pdb:0.0690140000):0.1204240000	2fkz_A.pdb:0.1193850000):0.1372660000	1jgc_A.pdb:0.2773560000):0.1832010000):0.1132730000	(1nfv_A.pdb:0.3325190000	(((((1lb3_A.pdb:0.0262780000	2za7_A.pdb:0.0751710000):0.1713700000	1bg7_A.pdb:0.2003940000):0.0429254000	1r03_A.pdb:0.1429280000):0.1738290000	(1z6o_A.pdb:0.6753340000	1z6o_M.pdb:0.5487920000):0.1311210000):0.0804833000	(((1eum_A.pdb:0.2731020000	1krq_A.pdb:0.2965400000):0.2407640000	(2jd7_A.pdb:0.1454790000	1vlg_A.pdb:0.2186490000):0.0639758000):0.1400170000	3e6s_A.pdb:0.4447610000):0.2120370000):0.5537800000):0.0337186000):0.2890940000	2vzb_A.pdb:0.5652050000):0.0361562000	(1otk_A.pdb:0.9700630000	((((((1oqu_A.pdb:0.1424830000	1uzr_A.pdb:0.0767670000):0.0455611000	1r2f_A.pdb:0.1478170000):0.3819240000	1mxr_A.pdb:0.7210930000):0.4705100000	(3ee4_A.pdb:1.0745950000	((1jk0_A.pdb:0.4573940000	2uw2_A.pdb:0.1290990000):0.0886158000	1w68_A.pdb:0.0665690000):0.6670880000):0.3735050000):0.2402750000	(((2uw1_A.pdb:0.0172270000	2uw1_B.pdb:0.0352910000):0.0507385000	1afr_A.pdb:0.1626960000):0.6117370000	1za0_A.pdb:0.9804640000):0.5920410000):0.1294430000	((2inc_B.pdb:0.4962930000	(2inp_C.pdb:0.9106830000	1mty_B.pdb:1.1802450000):0.1818360000):0.3202620000	(1mty_D.pdb:0.5622440000	3dhg_A.pdb:0.5542000000):0.4349740000):0.2272640000):0.8024100000):0.6576670000):0.0533508000):0.2020060000):0.0738492000):0.0197488000):0.0391388000	1n1q_A.pdb:0.1768640000):0.0868667000	2chp_A.pdb:0.4153060000);
(1ji5_A.pdb:0.2424250000	(1jig_A.pdb:0.2306220000	((1qgh_A.pdb:0.1837140000	2ux1_A.pdb:0.3213550000):0.2113490000	((1ji4_A.pdb:0.4323820000	2fjc_A.pdb:0.3566730000):0.1191250000	(((((1dps_A.pdb:0.0606630000	1jts_A.pdb:0.0210700000):0.2693150000	1o9r_A.pdb:0.1238320000):0.3030900000	1uvh_A.pdb:0.6258320000):0.1628200000	(1tjo_A.pdb:0.0196030000	1tk6_A.pdb:0.0226440000):0.4999090000):0.1688520000	(((((2fzf_A.pdb:1.0739970000	((1lko_A.pdb:0.4462780000	1yuz_A.pdb:0.5480490000):0.3724790000	3qhb_A.pdb:0.3704580000):0.2695910000):0.1839450000	(((((((1lb3_A.pdb:0.0419400000	2za7_A.pdb:0.0500920000):0.0488994000	1z6o_A.pdb:0.9807310000):0.1983480000	1r03_A.pdb:0.1446630000):0.0427967000	1bg7_A.pdb:0.1192220000):0.1506050000	1z6o_M.pdb:0.5034400000):0.2018530000	3e6s_A.pdb:0.6510830000):0.0934474000	((1eum_A.pdb:0.2490000000	1krq_A.pdb:0.2785080000):0.2059530000	(2jd7_A.pdb:0.2148050000	1vlg_A.pdb:0.1962840000):0.0694650000):0.0817848000):0.2479280000):0.2427430000	((((1bcf_A.pdb:0.1438760000	3e1q_A.pdb:0.0897260000):0.1639140000	2fkz_A.pdb:0.1752210000):0.1272450000	1jgc_A.pdb:0.2610880000):0.2448080000	1nfv_A.pdb:0.4492380000):0.0978158000):0.2928130000	2vzb_A.pdb:0.6591330000):0.1174790000	(1otk_A.pdb:1.3149810000	(((((((1oqu_A.pdb:0.1478220000	1uzr_A.pdb:0.0978910000):0.0222477000	1r2f_A.pdb:0.1445510000):0.3946660000	1mxr_A.pdb:0.5593590000):0.4171370000	((1jk0_A.pdb:0.5173740000	1w68_A.pdb:0.0938620000):0.0658117000	2uw2_A.pdb:0.1173640000):0.6926400000):0.2050210000	3ee4_A.pdb:0.8784970000):0.4507640000	(((2uw1_A.pdb:0.0477160000	2uw1_B.pdb:0.0344030000):0.0370427000	1afr_A.pdb:0.2273970000):0.7092950000	1za0_A.pdb:0.6112900000):0.3070890000):0.1169870000	(2inc_B.pdb:0.6042990000	((2inp_C.pdb:1.0293540000	1mty_B.pdb:0.7239530000):0.2025990000	(1mty_D.pdb:0.5115840000	3dhg_A.pdb:0.8876580000):0.3425460000):0.1988510000):0.4697910000):0.5911580000):0.3333530000):0.1463700000):0.0641690000):0.0354509000):0.0767050000):0.0455893000	(1n1q_A.pdb:0.2062590000	2chp_A.pdb:0.3571060000):0.0763049000);
(1ji5_A.pdb:0.2471170000	(1jig_A.pdb:0.1181260000	1n1q_A.pdb:0.1972510000):0.0481677000	(2chp_A.pdb:0.3905380000	(((1qgh_A.pdb:0.2557020000	2ux1_A.pdb:0.3778210000):0.1536300000	((1ji4_A.pdb:0.4547700000	2fjc_A.pdb:0.4508780000):0.1268670000	((((1dps_A.pdb:0.0656820000	1jts_A.pdb:0.0268410000):0.2632900000	1o9r_A.pdb:0.2041740000):0.2659020000	1uvh_A.pdb:0.6114230000):0.2109600000	((1tjo_A.pdb:0.0146460000	1tk6_A.pdb:0.0343670000):0.3554820000	(((((2fzf_A.pdb:1.1059000000	((1lko_A.pdb:0.3948840000	1yuz_A.pdb:0.5543230000):0.3467770000	3qhb_A.pdb:0.4537330000):0.1851410000):0.4755270000	((((((1lb3_A.pdb:0.0390110000	2za7_A.pdb:0.0683990000):0.2126320000	1bg7_A.pdb:0.1295250000):0.0639345000	1r03_A.pdb:0.0930400000):0.0678753000	(1z6o_A.pdb:0.7086060000	1z6o_M.pdb:0.5386220000):0.2215890000):0.3066190000	3e6s_A.pdb:0.5287360000):0.1693920000	(((1eum_A.pdb:0.2253620000	1krq_A.pdb:0.2204380000):0.2939060000	2jd7_A.pdb:0.1094220000):0.0665964000	1vlg_A.pdb:0.1999450000):0.0596025000):0.2490660000):0.1416060000	(((1bcf_A.pdb:0.0722340000	3e1q_A.pdb:0.0821130000):0.1156090000	2fkz_A.pdb:0.1876580000):0.1099610000	1jgc_A.pdb:0.2150560000):0.3210900000):0.0534846000	1nfv_A.pdb:0.5389780000):0.1345460000	(2vzb_A.pdb:0.4026780000	(((((((1oqu_A.pdb:0.0938150000	1uzr_A.pdb:0.1017800000):0.0429527000	1r2f_A.pdb:0.1062140000):0.5255360000	1mxr_A.pdb:0.7108780000):0.1622010000	((1jk0_A.pdb:0.3339440000	2uw2_A.pdb:0.0845490000):0.0843231000	1w68_A.pdb:0.0989140000):0.5876410000):0.3394980000	3ee4_A.pdb:0.8779860000):0.2862370000	((2inc_B.pdb:0.7715830000	(2inp_C.pdb:0.8321990000	1mty_B.pdb:1.0065350000):0.3160350000):0.2577630000	(1mty_D.pdb:0.6751740000	3dhg_A.pdb:0.9119450000):0.3216250000):0.5371330000):0.1822240000	(((2uw1_A.pdb:0.0124060000	2uw1_B.pdb:0.0407900000):0.1093240000	1afr_A.pdb:0.0807190000):0.5625770000	1za0_A.pdb:0.6260620000):0.3598210000):1.1186500000):0.1884520000):0.2721620000):0.2936270000):0.1949610000):0.0797754000):0.0330737000	1otk_A.pdb:1.8639050000):0.0484384000):0.0506395000);
(1ji5_A.pdb:0.2611100000	((1jig_A.pdb:0.1307570000	(((1qgh_A.pdb:0.1615010000	2ux1_A.pdb:0.5126870000):0.2308780000	((((1dps_A.pdb:0.0629850000	1jts_A.pdb:0.0350060000):0.1471690000	1o9r_A.pdb:0.1998330000):0.3280960000	1uvh_A.pdb:0.4958020000):0.2079950000	((1tjo_A.pdb:0.0122830000	1tk6_A.pdb:0.0451140000):0.4646140000	((((((2fzf_A.pdb:1.2734720000	((1lko_A.pdb:0.4867520000	1yuz_A.pdb:0.4086230000):0.2433740000	3qhb_A.pdb:0.6331470000):0.2900370000):0.0954063000	((((((((1lb3_A.pdb:0.0493250000	2za7_A.pdb:0.0368990000):0.1483810000	1bg7_A.pdb:0.1621180000):0.0686947000	1r03_A.pdb:0.1357370000):0.0899599000	(1z6o_A.pdb:0.8509340000	1z6o_M.pdb:0.5327830000):0.2746560000):0.3427360000	3e6s_A.pdb:0.4012760000):0.2370040000	2jd7_A.pdb:0.1536230000):0.0254557000	1vlg_A.pdb:0.2343720000):0.1410470000	(1eum_A.pdb:0.2763050000	1krq_A.pdb:0.3127900000):0.1103130000):0.5704560000):0.3057270000	1nfv_A.pdb:0.4260630000):0.1834430000	(((1bcf_A.pdb:0.0582730000	3e1q_A.pdb:0.0614030000):0.1428240000	2fkz_A.pdb:0.1419770000):0.1990110000	1jgc_A.pdb:0.1430020000):0.2895890000):0.2918950000	2vzb_A.pdb:0.6554600000):0.1105090000	(1otk_A.pdb:1.1458370000	((((((1oqu_A.pdb:0.1120290000	1uzr_A.pdb:0.0772750000):0.0247505000	1r2f_A.pdb:0.1088320000):0.4994800000	1mxr_A.pdb:0.7088800000):0.2758950000	(3ee4_A.pdb:0.9546760000	((1jk0_A.pdb:0.3621290000	1w68_A.pdb:0.0819120000):0.0613700000	2uw2_A.pdb:0.1502290000):0.8720920000):0.2160100000):0.7150310000	(((2uw1_A.pdb:0.0267060000	2uw1_B.pdb:0.0374900000):0.0669339000	1afr_A.pdb:0.1599700000):0.8566510000	1za0_A.pdb:1.0301030000):0.3547060000):0.1468820000	(2inc_B.pdb:0.9139260000	((2inp_C.pdb:1.3637150000	1mty_B.pdb:0.7412070000):0.3002110000	(1mty_D.pdb:0.6413150000	3dhg_A.pdb:0.8230530000):0.3193900000):0.1811450000):0.4643300000):0.3666930000):0.6476540000):0.0693241000):0.2495530000):0.1028700000):0.0489259000	(1ji4_A.pdb:0.5522350000	2fjc_A.pdb:0.3541390000):0.2982520000):0.1225980000):0.0477851000	1n1q_A.pdb:0.1644600000):0.1456030000	2chp_A.pdb:0.3929470000);
(1ji5_A.pdb:0.2082380000	((1jig_A.pdb:0.1562180000	(1n1q_A.pdb:0.1120880000	((((1dps_A.pdb:0.0241480000	1jts_A.pdb:0.0645520000):0.2236850000	1o9r_A.pdb:0.1876190000):0.5072940000	1uvh_A.pdb:0.5521130000):0.2172870000	((1tjo_A.pdb:0.0088140000	1tk6_A.pdb:0.0190690000):0.4880480000	(((2fzf_A.pdb:1.1874860000	(1otk_A.pdb:1.3501410000	(((((((1oqu_A.pdb:0.1463830000	1uzr_A.pdb:0.0917430000):0.0494373000	1r2f_A.pdb:0.0570510000):0.4571640000	1mxr_A.pdb:0.6284140000):0.5707530000	(1jk0_A.pdb:0.4408830000	(2uw2_A.pdb:0.1700040000	1w68_A.pdb:0.0829970000):0.0892589000):0.5160120000):0.2200360000	3ee4_A.pdb:0.9231110000):0.3210640000	(((2uw1_A.pdb:0.0389980000	2uw1_B.pdb:0.0394620000):0.0795864000	1afr_A.pdb:0.1090950000):0.4449010000	1za0_A.pdb:1.0210450000):0.5742070000):0.2199250000	((2inc_B.pdb:0.6541900000	(2inp_C.pdb:0.7844440000	1mty_B.pdb:0.8915110000):0.3031510000):0.3412880000	(1mty_D.pdb:0.5588040000	3dhg_A.pdb:0.6956050000):0.2131200000):0.3104090000):0.3516950000):0.4385040000):0.3471480000	2vzb_A.pdb:0.5980670000):0.0515047000	((((((1bcf_A.pdb:0.0619490000	3e1q_A.pdb:0.1141370000):0.1615470000	2fkz_A.pdb:0.1811070000):0.1967630000	1jgc_A.pdb:0.2522320000):0.3211230000	1nfv_A.pdb:0.3705710000):0.0980801000	((((((1lb3_A.pdb:0.0623120000	2za7_A.pdb:0.0744080000):0.1850350000	1bg7_A.pdb:0.0765500000):0.0276291000	1r03_A.pdb:0.1876450000):0.0959592000	1z6o_A.pdb:1.1907310000):0.0983038000	1z6o_M.pdb:0.5640190000):0.0358052000	(((1eum_A.pdb:0.3356900000	1krq_A.pdb:0.2613570000):0.1646180000	(2jd7_A.pdb:0.1860320000	1vlg_A.pdb:0.2303510000):0.0821922000):0.0908222000	3e6s_A.pdb:0.4577640000):0.2147840000):0.5290660000):0.0554852000	((1lko_A.pdb:0.5682650000	1yuz_A.pdb:0.4693250000):0.1852590000	3qhb_A.pdb:0.6703170000):0.5781220000):0.1536940000):0.2082630000):0.1803520000):0.1411870000):0.0806249000):0.0595291000	((1qgh_A.pdb:0.3245820000	2ux1_A.pdb:0.3155290000):0.1765320000	(1ji4_A.pdb:0.3281940000	2fjc_A.pdb:0.3909830000):0.1272880000):0.1722550000):0.0708619000	2chp_A.pdb:0.4546680000);
(1ji5_A.pdb:0.2556730000	(1jig_A.pdb:0.1261840000	((((1qgh_A.pdb:0.2389410000	2ux1_A.pdb:0.3269200000):0.1344200000	(1ji4_A.pdb:0.3744430000	2fjc_A.pdb:0.2402580000):0.1560440000):0.0030464200	1otk_A.pdb:1.8626280000):0.0550940000	((((1dps_A.pdb:0.0630160000	1jts_A.pdb:0.0244530000):0.2113300000	1o9r_A.pdb:0.1512930000):0.2619260000	1uvh_A.pdb:0.5248790000):0.2906500000	((1tjo_A.pdb:0.0179750000	1tk6_A.pdb:0.0338190000):0.5194720000	(((((2fzf_A.pdb:1.1738090000	((1lko_A.pdb:0.6260320000	1yuz_A.pdb:0.4852680000):0.1670190000	3qhb_A.pdb:0.7486710000):0.2905830000):0.2603720000	((((((1lb3_A.pdb:0.0493670000	2za7_A.pdb:0.0628240000):0.1133620000	(1z6o_A.pdb:0.7573880000	1z6o_M.pdb:0.6199320000):0.3140390000):0.0410007000	(1bg7_A.pdb:0.1344920000	1r03_A.pdb:0.2067480000):0.0588438000):0.4353010000	3e6s_A.pdb:0.4772190000):0.1468330000	(2jd7_A.pdb:0.1743410000	1vlg_A.pdb:0.2101330000):0.0574766000):0.1296230000	(1eum_A.pdb:0.2847010000	1krq_A.pdb:0.3039860000):0.1192530000):0.4384780000):0.1726110000	1nfv_A.pdb:0.2996570000):0.2412760000	(((1bcf_A.pdb:0.1511650000	3e1q_A.pdb:0.0600190000):0.1553290000	2fkz_A.pdb:0.1498890000):0.2187370000	1jgc_A.pdb:0.1801660000):0.3056610000):0.1776170000	(2vzb_A.pdb:0.3154700000	(((((((1oqu_A.pdb:0.0954610000	1uzr_A.pdb:0.0953280000):0.0317511000	1r2f_A.pdb:0.1164480000):0.6225010000	1mxr_A.pdb:0.6403650000):0.2496290000	((1jk0_A.pdb:0.4806780000	2uw2_A.pdb:0.1169010000):0.0771897000	1w68_A.pdb:0.0798300000):0.5508320000):0.3429670000	3ee4_A.pdb:1.1793010000):0.4611710000	(((2uw1_A.pdb:0.0288370000	2uw1_B.pdb:0.0618720000):0.1420850000	1afr_A.pdb:0.0877220000):0.5896000000	1za0_A.pdb:1.0264370000):0.5046600000):0.1424870000	(2inc_B.pdb:0.5865020000	((2inp_C.pdb:1.0795700000	1mty_B.pdb:0.9242200000):0.2554100000	(1mty_D.pdb:0.6685960000	3dhg_A.pdb:1.1257600000):0.5524110000):0.1725210000):0.5623010000):1.1759900000):0.1848130000):0.2077490000):0.1668590000):0.1479330000):0.0583999000):0.0508540000	(1n1q_A.pdb:0.1208910000	2chp_A.pdb:0.4235200000):0.0653354000);
(1ji5_A.pdb:0.2317200000	(((1jig_A.pdb:0.1854680000	((1qgh_A.pdb:0.1128490000	2ux1_A.pdb:0.4729520000):0.2981840000	(((((1dps_A.pdb:0.0688130000	1jts_A.pdb:0.0183820000):0.2992640000	1o9r_A.pdb:0.1370430000):0.3015560000	1uvh_A.pdb:0.6646480000):0.1374940000	(1tjo_A.pdb:0.0000020000	1tk6_A.pdb:0.0350640000):0.5020620000):0.1362030000	(((((2fzf_A.pdb:1.2803420000	((1lko_A.pdb:0.3960040000	1yuz_A.pdb:0.6390160000):0.2168870000	3qhb_A.pdb:0.5850220000):0.1790390000):0.3582290000	1nfv_A.pdb:0.3532330000):0.2294530000	(((1bcf_A.pdb:0.1064500000	3e1q_A.pdb:0.0930160000):0.1175120000	2fkz_A.pdb:0.1835580000):0.1036530000	1jgc_A.pdb:0.2355450000):0.3569480000):0.0438796000	((((((1lb3_A.pdb:0.0517340000	2za7_A.pdb:0.0604250000):0.1278010000	(1bg7_A.pdb:0.1576980000	1r03_A.pdb:0.1886540000):0.0775471000):0.1178590000	1z6o_A.pdb:1.0161810000):0.1496480000	1z6o_M.pdb:0.5990000000):0.2726870000	3e6s_A.pdb:0.5947690000):0.0873840000	(((1eum_A.pdb:0.3622820000	1krq_A.pdb:0.3192380000):0.1901390000	2jd7_A.pdb:0.2310250000):0.0723050000	1vlg_A.pdb:0.1607630000):0.1351580000):0.5673990000):0.1690760000	(2vzb_A.pdb:0.6491130000	(1otk_A.pdb:1.2600290000	((((((1oqu_A.pdb:0.1232870000	1uzr_A.pdb:0.0612560000):0.0282942000	1r2f_A.pdb:0.1299770000):0.5365330000	1mxr_A.pdb:0.6583130000):0.2385610000	((1jk0_A.pdb:0.5069760000	1w68_A.pdb:0.1012730000):0.0733167000	2uw2_A.pdb:0.0893830000):0.7164890000):0.2574480000	3ee4_A.pdb:0.9609120000):0.3101040000	(((2inc_B.pdb:0.6569320000	(2inp_C.pdb:0.8471340000	1mty_B.pdb:1.0515500000):0.3410530000):0.2616870000	(1mty_D.pdb:0.7878780000	3dhg_A.pdb:0.7391660000):0.1570230000):0.2179260000	(((2uw1_A.pdb:0.0352090000	2uw1_B.pdb:0.0229940000):0.0716571000	1afr_A.pdb:0.1483290000):0.6391670000	1za0_A.pdb:0.7741910000):0.3966090000):0.0895406000):0.4998490000):0.4437260000):0.1665130000):0.1892440000):0.1403330000):0.0858147000):0.0285054000	(1ji4_A.pdb:0.4997230000	2fjc_A.pdb:0.3781140000):0.2650770000):0.0499868000	1n1q_A.pdb:0.1741460000):0.1317550000	2chp_A.pdb:0.4045580000);
(1ji5_A.pdb:0.2544150000	((1jig_A.pdb:0.1699010000	1n1q_A.pdb:0.1794430000):0.0323743000	((((1qgh_A.pdb:0.2385020000	2ux1_A.pdb:0.2638040000):0.1519030000	1ji4_A.pdb:0.4805910000):0.0688631000	2fjc_A.pdb:0.4386860000):0.1174880000	((((1dps_A.pdb:0.0629880000	1jts_A.pdb:0.0284840000):0.1979770000	1o9r_A.pdb:0.2252870000):0.3810170000	1uvh_A.pdb:0.5264230000):0.2274500000	((1tjo_A.pdb:0.0034260000	1tk6_A.pdb:0.0492800000):0.3849020000	((((((2fzf_A.pdb:1.0659630000	(((((((1oqu_A.pdb:0.0986130000	1uzr_A.pdb:0.0966230000):0.0243858000	1r2f_A.pdb:0.1362490000):0.3905250000	1mxr_A.pdb:0.6361820000):0.3054930000	((1jk0_A.pdb:0.3674890000	2uw2_A.pdb:0.1549440000):0.0436932000	1w68_A.pdb:0.0737080000):0.7453800000):0.3572710000	3ee4_A.pdb:0.7882570000):0.1897010000	(((2uw1_A.pdb:0.0189220000	2uw1_B.pdb:0.0380180000):0.0828091000	1afr_A.pdb:0.0529740000):0.5637220000	1za0_A.pdb:1.2478010000):0.4040570000):0.1348610000	((2inc_B.pdb:0.6962090000	(2inp_C.pdb:0.6668510000	1mty_B.pdb:1.3204920000):0.2906960000):0.3476830000	(1mty_D.pdb:0.7904860000	3dhg_A.pdb:0.7230500000):0.2302340000):0.5052090000):0.4075940000):0.1216530000	1otk_A.pdb:2.0810860000):0.1759590000	((1lko_A.pdb:0.5007040000	1yuz_A.pdb:0.4846620000):0.3040510000	3qhb_A.pdb:0.5399990000):0.2501920000):0.4875330000	1nfv_A.pdb:0.3872550000):0.1340150000	((((1bcf_A.pdb:0.1262320000	3e1q_A.pdb:0.0551890000):0.1374150000	2fkz_A.pdb:0.1528570000):0.0689917000	1jgc_A.pdb:0.2685980000):0.2765090000	(((((1lb3_A.pdb:0.0248940000	2za7_A.pdb:0.0701640000):0.2231860000	1bg7_A.pdb:0.1077920000):0.0187787000	1r03_A.pdb:0.1486270000):0.1098650000	(1z6o_A.pdb:0.8930700000	1z6o_M.pdb:0.3865010000):0.2859850000):0.1196370000	((((1eum_A.pdb:0.2680700000	1krq_A.pdb:0.2882280000):0.2405750000	2jd7_A.pdb:0.1816330000):0.0672515000	1vlg_A.pdb:0.1760250000):0.1609240000	3e6s_A.pdb:0.5029020000):0.0535029000):0.5347550000):0.1145080000):0.2596950000	2vzb_A.pdb:0.6621620000):0.1757360000):0.2115400000):0.1302850000):0.0794916000):0.0745254000	2chp_A.pdb:0.4177880000);
(1ji5_A.pdb:0.1954110000	(((1jig_A.pdb:0.0841520000	((1qgh_A.pdb:0.2315170000	2ux1_A.pdb:0.4481410000):0.2067450000	(((((1dps_A.pdb:0.0400040000	1jts_A.pdb:0.0402570000):0.2420470000	1o9r_A.pdb:0.1856870000):0.2986200000	1uvh_A.pdb:0.5131510000):0.2644990000	(1tjo_A.pdb:0.0230150000	1tk6_A.pdb:0.0281960000):0.4394850000):0.2328660000	((((((2fzf_A.pdb:1.0612830000	(1otk_A.pdb:1.1788370000	(((((((1oqu_A.pdb:0.1336080000	1r2f_A.pdb:0.1409400000):0.0784065000	1uzr_A.pdb:0.0405760000):0.4585990000	1mxr_A.pdb:0.6011150000):0.4134150000	((1jk0_A.pdb:0.3547740000	2uw2_A.pdb:0.1143400000):0.0572013000	1w68_A.pdb:0.0810450000):0.4834580000):0.4535730000	3ee4_A.pdb:0.6239150000):0.3059790000	(((2uw1_A.pdb:0.0124740000	2uw1_B.pdb:0.0424570000):0.0594372000	1afr_A.pdb:0.1261830000):0.5719950000	1za0_A.pdb:0.9219460000):0.6337270000):0.0599938000	((2inc_B.pdb:0.7820840000	(2inp_C.pdb:0.7424600000	1mty_B.pdb:1.1308730000):0.1990630000):0.2239780000	(1mty_D.pdb:0.7997390000	3dhg_A.pdb:0.9808410000):0.5973820000):0.4620840000):0.4880800000):0.3016000000):0.2572610000	((1lko_A.pdb:0.4317370000	1yuz_A.pdb:0.5006250000):0.3861380000	3qhb_A.pdb:0.4820780000):0.6620700000):0.2415020000	((((((((1lb3_A.pdb:0.0798960000	2za7_A.pdb:0.0648840000):0.1809420000	1bg7_A.pdb:0.1072090000):0.0398650000	1r03_A.pdb:0.1762490000):0.0900977000	(1z6o_A.pdb:0.9990720000	1z6o_M.pdb:0.4593570000):0.2674160000):0.2909840000	3e6s_A.pdb:0.4256170000):0.1379360000	2jd7_A.pdb:0.1360140000):0.0419467000	(1eum_A.pdb:0.3300280000	1krq_A.pdb:0.1702490000):0.3070520000):0.1101740000	1vlg_A.pdb:0.0933540000):0.5196190000):0.2334310000	1nfv_A.pdb:0.4788890000):0.1494430000	(((1bcf_A.pdb:0.0986310000	3e1q_A.pdb:0.0611770000):0.1961940000	2fkz_A.pdb:0.1373700000):0.1715490000	1jgc_A.pdb:0.2734460000):0.3770440000):0.2529720000	2vzb_A.pdb:0.7704450000):0.1213330000):0.1615830000):0.1099940000):0.0500354000	(1ji4_A.pdb:0.4631600000	2fjc_A.pdb:0.4561430000):0.2371850000):0.0538620000	1n1q_A.pdb:0.1656360000):0.0659920000	2chp_A.pdb:0.2927790000);
(1ji5_A.pdb:0.1788720000	(1jig_A.pdb:0.1544660000	((1qgh_A.pdb:0.2625330000	2ux1_A.pdb:0.3006800000):0.1981700000	((1ji4_A.pdb:0.4499510000	2fjc_A.pdb:0.4904060000):0.1049630000	(((((1dps_A.pdb:0.0447220000	1jts_A.pdb:0.0338800000):0.1995110000	1o9r_A.pdb:0.1972130000):0.3586580000	1uvh_A.pdb:0.6670520000):0.1825020000	(1tjo_A.pdb:0.0000020000	1tk6_A.pdb:0.0573480000):0.6092390000):0.1340410000	(((((2fzf_A.pdb:0.8434500000	((1lko_A.pdb:0.6201030000	1yuz_A.pdb:0.5421460000):0.3894180000	3qhb_A.pdb:0.7007330000):0.1628640000):0.3557310000	(((((1lb3_A.pdb:0.0583550000	2za7_A.pdb:0.0524100000):0.1680880000	1bg7_A.pdb:0.1460800000):0.0581666000	(1r03_A.pdb:0.1419360000	(1z6o_A.pdb:0.7337380000	1z6o_M.pdb:0.5646430000):0.2156850000):0.0587671000):0.3348760000	3e6s_A.pdb:0.4549770000):0.1531940000	((1eum_A.pdb:0.3619590000	1krq_A.pdb:0.2143020000):0.2094880000	(2jd7_A.pdb:0.2290420000	1vlg_A.pdb:0.2910380000):0.0823097000):0.0617341000):0.3452830000):0.3429640000	1nfv_A.pdb:0.4530980000):0.1395630000	(((1bcf_A.pdb:0.0961410000	3e1q_A.pdb:0.0580540000):0.1606760000	2fkz_A.pdb:0.1509230000):0.1123190000	1jgc_A.pdb:0.2814620000):0.2436560000):0.3712670000	(2vzb_A.pdb:0.6036020000	(1otk_A.pdb:1.2086140000	((((((1oqu_A.pdb:0.0971440000	(1r2f_A.pdb:0.1190220000	1uzr_A.pdb:0.0918210000):0.0050919100):0.6380220000	1mxr_A.pdb:0.8367730000):0.2414970000	((1jk0_A.pdb:0.4265300000	2uw2_A.pdb:0.1088670000):0.0426837000	1w68_A.pdb:0.0979740000):0.8616610000):0.3018310000	3ee4_A.pdb:1.1601990000):0.2277790000	(((2uw1_A.pdb:0.0138560000	2uw1_B.pdb:0.0386770000):0.1272070000	1afr_A.pdb:0.0826750000):0.4077070000	1za0_A.pdb:0.9853680000):0.5937020000):0.2786780000	((2inc_B.pdb:0.6003240000	(2inp_C.pdb:0.8917310000	1mty_B.pdb:0.8552370000):0.1708490000):0.4281790000	(1mty_D.pdb:0.5229910000	3dhg_A.pdb:1.0990990000):0.3529270000):0.4106530000):0.5680780000):0.7163880000):0.1362110000):0.1212580000):0.2159050000):0.0875758000):0.0823033000):0.0494564000	(1n1q_A.pdb:0.2354990000	2chp_A.pdb:0.4318830000):0.0783070000);
(1ji5_A.pdb:0.1411940000	(1jig_A.pdb:0.1600760000	(1n1q_A.pdb:0.1383960000	(((1qgh_A.pdb:0.2148840000	2ux1_A.pdb:0.3687770000):0.1569250000	(1ji4_A.pdb:0.4151700000	2fjc_A.pdb:0.4239020000):0.1103850000):0.0900477000	(((((1dps_A.pdb:0.0595950000	1jts_A.pdb:0.0283080000):0.1837400000	1o9r_A.pdb:0.1415540000):0.3350490000	1uvh_A.pdb:0.3202440000):0.3489860000	(1tjo_A.pdb:0.0193320000	1tk6_A.pdb:0.0261060000):0.4273080000):0.1534920000	((((((2fzf_A.pdb:1.1563310000	3qhb_A.pdb:0.5070090000):0.1748440000	(1lko_A.pdb:0.6662490000	1yuz_A.pdb:0.6011890000):0.2279750000):0.4103040000	(((((1lb3_A.pdb:0.1139430000	2za7_A.pdb:0.0748530000):0.1434890000	(1bg7_A.pdb:0.1792710000	1r03_A.pdb:0.1788720000):0.1010590000):0.1647790000	(1z6o_A.pdb:0.8075030000	1z6o_M.pdb:0.4672530000):0.2616770000):0.2487510000	3e6s_A.pdb:0.5053220000):0.1036360000	(((1eum_A.pdb:0.3003920000	1krq_A.pdb:0.2570320000):0.2947580000	1vlg_A.pdb:0.2212070000):0.0160960000	2jd7_A.pdb:0.1793270000):0.0671371000):0.5867830000):0.0297466000	(1otk_A.pdb:0.9828830000	(((((1oqu_A.pdb:0.1331780000	(1r2f_A.pdb:0.1600070000	1uzr_A.pdb:0.1198160000):0.0184859000):0.2227130000	1mxr_A.pdb:0.7902400000):0.4120850000	(3ee4_A.pdb:1.0786920000	(1jk0_A.pdb:0.3204680000	(2uw2_A.pdb:0.1107310000	1w68_A.pdb:0.0836510000):0.0926467000):0.6931780000):0.2582830000):0.5105870000	(((2uw1_A.pdb:0.0142080000	2uw1_B.pdb:0.0275750000):0.0566669000	1afr_A.pdb:0.1552540000):0.4645230000	1za0_A.pdb:0.7104560000):0.5899680000):0.1903670000	((2inc_B.pdb:0.6536170000	(2inp_C.pdb:0.6744940000	1mty_B.pdb:1.2232680000):0.3332660000):0.3316400000	(1mty_D.pdb:0.9930610000	3dhg_A.pdb:0.9884990000):0.1909320000):0.2434280000):0.4493180000):0.5988480000):0.2557210000	2vzb_A.pdb:0.5536410000):0.1605920000	((((1bcf_A.pdb:0.0968620000	3e1q_A.pdb:0.0863380000):0.1342360000	2fkz_A.pdb:0.1507590000):0.1832630000	1jgc_A.pdb:0.3162310000):0.3966410000	1nfv_A.pdb:0.4946270000):0.1729950000):0.3308080000):0.0815039000):0.0441314000):0.0548583000):0.1152710000	2chp_A.pdb:0.4369190000);
(1ji5_A.pdb:0.2483620000	(1jig_A.pdb:0.1960630000	(((1qgh_A.pdb:0.1720010000	2ux1_A.pdb:0.2841500000):0.2253610000	(1ji4_A.pdb:0.4160660000	2fjc_A.pdb:0.4527800000):0.1543700000):0.1093240000	((((1dps_A.pdb:0.0516700000	1jts_A.pdb:0.0681340000):0.2208220000	1o9r_A.pdb:0.2075250000):0.3972650000	1uvh_A.pdb:0.4576350000):0.2326190000	((1tjo_A.pdb:0.0290940000	1tk6_A.pdb:0.0264530000):0.5427610000	(((((2fzf_A.pdb:1.1009060000	3qhb_A.pdb:0.4729500000):0.2387980000	(1lko_A.pdb:0.6396640000	1yuz_A.pdb:0.6682440000):0.1055360000):0.7537050000	1nfv_A.pdb:0.3835650000):0.2036470000	(((1bcf_A.pdb:0.0934190000	3e1q_A.pdb:0.0828030000):0.1041880000	(2fkz_A.pdb:0.1366460000	1jgc_A.pdb:0.2333040000):0.0532433000):0.1888050000	(((((1lb3_A.pdb:0.0608490000	2za7_A.pdb:0.0388050000):0.2344770000	(1bg7_A.pdb:0.1471090000	1r03_A.pdb:0.1249480000):0.0551497000):0.0973988000	(1z6o_A.pdb:1.0131850000	1z6o_M.pdb:0.4413020000):0.2666660000):0.2099730000	3e6s_A.pdb:0.6977510000):0.0902426000	(((1eum_A.pdb:0.2686890000	1krq_A.pdb:0.2529000000):0.2444870000	2jd7_A.pdb:0.1091090000):0.0872759000	1vlg_A.pdb:0.2213380000):0.1053780000):0.4830080000):0.1493920000):0.2995100000	(2vzb_A.pdb:0.6365260000	(1otk_A.pdb:1.3260200000	(((((((1oqu_A.pdb:0.1462870000	1r2f_A.pdb:0.1812660000):0.0230084000	1uzr_A.pdb:0.0791020000):0.5514850000	1mxr_A.pdb:0.5878340000):0.4705090000	((1jk0_A.pdb:0.4207380000	2uw2_A.pdb:0.1008600000):0.0436179000	1w68_A.pdb:0.1450180000):0.4065330000):0.4573490000	3ee4_A.pdb:0.8986040000):0.3014510000	(((2uw1_A.pdb:0.0253300000	2uw1_B.pdb:0.0559690000):0.0668806000	1afr_A.pdb:0.1204110000):0.3813530000	1za0_A.pdb:1.3277480000):0.3570310000):0.2759860000	((2inc_B.pdb:0.6954060000	(2inp_C.pdb:0.9693270000	1mty_B.pdb:1.1542250000):0.2891970000):0.4142560000	(1mty_D.pdb:0.7952870000	3dhg_A.pdb:0.9916720000):0.2081650000):0.3382670000):0.4114670000):0.8919080000):0.0478761000):0.1015950000):0.2290590000):0.1944790000):0.0515427000):0.0388134000	(1n1q_A.pdb:0.2016900000	2chp_A.pdb:0.3089220000):0.0827310000);
(1ji5_A.pdb:0.2090770000	(1jig_A.pdb:0.1371980000	((2chp_A.pdb:0.3748710000	((((1dps_A.pdb:0.0502690000	1jts_A.pdb:0.0429490000):0.2750870000	1o9r_A.pdb:0.1352350000):0.2865550000	1uvh_A.pdb:0.6042320000):0.2616780000	((1tjo_A.pdb:0.0225160000	1tk6_A.pdb:0.0129310000):0.3637940000	(((((2fzf_A.pdb:0.9375670000	((1lko_A.pdb:0.3960240000	1yuz_A.pdb:0.6069300000):0.3010810000	3qhb_A.pdb:0.7078710000):0.1818650000):0.2764360000	((((((1lb3_A.pdb:0.0381900000	2za7_A.pdb:0.0642310000):0.1936970000	1bg7_A.pdb:0.1377750000):0.0739328000	1r03_A.pdb:0.1127000000):0.1342950000	(1z6o_A.pdb:0.8712720000	1z6o_M.pdb:0.3966860000):0.2106780000):0.2751090000	3e6s_A.pdb:0.4739540000):0.1207630000	((1eum_A.pdb:0.2925650000	1krq_A.pdb:0.3048040000):0.1597540000	(2jd7_A.pdb:0.1956120000	1vlg_A.pdb:0.1771560000):0.0940785000):0.0935247000):0.3976380000):0.1987120000	(((1bcf_A.pdb:0.0957760000	3e1q_A.pdb:0.0851610000):0.1645860000	2fkz_A.pdb:0.1255130000):0.1282300000	1jgc_A.pdb:0.1387420000):0.3397360000):0.1494580000	1nfv_A.pdb:0.4428630000):0.2398440000	(2vzb_A.pdb:0.3911000000	(1otk_A.pdb:1.9627120000	(((((((1oqu_A.pdb:0.1246060000	1uzr_A.pdb:0.0871430000):0.0355524000	1r2f_A.pdb:0.1245810000):0.6103280000	1mxr_A.pdb:0.4059300000):0.3995330000	((1jk0_A.pdb:0.4323410000	1w68_A.pdb:0.1224530000):0.0354995000	2uw2_A.pdb:0.1207770000):0.5359760000):0.4961530000	3ee4_A.pdb:0.6794540000):0.6425750000	(((2uw1_A.pdb:0.0360160000	2uw1_B.pdb:0.0418790000):0.0860612000	1afr_A.pdb:0.1331870000):0.3729510000	1za0_A.pdb:1.2545590000):0.4625410000):0.1326010000	(((2inc_B.pdb:0.6365340000	2inp_C.pdb:1.0296210000):0.1956170000	1mty_B.pdb:0.9863230000):0.3186260000	(1mty_D.pdb:0.5545160000	3dhg_A.pdb:0.8559750000):0.3331560000):0.2775900000):0.7903340000):0.6953390000):0.2125360000):0.1892860000):0.1689470000):0.0741458000):0.0554393000	((1qgh_A.pdb:0.2239840000	2ux1_A.pdb:0.3756490000):0.1708280000	(1ji4_A.pdb:0.4135680000	2fjc_A.pdb:0.3965120000):0.0821326000):0.0553163000):0.1045020000):0.0346856000	1n1q_A.pdb:0.1590600000);
(1ji5_A.pdb:0.1930610000	((1jig_A.pdb:0.1378300000	1n1q_A.pdb:0.1830320000):0.0419507000	(((1qgh_A.pdb:0.2168610000	2ux1_A.pdb:0.3223800000):0.1466070000	(((((1dps_A.pdb:0.0600640000	1jts_A.pdb:0.0319660000):0.1836390000	1o9r_A.pdb:0.1259260000):0.3049080000	1uvh_A.pdb:0.5304970000):0.2370490000	(1tjo_A.pdb:0.0213610000	1tk6_A.pdb:0.0293580000):0.5365250000):0.1591060000	(((2fzf_A.pdb:1.3536460000	(1otk_A.pdb:1.2699520000	(((((((1oqu_A.pdb:0.1118400000	1r2f_A.pdb:0.1730310000):0.0542448000	1uzr_A.pdb:0.0194200000):0.3523420000	1mxr_A.pdb:0.7788140000):0.3111770000	3ee4_A.pdb:1.0316360000):0.1477180000	((1jk0_A.pdb:0.4302570000	2uw2_A.pdb:0.1250280000):0.0480889000	1w68_A.pdb:0.1103570000):0.5857290000):0.3602510000	((2inc_B.pdb:0.9211190000	(2inp_C.pdb:0.9171100000	1mty_B.pdb:1.1092500000):0.1792820000):0.1755730000	(1mty_D.pdb:1.0258470000	3dhg_A.pdb:0.8411760000):0.4394340000):0.4082490000):0.3424540000	(((2uw1_A.pdb:0.0257610000	2uw1_B.pdb:0.0464580000):0.0329638000	1afr_A.pdb:0.1477170000):0.5498700000	1za0_A.pdb:0.7339240000):0.4347220000):0.4043900000):0.2915680000):0.2762730000	2vzb_A.pdb:0.6573100000):0.0478567000	(((((1bcf_A.pdb:0.0835660000	3e1q_A.pdb:0.0907030000):0.1524180000	2fkz_A.pdb:0.1228630000):0.0749772000	1jgc_A.pdb:0.3275190000):0.3018820000	(((((1lb3_A.pdb:0.0717690000	2za7_A.pdb:0.0586650000):0.1975500000	1bg7_A.pdb:0.0683780000):0.0703040000	1r03_A.pdb:0.1770610000):0.0751061000	(1z6o_A.pdb:0.8005590000	1z6o_M.pdb:0.6645730000):0.2514070000):0.2181040000	((((1eum_A.pdb:0.2406010000	1krq_A.pdb:0.3242360000):0.2538790000	1vlg_A.pdb:0.1835930000):0.0470911000	2jd7_A.pdb:0.2214420000):0.1659190000	3e6s_A.pdb:0.5546900000):0.0734500000):0.3340510000):0.0750977000	(1nfv_A.pdb:0.4638060000	((1lko_A.pdb:0.5422670000	1yuz_A.pdb:0.5208380000):0.3565320000	3qhb_A.pdb:0.5966450000):0.4252610000):0.2090660000):0.1903310000):0.2099160000):0.1997850000):0.0206187000	(1ji4_A.pdb:0.4299870000	2fjc_A.pdb:0.3033660000):0.1520450000):0.0613076000):0.0806648000	2chp_A.pdb:0.2877420000);
(1ji5_A.pdb:0.2493990000	(1jig_A.pdb:0.1493140000	(((1qgh_A.pdb:0.2120900000	2ux1_A.pdb:0.3637170000):0.1698550000	(1ji4_A.pdb:0.3173640000	2fjc_A.pdb:0.2908300000):0.1899490000):0.0951552000	(((((1dps_A.pdb:0.0369820000	1jts_A.pdb:0.0339140000):0.3211860000	1o9r_A.pdb:0.1775560000):0.2656850000	1uvh_A.pdb:0.6406020000):0.2939640000	(1tjo_A.pdb:0.0116420000	1tk6_A.pdb:0.0344400000):0.4254990000):0.1977640000	(((((((2fzf_A.pdb:1.1412650000	1yuz_A.pdb:0.6225070000):0.1500570000	1lko_A.pdb:0.6278260000):0.2319630000	3qhb_A.pdb:0.6962200000):0.5092230000	((((1bcf_A.pdb:0.0925060000	3e1q_A.pdb:0.0811970000):0.1312220000	2fkz_A.pdb:0.1417800000):0.0643671000	1jgc_A.pdb:0.2797790000):0.2745250000	((((((1lb3_A.pdb:0.0655590000	2za7_A.pdb:0.0491770000):0.1733170000	1bg7_A.pdb:0.1188470000):0.0485376000	1r03_A.pdb:0.0868600000):0.0987790000	(1z6o_A.pdb:1.0206550000	1z6o_M.pdb:0.6447590000):0.1097360000):0.2807420000	3e6s_A.pdb:0.4000710000):0.1539170000	((1eum_A.pdb:0.2717380000	1krq_A.pdb:0.2723960000):0.2695420000	(2jd7_A.pdb:0.1485970000	1vlg_A.pdb:0.1883740000):0.0692483000):0.1448980000):0.4388740000):0.0676788000):0.0731990000	1nfv_A.pdb:0.4640580000):0.1088150000	(1otk_A.pdb:0.9843090000	(((((((1oqu_A.pdb:0.1881320000	1r2f_A.pdb:0.1603570000):0.0335104000	1uzr_A.pdb:0.0685220000):0.6153520000	1mxr_A.pdb:0.7576580000):0.2901080000	((1jk0_A.pdb:0.3550290000	2uw2_A.pdb:0.1625450000):0.0535015000	1w68_A.pdb:0.0677490000):0.5703320000):0.4669140000	3ee4_A.pdb:0.9241670000):0.3137770000	(((2uw1_A.pdb:0.0322660000	2uw1_B.pdb:0.0693380000):0.0637700000	1afr_A.pdb:0.1840730000):0.4706650000	1za0_A.pdb:0.9418710000):0.8624940000):0.3633260000	((2inc_B.pdb:0.7985420000	(2inp_C.pdb:0.9271340000	1mty_B.pdb:0.7971350000):0.2962910000):0.2672810000	(1mty_D.pdb:0.6060310000	3dhg_A.pdb:0.9618750000):0.2436720000):0.4065030000):0.6878060000):0.5396580000):0.0957103000	2vzb_A.pdb:0.6498140000):0.1670190000):0.0626225000):0.0507971000):0.0616287000	(1n1q_A.pdb:0.1820790000	2chp_A.pdb:0.3169040000):0.0566437000);
(1ji5_A.pdb:0.2155360000	((1jig_A.pdb:0.0640720000	((1qgh_A.pdb:0.2059510000	2ux1_A.pdb:0.3267590000):0.2886960000	((1ji4_A.pdb:0.3556780000	2fjc_A.pdb:0.2839620000):0.1073860000	((((1dps_A.pdb:0.0408970000	1jts_A.pdb:0.0396640000):0.1411160000	1o9r_A.pdb:0.1881060000):0.2898960000	1uvh_A.pdb:0.5156630000):0.2659810000	((1tjo_A.pdb:0.0069520000	1tk6_A.pdb:0.0356770000):0.4543920000	((((((2fzf_A.pdb:1.2862290000	((1lko_A.pdb:0.4548190000	1yuz_A.pdb:0.4972320000):0.3261600000	3qhb_A.pdb:0.5796130000):0.2675780000):0.2268600000	(((((1lb3_A.pdb:0.0733500000	2za7_A.pdb:0.0817530000):0.1551190000	(1bg7_A.pdb:0.1403140000	1r03_A.pdb:0.0887990000):0.0524111000):0.0898308000	(1z6o_A.pdb:0.7598260000	1z6o_M.pdb:0.3393470000):0.1611780000):0.2914900000	3e6s_A.pdb:0.3477390000):0.1204740000	(((1eum_A.pdb:0.2342550000	1krq_A.pdb:0.2935710000):0.2139520000	2jd7_A.pdb:0.1650160000):0.0349056000	1vlg_A.pdb:0.1185110000):0.1023640000):0.3744500000):0.2481700000	1nfv_A.pdb:0.3731830000):0.0766574000	(((1bcf_A.pdb:0.0691030000	3e1q_A.pdb:0.0739960000):0.0925548000	2fkz_A.pdb:0.0959030000):0.1361580000	1jgc_A.pdb:0.1831110000):0.2704080000):0.3009560000	2vzb_A.pdb:0.6362880000):0.1332370000	(1otk_A.pdb:1.0855140000	(((((((1oqu_A.pdb:0.1371690000	1uzr_A.pdb:0.0935750000):0.0385640000	1r2f_A.pdb:0.1529390000):0.3523650000	1mxr_A.pdb:0.6541800000):0.5494700000	3ee4_A.pdb:0.9819050000):0.1706880000	((1jk0_A.pdb:0.4171300000	2uw2_A.pdb:0.1171680000):0.0385467000	1w68_A.pdb:0.0617340000):0.3964580000):0.5296200000	(((2uw1_A.pdb:0.0083500000	2uw1_B.pdb:0.0339660000):0.0752257000	1afr_A.pdb:0.1450890000):0.5228730000	1za0_A.pdb:1.0173980000):0.3488880000):0.3743160000	((2inc_B.pdb:0.6661790000	(2inp_C.pdb:0.9711170000	1mty_B.pdb:1.1265020000):0.3416060000):0.2827630000	(1mty_D.pdb:0.5090570000	3dhg_A.pdb:0.7903460000):0.5299490000):0.1830220000):0.5302670000):0.6828420000):0.1009660000):0.1853000000):0.0980102000):0.0563020000):0.0725781000):0.0458405000	1n1q_A.pdb:0.1504640000):0.0741591000	2chp_A.pdb:0.3293620000);
(1ji5_A.pdb:0.2517830000	(1jig_A.pdb:0.1814330000	((2chp_A.pdb:0.2957700000	(((((1dps_A.pdb:0.0452010000	1jts_A.pdb:0.0344640000):0.2028090000	1o9r_A.pdb:0.1934100000):0.3319850000	1uvh_A.pdb:0.5650350000):0.1889760000	(1tjo_A.pdb:0.0226720000	1tk6_A.pdb:0.0419490000):0.4082340000):0.1408010000	((((((2fzf_A.pdb:0.9945110000	((1lko_A.pdb:0.5152020000	1yuz_A.pdb:0.4921550000):0.1654200000	3qhb_A.pdb:0.5514540000):0.3455540000):0.2721750000	(((((((1lb3_A.pdb:0.0510780000	2za7_A.pdb:0.0589190000):0.0925657000	1z6o_A.pdb:1.3261310000):0.1336270000	1bg7_A.pdb:0.1261610000):0.0540878000	1r03_A.pdb:0.1941260000):0.1306440000	1z6o_M.pdb:0.6241500000):0.1507960000	3e6s_A.pdb:0.4010760000):0.1523600000	(((1eum_A.pdb:0.2613560000	1krq_A.pdb:0.2561810000):0.2311580000	2jd7_A.pdb:0.1923610000):0.0413539000	1vlg_A.pdb:0.1279020000):0.0847786000):0.4857170000):0.1438250000	1nfv_A.pdb:0.5878460000):0.0651964000	(((1bcf_A.pdb:0.0687330000	3e1q_A.pdb:0.0829380000):0.1115080000	2fkz_A.pdb:0.2042350000):0.1130200000	1jgc_A.pdb:0.2858990000):0.2434060000):0.1572380000	(1otk_A.pdb:1.5879930000	(((((((1oqu_A.pdb:0.1807400000	1uzr_A.pdb:0.0926890000):0.0079414300	1r2f_A.pdb:0.1687170000):0.5059360000	1mxr_A.pdb:0.5056960000):0.3123840000	((1jk0_A.pdb:0.6092310000	2uw2_A.pdb:0.1012440000):0.0649633000	1w68_A.pdb:0.0880460000):0.5224300000):0.4589280000	3ee4_A.pdb:0.8035600000):0.3913490000	(((2uw1_A.pdb:0.0463360000	2uw1_B.pdb:0.0365700000):0.1188720000	1afr_A.pdb:0.0740650000):0.5601990000	1za0_A.pdb:0.9860310000):0.2858750000):0.0325912000	((2inc_B.pdb:0.6115010000	(2inp_C.pdb:0.7259640000	1mty_B.pdb:0.9904530000):0.3531270000):0.3516510000	(1mty_D.pdb:0.7707590000	3dhg_A.pdb:0.6008630000):0.2951300000):0.2986410000):0.5153890000):0.6040030000):0.0000020524	2vzb_A.pdb:0.5164560000):0.1525130000):0.1422630000):0.0351117000	((1qgh_A.pdb:0.1966700000	2ux1_A.pdb:0.3580970000):0.1911910000	(1ji4_A.pdb:0.3274160000	2fjc_A.pdb:0.4832820000):0.2796910000):0.0856162000):0.0734089000):0.0467122000	1n1q_A.pdb:0.1189300000);
(1ji5_A.pdb:0.1996100000	((1jig_A.pdb:0.1128220000	((((1qgh_A.pdb:0.3422910000	2ux1_A.pdb:0.4193430000):0.1145340000	(1ji4_A.pdb:0.4095490000	(((1dps_A.pdb:0.0813950000	1jts_A.pdb:0.0224400000):0.1943350000	1o9r_A.pdb:0.2451390000):0.1236640000	1uvh_A.pdb:0.8864890000):0.1988280000):0.1084670000):0.1159380000	2fjc_A.pdb:0.4834950000):0.0524883000	((1tjo_A.pdb:0.0421910000	1tk6_A.pdb:0.0328210000):0.5400300000	(((((2fzf_A.pdb:1.1368020000	((1lko_A.pdb:0.5893240000	1yuz_A.pdb:0.3979240000):0.3313820000	3qhb_A.pdb:0.4212010000):0.1579840000):0.3453730000	((((((1lb3_A.pdb:0.0504530000	2za7_A.pdb:0.0505150000):0.2282380000	1bg7_A.pdb:0.1574150000):0.0590904000	1r03_A.pdb:0.1011300000):0.1535280000	(1z6o_A.pdb:0.8378210000	1z6o_M.pdb:0.4635810000):0.1607210000):0.2261270000	3e6s_A.pdb:0.3714500000):0.0887125000	((1eum_A.pdb:0.3501450000	1krq_A.pdb:0.2572680000):0.2829290000	(2jd7_A.pdb:0.1360660000	1vlg_A.pdb:0.1773440000):0.0740101000):0.0774399000):0.3669730000):0.1433850000	1nfv_A.pdb:0.5807040000):0.1093760000	(((1bcf_A.pdb:0.1227460000	3e1q_A.pdb:0.0430490000):0.1463800000	2fkz_A.pdb:0.1302900000):0.0774935000	1jgc_A.pdb:0.2807050000):0.2373560000):0.2189950000	(2vzb_A.pdb:0.4395970000	(1otk_A.pdb:1.6874390000	(((((((1oqu_A.pdb:0.1021760000	1r2f_A.pdb:0.1168610000):0.0225026000	1uzr_A.pdb:0.0796510000):0.4936290000	1mxr_A.pdb:0.4184140000):0.4780200000	((1jk0_A.pdb:0.4287330000	2uw2_A.pdb:0.1459930000):0.0403617000	1w68_A.pdb:0.0724150000):0.4156860000):0.2413670000	3ee4_A.pdb:0.9748830000):0.2969060000	(((2uw1_A.pdb:0.0229740000	2uw1_B.pdb:0.0278770000):0.0602987000	1afr_A.pdb:0.1306050000):0.5105460000	1za0_A.pdb:0.8880020000):0.7632760000):0.1529510000	((2inc_B.pdb:0.7335670000	(2inp_C.pdb:0.7474890000	1mty_B.pdb:0.8567610000):0.2392090000):0.3324680000	(1mty_D.pdb:0.6307250000	3dhg_A.pdb:0.8371340000):0.3174440000):0.2731430000):0.3793030000):0.4948540000):0.0572910000):0.1432240000):0.2780310000):0.0694777000):0.0510600000	1n1q_A.pdb:0.2178660000):0.0767007000	2chp_A.pdb:0.4464420000);
(1ji5_A.pdb:0.2968940000	(1jig_A.pdb:0.1693830000	(((1qgh_A.pdb:0.2218440000	2ux1_A.pdb:0.2931170000):0.1720810000	(1ji4_A.pdb:0.5131100000	2fjc_A.pdb:0.3531080000):0.1369410000):0.1596900000	(((((1dps_A.pdb:0.0544090000	1jts_A.pdb:0.0399710000):0.2542230000	1o9r_A.pdb:0.1893630000):0.4108020000	1uvh_A.pdb:0.6973100000):0.1880400000	(1tjo_A.pdb:0.0174980000	1tk6_A.pdb:0.0155550000):0.4794770000):0.0858596000	((((((2fzf_A.pdb:1.2206620000	((1lko_A.pdb:0.5119680000	1yuz_A.pdb:0.4389930000):0.1846090000	3qhb_A.pdb:0.4983900000):0.3499340000):0.2624570000	1nfv_A.pdb:0.3750930000):0.1946470000	(((((1lb3_A.pdb:0.0368250000	2za7_A.pdb:0.0774380000):0.2623490000	1bg7_A.pdb:0.1365760000):0.0372530000	1r03_A.pdb:0.1516620000):0.0971090000	(1z6o_A.pdb:1.0027070000	1z6o_M.pdb:0.4648990000):0.2738570000):0.2291300000	(((1eum_A.pdb:0.3056200000	1krq_A.pdb:0.2558020000):0.1243830000	3e6s_A.pdb:0.5985230000):0.0745976000	(2jd7_A.pdb:0.1192150000	1vlg_A.pdb:0.2727090000):0.0866925000):0.2342960000):0.3614550000):0.1178900000	(((1bcf_A.pdb:0.1631960000	3e1q_A.pdb:0.0654300000):0.1127030000	2fkz_A.pdb:0.1928660000):0.1390470000	1jgc_A.pdb:0.2503200000):0.2099290000):0.2224980000	2vzb_A.pdb:0.5726800000):0.1109200000	(1otk_A.pdb:1.3034300000	(((((((1oqu_A.pdb:0.1265050000	1uzr_A.pdb:0.0653120000):0.0485727000	1r2f_A.pdb:0.1074640000):0.4898870000	1mxr_A.pdb:0.7823290000):0.3310820000	((1jk0_A.pdb:0.4631060000	2uw2_A.pdb:0.1126850000):0.0609753000	1w68_A.pdb:0.0842270000):0.6582640000):0.4407920000	(((2uw1_A.pdb:0.0497990000	2uw1_B.pdb:0.0420530000):0.0832539000	1afr_A.pdb:0.1389580000):0.6799460000	1za0_A.pdb:0.8646840000):0.4870620000):0.1189570000	3ee4_A.pdb:1.0798420000):0.1964670000	((2inc_B.pdb:0.8930390000	(2inp_C.pdb:0.9564640000	1mty_B.pdb:0.8656820000):0.2475530000):0.1438920000	(1mty_D.pdb:0.5852390000	3dhg_A.pdb:0.8767020000):0.4375920000):0.5165620000):0.4291030000):0.6463050000):0.1282990000):0.1788460000):0.0722807000):0.0415505000	(1n1q_A.pdb:0.1521970000	2chp_A.pdb:0.4497110000):0.0760465000);
(1ji5_A.pdb:0.2310870000	(1jig_A.pdb:0.1771520000	(((1qgh_A.pdb:0.2291670000	2ux1_A.pdb:0.2595510000):0.2747370000	(((((1dps_A.pdb:0.0455290000	1jts_A.pdb:0.0444110000):0.1987200000	1o9r_A.pdb:0.1480880000):0.2890560000	1uvh_A.pdb:0.6472930000):0.1059210000	(1tjo_A.pdb:0.0224220000	1tk6_A.pdb:0.0221330000):0.5285510000):0.1447600000	((((2fzf_A.pdb:0.8445550000	((1lko_A.pdb:0.3196440000	1yuz_A.pdb:0.5477750000):0.2566230000	3qhb_A.pdb:0.5742200000):0.3253280000):0.2786170000	(((((1lb3_A.pdb:0.0892250000	2za7_A.pdb:0.0786270000):0.1666660000	1bg7_A.pdb:0.1096980000):0.0389408000	(1r03_A.pdb:0.1419600000	(1z6o_A.pdb:0.8836650000	1z6o_M.pdb:0.4598030000):0.0901444000):0.0096014600):0.3222610000	3e6s_A.pdb:0.3358310000):0.1345830000	((1eum_A.pdb:0.2827280000	1krq_A.pdb:0.2390330000):0.1835260000	(2jd7_A.pdb:0.1441970000	1vlg_A.pdb:0.1828670000):0.0542960000):0.0720356000):0.3497210000):0.2221360000	((((1bcf_A.pdb:0.0991540000	3e1q_A.pdb:0.0488100000):0.1319200000	2fkz_A.pdb:0.1291510000):0.1516870000	1jgc_A.pdb:0.2228400000):0.2424970000	1nfv_A.pdb:0.4428370000):0.1076320000):0.2685510000	(2vzb_A.pdb:0.4773700000	(1otk_A.pdb:1.4620910000	(((((((1oqu_A.pdb:0.1421540000	1uzr_A.pdb:0.0867050000):0.0315713000	1r2f_A.pdb:0.1299470000):0.3828210000	1mxr_A.pdb:0.5569020000):0.3196740000	((1jk0_A.pdb:0.4422050000	2uw2_A.pdb:0.1462370000):0.0277298000	1w68_A.pdb:0.1204700000):0.5739890000):0.2861220000	3ee4_A.pdb:0.7344920000):0.4535270000	((2inc_B.pdb:0.9621090000	(2inp_C.pdb:0.7079040000	1mty_B.pdb:1.2088110000):0.3381750000):0.2473200000	(1mty_D.pdb:0.6063930000	3dhg_A.pdb:0.9079400000):0.2148430000):0.5775500000):0.1988290000	(((2uw1_A.pdb:0.0433960000	2uw1_B.pdb:0.0504380000):0.1019380000	1afr_A.pdb:0.1060760000):0.6271490000	1za0_A.pdb:0.7876280000):0.3434230000):0.7193140000):0.4483450000):0.0659765000):0.2777080000):0.0483270000):0.0393872000	(1ji4_A.pdb:0.3151850000	2fjc_A.pdb:0.3567350000):0.1677780000):0.1042210000):0.0424255000	(1n1q_A.pdb:0.1703170000	2chp_A.pdb:0.3228000000):0.0539250000);
(1ji5_A.pdb:0.2137550000	(1jig_A.pdb:0.1352470000	1n1q_A.pdb:0.2244370000):0.0971472000	(((2chp_A.pdb:0.3330390000	((((1dps_A.pdb:0.0560910000	1jts_A.pdb:0.0373110000):0.1921840000	1o9r_A.pdb:0.1549910000):0.3496380000	1uvh_A.pdb:0.5029450000):0.4071150000	((1tjo_A.pdb:0.0101560000	1tk6_A.pdb:0.0280030000):0.4009060000	(((((2fzf_A.pdb:1.2476140000	(1lko_A.pdb:0.6078810000	(1yuz_A.pdb:0.5849770000	3qhb_A.pdb:0.9303140000):0.1388330000):0.2591580000):0.2951060000	(((((1lb3_A.pdb:0.0699390000	2za7_A.pdb:0.0740900000):0.1195190000	(1bg7_A.pdb:0.1544990000	1r03_A.pdb:0.1404770000):0.0361666000):0.0409891000	(1z6o_A.pdb:1.0127500000	1z6o_M.pdb:0.5918390000):0.2010700000):0.3327320000	3e6s_A.pdb:0.5111240000):0.1405720000	(((1eum_A.pdb:0.2251270000	1krq_A.pdb:0.3143270000):0.1933060000	1vlg_A.pdb:0.1659990000):0.0433566000	2jd7_A.pdb:0.1541680000):0.1004770000):0.5113230000):0.3287300000	1nfv_A.pdb:0.3194540000):0.1829330000	(((1bcf_A.pdb:0.0717500000	3e1q_A.pdb:0.0744630000):0.0729040000	(2fkz_A.pdb:0.1737380000	1jgc_A.pdb:0.2805910000):0.0504780000):0.0328163000	(((((((1oqu_A.pdb:0.1132460000	1r2f_A.pdb:0.1568760000):0.0495840000	1uzr_A.pdb:0.0214070000):0.3921850000	1mxr_A.pdb:0.6287090000):0.3404480000	(1jk0_A.pdb:0.2831910000	(2uw2_A.pdb:0.1469380000	1w68_A.pdb:0.1223590000):0.0964686000):0.6121040000):0.1930300000	3ee4_A.pdb:1.0248510000):0.4499710000	(((2uw1_A.pdb:0.0262850000	2uw1_B.pdb:0.0348000000):0.0760553000	1afr_A.pdb:0.0891890000):0.6031970000	1za0_A.pdb:0.7559220000):0.4500560000):0.1798490000	(2inc_B.pdb:0.7815770000	((2inp_C.pdb:1.3367000000	1mty_B.pdb:0.5773770000):0.6017750000	(1mty_D.pdb:0.7978880000	3dhg_A.pdb:0.8306360000):0.3817580000):0.1079490000):0.5028310000):1.5084800000):0.3461710000):0.2764990000	2vzb_A.pdb:0.5548740000):0.0808506000):0.1391230000):0.0864375000):0.0480725000	((1qgh_A.pdb:0.2377670000	2ux1_A.pdb:0.3099750000):0.2581550000	(1ji4_A.pdb:0.4032460000	2fjc_A.pdb:0.3582820000):0.2013630000):0.1250010000):0.0095974300	1otk_A.pdb:1.9236510000):0.1055820000);
(1ji5_A.pdb:0.2163890000	((1jig_A.pdb:0.1236340000	1n1q_A.pdb:0.1891590000):0.0486897000	((1qgh_A.pdb:0.1622110000	2ux1_A.pdb:0.4072750000):0.3172900000	(((1ji4_A.pdb:0.3845370000	2fjc_A.pdb:0.3962930000):0.1160030000	((((1dps_A.pdb:0.0682790000	1jts_A.pdb:0.0401480000):0.2150110000	1o9r_A.pdb:0.1719110000):0.2419210000	1uvh_A.pdb:0.7269310000):0.1815750000	(1tjo_A.pdb:0.0076310000	1tk6_A.pdb:0.0366950000):0.6073290000):0.2206320000):0.0721665000	((((2fzf_A.pdb:0.6938130000	((1lko_A.pdb:0.6805640000	1yuz_A.pdb:0.5228390000):0.1404170000	3qhb_A.pdb:0.7382740000):0.3680840000):0.1514640000	(1otk_A.pdb:1.5116110000	((((((1oqu_A.pdb:0.1197110000	(1r2f_A.pdb:0.2126920000	1uzr_A.pdb:0.0997300000):0.0006150290):0.4992180000	1mxr_A.pdb:0.6852990000):0.3142530000	3ee4_A.pdb:1.0515220000):0.2337180000	((1jk0_A.pdb:0.4102310000	2uw2_A.pdb:0.0955450000):0.0673056000	1w68_A.pdb:0.0901540000):0.4321780000):0.8835480000	(((2uw1_A.pdb:0.0162300000	2uw1_B.pdb:0.0647150000):0.1589600000	1afr_A.pdb:0.0788880000):0.4256900000	1za0_A.pdb:0.9455580000):0.4674190000):0.2648170000	((2inc_B.pdb:0.4900270000	(2inp_C.pdb:1.0687600000	1mty_B.pdb:1.3857660000):0.1322380000):0.6221430000	(1mty_D.pdb:0.5524270000	3dhg_A.pdb:0.8212040000):0.4844820000):0.3122720000):0.4620060000):0.3014210000):0.4426880000	2vzb_A.pdb:0.5251290000):0.0901496000	(((((1bcf_A.pdb:0.1015770000	3e1q_A.pdb:0.1167360000):0.1514860000	2fkz_A.pdb:0.1474030000):0.0995069000	1jgc_A.pdb:0.3039790000):0.3242390000	((((((1lb3_A.pdb:0.0682850000	2za7_A.pdb:0.0528950000):0.1701810000	1bg7_A.pdb:0.1469210000):0.0349255000	1r03_A.pdb:0.1397310000):0.0339680000	1z6o_A.pdb:1.2693020000):0.0766378000	1z6o_M.pdb:0.5753840000):0.1853990000	(((1eum_A.pdb:0.3689850000	1krq_A.pdb:0.1906880000):0.2200130000	(2jd7_A.pdb:0.1544890000	1vlg_A.pdb:0.2697820000):0.1040490000):0.1368530000	3e6s_A.pdb:0.4753160000):0.1125020000):0.6465870000):0.0561221000	1nfv_A.pdb:0.5793300000):0.2062260000):0.3097190000):0.0826378000):0.0172132000):0.0990193000	2chp_A.pdb:0.3573950000);
(1ji5_A.pdb:0.2818390000	(1jig_A.pdb:0.1982510000	(((1qgh_A.pdb:0.2207730000	2ux1_A.pdb:0.4420030000):0.1809580000	(1ji4_A.pdb:0.5437430000	2fjc_A.pdb:0.3824250000):0.1615630000):0.1014170000	(((((1dps_A.pdb:0.0618260000	1jts_A.pdb:0.0232210000):0.2434080000	1o9r_A.pdb:0.2077310000):0.3649020000	1uvh_A.pdb:0.5234160000):0.1897220000	(1tjo_A.pdb:0.0035510000	1tk6_A.pdb:0.0286770000):0.4855890000):0.1177230000	(((2fzf_A.pdb:1.2037340000	(1otk_A.pdb:1.2061040000	(((((((1oqu_A.pdb:0.1320560000	1uzr_A.pdb:0.0747340000):0.0101714000	1r2f_A.pdb:0.1700550000):0.5754710000	1mxr_A.pdb:0.3738950000):0.3792240000	((1jk0_A.pdb:0.4146120000	2uw2_A.pdb:0.0839030000):0.0540617000	1w68_A.pdb:0.0707730000):0.4903360000):0.4273410000	3ee4_A.pdb:0.7425080000):0.2758540000	(((2uw1_A.pdb:0.0493040000	2uw1_B.pdb:0.0170460000):0.0905647000	1afr_A.pdb:0.0913980000):0.6135390000	1za0_A.pdb:0.8048440000):0.5459740000):0.2990240000	((2inc_B.pdb:0.9401970000	(2inp_C.pdb:1.0024460000	1mty_B.pdb:0.8862820000):0.3391920000):0.1828740000	(1mty_D.pdb:0.5384730000	3dhg_A.pdb:1.0695480000):0.1981180000):0.3068230000):0.5864870000):0.5161080000):0.1962740000	2vzb_A.pdb:0.4806320000):0.0792431000	((((1bcf_A.pdb:0.0893020000	3e1q_A.pdb:0.0548260000):0.1455960000	2fkz_A.pdb:0.1303880000):0.1348770000	1jgc_A.pdb:0.1493220000):0.2866640000	((1nfv_A.pdb:0.2026850000	((1lko_A.pdb:0.4072380000	1yuz_A.pdb:0.4574040000):0.3364390000	3qhb_A.pdb:0.5969080000):0.3348280000):0.1612770000	(((((((1lb3_A.pdb:0.0525900000	2za7_A.pdb:0.0680560000):0.1504020000	1z6o_A.pdb:1.0231430000):0.1011950000	1bg7_A.pdb:0.1328140000):0.0432892000	1r03_A.pdb:0.1523460000):0.2010860000	1z6o_M.pdb:0.5399460000):0.2214490000	3e6s_A.pdb:0.4153020000):0.1151260000	((1eum_A.pdb:0.3238410000	1krq_A.pdb:0.2304590000):0.1692360000	(2jd7_A.pdb:0.1776160000	1vlg_A.pdb:0.2150770000):0.1013260000):0.0832112000):0.4712190000):0.0555143000):0.2383190000):0.2217390000):0.1585210000):0.0810984000):0.0314343000	(1n1q_A.pdb:0.1738620000	2chp_A.pdb:0.4299790000):0.0680832000);
(1ji5_A.pdb:0.2813120000	(1jig_A.pdb:0.1463300000	(((1qgh_A.pdb:0.1854000000	2ux1_A.pdb:0.3863720000):0.1987590000	(1ji4_A.pdb:0.3523030000	2fjc_A.pdb:0.3059950000):0.1644860000):0.0624833000	(((((1dps_A.pdb:0.0697080000	1jts_A.pdb:0.0428090000):0.2209470000	1o9r_A.pdb:0.1523830000):0.4043120000	1uvh_A.pdb:0.6519240000):0.1650750000	(1tjo_A.pdb:0.0253160000	1tk6_A.pdb:0.0251960000):0.4134390000):0.1010980000	(((((((2fzf_A.pdb:1.3429270000	(1lko_A.pdb:0.4195990000	1yuz_A.pdb:0.6457460000):0.3789390000):0.0976762000	3qhb_A.pdb:0.9034010000):0.3344340000	((((((1lb3_A.pdb:0.0447360000	2za7_A.pdb:0.0373060000):0.1950560000	1bg7_A.pdb:0.1325380000):0.0607809000	1r03_A.pdb:0.1507180000):0.1469400000	(1z6o_A.pdb:0.9175120000	1z6o_M.pdb:0.2738700000):0.2514950000):0.1771780000	3e6s_A.pdb:0.4268710000):0.1170500000	((1eum_A.pdb:0.2881200000	1krq_A.pdb:0.2862260000):0.2202610000	(2jd7_A.pdb:0.1656170000	1vlg_A.pdb:0.2154720000):0.0575017000):0.0710334000):0.3655000000):0.3398150000	(((1bcf_A.pdb:0.1014290000	3e1q_A.pdb:0.0479940000):0.1458600000	2fkz_A.pdb:0.1515290000):0.1410270000	1jgc_A.pdb:0.2375150000):0.2915180000):0.0547352000	1nfv_A.pdb:0.5517610000):0.2492790000	2vzb_A.pdb:0.5942810000):0.1748990000	(1otk_A.pdb:1.3861190000	(((((((1oqu_A.pdb:0.1287150000	1r2f_A.pdb:0.1295450000):0.0325382000	1uzr_A.pdb:0.0869690000):0.4736230000	1mxr_A.pdb:0.6234590000):0.5067040000	((1jk0_A.pdb:0.4179450000	2uw2_A.pdb:0.0943230000):0.0308247000	1w68_A.pdb:0.1024250000):0.5066020000):0.3702980000	3ee4_A.pdb:0.9692110000):0.5897810000	(((2uw1_A.pdb:0.0367290000	2uw1_B.pdb:0.0281890000):0.0193060000	1afr_A.pdb:0.1509990000):0.6105990000	1za0_A.pdb:1.0726230000):0.3337730000):0.0909427000	((2inc_B.pdb:0.7502150000	(2inp_C.pdb:1.1402590000	1mty_B.pdb:0.8317270000):0.3251380000):0.1106370000	(1mty_D.pdb:0.4620660000	3dhg_A.pdb:0.8851380000):0.4807470000):0.5181860000):0.7051980000):0.2685780000):0.0944262000):0.1274260000):0.0511444000):0.0576746000	(1n1q_A.pdb:0.1645130000	2chp_A.pdb:0.3610100000):0.0285345000);
(1ji5_A.pdb:0.2239540000	((1jig_A.pdb:0.1166010000	1n1q_A.pdb:0.2268510000):0.0752129000	((1qgh_A.pdb:0.1188410000	2ux1_A.pdb:0.3849080000):0.2233490000	(2fjc_A.pdb:0.5402920000	((((1dps_A.pdb:0.0481320000	1jts_A.pdb:0.0433960000):0.2421060000	1o9r_A.pdb:0.1656310000):0.3056130000	1uvh_A.pdb:0.5189920000):0.2951770000	(((1tjo_A.pdb:0.0150040000	1tk6_A.pdb:0.0415670000):0.3581610000	(1otk_A.pdb:1.1923250000	((((((1oqu_A.pdb:0.1753900000	1uzr_A.pdb:0.0706970000):0.0546254000	1r2f_A.pdb:0.1482140000):0.6137680000	1mxr_A.pdb:0.7184170000):0.3143360000	((1jk0_A.pdb:0.3971630000	2uw2_A.pdb:0.1025230000):0.0784613000	1w68_A.pdb:0.0814200000):0.6014520000):0.2735780000	3ee4_A.pdb:1.1649950000):0.4374130000	(((2inc_B.pdb:0.5230710000	(2inp_C.pdb:0.6712470000	1mty_B.pdb:1.0280430000):0.2116030000):0.1250550000	(1mty_D.pdb:0.6693440000	3dhg_A.pdb:1.0873480000):0.3066450000):0.5198030000	(((2uw1_A.pdb:0.0408120000	2uw1_B.pdb:0.0417010000):0.0920619000	1afr_A.pdb:0.1370060000):0.4944830000	1za0_A.pdb:1.3848420000):0.4957500000):0.1278540000):0.7456120000):0.7437980000):0.0913994000	((((2fzf_A.pdb:1.0054740000	((1lko_A.pdb:0.4274570000	1yuz_A.pdb:0.5885090000):0.1358430000	3qhb_A.pdb:0.4763400000):0.3715730000):0.3466180000	(((((1lb3_A.pdb:0.0432540000	2za7_A.pdb:0.0445980000):0.1342790000	(1bg7_A.pdb:0.1834530000	1r03_A.pdb:0.2169670000):0.0530376000):0.0725506000	(1z6o_A.pdb:0.7767040000	1z6o_M.pdb:0.5953490000):0.2144620000):0.3692610000	3e6s_A.pdb:0.4444180000):0.0852525000	(((1eum_A.pdb:0.3449890000	1krq_A.pdb:0.2927160000):0.2771930000	2jd7_A.pdb:0.1537680000):0.0711181000	1vlg_A.pdb:0.1989820000):0.1111440000):0.3798110000):0.1841450000	((((1bcf_A.pdb:0.1275490000	3e1q_A.pdb:0.0954790000):0.1045330000	2fkz_A.pdb:0.1456180000):0.1569220000	1jgc_A.pdb:0.2175370000):0.3390730000	1nfv_A.pdb:0.5148090000):0.0914570000):0.1279640000	2vzb_A.pdb:0.5967900000):0.1553180000):0.0850801000):0.0836605000):0.0751101000):0.0355844000):0.0996680000	(2chp_A.pdb:0.2608900000	1ji4_A.pdb:0.5145580000):0.0373063000);
(1ji5_A.pdb:0.1845800000	((1jig_A.pdb:0.1475470000	(((1qgh_A.pdb:0.1834200000	2ux1_A.pdb:0.4438610000):0.1647820000	(1ji4_A.pdb:0.5776320000	2fjc_A.pdb:0.3597880000):0.1309040000):0.0662202000	((((1dps_A.pdb:0.0299870000	1jts_A.pdb:0.0423630000):0.1912030000	1o9r_A.pdb:0.1965040000):0.3608170000	1uvh_A.pdb:0.5759520000):0.2164820000	(((1tjo_A.pdb:0.0375900000	1tk6_A.pdb:0.0142240000):0.2244000000	1otk_A.pdb:1.5801820000):0.2089720000	((((2fzf_A.pdb:1.2827060000	((1lko_A.pdb:0.4246710000	1yuz_A.pdb:0.6686680000):0.1279340000	3qhb_A.pdb:0.8794680000):0.1063570000):0.3794750000	((((((1lb3_A.pdb:0.0595170000	2za7_A.pdb:0.0364270000):0.1977470000	1bg7_A.pdb:0.1315180000):0.0363890000	1r03_A.pdb:0.1413780000):0.1294230000	(1z6o_A.pdb:0.8847490000	1z6o_M.pdb:0.5053270000):0.2252980000):0.1917120000	3e6s_A.pdb:0.4847210000):0.0742874000	((1eum_A.pdb:0.2644430000	1krq_A.pdb:0.2980790000):0.1985260000	(2jd7_A.pdb:0.2037620000	1vlg_A.pdb:0.1194550000):0.0742969000):0.1016070000):0.3868770000):0.2034510000	((((1bcf_A.pdb:0.0832250000	3e1q_A.pdb:0.0827110000):0.1403830000	2fkz_A.pdb:0.1888920000):0.1026440000	1jgc_A.pdb:0.2851060000):0.2190200000	1nfv_A.pdb:0.4780260000):0.1060970000):0.2123840000	(2vzb_A.pdb:0.4927930000	(((((((1oqu_A.pdb:0.1543690000	1r2f_A.pdb:0.1331990000):0.0237886000	1uzr_A.pdb:0.1012230000):0.3915030000	1mxr_A.pdb:0.4646730000):0.4811710000	((1jk0_A.pdb:0.4454950000	2uw2_A.pdb:0.1170420000):0.0471089000	1w68_A.pdb:0.0788200000):0.5375380000):0.4298890000	(((2uw1_A.pdb:0.0268910000	2uw1_B.pdb:0.0203290000):0.1050150000	1afr_A.pdb:0.0683200000):0.6458920000	1za0_A.pdb:0.7853640000):0.3005800000):0.1122390000	3ee4_A.pdb:1.0281040000):0.0694029000	((2inc_B.pdb:0.7428170000	(2inp_C.pdb:1.0936960000	1mty_B.pdb:0.9863770000):0.2209690000):0.1591690000	(1mty_D.pdb:0.5516140000	3dhg_A.pdb:0.9486450000):0.2651540000):0.4398540000):1.2256900000):0.0823460000):0.0803557000):0.1416540000):0.1109320000):0.0987381000):0.0473177000	1n1q_A.pdb:0.1500000000):0.0957437000	2chp_A.pdb:0.4616600000);
(1ji5_A.pdb:0.2680480000	(((1jig_A.pdb:0.1786180000	((1qgh_A.pdb:0.2266760000	2ux1_A.pdb:0.4477110000):0.2503050000	((((1dps_A.pdb:0.0196930000	1jts_A.pdb:0.0437660000):0.2076840000	1o9r_A.pdb:0.2049770000):0.4115050000	1uvh_A.pdb:0.5782580000):0.1935550000	((1tjo_A.pdb:0.0012460000	1tk6_A.pdb:0.0380280000):0.3445270000	((((((2fzf_A.pdb:1.2456570000	(1lko_A.pdb:0.5942250000	1yuz_A.pdb:0.5454220000):0.2393480000):0.1640840000	3qhb_A.pdb:0.6900970000):0.4292550000	1nfv_A.pdb:0.4253000000):0.1571430000	(((((1lb3_A.pdb:0.0575610000	2za7_A.pdb:0.0483930000):0.2281560000	1bg7_A.pdb:0.1451530000):0.0445932000	1r03_A.pdb:0.2162370000):0.0900873000	(1z6o_A.pdb:0.7949570000	1z6o_M.pdb:0.5525010000):0.2556100000):0.2237190000	((((1eum_A.pdb:0.2234680000	1krq_A.pdb:0.3968590000):0.3013540000	2jd7_A.pdb:0.1113100000):0.0532144000	1vlg_A.pdb:0.1764030000):0.0988940000	3e6s_A.pdb:0.5874470000):0.1344880000):0.3549970000):0.0736290000	(((1bcf_A.pdb:0.1396580000	3e1q_A.pdb:0.1418570000):0.1191940000	2fkz_A.pdb:0.1613260000):0.0919604000	1jgc_A.pdb:0.2861990000):0.3919050000):0.2409670000	(2vzb_A.pdb:0.5759910000	(1otk_A.pdb:1.2762690000	(((((((1oqu_A.pdb:0.1138890000	1uzr_A.pdb:0.1196430000):0.0490297000	1r2f_A.pdb:0.1565680000):0.5295630000	1mxr_A.pdb:0.7542890000):0.2873530000	((1jk0_A.pdb:0.4204310000	2uw2_A.pdb:0.1437600000):0.0836462000	1w68_A.pdb:0.0736830000):0.5318830000):0.3251900000	3ee4_A.pdb:1.3718900000):0.1837710000	(((2uw1_A.pdb:0.0476050000	2uw1_B.pdb:0.0173340000):0.1449220000	1afr_A.pdb:0.1166060000):0.4892900000	1za0_A.pdb:1.0980880000):0.6851940000):0.0903260000	((2inc_B.pdb:0.7745900000	(2inp_C.pdb:1.0631570000	1mty_B.pdb:0.9866090000):0.2283330000):0.1287070000	(1mty_D.pdb:0.7262730000	3dhg_A.pdb:0.9941220000):0.2575680000):0.3487650000):0.4304870000):0.5651120000):0.1034280000):0.1356700000):0.1584220000):0.1509870000):0.0889703000):0.0590760000	(1ji4_A.pdb:0.5335150000	2fjc_A.pdb:0.3732150000):0.2262230000):0.0570173000	1n1q_A.pdb:0.1564800000):0.1441110000	2chp_A.pdb:0.2756300000);
(1ji5_A.pdb:0.2408630000	(1jig_A.pdb:0.1236830000	(((2chp_A.pdb:0.3528950000	((1qgh_A.pdb:0.3904950000	2ux1_A.pdb:0.3386610000):0.0793404000	1ji4_A.pdb:0.4935000000):0.0622447000):0.1158500000	(2fjc_A.pdb:0.4788600000	((((1dps_A.pdb:0.0566390000	1jts_A.pdb:0.0399550000):0.1737990000	1o9r_A.pdb:0.2225820000):0.2767500000	1uvh_A.pdb:0.5013430000):0.1207840000	(1tjo_A.pdb:0.0015580000	1tk6_A.pdb:0.0538250000):0.4645650000):0.2038020000):0.0677290000):0.0286646000	(((2fzf_A.pdb:1.1941460000	2vzb_A.pdb:0.6124560000):0.0000029405	((((((1bcf_A.pdb:0.0626810000	3e1q_A.pdb:0.0867790000):0.1301700000	2fkz_A.pdb:0.1426050000):0.1190920000	1jgc_A.pdb:0.2696540000):0.1771410000	1nfv_A.pdb:0.5132650000):0.1574210000	(((((1lb3_A.pdb:0.0416580000	2za7_A.pdb:0.0561340000):0.1940590000	1bg7_A.pdb:0.1165630000):0.0668047000	1r03_A.pdb:0.1530140000):0.1008420000	(1z6o_A.pdb:0.8895490000	1z6o_M.pdb:0.4800890000):0.2197880000):0.0724860000	(((1eum_A.pdb:0.2202030000	1krq_A.pdb:0.3095650000):0.2582790000	(2jd7_A.pdb:0.1495710000	1vlg_A.pdb:0.2108170000):0.0654686000):0.1250440000	3e6s_A.pdb:0.4219460000):0.1234780000):0.5330290000):0.1063130000	((1lko_A.pdb:0.4931090000	1yuz_A.pdb:0.6499920000):0.2952840000	3qhb_A.pdb:0.6073860000):0.3966830000):0.1006450000):0.1260840000	(1otk_A.pdb:1.1547080000	(((((((1oqu_A.pdb:0.1499160000	1uzr_A.pdb:0.0755920000):0.0446778000	1r2f_A.pdb:0.1117500000):0.5296190000	1mxr_A.pdb:0.6645670000):0.4366350000	(1jk0_A.pdb:0.3391290000	(2uw2_A.pdb:0.1261920000	1w68_A.pdb:0.0914590000):0.0784493000):0.5064970000):0.2144660000	3ee4_A.pdb:1.0373820000):0.3162440000	(((2uw1_A.pdb:0.0194390000	2uw1_B.pdb:0.0422790000):0.0669782000	1afr_A.pdb:0.1130890000):0.5656780000	1za0_A.pdb:1.1633130000):0.2927000000):0.1967950000	((2inc_B.pdb:0.7188210000	(2inp_C.pdb:0.7415180000	1mty_B.pdb:1.1195550000):0.3476400000):0.2632040000	(1mty_D.pdb:0.6173470000	3dhg_A.pdb:0.8974540000):0.5947620000):0.4876760000):0.3414130000):0.5737410000):0.1443170000):0.1002800000):0.0431760000	1n1q_A.pdb:0.1728730000);
(1ji5_A.pdb:0.3267960000	1jig_A.pdb:0.1770110000	((1n1q_A.pdb:0.1867460000	2chp_A.pdb:0.4538570000):0.0617760000	(((1qgh_A.pdb:0.2116920000	2ux1_A.pdb:0.3755780000):0.2581800000	(1ji4_A.pdb:0.4761820000	2fjc_A.pdb:0.3559870000):0.1488600000):0.1136880000	((((1dps_A.pdb:0.0683740000	1jts_A.pdb:0.0133230000):0.1499210000	1o9r_A.pdb:0.2034610000):0.2884300000	1uvh_A.pdb:0.5911140000):0.2712330000	((1tjo_A.pdb:0.0137300000	1tk6_A.pdb:0.0466710000):0.3630280000	((((2fzf_A.pdb:1.0220560000	(1lko_A.pdb:0.3666560000	(1yuz_A.pdb:0.5678330000	3qhb_A.pdb:0.6325480000):0.2045690000):0.2931290000):0.1993910000	((((((1lb3_A.pdb:0.0469630000	2za7_A.pdb:0.0466190000):0.2350420000	1bg7_A.pdb:0.1254200000):0.0508212000	1r03_A.pdb:0.0933320000):0.2095140000	(1z6o_A.pdb:0.8017370000	1z6o_M.pdb:0.3756990000):0.2755280000):0.1446370000	3e6s_A.pdb:0.4600660000):0.0711761000	(((1eum_A.pdb:0.1353810000	1krq_A.pdb:0.3474330000):0.2207420000	1vlg_A.pdb:0.2093200000):0.0155698000	2jd7_A.pdb:0.2060090000):0.1248570000):0.2844230000):0.1795990000	((((1bcf_A.pdb:0.1261530000	3e1q_A.pdb:0.0885130000):0.1113260000	2fkz_A.pdb:0.1619100000):0.1092750000	1jgc_A.pdb:0.2056040000):0.2533360000	1nfv_A.pdb:0.3717240000):0.1258230000):0.2172120000	(2vzb_A.pdb:0.4257300000	(1otk_A.pdb:1.3405950000	(((((((1oqu_A.pdb:0.1636420000	1uzr_A.pdb:0.1039750000):0.0346859000	1r2f_A.pdb:0.1547480000):0.3471810000	1mxr_A.pdb:0.6829450000):0.3148960000	((1jk0_A.pdb:0.4822110000	2uw2_A.pdb:0.1322930000):0.0715975000	1w68_A.pdb:0.0626090000):0.7360440000):0.2552160000	3ee4_A.pdb:0.9364540000):0.5090890000	(((2uw1_A.pdb:0.0315070000	2uw1_B.pdb:0.0247600000):0.1270450000	1afr_A.pdb:0.1059650000):0.2908050000	1za0_A.pdb:1.2023230000):0.4345580000):0.2638580000	((2inc_B.pdb:0.4781470000	(2inp_C.pdb:0.8808200000	1mty_B.pdb:1.4976150000):0.4072450000):0.3456840000	(1mty_D.pdb:0.5278070000	3dhg_A.pdb:0.9601620000):0.5467400000):0.2577290000):0.4702760000):0.4775460000):0.1013490000):0.1598510000):0.2058380000):0.0397881000):0.0671147000):0.0296074000);
(1ji5_A.pdb:0.2506310000	(1jig_A.pdb:0.1217430000	(((1qgh_A.pdb:0.1555550000	2ux1_A.pdb:0.4267550000):0.3596730000	(1ji4_A.pdb:0.5723300000	2fjc_A.pdb:0.3020920000):0.1748940000):0.0553553000	(((((1dps_A.pdb:0.0451370000	1jts_A.pdb:0.0222010000):0.1985110000	1o9r_A.pdb:0.1741710000):0.3538640000	1uvh_A.pdb:0.5428950000):0.1540240000	(1tjo_A.pdb:0.0027220000	1tk6_A.pdb:0.0500050000):0.5911080000):0.1821910000	(((((2fzf_A.pdb:1.2398470000	((1lko_A.pdb:0.4729930000	1yuz_A.pdb:0.5960240000):0.2380830000	3qhb_A.pdb:0.7663770000):0.1918640000):0.4044240000	((((((1lb3_A.pdb:0.0687640000	2za7_A.pdb:0.0561420000):0.2143120000	1bg7_A.pdb:0.1040640000):0.0651029000	1r03_A.pdb:0.2134950000):0.1093340000	(1z6o_A.pdb:0.8894200000	1z6o_M.pdb:0.5181450000):0.1438090000):0.2915980000	3e6s_A.pdb:0.4132410000):0.0798475000	((1eum_A.pdb:0.2671580000	1krq_A.pdb:0.3355710000):0.2914700000	(2jd7_A.pdb:0.1542040000	1vlg_A.pdb:0.2497480000):0.1058810000):0.0568630000):0.3994970000):0.2646650000	1nfv_A.pdb:0.3602310000):0.0444992000	(((1bcf_A.pdb:0.0880110000	3e1q_A.pdb:0.0942660000):0.1811590000	2fkz_A.pdb:0.0971370000):0.2076660000	1jgc_A.pdb:0.2377350000):0.1840170000):0.3791670000	(2vzb_A.pdb:0.5886720000	(1otk_A.pdb:1.2795570000	(((((((1oqu_A.pdb:0.1199380000	1uzr_A.pdb:0.1332290000):0.0263650000	1r2f_A.pdb:0.1698430000):0.2746210000	1mxr_A.pdb:0.7090390000):0.4480940000	3ee4_A.pdb:1.0211520000):0.2502740000	((1jk0_A.pdb:0.4794320000	2uw2_A.pdb:0.1093120000):0.0479917000	1w68_A.pdb:0.0878100000):0.5863830000):0.3948150000	((2inc_B.pdb:0.5403720000	(2inp_C.pdb:0.6948680000	1mty_B.pdb:1.4197350000):0.3580110000):0.4491020000	(1mty_D.pdb:0.7000050000	3dhg_A.pdb:1.0192940000):0.2919830000):0.4170710000):0.2141180000	(((2uw1_A.pdb:0.0176060000	2uw1_B.pdb:0.0495050000):0.1304990000	1afr_A.pdb:0.1020470000):0.9342820000	1za0_A.pdb:0.8342470000):0.2680920000):0.5369200000):0.5372190000):0.0644243000):0.1935510000):0.1356190000):0.0606490000):0.0334919000	(1n1q_A.pdb:0.1061090000	2chp_A.pdb:0.4116700000):0.0690161000);
(1ji5_A.pdb:0.1970020000	(((1jig_A.pdb:0.1991920000	((1qgh_A.pdb:0.1198950000	2ux1_A.pdb:0.3842880000):0.2933870000	(((((1dps_A.pdb:0.0524050000	1jts_A.pdb:0.0420370000):0.1471810000	1o9r_A.pdb:0.2620530000):0.1591490000	1uvh_A.pdb:0.7631000000):0.3042590000	(1tjo_A.pdb:0.0000030000	1tk6_A.pdb:0.0315050000):0.4733750000):0.1247570000	(((2fzf_A.pdb:1.3086220000	(1lko_A.pdb:0.4224770000	(1yuz_A.pdb:0.6267660000	3qhb_A.pdb:0.6527590000):0.2107190000):0.1383200000):0.3354230000	(((((1bcf_A.pdb:0.1099750000	2fkz_A.pdb:0.2208840000):0.0784617000	3e1q_A.pdb:0.0879230000):0.2633110000	1jgc_A.pdb:0.2255140000):0.3276640000	1nfv_A.pdb:0.3730110000):0.1618790000	((((1lb3_A.pdb:0.0745750000	2za7_A.pdb:0.0596500000):0.2727010000	(1bg7_A.pdb:0.1153200000	1r03_A.pdb:0.1704890000):0.0317546000):0.1073510000	(1z6o_A.pdb:0.9365460000	1z6o_M.pdb:0.5857370000):0.1569220000):0.1771100000	(((1eum_A.pdb:0.2735010000	1krq_A.pdb:0.3864200000):0.1411570000	(2jd7_A.pdb:0.1746150000	1vlg_A.pdb:0.2029970000):0.1315640000):0.0896333000	3e6s_A.pdb:0.3974610000):0.1837120000):0.4762100000):0.0990201000):0.1483690000	(2vzb_A.pdb:0.4843310000	(1otk_A.pdb:1.5990770000	((((((1oqu_A.pdb:0.1288740000	1uzr_A.pdb:0.1377740000):0.0447471000	1r2f_A.pdb:0.1281240000):0.2875410000	1mxr_A.pdb:0.6399760000):0.4085870000	(3ee4_A.pdb:1.1228420000	(1jk0_A.pdb:0.3119590000	(2uw2_A.pdb:0.1219640000	1w68_A.pdb:0.1071770000):0.0994444000):0.5500210000):0.1791370000):0.6274210000	(((2uw1_A.pdb:0.0435210000	2uw1_B.pdb:0.0585660000):0.1526380000	1afr_A.pdb:0.1115100000):0.5209820000	1za0_A.pdb:1.0056180000):0.2874160000):0.1389640000	((2inc_B.pdb:0.6825200000	(2inp_C.pdb:0.7074870000	1mty_B.pdb:1.2931760000):0.5992300000):0.1760830000	(1mty_D.pdb:0.7074450000	3dhg_A.pdb:0.6649470000):0.1519480000):0.5818910000):0.4267190000):0.4869240000):0.1629730000):0.1670550000):0.1187180000):0.0721908000):0.0297466000	1n1q_A.pdb:0.1698480000):0.0709576000	(1ji4_A.pdb:0.3796850000	2fjc_A.pdb:0.4064240000):0.2450060000):0.0934983000	2chp_A.pdb:0.3486040000);
(1ji5_A.pdb:0.2850040000	1jig_A.pdb:0.1457250000	((1n1q_A.pdb:0.1621540000	2chp_A.pdb:0.3298570000):0.0269550000	(((1qgh_A.pdb:0.1497990000	2ux1_A.pdb:0.3380140000):0.2087670000	(1ji4_A.pdb:0.3921330000	2fjc_A.pdb:0.4414210000):0.1572530000):0.0757914000	(((((1dps_A.pdb:0.0546490000	1jts_A.pdb:0.0398520000):0.1975010000	1o9r_A.pdb:0.1809450000):0.3014220000	1uvh_A.pdb:0.5693960000):0.1372250000	(1tjo_A.pdb:0.0256020000	1tk6_A.pdb:0.0177410000):0.4109470000):0.1624480000	((((2fzf_A.pdb:0.8160790000	((1lko_A.pdb:0.5753600000	1yuz_A.pdb:0.4723110000):0.2354870000	3qhb_A.pdb:0.5212580000):0.3625810000):0.3246530000	1nfv_A.pdb:0.4061410000):0.1527650000	((((1bcf_A.pdb:0.0891610000	3e1q_A.pdb:0.1199720000):0.0881637000	2fkz_A.pdb:0.1703640000):0.1373170000	1jgc_A.pdb:0.2031400000):0.2758120000	((((((1lb3_A.pdb:0.0000030000	1z6o_A.pdb:0.9222990000):0.0780052000	2za7_A.pdb:0.0697160000):0.1400470000	(1bg7_A.pdb:0.1813730000	1r03_A.pdb:0.1329260000):0.0672721000):0.1920140000	1z6o_M.pdb:0.5867320000):0.2233380000	3e6s_A.pdb:0.4078490000):0.1201780000	(((1eum_A.pdb:0.2396880000	1krq_A.pdb:0.2664970000):0.2436770000	2jd7_A.pdb:0.1414650000):0.0482616000	1vlg_A.pdb:0.1058580000):0.1320110000):0.5817670000):0.0648113000):0.1389810000	(2vzb_A.pdb:0.5434450000	(1otk_A.pdb:1.3752740000	((((((1oqu_A.pdb:0.1176510000	1uzr_A.pdb:0.0675180000):0.0749882000	1r2f_A.pdb:0.1003480000):0.3681120000	(1mxr_A.pdb:0.6143550000	(1jk0_A.pdb:0.2198040000	(2uw2_A.pdb:0.1390670000	1w68_A.pdb:0.0860270000):0.1111780000):0.7112770000):0.1972800000):0.4423280000	3ee4_A.pdb:0.9736980000):0.3265300000	(((2uw1_A.pdb:0.0236340000	2uw1_B.pdb:0.0288590000):0.0860902000	1afr_A.pdb:0.1075420000):0.5043330000	1za0_A.pdb:0.8670160000):0.4475640000):0.1323840000	((2inc_B.pdb:0.8875850000	(2inp_C.pdb:0.8049160000	1mty_B.pdb:1.2306940000):0.1626340000):0.1811480000	(1mty_D.pdb:0.6790190000	3dhg_A.pdb:0.8206900000):0.4029930000):0.3163000000):0.3857570000):0.6195190000):0.0887090000):0.2535100000):0.0734408000):0.0686640000):0.0323359000);
(1ji5_A.pdb:0.1855490000	((1jig_A.pdb:0.1679470000	(((1qgh_A.pdb:0.3002470000	2ux1_A.pdb:0.4661790000):0.2279530000	(1ji4_A.pdb:0.4425090000	2fjc_A.pdb:0.3510280000):0.1415360000):0.1059640000	(((((1dps_A.pdb:0.0586850000	1jts_A.pdb:0.0289400000):0.1871090000	1o9r_A.pdb:0.1059530000):0.2703740000	1uvh_A.pdb:0.7261430000):0.1861290000	(1tjo_A.pdb:0.0100870000	1tk6_A.pdb:0.0461080000):0.5846080000):0.2403800000	((((2fzf_A.pdb:1.1703790000	(1otk_A.pdb:1.5117940000	(((((((1oqu_A.pdb:0.1434120000	1uzr_A.pdb:0.0927350000):0.0389924000	1r2f_A.pdb:0.1476400000):0.4731860000	1mxr_A.pdb:0.8457730000):0.4372160000	((1jk0_A.pdb:0.4428700000	2uw2_A.pdb:0.1656790000):0.0667057000	1w68_A.pdb:0.0882750000):0.7086020000):0.1931270000	3ee4_A.pdb:1.1067490000):0.2710620000	(((2uw1_A.pdb:0.0388340000	2uw1_B.pdb:0.0357230000):0.0899352000	1afr_A.pdb:0.1100000000):0.5208530000	1za0_A.pdb:1.1046280000):0.3440630000):0.1518180000	((2inc_B.pdb:0.8052330000	(2inp_C.pdb:0.9748300000	1mty_B.pdb:1.3073840000):0.3050930000):0.1932000000	(1mty_D.pdb:0.8587170000	3dhg_A.pdb:0.7336180000):0.4474490000):0.3044410000):0.5294120000):0.2710560000):0.0526742000	((1lko_A.pdb:0.4049330000	1yuz_A.pdb:0.4426570000):0.3578400000	3qhb_A.pdb:0.4987180000):0.4131050000):0.2724710000	2vzb_A.pdb:0.6171660000):0.0846384000	(((((1bcf_A.pdb:0.0908680000	2fkz_A.pdb:0.2196890000):0.0781844000	3e1q_A.pdb:0.0655820000):0.2121070000	1jgc_A.pdb:0.2713670000):0.2404330000	(((((1lb3_A.pdb:0.0529210000	2za7_A.pdb:0.0580210000):0.1743830000	1bg7_A.pdb:0.1174410000):0.0697113000	1r03_A.pdb:0.0833520000):0.1626600000	(1z6o_A.pdb:0.9073900000	1z6o_M.pdb:0.4871000000):0.1753330000):0.1868830000	(((1eum_A.pdb:0.3054040000	1krq_A.pdb:0.2363440000):0.2288520000	(2jd7_A.pdb:0.1248850000	1vlg_A.pdb:0.2106040000):0.0285679000):0.1797130000	3e6s_A.pdb:0.4826540000):0.1132740000):0.5076790000):0.1426020000	1nfv_A.pdb:0.3881540000):0.1075580000):0.3865200000):0.0810918000):0.0906356000):0.0578967000	1n1q_A.pdb:0.2059020000):0.1064990000	2chp_A.pdb:0.4876460000);
(1ji5_A.pdb:0.2455060000	1jig_A.pdb:0.1303470000	(1n1q_A.pdb:0.2273300000	(2chp_A.pdb:0.3400180000	(((1qgh_A.pdb:0.1808660000	2ux1_A.pdb:0.3964040000):0.1788700000	(1ji4_A.pdb:0.4425530000	2fjc_A.pdb:0.3310210000):0.1171710000):0.1422520000	(((((1dps_A.pdb:0.0354600000	1jts_A.pdb:0.0583020000):0.2158770000	1o9r_A.pdb:0.1181230000):0.2552240000	1uvh_A.pdb:0.5333980000):0.2519950000	(1tjo_A.pdb:0.0058030000	1tk6_A.pdb:0.0300690000):0.4308110000):0.2291310000	((((((2fzf_A.pdb:0.8929810000	(1lko_A.pdb:0.3845580000	1yuz_A.pdb:0.7748060000):0.2755250000):0.0991225000	3qhb_A.pdb:0.8542650000):0.2861300000	((((((1lb3_A.pdb:0.0710240000	2za7_A.pdb:0.0563410000):0.1481350000	1bg7_A.pdb:0.1366660000):0.0405952000	1r03_A.pdb:0.1195760000):0.1390140000	(1z6o_A.pdb:0.7351990000	1z6o_M.pdb:0.4910130000):0.2227650000):0.2605740000	3e6s_A.pdb:0.4983320000):0.0808073000	((1eum_A.pdb:0.3076550000	1krq_A.pdb:0.2098660000):0.2524660000	(2jd7_A.pdb:0.2154860000	1vlg_A.pdb:0.1673110000):0.0440405000):0.0667098000):0.4026400000):0.1512320000	1nfv_A.pdb:0.4471640000):0.1202400000	(((1bcf_A.pdb:0.0447500000	3e1q_A.pdb:0.1040460000):0.2224410000	2fkz_A.pdb:0.1504720000):0.1905210000	1jgc_A.pdb:0.2417550000):0.3762210000):0.1522630000	(2vzb_A.pdb:0.5946220000	(1otk_A.pdb:1.4296560000	(((((((1oqu_A.pdb:0.0987970000	1uzr_A.pdb:0.0646920000):0.0525764000	1r2f_A.pdb:0.0961060000):0.4865580000	1mxr_A.pdb:0.6010660000):0.2674230000	((1jk0_A.pdb:0.4212640000	2uw2_A.pdb:0.1248020000):0.0592889000	1w68_A.pdb:0.0751410000):0.5171510000):0.3498030000	3ee4_A.pdb:0.6978750000):0.2772460000	(((2uw1_A.pdb:0.0361120000	2uw1_B.pdb:0.0258230000):0.0951300000	1afr_A.pdb:0.0898740000):0.5280940000	1za0_A.pdb:0.9582260000):0.3283650000):0.0666272000	((2inc_B.pdb:0.6140250000	(2inp_C.pdb:0.8778340000	1mty_B.pdb:1.0791170000):0.3524450000):0.2438280000	(1mty_D.pdb:0.8554260000	3dhg_A.pdb:0.6078660000):0.3818210000):0.6983990000):0.6695580000):0.4148760000):0.1172580000):0.2475310000):0.0659867000):0.0355645000):0.0492277000):0.0857646000);
(1ji5_A.pdb:0.2446020000	(1jig_A.pdb:0.1814500000	(((1qgh_A.pdb:0.2943280000	2ux1_A.pdb:0.3646540000):0.1763770000	(1ji4_A.pdb:0.4761380000	2fjc_A.pdb:0.3569320000):0.2251900000):0.0659913000	(((((1dps_A.pdb:0.0519280000	1jts_A.pdb:0.0408190000):0.2087500000	1o9r_A.pdb:0.2147620000):0.3667210000	1uvh_A.pdb:0.5446510000):0.1625140000	(1tjo_A.pdb:0.0215010000	1tk6_A.pdb:0.0137580000):0.5425840000):0.2680120000	(((((2fzf_A.pdb:0.6652980000	((1lko_A.pdb:0.6319330000	1yuz_A.pdb:0.5679220000):0.1532050000	3qhb_A.pdb:0.4376800000):0.2368400000):0.5961310000	((((1lb3_A.pdb:0.0607510000	2za7_A.pdb:0.0558890000):0.1548950000	(1bg7_A.pdb:0.1474880000	1r03_A.pdb:0.1796760000):0.0627627000):0.1282850000	(1z6o_A.pdb:1.0181230000	1z6o_M.pdb:0.5014280000):0.2319930000):0.1818060000	(((1eum_A.pdb:0.3213610000	1krq_A.pdb:0.3874690000):0.2636290000	(2jd7_A.pdb:0.1701970000	1vlg_A.pdb:0.2408710000):0.0672822000):0.1765710000	3e6s_A.pdb:0.4004730000):0.1716430000):0.3987730000):0.2447760000	((((1bcf_A.pdb:0.0805240000	3e1q_A.pdb:0.0924150000):0.1251020000	2fkz_A.pdb:0.1849900000):0.1588530000	1jgc_A.pdb:0.2184890000):0.1771420000	1nfv_A.pdb:0.4545550000):0.1033640000):0.1595250000	2vzb_A.pdb:0.5467710000):0.1703180000	(1otk_A.pdb:0.7748530000	(((((((1oqu_A.pdb:0.1560670000	1uzr_A.pdb:0.1115080000):0.0424811000	1r2f_A.pdb:0.1212460000):0.4239010000	1mxr_A.pdb:0.7767940000):0.2819240000	(1jk0_A.pdb:0.2854640000	(2uw2_A.pdb:0.1485460000	1w68_A.pdb:0.1098400000):0.1367380000):0.7281330000):0.2453830000	3ee4_A.pdb:0.6884690000):0.6590050000	(((2uw1_A.pdb:0.0210580000	2uw1_B.pdb:0.0350920000):0.0261385000	1afr_A.pdb:0.1870970000):0.6192410000	1za0_A.pdb:0.8943770000):0.2318830000):0.0340522000	(2inc_B.pdb:0.8240690000	((2inp_C.pdb:0.9365110000	1mty_B.pdb:0.9398570000):0.3537740000	(1mty_D.pdb:0.6375680000	3dhg_A.pdb:0.7702950000):0.3660710000):0.1334330000):0.4091830000):0.4868470000):0.5662480000):0.1508080000):0.0811688000):0.0757240000):0.0507720000	(1n1q_A.pdb:0.2116150000	2chp_A.pdb:0.4498050000):0.0701325000);
(1ji5_A.pdb:0.2296970000	((1jig_A.pdb:0.1779900000	1n1q_A.pdb:0.1826920000):0.0595143000	(((1qgh_A.pdb:0.2488820000	2ux1_A.pdb:0.3630190000):0.2444530000	(1ji4_A.pdb:0.3473400000	2fjc_A.pdb:0.3658610000):0.2284490000):0.1289650000	(((((1dps_A.pdb:0.0581010000	1jts_A.pdb:0.0317210000):0.2088290000	1o9r_A.pdb:0.2494120000):0.3020600000	1uvh_A.pdb:0.5201570000):0.1736690000	(1tjo_A.pdb:0.0257310000	1tk6_A.pdb:0.0524730000):0.3803260000):0.2615700000	((((2fzf_A.pdb:1.2471470000	((1lko_A.pdb:0.6234220000	1yuz_A.pdb:0.5902760000):0.2010590000	3qhb_A.pdb:0.5413020000):0.4842650000):0.2452610000	1nfv_A.pdb:0.3191410000):0.1970460000	((((1bcf_A.pdb:0.0514210000	3e1q_A.pdb:0.1170630000):0.1346290000	2fkz_A.pdb:0.1879210000):0.1357720000	1jgc_A.pdb:0.2259230000):0.3028180000	((((1lb3_A.pdb:0.0350960000	2za7_A.pdb:0.0705520000):0.1346650000	(1bg7_A.pdb:0.1326450000	1r03_A.pdb:0.1820470000):0.0764683000):0.1909490000	(1z6o_A.pdb:0.9305910000	1z6o_M.pdb:0.6472860000):0.2179670000):0.2397700000	((((1eum_A.pdb:0.2856500000	1krq_A.pdb:0.2407610000):0.1687130000	1vlg_A.pdb:0.1825720000):0.0263182000	2jd7_A.pdb:0.1805780000):0.1422940000	3e6s_A.pdb:0.5388270000):0.1403470000):0.4216950000):0.0668703000):0.1645940000	(2vzb_A.pdb:0.5411800000	(1otk_A.pdb:1.3316310000	(((((((1oqu_A.pdb:0.0993130000	1uzr_A.pdb:0.0589880000):0.0740669000	1r2f_A.pdb:0.0720490000):0.5475060000	1mxr_A.pdb:0.5973490000):0.4159310000	((1jk0_A.pdb:0.4576770000	2uw2_A.pdb:0.1316160000):0.0582730000	1w68_A.pdb:0.0897150000):0.4147420000):0.3480160000	3ee4_A.pdb:0.8932460000):0.3999280000	(((2uw1_A.pdb:0.0395820000	2uw1_B.pdb:0.0564700000):0.0321123000	1afr_A.pdb:0.2066140000):0.5031410000	1za0_A.pdb:1.0635650000):0.3531470000):0.2232060000	(2inc_B.pdb:0.7560070000	((2inp_C.pdb:1.0190470000	1mty_B.pdb:0.9117070000):0.3945420000	(1mty_D.pdb:0.8736810000	3dhg_A.pdb:0.6887190000):0.3004220000):0.1569860000):0.2285050000):0.6358950000):0.8757060000):0.1731340000):0.1503610000):0.1207310000):0.0581638000):0.0698817000	2chp_A.pdb:0.3996900000);
(1ji5_A.pdb:0.2417400000	(1jig_A.pdb:0.1706630000	1n1q_A.pdb:0.1787860000):0.0851348000	(2chp_A.pdb:0.2969710000	(((1qgh_A.pdb:0.3063020000	2ux1_A.pdb:0.3350210000):0.1789460000	(1ji4_A.pdb:0.3312720000	2fjc_A.pdb:0.4018880000):0.1423180000):0.1757800000	(((((1dps_A.pdb:0.0394060000	1jts_A.pdb:0.0353480000):0.2592990000	1o9r_A.pdb:0.1532650000):0.1764950000	1uvh_A.pdb:0.6881760000):0.3067210000	(1tjo_A.pdb:0.0211730000	1tk6_A.pdb:0.0459450000):0.5121470000):0.1634490000	((2fzf_A.pdb:1.3929080000	(1otk_A.pdb:1.3069700000	(((((((1oqu_A.pdb:0.1204760000	1r2f_A.pdb:0.1512350000):0.0377692000	1uzr_A.pdb:0.0456020000):0.5396960000	1mxr_A.pdb:0.7336580000):0.4321890000	(1jk0_A.pdb:0.3308500000	(2uw2_A.pdb:0.1740520000	1w68_A.pdb:0.1421650000):0.1100640000):0.3541270000):0.1678760000	3ee4_A.pdb:0.9560300000):0.3063430000	(((2uw1_A.pdb:0.0254170000	2uw1_B.pdb:0.0478450000):0.1055140000	1afr_A.pdb:0.1217440000):0.5320780000	1za0_A.pdb:0.8129330000):0.3871650000):0.1405510000	(((2inc_B.pdb:1.0313440000	(2inp_C.pdb:0.9250490000	1mty_B.pdb:1.0033920000):0.0520155000):0.4990690000	3dhg_A.pdb:0.8564120000):0.1102740000	1mty_D.pdb:0.7522310000):0.5496910000):0.5120200000):0.0910418000):0.3754660000	(2vzb_A.pdb:0.6814150000	(((((1bcf_A.pdb:0.0587860000	3e1q_A.pdb:0.1100360000):0.1753820000	2fkz_A.pdb:0.1535640000):0.0872678000	1jgc_A.pdb:0.2839430000):0.2200180000	(((((1lb3_A.pdb:0.0484530000	2za7_A.pdb:0.0607380000):0.2040890000	1bg7_A.pdb:0.1430960000):0.0693379000	1r03_A.pdb:0.1276780000):0.0915850000	(1z6o_A.pdb:0.8979760000	1z6o_M.pdb:0.6120100000):0.2547560000):0.1403870000	((((1eum_A.pdb:0.2798500000	1krq_A.pdb:0.2448970000):0.2118450000	1vlg_A.pdb:0.2434730000):0.0329535000	2jd7_A.pdb:0.1091870000):0.2215630000	3e6s_A.pdb:0.5135710000):0.1601270000):0.4396420000):0.0703992000	(1nfv_A.pdb:0.3771310000	((1lko_A.pdb:0.4099700000	1yuz_A.pdb:0.6280280000):0.2575170000	3qhb_A.pdb:0.5127880000):0.4660560000):0.1273180000):0.2704220000):0.0311921000):0.1483860000):0.1666490000):0.0300371000):0.0784894000);
(1ji5_A.pdb:0.2420740000	(((1jig_A.pdb:0.1113260000	((1qgh_A.pdb:0.2260150000	2ux1_A.pdb:0.4233060000):0.1791680000	(1ji4_A.pdb:0.4487720000	2fjc_A.pdb:0.4186050000):0.1794050000):0.1421040000):0.0315757000	(((((1dps_A.pdb:0.0646430000	1jts_A.pdb:0.0206120000):0.1806880000	1o9r_A.pdb:0.2574070000):0.2779110000	1uvh_A.pdb:0.5492770000):0.2042950000	(1tjo_A.pdb:0.0145430000	1tk6_A.pdb:0.0155730000):0.5236960000):0.1747980000	((((2fzf_A.pdb:1.3598980000	((1lko_A.pdb:0.4588500000	1yuz_A.pdb:0.6047810000):0.2729750000	3qhb_A.pdb:0.5337870000):0.3181580000):0.3094050000	(((((1lb3_A.pdb:0.0366880000	2za7_A.pdb:0.0846470000):0.1808190000	1bg7_A.pdb:0.1352350000):0.0452420000	(1r03_A.pdb:0.1406340000	1z6o_A.pdb:1.0481760000):0.0241014000):0.2118140000	1z6o_M.pdb:0.7448840000):0.1016140000	(((1eum_A.pdb:0.2827050000	1krq_A.pdb:0.3255190000):0.1643200000	(2jd7_A.pdb:0.1412300000	1vlg_A.pdb:0.2031180000):0.0968343000):0.0773757000	3e6s_A.pdb:0.4726200000):0.1564790000):0.3104360000):0.0840367000	((((1bcf_A.pdb:0.1054350000	3e1q_A.pdb:0.1182040000):0.1782880000	2fkz_A.pdb:0.1800490000):0.1196210000	1jgc_A.pdb:0.2952460000):0.3499180000	1nfv_A.pdb:0.4758650000):0.1491530000):0.1798060000	(2vzb_A.pdb:0.5231490000	(1otk_A.pdb:1.0752940000	(((((((1oqu_A.pdb:0.1540000000	1r2f_A.pdb:0.1396270000):0.0107488000	1uzr_A.pdb:0.0866910000):0.5431870000	1mxr_A.pdb:0.5839160000):0.3040870000	(1jk0_A.pdb:0.3694440000	(2uw2_A.pdb:0.1400940000	1w68_A.pdb:0.0955780000):0.0825712000):0.5677020000):0.2721460000	3ee4_A.pdb:0.9296700000):0.3241430000	(((2uw1_A.pdb:0.0364410000	2uw1_B.pdb:0.0235640000):0.1022310000	1afr_A.pdb:0.1483720000):0.5201800000	1za0_A.pdb:0.7412490000):0.4446050000):0.3178190000	((2inc_B.pdb:0.7190010000	(2inp_C.pdb:0.7568880000	1mty_B.pdb:1.0734440000):0.3800990000):0.3921100000	(1mty_D.pdb:0.7523700000	3dhg_A.pdb:0.7148340000):0.1889970000):0.3301700000):0.5993410000):0.4999080000):0.2404640000):0.1327210000):0.1472220000):0.0667489000	1n1q_A.pdb:0.1959190000):0.1542260000	2chp_A.pdb:0.3646100000);
(1ji5_A.pdb:0.1535930000	((1jig_A.pdb:0.1228450000	((1qgh_A.pdb:0.2257140000	2ux1_A.pdb:0.4703740000):0.1627580000	((1ji4_A.pdb:0.4220740000	2fjc_A.pdb:0.3076430000):0.1707170000	((((1dps_A.pdb:0.0474580000	1jts_A.pdb:0.0341380000):0.1497880000	1o9r_A.pdb:0.1932840000):0.2484190000	1uvh_A.pdb:0.5047080000):0.3253660000	(((1tjo_A.pdb:0.0204540000	1tk6_A.pdb:0.0266530000):0.3816260000	(1otk_A.pdb:1.1666180000	(((((((1oqu_A.pdb:0.1103780000	1r2f_A.pdb:0.1453790000):0.0479341000	1uzr_A.pdb:0.0599560000):0.5566790000	1mxr_A.pdb:0.6508580000):0.5423740000	((1jk0_A.pdb:0.3824290000	2uw2_A.pdb:0.1103830000):0.0265613000	1w68_A.pdb:0.0806450000):0.4361300000):0.3106990000	3ee4_A.pdb:1.1238690000):0.3336800000	((2inc_B.pdb:0.5285550000	(2inp_C.pdb:0.7581280000	1mty_B.pdb:1.2268430000):0.3678270000):0.3199520000	(1mty_D.pdb:0.6348760000	3dhg_A.pdb:0.8687410000):0.3561610000):0.4654380000):0.2112020000	(((2uw1_A.pdb:0.0135700000	2uw1_B.pdb:0.0490850000):0.1100380000	1afr_A.pdb:0.1117970000):0.5059090000	1za0_A.pdb:0.9736000000):0.4006610000):0.7614500000):0.4589740000):0.1870250000	(((((((2fzf_A.pdb:1.0980310000	1yuz_A.pdb:0.5804660000):0.2144800000	1lko_A.pdb:0.4384260000):0.2248700000	3qhb_A.pdb:0.5409350000):0.5817090000	((((((1lb3_A.pdb:0.0590450000	2za7_A.pdb:0.0425900000):0.2164270000	1bg7_A.pdb:0.1203030000):0.0795154000	1r03_A.pdb:0.1356540000):0.0428411000	(1z6o_A.pdb:0.7066250000	1z6o_M.pdb:0.7060540000):0.2461000000):0.2125950000	3e6s_A.pdb:0.5016740000):0.1102250000	((1eum_A.pdb:0.1779730000	1krq_A.pdb:0.3069690000):0.2455800000	(2jd7_A.pdb:0.1592270000	1vlg_A.pdb:0.1633370000):0.0853782000):0.0901160000):0.2445060000):0.0803947000	1nfv_A.pdb:0.4903450000):0.1259970000	(((1bcf_A.pdb:0.1175530000	3e1q_A.pdb:0.0895460000):0.0857190000	2fkz_A.pdb:0.2280160000):0.1260570000	1jgc_A.pdb:0.2536940000):0.3754420000):0.2400430000	2vzb_A.pdb:0.5278630000):0.0404470000):0.2223780000):0.0981334000):0.0474436000):0.0442236000):0.0436422000	1n1q_A.pdb:0.1243880000):0.1390520000	2chp_A.pdb:0.2977690000);
(1ji5_A.pdb:0.1535800000	((1jig_A.pdb:0.1257470000	((((1qgh_A.pdb:0.2529210000	2ux1_A.pdb:0.5396150000):0.1861290000	1ji4_A.pdb:0.5449470000):0.0826400000	2fjc_A.pdb:0.4514330000):0.0670247000	((((1dps_A.pdb:0.0417850000	1jts_A.pdb:0.0508910000):0.2652650000	1o9r_A.pdb:0.2292120000):0.2869850000	1uvh_A.pdb:0.5717430000):0.2398240000	((1tjo_A.pdb:0.0210920000	1tk6_A.pdb:0.0239630000):0.4573230000	((((((2fzf_A.pdb:1.2065320000	((1lko_A.pdb:0.4506260000	1yuz_A.pdb:0.4964330000):0.2270160000	3qhb_A.pdb:0.6792970000):0.2658720000):0.1531490000	((((((1lb3_A.pdb:0.0425360000	2za7_A.pdb:0.0491920000):0.1983040000	1bg7_A.pdb:0.1856540000):0.0706173000	1r03_A.pdb:0.1466270000):0.0984083000	(1z6o_A.pdb:0.8810160000	1z6o_M.pdb:0.4807630000):0.2546840000):0.3320800000	3e6s_A.pdb:0.4248040000):0.0952243000	((1eum_A.pdb:0.2997620000	1krq_A.pdb:0.2805690000):0.2231780000	(2jd7_A.pdb:0.1268540000	1vlg_A.pdb:0.2600770000):0.0880567000):0.0414037000):0.4870750000):0.2962230000	1nfv_A.pdb:0.3606270000):0.0978059000	(((1bcf_A.pdb:0.0768670000	3e1q_A.pdb:0.0865420000):0.1815610000	2fkz_A.pdb:0.1633060000):0.1954010000	1jgc_A.pdb:0.2200810000):0.3192390000):0.2708250000	2vzb_A.pdb:0.7186080000):0.1136300000	(1otk_A.pdb:1.0143620000	(((((((1oqu_A.pdb:0.1117180000	1uzr_A.pdb:0.0958250000):0.0113979000	1r2f_A.pdb:0.1806000000):0.5153680000	1mxr_A.pdb:0.6935360000):0.3106650000	((1jk0_A.pdb:0.3131600000	2uw2_A.pdb:0.1556310000):0.0283551000	1w68_A.pdb:0.0744180000):0.4803060000):0.2962660000	3ee4_A.pdb:0.8245430000):0.3095890000	(((2uw1_A.pdb:0.0175120000	2uw1_B.pdb:0.0231240000):0.0982944000	1afr_A.pdb:0.0806630000):0.6278010000	1za0_A.pdb:0.6810010000):0.6214990000):0.5430470000	((2inc_B.pdb:0.5862930000	(2inp_C.pdb:1.1720250000	1mty_B.pdb:0.9852520000):0.2092220000):0.2584840000	(1mty_D.pdb:0.4838280000	3dhg_A.pdb:1.0000450000):0.3569390000):0.1770180000):0.3831920000):0.6182820000):0.0934555000):0.2051110000):0.0674790000):0.1014460000):0.0443531000	1n1q_A.pdb:0.1984660000):0.1692000000	2chp_A.pdb:0.3992730000);
(1ji5_A.pdb:0.2300060000	((1jig_A.pdb:0.1300740000	((((1qgh_A.pdb:0.2500930000	2ux1_A.pdb:0.2991710000):0.1335490000	1ji4_A.pdb:0.5513580000):0.0771619000	(2fjc_A.pdb:0.3686800000	(((((1dps_A.pdb:0.0483800000	1jts_A.pdb:0.0633360000):0.2079840000	1o9r_A.pdb:0.2454560000):0.2834440000	1uvh_A.pdb:0.5378870000):0.1464530000	(1tjo_A.pdb:0.0084120000	1tk6_A.pdb:0.0459350000):0.3987800000):0.1702210000	((((2fzf_A.pdb:0.9838080000	((1lko_A.pdb:0.4748590000	1yuz_A.pdb:0.5287740000):0.1925910000	3qhb_A.pdb:0.6091220000):0.2393510000):0.3698230000	((((((1lb3_A.pdb:0.0726550000	2za7_A.pdb:0.0927430000):0.0983639000	1z6o_A.pdb:1.1057500000):0.0968404000	(1bg7_A.pdb:0.1564880000	1r03_A.pdb:0.1698600000):0.0401409000):0.1739060000	1z6o_M.pdb:0.5394400000):0.1588260000	3e6s_A.pdb:0.4440810000):0.1057310000	((1eum_A.pdb:0.2708950000	1krq_A.pdb:0.2645790000):0.1509560000	(2jd7_A.pdb:0.1736320000	1vlg_A.pdb:0.1576360000):0.1283390000):0.0902814000):0.3992360000):0.2991130000	((((1bcf_A.pdb:0.0947500000	3e1q_A.pdb:0.0520060000):0.1519870000	2fkz_A.pdb:0.1909400000):0.0849633000	1jgc_A.pdb:0.2812830000):0.1914310000	1nfv_A.pdb:0.6018780000):0.0910235000):0.1672270000	(2vzb_A.pdb:0.5762950000	(((((((1oqu_A.pdb:0.1557340000	1uzr_A.pdb:0.0741040000):0.0237083000	1r2f_A.pdb:0.1186600000):0.4177160000	1mxr_A.pdb:0.6366940000):0.3531030000	((1jk0_A.pdb:0.3844450000	2uw2_A.pdb:0.1337170000):0.0825999000	1w68_A.pdb:0.0423690000):0.6465070000):0.3172030000	3ee4_A.pdb:0.9347220000):0.2397260000	(((2uw1_A.pdb:0.0238830000	2uw1_B.pdb:0.0362620000):0.0927040000	1afr_A.pdb:0.0949670000):0.4745680000	1za0_A.pdb:1.1813140000):0.5191280000):0.1369500000	((2inc_B.pdb:0.8381390000	(2inp_C.pdb:0.7741210000	1mty_B.pdb:1.0606000000):0.2827790000):0.3232100000	(1mty_D.pdb:0.5885620000	3dhg_A.pdb:0.7958050000):0.1230060000):0.3278990000):1.1994600000):0.1042770000):0.2393280000):0.1531420000):0.0340516000):0.0531665000	1otk_A.pdb:2.0187670000):0.1090970000):0.0363580000	1n1q_A.pdb:0.2145740000):0.0486733000	2chp_A.pdb:0.3823810000);
(1ji5_A.pdb:0.2625710000	(((1jig_A.pdb:0.1592210000	((1qgh_A.pdb:0.2181300000	2ux1_A.pdb:0.4924820000):0.1305310000	(1ji4_A.pdb:0.4246630000	2fjc_A.pdb:0.4152870000):0.2276170000):0.0414092000):0.0685669000	(((((1dps_A.pdb:0.0667090000	1jts_A.pdb:0.0576390000):0.2418630000	1o9r_A.pdb:0.1464830000):0.4536650000	1uvh_A.pdb:0.5429380000):0.2133750000	(1tjo_A.pdb:0.0123460000	1tk6_A.pdb:0.0352730000):0.5224350000):0.1661780000	((((((2fzf_A.pdb:0.9469560000	((1lko_A.pdb:0.6477440000	1yuz_A.pdb:0.5987540000):0.5905190000	3qhb_A.pdb:0.5579680000):0.2651350000):0.4668250000	(((((1lb3_A.pdb:0.0487220000	2za7_A.pdb:0.0436020000):0.2468520000	1bg7_A.pdb:0.0890750000):0.0610689000	1r03_A.pdb:0.1040690000):0.1151820000	(1z6o_A.pdb:0.7989200000	1z6o_M.pdb:0.3474730000):0.3067890000):0.1293190000	((((1eum_A.pdb:0.3391290000	1krq_A.pdb:0.2905860000):0.2386900000	2jd7_A.pdb:0.1488820000):0.0337570000	1vlg_A.pdb:0.1820120000):0.2325840000	3e6s_A.pdb:0.5060580000):0.1170830000):0.3427430000):0.2093440000	(((1bcf_A.pdb:0.1026810000	3e1q_A.pdb:0.0862800000):0.0906174000	2fkz_A.pdb:0.1678920000):0.1099870000	1jgc_A.pdb:0.2805090000):0.3504480000):0.0482697000	1nfv_A.pdb:0.6408770000):0.1809960000	2vzb_A.pdb:0.8908980000):0.0734147000	(1otk_A.pdb:1.4562280000	(((((((1oqu_A.pdb:0.1429910000	1uzr_A.pdb:0.0694750000):0.0961740000	1r2f_A.pdb:0.0821460000):0.3645080000	1mxr_A.pdb:0.9537800000):0.4804540000	((1jk0_A.pdb:0.4361110000	2uw2_A.pdb:0.0966220000):0.0802230000	1w68_A.pdb:0.0665050000):0.6045100000):0.4293830000	(((2uw1_A.pdb:0.0296540000	2uw1_B.pdb:0.0373180000):0.0773254000	1afr_A.pdb:0.1180450000):0.7005760000	1za0_A.pdb:1.1506020000):0.3831880000):0.0951466000	3ee4_A.pdb:1.0092610000):0.3149470000	(2inc_B.pdb:0.7720360000	((2inp_C.pdb:0.8342190000	1mty_B.pdb:0.9130850000):0.2095810000	(1mty_D.pdb:0.4481910000	3dhg_A.pdb:1.0419990000):0.7627010000):0.0988837000):0.1657340000):0.5327580000):0.5059380000):0.1294830000):0.1653400000):0.0593373000	1n1q_A.pdb:0.1330100000):0.0852444000	2chp_A.pdb:0.2889520000);
(1ji5_A.pdb:0.1789440000	((1jig_A.pdb:0.1926650000	(((1qgh_A.pdb:0.2018690000	2ux1_A.pdb:0.3018460000):0.2042260000	(1ji4_A.pdb:0.4647200000	2fjc_A.pdb:0.4160020000):0.1006240000):0.0899735000	(((((1dps_A.pdb:0.0472580000	1jts_A.pdb:0.0472360000):0.2119090000	1o9r_A.pdb:0.1652450000):0.2688730000	1uvh_A.pdb:0.5453210000):0.1058570000	(1tjo_A.pdb:0.0000030000	1tk6_A.pdb:0.0442890000):0.5424290000):0.2570220000	(((((((2fzf_A.pdb:1.1547180000	(1lko_A.pdb:0.3908600000	1yuz_A.pdb:0.4138870000):0.2340270000):0.0884926000	3qhb_A.pdb:0.4438230000):0.3530590000	((((1lb3_A.pdb:0.0604860000	2za7_A.pdb:0.0333260000):0.1865060000	(1bg7_A.pdb:0.0916050000	1r03_A.pdb:0.1628240000):0.0229234000):0.0846420000	(1z6o_A.pdb:0.8234060000	1z6o_M.pdb:0.4948960000):0.2791140000):0.1598730000	((1eum_A.pdb:0.2014420000	1krq_A.pdb:0.2923630000):0.1400430000	(3e6s_A.pdb:0.4866380000	(2jd7_A.pdb:0.1999010000	1vlg_A.pdb:0.1619960000):0.0810048000):0.1042490000):0.1656480000):0.2956820000):0.1280160000	1nfv_A.pdb:0.4122220000):0.1007450000	(((1bcf_A.pdb:0.1168370000	3e1q_A.pdb:0.0817680000):0.1286070000	2fkz_A.pdb:0.1190980000):0.1920340000	1jgc_A.pdb:0.1946900000):0.3810990000):0.1161430000	2vzb_A.pdb:0.5920580000):0.1596790000	(1otk_A.pdb:1.4049050000	(((((((1oqu_A.pdb:0.1916000000	1uzr_A.pdb:0.0938500000):0.0660990000	1r2f_A.pdb:0.0928920000):0.3773050000	1mxr_A.pdb:0.5450100000):0.4505500000	((1jk0_A.pdb:0.3906350000	2uw2_A.pdb:0.1084190000):0.0498067000	1w68_A.pdb:0.0491350000):0.5562710000):0.3489100000	3ee4_A.pdb:0.6895890000):0.1931390000	(((2uw1_A.pdb:0.0321330000	2uw1_B.pdb:0.0202280000):0.1084530000	1afr_A.pdb:0.1221440000):0.7409640000	1za0_A.pdb:1.1250970000):0.3154440000):0.3010710000	(2inc_B.pdb:0.9941060000	((2inp_C.pdb:0.9192930000	1mty_B.pdb:0.8177830000):0.4421840000	(1mty_D.pdb:0.5606530000	3dhg_A.pdb:0.6613100000):0.3089040000):0.1215170000):0.3048760000):0.2999540000):0.5307990000):0.2968790000):0.0390630000):0.1024720000):0.0454243000	1n1q_A.pdb:0.1795610000):0.0813429000	2chp_A.pdb:0.3841490000);
(1ji5_A.pdb:0.2500420000	(1jig_A.pdb:0.1479470000	(((1qgh_A.pdb:0.2067930000	2ux1_A.pdb:0.2916730000):0.1972520000	(1ji4_A.pdb:0.3603710000	2fjc_A.pdb:0.3191380000):0.1583330000):0.0325725000	(((((1dps_A.pdb:0.0379940000	1jts_A.pdb:0.0495500000):0.2578840000	1o9r_A.pdb:0.2139610000):0.3223300000	1uvh_A.pdb:0.5194120000):0.3631870000	(1tjo_A.pdb:0.0138760000	1tk6_A.pdb:0.0484510000):0.3074480000):0.1368780000	(((((2fzf_A.pdb:1.0877120000	(((1lko_A.pdb:0.5828800000	1yuz_A.pdb:0.5810310000):0.1998450000	3qhb_A.pdb:0.4123460000):0.2797870000	(1otk_A.pdb:1.4255900000	(((((((1oqu_A.pdb:0.1315380000	1r2f_A.pdb:0.1678420000):0.0185668000	1uzr_A.pdb:0.0357170000):0.7041850000	1mxr_A.pdb:0.5594340000):0.3776090000	((1jk0_A.pdb:0.3663450000	1w68_A.pdb:0.0861370000):0.0342021000	2uw2_A.pdb:0.1226510000):0.4386040000):0.5151020000	3ee4_A.pdb:0.8419280000):0.3479930000	(((2uw1_A.pdb:0.0405100000	2uw1_B.pdb:0.0372440000):0.1450300000	1afr_A.pdb:0.0726990000):0.5120480000	1za0_A.pdb:1.2313320000):0.5162890000):0.0513376000	((2inc_B.pdb:0.6768280000	(2inp_C.pdb:0.7092140000	1mty_B.pdb:1.1815010000):0.2536530000):0.2438780000	(1mty_D.pdb:0.9648730000	3dhg_A.pdb:1.0653150000):0.2668600000):0.6551090000):0.3924570000):0.2871710000):0.1432740000):0.3447250000	((((((1lb3_A.pdb:0.0291890000	2za7_A.pdb:0.0497770000):0.1603100000	1bg7_A.pdb:0.1221610000):0.0434847000	1r03_A.pdb:0.1772000000):0.1029700000	(1z6o_A.pdb:0.9484630000	1z6o_M.pdb:0.4186940000):0.1822880000):0.2593710000	3e6s_A.pdb:0.5184300000):0.1222760000	((1eum_A.pdb:0.2481620000	1krq_A.pdb:0.2543330000):0.2569030000	(2jd7_A.pdb:0.2563700000	1vlg_A.pdb:0.1239190000):0.0395458000):0.0413979000):0.5158760000):0.1527740000	1nfv_A.pdb:0.4390630000):0.1425210000	(((1bcf_A.pdb:0.1397680000	3e1q_A.pdb:0.0754350000):0.1160680000	2fkz_A.pdb:0.1394590000):0.2201750000	1jgc_A.pdb:0.3014640000):0.3098180000):0.1799020000	2vzb_A.pdb:0.7198120000):0.1096520000):0.1690200000):0.1032420000):0.0383812000	(1n1q_A.pdb:0.1643750000	2chp_A.pdb:0.4079200000):0.0781242000);
(1ji5_A.pdb:0.2728930000	(1jig_A.pdb:0.1267430000	(((1qgh_A.pdb:0.2828620000	2ux1_A.pdb:0.3339110000):0.1751500000	(2fjc_A.pdb:0.4263620000	(((((1dps_A.pdb:0.0457770000	1jts_A.pdb:0.0399470000):0.2505690000	1o9r_A.pdb:0.1199150000):0.3075130000	1uvh_A.pdb:0.4865290000):0.2991650000	(1tjo_A.pdb:0.0047310000	1tk6_A.pdb:0.0347550000):0.3000970000):0.1801410000	((((((2fzf_A.pdb:1.1289880000	3qhb_A.pdb:0.5262140000):0.1353040000	(1lko_A.pdb:0.5593790000	1yuz_A.pdb:0.4859980000):0.2763270000):0.3720510000	1nfv_A.pdb:0.4272120000):0.2340160000	(((((1lb3_A.pdb:0.0170490000	2za7_A.pdb:0.0669240000):0.2105190000	1bg7_A.pdb:0.0928090000):0.0339792000	1r03_A.pdb:0.1624120000):0.1543480000	(1z6o_A.pdb:0.7027020000	1z6o_M.pdb:0.5238400000):0.2256930000):0.1388300000	((((1eum_A.pdb:0.3461490000	1krq_A.pdb:0.2898050000):0.2234520000	1vlg_A.pdb:0.1959240000):0.0353904000	2jd7_A.pdb:0.1402050000):0.1659090000	3e6s_A.pdb:0.4977620000):0.1433850000):0.4441090000):0.1335990000	(((1bcf_A.pdb:0.1040890000	3e1q_A.pdb:0.0835010000):0.1468710000	2fkz_A.pdb:0.1276620000):0.0988107000	1jgc_A.pdb:0.3075470000):0.2079200000):0.1942190000	(2vzb_A.pdb:0.5711920000	(1otk_A.pdb:1.3909380000	(((((((1oqu_A.pdb:0.1150210000	1uzr_A.pdb:0.0811710000):0.0333492000	1r2f_A.pdb:0.0868940000):0.3484350000	1mxr_A.pdb:0.8285720000):0.3800110000	(1jk0_A.pdb:0.3834610000	(2uw2_A.pdb:0.1664600000	1w68_A.pdb:0.1095460000):0.1088510000):0.7759940000):0.1768160000	3ee4_A.pdb:0.8431820000):0.3971490000	(((2uw1_A.pdb:0.0210690000	2uw1_B.pdb:0.0492560000):0.0671143000	1afr_A.pdb:0.1230570000):0.5593870000	1za0_A.pdb:1.3115710000):0.5224830000):0.0506398000	((2inc_B.pdb:0.6923050000	(2inp_C.pdb:0.8650880000	1mty_B.pdb:1.1297500000):0.1390570000):0.3479990000	(1mty_D.pdb:0.6252620000	3dhg_A.pdb:0.7947140000):0.4699620000):0.3378580000):0.2461960000):0.4999940000):0.1711600000):0.1457220000):0.1747860000):0.0524810000):0.0491175000	1ji4_A.pdb:0.4649210000):0.0749452000):0.0594316000	(1n1q_A.pdb:0.1934980000	2chp_A.pdb:0.3997900000):0.0674390000);
(1ji5_A.pdb:0.2444840000	(((1jig_A.pdb:0.2117240000	((1qgh_A.pdb:0.1929710000	2ux1_A.pdb:0.3709390000):0.2078020000	(1ji4_A.pdb:0.3762310000	2fjc_A.pdb:0.4750240000):0.2022830000):0.1047190000):0.0398657000	(((((1dps_A.pdb:0.0633520000	1jts_A.pdb:0.0581840000):0.1983160000	1o9r_A.pdb:0.2282830000):0.4319340000	1uvh_A.pdb:0.6101720000):0.2415680000	(1tjo_A.pdb:0.0182600000	1tk6_A.pdb:0.0211960000):0.4977520000):0.1940650000	(((((2fzf_A.pdb:1.1865440000	((1lko_A.pdb:0.4448910000	1yuz_A.pdb:0.5646430000):0.2187780000	3qhb_A.pdb:0.5166150000):0.3879910000):0.2973050000	(((((1lb3_A.pdb:0.0320790000	2za7_A.pdb:0.0674810000):0.1867650000	1bg7_A.pdb:0.2004270000):0.0721381000	1r03_A.pdb:0.1723910000):0.0656731000	(1z6o_A.pdb:1.0027930000	1z6o_M.pdb:0.4560810000):0.2328240000):0.1751920000	(((1eum_A.pdb:0.3030590000	1krq_A.pdb:0.2427100000):0.1606180000	(2jd7_A.pdb:0.0959950000	1vlg_A.pdb:0.2282930000):0.0978302000):0.0776529000	3e6s_A.pdb:0.4600990000):0.2080530000):0.5167140000):0.1566050000	((((1bcf_A.pdb:0.0747540000	2fkz_A.pdb:0.3339170000):0.0796211000	3e1q_A.pdb:0.0567520000):0.1958070000	1jgc_A.pdb:0.2156280000):0.2999050000	1nfv_A.pdb:0.5467180000):0.2433230000):0.1189370000	2vzb_A.pdb:0.6588370000):0.0484445000	(1otk_A.pdb:1.1688640000	(((((((1oqu_A.pdb:0.1423500000	1uzr_A.pdb:0.0813190000):0.0789297000	1r2f_A.pdb:0.1309800000):0.5011710000	1mxr_A.pdb:0.9997740000):0.4389570000	((1jk0_A.pdb:0.3719700000	2uw2_A.pdb:0.1534230000):0.0509084000	1w68_A.pdb:0.0873420000):0.5408140000):0.1665030000	3ee4_A.pdb:0.9758960000):0.4255650000	(((2uw1_A.pdb:0.0438240000	2uw1_B.pdb:0.0470210000):0.1777120000	1afr_A.pdb:0.0750350000):0.6108270000	1za0_A.pdb:0.8435630000):0.2047880000):0.2141290000	((2inc_B.pdb:0.7228800000	(2inp_C.pdb:0.9174290000	1mty_B.pdb:1.1572160000):0.3597160000):0.3190190000	(1mty_D.pdb:0.4973510000	3dhg_A.pdb:1.0232010000):0.3722920000):0.4845540000):0.2700260000):0.6471520000):0.1087840000):0.1573580000):0.0251484000	1n1q_A.pdb:0.2322230000):0.1022620000	2chp_A.pdb:0.3118810000);
(1ji5_A.pdb:0.1994860000	((1jig_A.pdb:0.1423300000	((1qgh_A.pdb:0.1936080000	2ux1_A.pdb:0.5017220000):0.1754660000	((1ji4_A.pdb:0.4720810000	2fjc_A.pdb:0.2964170000):0.1549730000	((((1dps_A.pdb:0.0465320000	1jts_A.pdb:0.0426980000):0.1740470000	1o9r_A.pdb:0.2520680000):0.3525810000	1uvh_A.pdb:0.6636030000):0.1748080000	(((1tjo_A.pdb:0.0485480000	1tk6_A.pdb:0.0061620000):0.3511850000	(((((2fzf_A.pdb:1.3074960000	((1lko_A.pdb:0.4104360000	1yuz_A.pdb:0.6136910000):0.1968440000	3qhb_A.pdb:0.6682790000):0.2072960000):0.3720640000	1nfv_A.pdb:0.2307540000):0.1959110000	((((1lb3_A.pdb:0.0603110000	2za7_A.pdb:0.0457200000):0.1512620000	(1bg7_A.pdb:0.1825080000	1r03_A.pdb:0.1209610000):0.0397231000):0.0987240000	(1z6o_A.pdb:1.0345670000	1z6o_M.pdb:0.4688820000):0.1850840000):0.1442970000	(((1eum_A.pdb:0.3532140000	1krq_A.pdb:0.2016070000):0.1675140000	(2jd7_A.pdb:0.1520120000	1vlg_A.pdb:0.1907860000):0.0903649000):0.0666536000	3e6s_A.pdb:0.4081990000):0.1626950000):0.4808630000):0.1248500000	(((1bcf_A.pdb:0.0583550000	2fkz_A.pdb:0.2751840000):0.0801811000	3e1q_A.pdb:0.0661670000):0.2086250000	1jgc_A.pdb:0.2805510000):0.3445950000):0.2390290000	(2vzb_A.pdb:0.5187690000	(((((((1oqu_A.pdb:0.1707230000	1uzr_A.pdb:0.0524410000):0.0299783000	1r2f_A.pdb:0.1753950000):0.3959620000	1mxr_A.pdb:0.6830900000):0.3764600000	((1jk0_A.pdb:0.4027500000	2uw2_A.pdb:0.1327580000):0.0661198000	1w68_A.pdb:0.1011430000):0.5873040000):0.3687780000	3ee4_A.pdb:0.7933360000):0.3038900000	((2inc_B.pdb:0.6444020000	(2inp_C.pdb:0.7672580000	1mty_B.pdb:1.0115660000):0.4160880000):0.3232880000	(1mty_D.pdb:0.5239690000	3dhg_A.pdb:0.9176840000):0.1848840000):0.6182790000):0.1873820000	(((2uw1_A.pdb:0.0269890000	2uw1_B.pdb:0.0362380000):0.1594030000	1afr_A.pdb:0.0967250000):0.5066700000	1za0_A.pdb:0.9018740000):0.3199590000):1.0293600000):0.1111170000):0.1832940000):0.0380304000	1otk_A.pdb:1.4574640000):0.2206500000):0.1605200000):0.0823334000):0.1133000000):0.0383426000	1n1q_A.pdb:0.1889570000):0.1828840000	2chp_A.pdb:0.3946560000);
(1ji5_A.pdb:0.2219010000	1jig_A.pdb:0.1754420000	((1n1q_A.pdb:0.2221440000	(((1qgh_A.pdb:0.2898930000	2ux1_A.pdb:0.3501830000):0.2250110000	(1ji4_A.pdb:0.4287840000	2fjc_A.pdb:0.4585320000):0.0860679000):0.1651460000	((((1dps_A.pdb:0.0585700000	1jts_A.pdb:0.0667380000):0.1639430000	1o9r_A.pdb:0.1754480000):0.4343020000	1uvh_A.pdb:0.5040720000):0.3537740000	((1tjo_A.pdb:0.0368470000	1tk6_A.pdb:0.0000020000):0.4024230000	(((((((2fzf_A.pdb:1.0608200000	(1lko_A.pdb:0.3901220000	1yuz_A.pdb:0.6856340000):0.2831620000):0.0880640000	3qhb_A.pdb:0.5165670000):0.4743520000	((((((1lb3_A.pdb:0.0953890000	2za7_A.pdb:0.0569610000):0.1386000000	1bg7_A.pdb:0.1010140000):0.0657466000	1r03_A.pdb:0.1260320000):0.0995152000	(1z6o_A.pdb:0.8425070000	1z6o_M.pdb:0.5956020000):0.2207640000):0.2081620000	3e6s_A.pdb:0.5635250000):0.0967013000	(((1eum_A.pdb:0.2320010000	1krq_A.pdb:0.2146620000):0.3446480000	1vlg_A.pdb:0.2078760000):0.0484966000	2jd7_A.pdb:0.1473200000):0.1608580000):0.4348710000):0.1664160000	1nfv_A.pdb:0.2871510000):0.0718404000	((1bcf_A.pdb:0.0915600000	3e1q_A.pdb:0.0926900000):0.1146690000	(2fkz_A.pdb:0.2065990000	1jgc_A.pdb:0.3022340000):0.0640490000):0.3210200000):0.2823020000	2vzb_A.pdb:0.6326920000):0.1597930000	(1otk_A.pdb:0.7585500000	(((((((1oqu_A.pdb:0.1227750000	1r2f_A.pdb:0.1652810000):0.0416563000	1uzr_A.pdb:0.0682470000):0.4435020000	1mxr_A.pdb:0.6344890000):0.5298960000	(1jk0_A.pdb:0.2697100000	(2uw2_A.pdb:0.1293840000	1w68_A.pdb:0.0765350000):0.1134120000):0.4315230000):0.2022360000	3ee4_A.pdb:0.9816560000):0.1761300000	(((2uw1_A.pdb:0.0199580000	2uw1_B.pdb:0.0357440000):0.0847585000	1afr_A.pdb:0.1469140000):0.8331460000	1za0_A.pdb:0.9111590000):0.3941460000):0.0770923000	(2inc_B.pdb:0.7580160000	((2inp_C.pdb:0.9745100000	1mty_B.pdb:1.0194640000):0.4715440000	(1mty_D.pdb:0.7058220000	3dhg_A.pdb:0.8529660000):0.3639390000):0.1811330000):0.3992340000):0.7106520000):0.7121310000):0.0329097000):0.2558810000):0.0302471000):0.0461142000):0.0672192000	2chp_A.pdb:0.3619760000):0.0644264000);
(1ji5_A.pdb:0.2378530000	((1jig_A.pdb:0.1496320000	(((1qgh_A.pdb:0.2737710000	2ux1_A.pdb:0.4381250000):0.2742600000	(1ji4_A.pdb:0.4558340000	2fjc_A.pdb:0.3949270000):0.1538300000):0.0693995000	(((((1dps_A.pdb:0.0475450000	1jts_A.pdb:0.0352920000):0.1808300000	1o9r_A.pdb:0.2356510000):0.3489950000	1uvh_A.pdb:0.4580990000):0.1999070000	(1tjo_A.pdb:0.0274180000	1tk6_A.pdb:0.0290000000):0.3652150000):0.1745400000	(((((2fzf_A.pdb:1.2224540000	((1lko_A.pdb:0.4612600000	1yuz_A.pdb:0.6592650000):0.2834380000	3qhb_A.pdb:0.5311570000):0.2641830000):0.3920590000	(((((((1lb3_A.pdb:0.0240210000	2za7_A.pdb:0.0487100000):0.1220360000	(1bg7_A.pdb:0.1192630000	1r03_A.pdb:0.1714990000):0.0520539000):0.1003580000	(1z6o_A.pdb:0.9310240000	1z6o_M.pdb:0.4748830000):0.1628640000):0.1968490000	3e6s_A.pdb:0.4130900000):0.2026910000	2jd7_A.pdb:0.1923330000):0.0290229000	1vlg_A.pdb:0.2042950000):0.1806650000	(1eum_A.pdb:0.2695340000	1krq_A.pdb:0.3653370000):0.0693245000):0.4787120000):0.2251730000	(((1bcf_A.pdb:0.1011580000	3e1q_A.pdb:0.0957330000):0.1448730000	2fkz_A.pdb:0.0932150000):0.1946590000	1jgc_A.pdb:0.1918350000):0.2784990000):0.0830435000	1nfv_A.pdb:0.3756970000):0.3576400000	(2vzb_A.pdb:0.3876760000	(1otk_A.pdb:0.8957320000	(((((((1oqu_A.pdb:0.2018490000	1uzr_A.pdb:0.0932600000):0.0176698000	1r2f_A.pdb:0.1701870000):0.3870970000	1mxr_A.pdb:0.6788720000):0.6820420000	(1jk0_A.pdb:0.3429160000	(2uw2_A.pdb:0.1630380000	1w68_A.pdb:0.1522940000):0.0915410000):0.5726790000):0.2375220000	3ee4_A.pdb:0.7700730000):0.2987900000	(((2uw1_A.pdb:0.0533980000	2uw1_B.pdb:0.0135390000):0.1285400000	1afr_A.pdb:0.1128660000):0.4450310000	1za0_A.pdb:0.9368130000):0.6289440000):0.2051400000	(((2inc_B.pdb:0.7954230000	2inp_C.pdb:1.0535220000):0.1264600000	1mty_B.pdb:1.4905080000):0.2403340000	(1mty_D.pdb:0.6781790000	3dhg_A.pdb:0.6613480000):0.2846840000):0.2749160000):0.8193080000):0.7392880000):0.1690570000):0.1723400000):0.1465050000):0.0791868000):0.0638928000	1n1q_A.pdb:0.1540200000):0.1189830000	2chp_A.pdb:0.4337330000);
(1ji5_A.pdb:0.2848970000	(1jig_A.pdb:0.1346050000	(((1qgh_A.pdb:0.1747280000	2ux1_A.pdb:0.3959210000):0.2115410000	(1ji4_A.pdb:0.4821390000	2fjc_A.pdb:0.4418930000):0.1000870000):0.0890402000	(((((1dps_A.pdb:0.0595130000	1jts_A.pdb:0.0362160000):0.1742130000	1o9r_A.pdb:0.2370450000):0.4054880000	1uvh_A.pdb:0.5461970000):0.2639290000	(1tjo_A.pdb:0.0217930000	1tk6_A.pdb:0.0559360000):0.4839610000):0.1445050000	((2fzf_A.pdb:1.1844840000	(2vzb_A.pdb:0.7855580000	(((((1bcf_A.pdb:0.0773630000	3e1q_A.pdb:0.0601390000):0.1790440000	2fkz_A.pdb:0.0960260000):0.1154930000	1jgc_A.pdb:0.2924000000):0.2457500000	(((((1lb3_A.pdb:0.0444040000	2za7_A.pdb:0.0856140000):0.1840450000	1bg7_A.pdb:0.1602420000):0.0862184000	1r03_A.pdb:0.1462210000):0.1312500000	(1z6o_A.pdb:0.7866010000	1z6o_M.pdb:0.3517110000):0.2119660000):0.2550060000	(((1eum_A.pdb:0.2641100000	1krq_A.pdb:0.2027320000):0.1375950000	(2jd7_A.pdb:0.1571860000	1vlg_A.pdb:0.1975470000):0.0751219000):0.1555800000	3e6s_A.pdb:0.3261920000):0.1927770000):0.3771570000):0.1422320000	(1nfv_A.pdb:0.3277660000	((1lko_A.pdb:0.3894680000	1yuz_A.pdb:0.4785780000):0.3126840000	3qhb_A.pdb:0.4977320000):0.5249610000):0.2650480000):0.2396690000):0.0504034000):0.0786269000	(1otk_A.pdb:1.0852340000	(((((((1oqu_A.pdb:0.1452330000	1uzr_A.pdb:0.0740270000):0.0270717000	1r2f_A.pdb:0.1562670000):0.6213800000	1mxr_A.pdb:0.5170820000):0.3485420000	((1jk0_A.pdb:0.3896270000	1w68_A.pdb:0.1270570000):0.0480617000	2uw2_A.pdb:0.0950640000):0.8015540000):0.2427110000	3ee4_A.pdb:0.8944910000):0.4340060000	(((2uw1_A.pdb:0.0129980000	2uw1_B.pdb:0.0422740000):0.0626341000	1afr_A.pdb:0.1585150000):0.5207470000	1za0_A.pdb:0.9401930000):0.3131460000):0.0714231000	(2inc_B.pdb:0.6853000000	((2inp_C.pdb:1.0543880000	1mty_B.pdb:0.9096150000):0.1379370000	(1mty_D.pdb:0.7720200000	3dhg_A.pdb:0.8286070000):0.3523890000):0.1022000000):0.6373530000):0.6352370000):0.8559430000):0.0973533000):0.0923541000):0.0750407000):0.0341458000	(1n1q_A.pdb:0.1042640000	2chp_A.pdb:0.4208780000):0.0215386000);
(1ji5_A.pdb:0.2276430000	((1jig_A.pdb:0.1418810000	(((1qgh_A.pdb:0.1937380000	2ux1_A.pdb:0.4484370000):0.2311730000	(((1dps_A.pdb:0.0569340000	1jts_A.pdb:0.0449830000):0.1834500000	1o9r_A.pdb:0.2613010000):0.3382850000	1uvh_A.pdb:0.5635620000):0.3192950000):0.0789469000	((1ji4_A.pdb:0.5423350000	2fjc_A.pdb:0.3086780000):0.1727470000	(((1tjo_A.pdb:0.0328760000	1tk6_A.pdb:0.0130860000):0.3634240000	(((((2fzf_A.pdb:1.2951590000	3qhb_A.pdb:0.5664950000):0.1829700000	1lko_A.pdb:0.4226470000):0.0801121000	1yuz_A.pdb:0.7161450000):0.5342650000	(((((1bcf_A.pdb:0.0920940000	3e1q_A.pdb:0.0804940000):0.1146760000	2fkz_A.pdb:0.2122840000):0.1298800000	1jgc_A.pdb:0.2111520000):0.1889260000	(((((1lb3_A.pdb:0.0442250000	2za7_A.pdb:0.0796790000):0.2073690000	1r03_A.pdb:0.1393930000):0.0090082400	1bg7_A.pdb:0.1251000000):0.1179870000	(1z6o_A.pdb:0.7604270000	1z6o_M.pdb:0.5125320000):0.2223060000):0.2759040000	(((1eum_A.pdb:0.2672080000	1krq_A.pdb:0.2764800000):0.1533260000	(2jd7_A.pdb:0.1534550000	1vlg_A.pdb:0.2663150000):0.0485287000):0.0899127000	3e6s_A.pdb:0.4743530000):0.0846451000):0.5092900000):0.0653985000	1nfv_A.pdb:0.3976030000):0.1032240000):0.3053830000	(2vzb_A.pdb:0.4811390000	((((((1oqu_A.pdb:0.0928100000	1uzr_A.pdb:0.0831680000):0.0382184000	1r2f_A.pdb:0.1668400000):0.5074640000	1mxr_A.pdb:0.6150010000):0.4446800000	(3ee4_A.pdb:1.4073300000	((1jk0_A.pdb:0.3861480000	2uw2_A.pdb:0.0995950000):0.0743314000	1w68_A.pdb:0.0679060000):0.4941940000):0.2201940000):0.4224480000	(((2uw1_A.pdb:0.0408360000	2uw1_B.pdb:0.0396450000):0.1307120000	1afr_A.pdb:0.0609290000):0.6780880000	1za0_A.pdb:1.1128300000):0.3504780000):0.1286600000	((2inc_B.pdb:0.7463480000	(2inp_C.pdb:0.9558480000	1mty_B.pdb:0.8243650000):0.2345010000):0.2160460000	(1mty_D.pdb:0.7472770000	3dhg_A.pdb:0.7119170000):0.3507950000):0.3829690000):0.9941440000):0.0317862000):0.2022420000):0.1167680000	1otk_A.pdb:1.4807830000):0.2244860000):0.0521897000):0.1069240000):0.0469085000	1n1q_A.pdb:0.2396170000):0.0996556000	2chp_A.pdb:0.4224140000);
(1ji5_A.pdb:0.2041180000	(((1jig_A.pdb:0.1579550000	((1qgh_A.pdb:0.2961900000	2ux1_A.pdb:0.4363550000):0.1792460000	(1ji4_A.pdb:0.5104910000	2fjc_A.pdb:0.4224010000):0.1933210000):0.1046520000):0.0727999000	((((1dps_A.pdb:0.0383810000	1jts_A.pdb:0.0474320000):0.1645610000	1o9r_A.pdb:0.2169530000):0.3014330000	1uvh_A.pdb:0.6376810000):0.3131920000	((1tjo_A.pdb:0.0180730000	1tk6_A.pdb:0.0019090000):0.5037360000	((((((2fzf_A.pdb:1.2378190000	(1lko_A.pdb:0.2327160000	1yuz_A.pdb:0.6073770000):0.1575310000):0.0645727000	3qhb_A.pdb:0.7004050000):0.4778870000	1nfv_A.pdb:0.3165990000):0.1605780000	((((1lb3_A.pdb:0.0491370000	2za7_A.pdb:0.0620710000):0.2218250000	(1bg7_A.pdb:0.1585560000	1r03_A.pdb:0.1351290000):0.0545042000):0.1022080000	(1z6o_A.pdb:0.9340910000	1z6o_M.pdb:0.3890150000):0.2585480000):0.0683025000	(((1eum_A.pdb:0.2907340000	1krq_A.pdb:0.3841760000):0.1652950000	(2jd7_A.pdb:0.1725400000	1vlg_A.pdb:0.1829320000):0.1040440000):0.1458410000	3e6s_A.pdb:0.3739500000):0.2696430000):0.6130250000):0.0889503000	(2vzb_A.pdb:0.7133780000	(((1bcf_A.pdb:0.1206710000	3e1q_A.pdb:0.0200100000):0.1594630000	2fkz_A.pdb:0.2278600000):0.0522083000	1jgc_A.pdb:0.2733170000):0.3078190000):0.1014690000):0.0854539000	(1otk_A.pdb:1.2523310000	(((((((1oqu_A.pdb:0.1227110000	1uzr_A.pdb:0.1108110000):0.0258050000	1r2f_A.pdb:0.1392800000):0.4614930000	1mxr_A.pdb:0.5927010000):0.4651680000	((1jk0_A.pdb:0.3604850000	2uw2_A.pdb:0.1206190000):0.0683662000	1w68_A.pdb:0.0575670000):0.4098030000):0.3930670000	3ee4_A.pdb:0.7663180000):0.4406490000	((2inc_B.pdb:0.8737480000	(2inp_C.pdb:1.1366610000	1mty_B.pdb:0.9129760000):0.4246260000):0.2347930000	(1mty_D.pdb:0.5239660000	3dhg_A.pdb:0.9355490000):0.2643850000):0.3804160000):0.2279990000	(((2uw1_A.pdb:0.0381440000	2uw1_B.pdb:0.0286820000):0.1114790000	1afr_A.pdb:0.1280070000):0.4858570000	1za0_A.pdb:1.0023690000):0.3198890000):0.4557470000):0.6425890000):0.0714906000):0.1423720000):0.0955327000):0.0586488000	1n1q_A.pdb:0.1873260000):0.0978234000	2chp_A.pdb:0.4150960000);
(1ji5_A.pdb:0.1636890000	((1jig_A.pdb:0.1621950000	(((1qgh_A.pdb:0.1652630000	2ux1_A.pdb:0.4091100000):0.1860980000	(1ji4_A.pdb:0.3788390000	2fjc_A.pdb:0.2161570000):0.1914650000):0.0770596000	((((1dps_A.pdb:0.0356250000	1jts_A.pdb:0.0565020000):0.2036570000	1o9r_A.pdb:0.1393700000):0.2281950000	1uvh_A.pdb:0.5284670000):0.3609210000	((1tjo_A.pdb:0.0000020000	1tk6_A.pdb:0.0482890000):0.5118100000	((((((2fzf_A.pdb:1.5333230000	((1lko_A.pdb:0.4524970000	1yuz_A.pdb:0.6885490000):0.3173550000	3qhb_A.pdb:0.6520700000):0.2171750000):0.4034950000	1nfv_A.pdb:0.3127370000):0.2351290000	(((1bcf_A.pdb:0.0513890000	2fkz_A.pdb:0.2402400000):0.0848812000	3e1q_A.pdb:0.0366760000):0.1668520000	1jgc_A.pdb:0.3780300000):0.2953040000):0.0921750000	(((((1lb3_A.pdb:0.0570690000	2za7_A.pdb:0.0595800000):0.1975390000	1bg7_A.pdb:0.1931970000):0.0559711000	1r03_A.pdb:0.1618470000):0.1085580000	(1z6o_A.pdb:0.7853890000	1z6o_M.pdb:0.4647190000):0.2693670000):0.1298120000	((((1eum_A.pdb:0.2841870000	1krq_A.pdb:0.3186260000):0.2076800000	2jd7_A.pdb:0.1487400000):0.0257505000	1vlg_A.pdb:0.2014730000):0.1554220000	3e6s_A.pdb:0.4275390000):0.1781430000):0.3868120000):0.1331980000	2vzb_A.pdb:0.6491940000):0.0269926000	(1otk_A.pdb:1.5293610000	((((((1oqu_A.pdb:0.0620290000	1uzr_A.pdb:0.0780160000):0.0587500000	1r2f_A.pdb:0.1748390000):0.5414320000	1mxr_A.pdb:0.6601470000):0.4143670000	((1jk0_A.pdb:0.3849150000	2uw2_A.pdb:0.0831960000):0.0544254000	1w68_A.pdb:0.0559660000):0.5715360000):0.3413770000	(((2uw1_A.pdb:0.0284290000	2uw1_B.pdb:0.0401550000):0.1412670000	1afr_A.pdb:0.0625980000):0.6962790000	1za0_A.pdb:1.0497200000):0.4222330000):0.0786046000	(3ee4_A.pdb:0.9250400000	((2inc_B.pdb:0.6342720000	(2inp_C.pdb:0.9437000000	1mty_B.pdb:0.9005640000):0.2458940000):0.2687400000	(1mty_D.pdb:0.5831450000	3dhg_A.pdb:0.9471770000):0.4576260000):0.3098640000):0.1500130000):0.5239190000):0.4878790000):0.0772057000):0.1830070000):0.0942788000):0.0754675000):0.0584774000	1n1q_A.pdb:0.1752200000):0.1239070000	2chp_A.pdb:0.2445900000);
(1ji5_A.pdb:0.2329890000	(1jig_A.pdb:0.1670680000	((1qgh_A.pdb:0.2278780000	2ux1_A.pdb:0.4242910000):0.2241900000	(((1ji4_A.pdb:0.4957420000	2fjc_A.pdb:0.3924320000):0.0962788000	((((1dps_A.pdb:0.0253310000	1jts_A.pdb:0.0477740000):0.2165670000	1o9r_A.pdb:0.1868970000):0.2245960000	1uvh_A.pdb:0.6532760000):0.1682780000	(1tjo_A.pdb:0.0161500000	1tk6_A.pdb:0.0373340000):0.6130660000):0.2128400000):0.0561179000	(((((2fzf_A.pdb:1.0012800000	((1lko_A.pdb:0.3415150000	1yuz_A.pdb:0.6658030000):0.1482080000	3qhb_A.pdb:0.5340610000):0.4882380000):0.1254120000	(((((1lb3_A.pdb:0.0457260000	2za7_A.pdb:0.0578110000):0.2421260000	1bg7_A.pdb:0.1377640000):0.0429080000	1r03_A.pdb:0.1316100000):0.1334610000	(1z6o_A.pdb:1.0698010000	1z6o_M.pdb:0.4152850000):0.1847380000):0.2227870000	(((1eum_A.pdb:0.2354680000	1krq_A.pdb:0.2798270000):0.2341860000	(2jd7_A.pdb:0.1598140000	1vlg_A.pdb:0.2038640000):0.0709000000):0.0672184000	3e6s_A.pdb:0.5419900000):0.1687080000):0.5696090000):0.2029180000	((((1bcf_A.pdb:0.1204600000	3e1q_A.pdb:0.0695910000):0.1416900000	2fkz_A.pdb:0.1612000000):0.1364680000	1jgc_A.pdb:0.2849020000):0.2613170000	1nfv_A.pdb:0.4067260000):0.1231650000):0.2034120000	(1otk_A.pdb:1.4049390000	((((((1oqu_A.pdb:0.0978680000	1r2f_A.pdb:0.1559080000):0.0473426000	1uzr_A.pdb:0.0681030000):0.4472760000	1mxr_A.pdb:0.4968560000):0.2468070000	(3ee4_A.pdb:1.5373970000	((1jk0_A.pdb:0.3628510000	2uw2_A.pdb:0.1233710000):0.0449360000	1w68_A.pdb:0.0570360000):0.2612670000):0.3058570000):0.2463130000	(((2uw1_A.pdb:0.0412530000	2uw1_B.pdb:0.0235210000):0.0831837000	1afr_A.pdb:0.1574430000):0.6622540000	1za0_A.pdb:0.6562750000):0.4131640000):0.0960390000	((2inc_B.pdb:0.7710890000	(2inp_C.pdb:0.9356300000	1mty_B.pdb:0.9098130000):0.2549310000):0.4109210000	(1mty_D.pdb:0.6249950000	3dhg_A.pdb:0.8466980000):0.1520190000):0.3252980000):0.7562710000):0.5277060000):0.0571544000	2vzb_A.pdb:0.5890380000):0.2321170000):0.0653049000):0.1047090000):0.0380512000	(1n1q_A.pdb:0.1577580000	2chp_A.pdb:0.4558060000):0.0339775000);
(1ji5_A.pdb:0.2466780000	((1jig_A.pdb:0.1356960000	(((1qgh_A.pdb:0.2923640000	2ux1_A.pdb:0.4768090000):0.1087810000	2fjc_A.pdb:0.5459880000):0.0669811000	(((((1dps_A.pdb:0.0572660000	1jts_A.pdb:0.0192120000):0.2343980000	1o9r_A.pdb:0.3064880000):0.3081530000	1uvh_A.pdb:0.6233450000):0.1616790000	(1tjo_A.pdb:0.0127130000	1tk6_A.pdb:0.0305210000):0.5023920000):0.2737680000	((((((2fzf_A.pdb:1.0933700000	(1lko_A.pdb:0.5079860000	1yuz_A.pdb:0.6310570000):0.2155930000):0.1365160000	3qhb_A.pdb:0.6222830000):0.5039650000	1nfv_A.pdb:0.3505140000):0.1896790000	((((1bcf_A.pdb:0.1158040000	3e1q_A.pdb:0.0613350000):0.1186260000	2fkz_A.pdb:0.1480060000):0.1503910000	1jgc_A.pdb:0.1912260000):0.2178030000	(((((1lb3_A.pdb:0.0995650000	2za7_A.pdb:0.0515960000):0.1150500000	(1bg7_A.pdb:0.1330000000	1r03_A.pdb:0.1920890000):0.0621904000):0.0603053000	(1z6o_A.pdb:0.9102750000	1z6o_M.pdb:0.4747170000):0.2382020000):0.2563580000	3e6s_A.pdb:0.3469470000):0.1996450000	(((1eum_A.pdb:0.2122770000	1krq_A.pdb:0.2599380000):0.2780560000	2jd7_A.pdb:0.2031170000):0.0497868000	1vlg_A.pdb:0.1899920000):0.0890459000):0.6182290000):0.0568475000):0.2750970000	2vzb_A.pdb:0.5349130000):0.1085690000	(1otk_A.pdb:1.2558660000	((((((1oqu_A.pdb:0.0945110000	1r2f_A.pdb:0.1627560000):0.0797010000	1uzr_A.pdb:0.0314830000):0.4932530000	1mxr_A.pdb:0.7403340000):0.1950910000	(3ee4_A.pdb:1.3530830000	((1jk0_A.pdb:0.3953260000	1w68_A.pdb:0.0860170000):0.0360490000	2uw2_A.pdb:0.1060610000):0.4134240000):0.2314790000):0.4220840000	((2inc_B.pdb:0.7381040000	(2inp_C.pdb:0.8530070000	1mty_B.pdb:0.9722970000):0.1170120000):0.2154910000	(1mty_D.pdb:0.7540960000	3dhg_A.pdb:0.9918490000):0.2936460000):0.2451710000):0.2252930000	(((2uw1_A.pdb:0.0113230000	2uw1_B.pdb:0.0420860000):0.0932545000	1afr_A.pdb:0.1055340000):0.6240880000	1za0_A.pdb:0.9865770000):0.2540930000):0.2822090000):0.6454940000):0.2226750000):0.1266570000):0.0731269000):0.0541609000	1n1q_A.pdb:0.1753560000):0.0792981000	(2chp_A.pdb:0.3452710000	1ji4_A.pdb:0.5991180000):0.0845388000);
(1ji5_A.pdb:0.2492810000	((1jig_A.pdb:0.1679050000	(((1qgh_A.pdb:0.1711890000	2ux1_A.pdb:0.3517810000):0.2156320000	2fjc_A.pdb:0.4056520000):0.0987405000	((((1dps_A.pdb:0.0480750000	1jts_A.pdb:0.0648840000):0.1575400000	1o9r_A.pdb:0.1746380000):0.3783300000	1uvh_A.pdb:0.4540380000):0.2156170000	((1tjo_A.pdb:0.0389990000	1tk6_A.pdb:0.0307820000):0.3949500000	((((2fzf_A.pdb:1.1058830000	((1lko_A.pdb:0.5822830000	1yuz_A.pdb:0.4355720000):0.1705370000	3qhb_A.pdb:0.5833620000):0.0823166000):0.6373240000	(((((1bcf_A.pdb:0.1464120000	3e1q_A.pdb:0.1128930000):0.1565550000	2fkz_A.pdb:0.1649380000):0.1940860000	1jgc_A.pdb:0.1941500000):0.3616510000	1nfv_A.pdb:0.4769620000):0.0638456000	(((((1lb3_A.pdb:0.0530800000	2za7_A.pdb:0.0926700000):0.1731050000	1bg7_A.pdb:0.1522340000):0.0675026000	1r03_A.pdb:0.1156400000):0.1428740000	(1z6o_A.pdb:0.8807630000	1z6o_M.pdb:0.5279660000):0.2040350000):0.2622850000	(((1eum_A.pdb:0.2623130000	1krq_A.pdb:0.2777250000):0.1128150000	3e6s_A.pdb:0.4895900000):0.0885290000	(2jd7_A.pdb:0.1753600000	1vlg_A.pdb:0.2289940000):0.0509243000):0.1849410000):0.3356770000):0.0717463000):0.1897250000	2vzb_A.pdb:0.5822490000):0.1126030000	(1otk_A.pdb:1.3460310000	((((((1oqu_A.pdb:0.1280570000	1uzr_A.pdb:0.0659310000):0.0621382000	1r2f_A.pdb:0.1679520000):0.3885800000	1mxr_A.pdb:0.9307280000):0.3613010000	(1jk0_A.pdb:0.2748930000	(2uw2_A.pdb:0.1318490000	1w68_A.pdb:0.1384660000):0.1238870000):0.8387810000):0.1351170000	3ee4_A.pdb:1.1277850000):0.3747260000	((2inc_B.pdb:0.9013790000	((2inp_C.pdb:1.1199040000	1mty_B.pdb:0.9938840000):0.3791850000	(1mty_D.pdb:0.6992000000	3dhg_A.pdb:0.9452950000):0.4734610000):0.0958094000):0.4243220000	(((2uw1_A.pdb:0.0254260000	2uw1_B.pdb:0.0353180000):0.1789060000	1afr_A.pdb:0.0875920000):0.5573580000	1za0_A.pdb:1.0157790000):0.5775120000):0.0125699000):0.2674910000):0.7564660000):0.1035440000):0.1389050000):0.1918700000):0.0437587000):0.0790522000	1n1q_A.pdb:0.1966610000):0.1534910000	(2chp_A.pdb:0.2932420000	1ji4_A.pdb:0.7068490000):0.0635506000);
(1ji5_A.pdb:0.2851040000	((1jig_A.pdb:0.1225980000	(((1qgh_A.pdb:0.1319390000	2ux1_A.pdb:0.4338240000):0.3213100000	(1ji4_A.pdb:0.5769050000	2fjc_A.pdb:0.3639970000):0.1705940000):0.0683545000	((((1dps_A.pdb:0.0508010000	1jts_A.pdb:0.0402220000):0.1790650000	1o9r_A.pdb:0.2402640000):0.3982390000	1uvh_A.pdb:0.6304230000):0.2330670000	((1tjo_A.pdb:0.0000030000	1tk6_A.pdb:0.0273650000):0.4374700000	((((((2fzf_A.pdb:1.0948410000	((1lko_A.pdb:0.4973160000	1yuz_A.pdb:0.5466130000):0.2723500000	3qhb_A.pdb:0.4925580000):0.1864410000):0.5814920000	(((((1lb3_A.pdb:0.0188630000	2za7_A.pdb:0.0642860000):0.1548930000	1bg7_A.pdb:0.1265720000):0.0755359000	1r03_A.pdb:0.1488720000):0.1456100000	(1z6o_A.pdb:0.7801240000	1z6o_M.pdb:0.5772890000):0.1405480000):0.2616010000	((((1eum_A.pdb:0.2911200000	1krq_A.pdb:0.2687480000):0.2072820000	2jd7_A.pdb:0.1403670000):0.0456284000	1vlg_A.pdb:0.2548430000):0.1491260000	3e6s_A.pdb:0.5103190000):0.0924745000):0.4343380000):0.1726660000	(((1bcf_A.pdb:0.1211370000	3e1q_A.pdb:0.0806670000):0.1940580000	2fkz_A.pdb:0.1370800000):0.1406200000	1jgc_A.pdb:0.0987350000):0.2776600000):0.0890154000	1nfv_A.pdb:0.3624420000):0.2548480000	2vzb_A.pdb:0.5635320000):0.0954011000	(1otk_A.pdb:1.2481210000	((((((1oqu_A.pdb:0.1231600000	1uzr_A.pdb:0.0842410000):0.0576399000	1r2f_A.pdb:0.1667430000):0.5967510000	1mxr_A.pdb:0.6214140000):0.3972000000	(3ee4_A.pdb:1.3093480000	((1jk0_A.pdb:0.3860350000	2uw2_A.pdb:0.1376700000):0.0666847000	1w68_A.pdb:0.1129340000):0.4511210000):0.1730250000):0.4814990000	(((2uw1_A.pdb:0.0329430000	2uw1_B.pdb:0.0211090000):0.1051960000	1afr_A.pdb:0.1017890000):0.4543790000	1za0_A.pdb:0.9033520000):0.5461380000):0.1568070000	((2inc_B.pdb:0.7982010000	(2inp_C.pdb:0.9433380000	1mty_B.pdb:1.2597040000):0.2411420000):0.2598330000	(1mty_D.pdb:0.7466610000	3dhg_A.pdb:0.8842290000):0.3336150000):0.4208630000):0.6444370000):0.4864100000):0.0818572000):0.1717420000):0.1809100000):0.0644454000):0.0553821000	1n1q_A.pdb:0.2049970000):0.1174620000	2chp_A.pdb:0.4066450000);
(1ji5_A.pdb:0.3142190000	(1jig_A.pdb:0.0988630000	((((1qgh_A.pdb:0.1655610000	2ux1_A.pdb:0.4919070000):0.1251330000	(1ji4_A.pdb:0.3870840000	2fjc_A.pdb:0.3480290000):0.2392500000):0.1300250000	((((1dps_A.pdb:0.0278300000	1jts_A.pdb:0.0256300000):0.2589050000	1o9r_A.pdb:0.2079000000):0.4526950000	1uvh_A.pdb:0.5229350000):0.3094520000	((1tjo_A.pdb:0.0390300000	1tk6_A.pdb:0.0004120000):0.4585990000	((((2fzf_A.pdb:1.1283570000	((1lko_A.pdb:0.5348580000	1yuz_A.pdb:0.5342660000):0.1992030000	3qhb_A.pdb:0.5837580000):0.2123290000):0.3147350000	(((((1lb3_A.pdb:0.0547900000	2za7_A.pdb:0.0455320000):0.1972860000	1bg7_A.pdb:0.0895510000):0.0434672000	1r03_A.pdb:0.1598440000):0.1057080000	(1z6o_A.pdb:0.8479190000	1z6o_M.pdb:0.4368380000):0.2064880000):0.2137680000	(((1eum_A.pdb:0.2996930000	1krq_A.pdb:0.2458350000):0.1693550000	(2jd7_A.pdb:0.1720570000	1vlg_A.pdb:0.1792210000):0.0579178000):0.0721537000	3e6s_A.pdb:0.4441010000):0.1410590000):0.4284580000):0.2017510000	((((1bcf_A.pdb:0.1121430000	3e1q_A.pdb:0.0958780000):0.1310870000	2fkz_A.pdb:0.1109090000):0.2448920000	1jgc_A.pdb:0.1876130000):0.2730490000	1nfv_A.pdb:0.5188010000):0.1191680000):0.1186050000	(2vzb_A.pdb:0.4318050000	(((((((1oqu_A.pdb:0.1017320000	1uzr_A.pdb:0.1044690000):0.0429652000	1r2f_A.pdb:0.1309350000):0.5407850000	1mxr_A.pdb:0.7080160000):0.4351830000	((1jk0_A.pdb:0.3985200000	2uw2_A.pdb:0.1421810000):0.0608971000	1w68_A.pdb:0.0714270000):0.4578000000):0.4657620000	3ee4_A.pdb:1.0475000000):0.3149470000	(((2uw1_A.pdb:0.0503880000	2uw1_B.pdb:0.0436970000):0.1843250000	1afr_A.pdb:0.0937040000):0.4606480000	1za0_A.pdb:0.9445760000):0.5690620000):0.2201010000	((2inc_B.pdb:0.7842970000	(2inp_C.pdb:1.2557300000	1mty_B.pdb:1.0197610000):0.3920210000):0.3033540000	(1mty_D.pdb:0.7642820000	3dhg_A.pdb:0.9503550000):0.2131740000):0.3991780000):0.9589390000):0.2308280000):0.2249690000):0.1129570000):0.1710800000):0.0080632800	1otk_A.pdb:1.5686730000):0.0473150000):0.0223061000	(1n1q_A.pdb:0.1558840000	2chp_A.pdb:0.3850310000):0.0626152000);
(1ji5_A.pdb:0.1779390000	((1jig_A.pdb:0.1788270000	1n1q_A.pdb:0.2118250000):0.0551626000	(((1qgh_A.pdb:0.1627340000	2ux1_A.pdb:0.4145390000):0.3038060000	(1ji4_A.pdb:0.3855200000	2fjc_A.pdb:0.4859760000):0.2024090000):0.0923597000	(((((1dps_A.pdb:0.0751900000	1jts_A.pdb:0.0256330000):0.2319750000	1o9r_A.pdb:0.1786760000):0.4022920000	1uvh_A.pdb:0.7076390000):0.1470770000	(1tjo_A.pdb:0.0144130000	1tk6_A.pdb:0.0099160000):0.5294600000):0.1605900000	(((2fzf_A.pdb:1.0339880000	(1otk_A.pdb:1.3913770000	(((((((1oqu_A.pdb:0.1274060000	1r2f_A.pdb:0.1405960000):0.0122437000	1uzr_A.pdb:0.1024390000):0.3445560000	1mxr_A.pdb:0.7127750000):0.3614780000	3ee4_A.pdb:0.8602630000):0.3459130000	((1jk0_A.pdb:0.4298870000	2uw2_A.pdb:0.0956670000):0.0502862000	1w68_A.pdb:0.0782640000):0.6075610000):0.4476570000	(((2uw1_A.pdb:0.0134590000	2uw1_B.pdb:0.0323630000):0.0340849000	1afr_A.pdb:0.1522620000):0.5583520000	1za0_A.pdb:0.8062880000):0.5147640000):0.2302870000	((2inc_B.pdb:0.5859520000	(2inp_C.pdb:0.7869380000	1mty_B.pdb:1.0492260000):0.4825670000):0.2495090000	(1mty_D.pdb:0.6880560000	3dhg_A.pdb:1.0415070000):0.3044830000):0.1824500000):0.5333600000):0.4190540000):0.3413510000	(((((1bcf_A.pdb:0.0874230000	3e1q_A.pdb:0.0684710000):0.2179150000	2fkz_A.pdb:0.1460630000):0.1448910000	1jgc_A.pdb:0.2616860000):0.3760350000	(1nfv_A.pdb:0.3709910000	(((((((((1lb3_A.pdb:0.0737570000	2za7_A.pdb:0.0535240000):0.1162250000	1z6o_A.pdb:1.2039020000):0.0896571000	1bg7_A.pdb:0.1307280000):0.0823943000	1r03_A.pdb:0.1759020000):0.1293940000	1z6o_M.pdb:0.6422310000):0.2977360000	3e6s_A.pdb:0.5517320000):0.0851444000	(1eum_A.pdb:0.2944060000	1krq_A.pdb:0.2060670000):0.2810260000):0.0339603000	1vlg_A.pdb:0.2326210000):0.0369025000	2jd7_A.pdb:0.1626960000):0.4991810000):0.1159330000):0.1236620000	((1lko_A.pdb:0.3892050000	1yuz_A.pdb:0.6969730000):0.2967350000	3qhb_A.pdb:0.6402420000):0.6577230000):0.2350690000):0.0152068000	2vzb_A.pdb:0.6685620000):0.3129900000):0.1055800000):0.0537742000):0.0663960000	2chp_A.pdb:0.3454060000);
(1ji5_A.pdb:0.2125430000	(1jig_A.pdb:0.1269670000	(((1qgh_A.pdb:0.1555350000	2ux1_A.pdb:0.4138470000):0.1927930000	(1ji4_A.pdb:0.4586730000	2fjc_A.pdb:0.3755800000):0.1804660000):0.0393782000	(((((1dps_A.pdb:0.0206650000	1jts_A.pdb:0.0362420000):0.2217870000	1o9r_A.pdb:0.2116890000):0.3034590000	1uvh_A.pdb:0.5027060000):0.2037640000	(1tjo_A.pdb:0.0188730000	1tk6_A.pdb:0.0298280000):0.5035920000):0.1788860000	(((2fzf_A.pdb:1.0880610000	(1otk_A.pdb:1.3496590000	(((((((1oqu_A.pdb:0.1481830000	1uzr_A.pdb:0.0922870000):0.0672125000	1r2f_A.pdb:0.1081670000):0.5665610000	1mxr_A.pdb:0.8627110000):0.2083010000	((1jk0_A.pdb:0.3783680000	2uw2_A.pdb:0.1218490000):0.0531788000	1w68_A.pdb:0.1018660000):0.5887150000):0.1755780000	3ee4_A.pdb:0.9682700000):0.2885870000	(((2uw1_A.pdb:0.0286270000	2uw1_B.pdb:0.0327730000):0.0725109000	1afr_A.pdb:0.1113670000):0.5020120000	1za0_A.pdb:1.1765470000):0.5007210000):0.2668870000	((2inc_B.pdb:0.7315140000	(2inp_C.pdb:0.6534170000	1mty_B.pdb:0.9592920000):0.5021630000):0.3816600000	(1mty_D.pdb:0.7242090000	3dhg_A.pdb:1.1553820000):0.1981900000):0.5685820000):0.3175090000):0.3199450000):0.2783300000	2vzb_A.pdb:0.7498960000):0.0466232000	((((1bcf_A.pdb:0.0928260000	3e1q_A.pdb:0.0702590000):0.1537690000	2fkz_A.pdb:0.0973580000):0.1067610000	1jgc_A.pdb:0.2667990000):0.2518100000	((1nfv_A.pdb:0.2418320000	((1lko_A.pdb:0.5260970000	1yuz_A.pdb:0.5650110000):0.2332310000	3qhb_A.pdb:0.7258030000):0.4685920000):0.2302480000	((((((((1lb3_A.pdb:0.0435790000	2za7_A.pdb:0.0433660000):0.1447970000	1z6o_A.pdb:1.1480000000):0.0797375000	1bg7_A.pdb:0.1191770000):0.0605893000	1r03_A.pdb:0.0850560000):0.2446950000	1z6o_M.pdb:0.6030190000):0.2330470000	3e6s_A.pdb:0.5136070000):0.1242730000	(1eum_A.pdb:0.2618640000	1krq_A.pdb:0.2084770000):0.2322020000):0.0381332000	(2jd7_A.pdb:0.1857580000	1vlg_A.pdb:0.1961960000):0.0772955000):0.6446280000):0.0858527000):0.2852220000):0.1258230000):0.2624030000):0.0603139000):0.0205473000	(1n1q_A.pdb:0.2309670000	2chp_A.pdb:0.3741810000):0.0422819000);
(1ji5_A.pdb:0.2502870000	(1jig_A.pdb:0.1807810000	(((1qgh_A.pdb:0.2574290000	2ux1_A.pdb:0.3471050000):0.1460110000	(1ji4_A.pdb:0.3990680000	2fjc_A.pdb:0.3734230000):0.1899530000):0.0742346000	((((1dps_A.pdb:0.0377980000	1jts_A.pdb:0.0229500000):0.2166230000	1o9r_A.pdb:0.1641050000):0.2898980000	1uvh_A.pdb:0.8484370000):0.2311850000	((1tjo_A.pdb:0.0248750000	1tk6_A.pdb:0.0111020000):0.5295640000	((2fzf_A.pdb:1.3236450000	(2vzb_A.pdb:0.5487280000	(1otk_A.pdb:1.8440210000	((((((((1oqu_A.pdb:0.1320890000	1uzr_A.pdb:0.1154470000):0.0695488000	1r2f_A.pdb:0.1215520000):0.4416200000	1mxr_A.pdb:0.6958690000):0.3729100000	3ee4_A.pdb:0.9920560000):0.2174780000	((1jk0_A.pdb:0.4166670000	2uw2_A.pdb:0.1193260000):0.0455658000	1w68_A.pdb:0.0831810000):0.3658770000):0.6673830000	1za0_A.pdb:0.9343910000):0.1118240000	((2uw1_A.pdb:0.0432230000	2uw1_B.pdb:0.0462170000):0.1053270000	1afr_A.pdb:0.1622730000):0.6250390000):0.2310330000	((2inc_B.pdb:0.8646890000	(2inp_C.pdb:0.8266350000	1mty_B.pdb:1.0358240000):0.2344900000):0.3835210000	(1mty_D.pdb:0.4618160000	3dhg_A.pdb:0.8962640000):0.5072870000):0.2675080000):0.6480290000):0.4737810000):0.0434142000):0.0539321000	(((((1bcf_A.pdb:0.0606050000	3e1q_A.pdb:0.0835080000):0.1496940000	2fkz_A.pdb:0.1643210000):0.1221520000	1jgc_A.pdb:0.2717210000):0.3172060000	(1nfv_A.pdb:0.2740360000	((1lko_A.pdb:0.3373170000	1yuz_A.pdb:0.6637520000):0.2287370000	3qhb_A.pdb:0.7137600000):0.5638980000):0.2166520000):0.0370442000	(((((1lb3_A.pdb:0.0368960000	2za7_A.pdb:0.0810440000):0.2373430000	1bg7_A.pdb:0.1083190000):0.0981074000	1r03_A.pdb:0.0697530000):0.1241440000	(1z6o_A.pdb:0.8008880000	1z6o_M.pdb:0.4315780000):0.1607340000):0.1328560000	((((1eum_A.pdb:0.3626100000	1krq_A.pdb:0.1828650000):0.2197780000	2jd7_A.pdb:0.1125080000):0.0363697000	1vlg_A.pdb:0.1655450000):0.1310290000	3e6s_A.pdb:0.3785660000):0.1958070000):0.4594250000):0.1795110000):0.1740650000):0.2089180000):0.0825204000):0.0861820000):0.0531751000	(1n1q_A.pdb:0.1671850000	2chp_A.pdb:0.3804090000):0.0392171000);
(1ji5_A.pdb:0.2201880000	((1jig_A.pdb:0.1409520000	(((1qgh_A.pdb:0.2377600000	2ux1_A.pdb:0.3494410000):0.1776220000	(1ji4_A.pdb:0.4181970000	2fjc_A.pdb:0.4381210000):0.1259800000):0.1063570000	((((1dps_A.pdb:0.0476860000	1jts_A.pdb:0.0507330000):0.1812600000	1o9r_A.pdb:0.2658000000):0.3181650000	1uvh_A.pdb:0.5777040000):0.3119930000	((1tjo_A.pdb:0.0139560000	1tk6_A.pdb:0.0356250000):0.4872290000	((((2fzf_A.pdb:0.9397520000	((1lko_A.pdb:0.3441870000	1yuz_A.pdb:0.7499590000):0.2442090000	3qhb_A.pdb:0.6346120000):0.1730860000):0.4510870000	((((((1lb3_A.pdb:0.0356840000	2za7_A.pdb:0.0536670000):0.1266250000	1z6o_A.pdb:0.9534700000):0.0696669000	1bg7_A.pdb:0.1369060000):0.0551553000	1r03_A.pdb:0.1352450000):0.1475060000	1z6o_M.pdb:0.4955650000):0.0770580000	((((1eum_A.pdb:0.1659830000	1krq_A.pdb:0.3145100000):0.2157040000	1vlg_A.pdb:0.1660720000):0.0784353000	2jd7_A.pdb:0.1486980000):0.2018830000	3e6s_A.pdb:0.3571030000):0.1751610000):0.3542090000):0.1878700000	((((1bcf_A.pdb:0.0990410000	3e1q_A.pdb:0.0806700000):0.1424840000	2fkz_A.pdb:0.1653310000):0.1356250000	1jgc_A.pdb:0.1773250000):0.2497550000	1nfv_A.pdb:0.4733100000):0.0923095000):0.2624030000	(2vzb_A.pdb:0.3102470000	(1otk_A.pdb:1.3871000000	(((((((1oqu_A.pdb:0.1445700000	1uzr_A.pdb:0.0855020000):0.0428432000	1r2f_A.pdb:0.1394790000):0.4363980000	1mxr_A.pdb:0.4568960000):0.5653670000	(1jk0_A.pdb:0.3401970000	(2uw2_A.pdb:0.1381090000	1w68_A.pdb:0.1352800000):0.1415710000):0.5420610000):0.4149160000	3ee4_A.pdb:0.9244500000):0.2320980000	(((2uw1_A.pdb:0.0384790000	2uw1_B.pdb:0.0159120000):0.0619232000	1afr_A.pdb:0.1555550000):0.4463740000	1za0_A.pdb:0.7780050000):0.7261030000):0.1310580000	((2inc_B.pdb:0.7672100000	(2inp_C.pdb:1.0772290000	1mty_B.pdb:0.9579030000):0.2747800000):0.3001340000	(1mty_D.pdb:0.5868220000	3dhg_A.pdb:0.7288410000):0.2757640000):0.3920550000):0.6417350000):0.6750850000):0.2804890000):0.1770170000):0.2430640000):0.1277280000):0.0666750000):0.0709310000	1n1q_A.pdb:0.1609830000):0.0985349000	2chp_A.pdb:0.4243600000);
(1ji5_A.pdb:0.2263360000	((1jig_A.pdb:0.1721040000	(((1qgh_A.pdb:0.2227250000	2ux1_A.pdb:0.3331650000):0.2354440000	(1ji4_A.pdb:0.3964920000	2fjc_A.pdb:0.4272530000):0.1589940000):0.0961988000	(((((1dps_A.pdb:0.0652680000	1jts_A.pdb:0.0131090000):0.1790560000	1o9r_A.pdb:0.2048540000):0.3400270000	1uvh_A.pdb:0.5992550000):0.2118960000	(1tjo_A.pdb:0.0000030000	1tk6_A.pdb:0.0264000000):0.4699110000):0.1572340000	(((((2fzf_A.pdb:0.9327680000	((1lko_A.pdb:0.3487980000	1yuz_A.pdb:0.6718620000):0.3761650000	3qhb_A.pdb:0.5164990000):0.3466480000):0.2922530000	(((((((1lb3_A.pdb:0.0465030000	2za7_A.pdb:0.0790720000):0.0800347000	1z6o_A.pdb:1.0959110000):0.1007180000	1bg7_A.pdb:0.1542800000):0.0484540000	1r03_A.pdb:0.1647220000):0.1761060000	1z6o_M.pdb:0.6136530000):0.1445930000	3e6s_A.pdb:0.4894270000):0.1102540000	(((1eum_A.pdb:0.3119700000	1krq_A.pdb:0.2801220000):0.2496790000	2jd7_A.pdb:0.0967570000):0.0606473000	1vlg_A.pdb:0.1835540000):0.0811389000):0.3820990000):0.1814910000	((((1bcf_A.pdb:0.1256410000	3e1q_A.pdb:0.0660470000):0.1127500000	2fkz_A.pdb:0.2280560000):0.1799310000	1jgc_A.pdb:0.1917550000):0.3180240000	1nfv_A.pdb:0.3930570000):0.1564440000):0.0465950000	2vzb_A.pdb:0.6554620000):0.0850953000	(1otk_A.pdb:1.2682730000	(((((((1oqu_A.pdb:0.1525410000	1uzr_A.pdb:0.0830310000):0.0362430000	1r2f_A.pdb:0.1616770000):0.3409150000	1mxr_A.pdb:0.7865870000):0.3589530000	((1jk0_A.pdb:0.4210850000	2uw2_A.pdb:0.1252970000):0.0740828000	1w68_A.pdb:0.0696010000):0.8345130000):0.4433780000	3ee4_A.pdb:0.5868000000):0.2692130000	(((2uw1_A.pdb:0.0124270000	2uw1_B.pdb:0.0209220000):0.1007150000	1afr_A.pdb:0.1115350000):0.6810090000	1za0_A.pdb:0.8171460000):0.3509050000):0.1573750000	((2inc_B.pdb:0.7070970000	(2inp_C.pdb:0.9121570000	1mty_B.pdb:1.0205370000):0.3050490000):0.0892726000	(1mty_D.pdb:0.7546720000	3dhg_A.pdb:0.7477610000):0.3440240000):0.5072400000):0.4439580000):0.7249230000):0.1831450000):0.1046470000):0.0810485000):0.0674674000	1n1q_A.pdb:0.2144690000):0.0994669000	2chp_A.pdb:0.3350520000);
(1ji5_A.pdb:0.2536920000	(1jig_A.pdb:0.1916540000	((2chp_A.pdb:0.4044000000	((1qgh_A.pdb:0.2116070000	2ux1_A.pdb:0.3754030000):0.2447260000	(1ji4_A.pdb:0.4640400000	2fjc_A.pdb:0.2542010000):0.1572960000):0.0915736000):0.0603065000	(((((1dps_A.pdb:0.0517600000	1jts_A.pdb:0.0549820000):0.2957430000	1o9r_A.pdb:0.1459990000):0.4016410000	1uvh_A.pdb:0.5656020000):0.1625800000	(1tjo_A.pdb:0.0000030000	1tk6_A.pdb:0.0589640000):0.4001110000):0.1553460000	((((((2fzf_A.pdb:1.1334600000	((1lko_A.pdb:0.4334580000	1yuz_A.pdb:0.5566220000):0.3825150000	3qhb_A.pdb:0.5785420000):0.2308670000):0.2183100000	((((((1lb3_A.pdb:0.0681560000	2za7_A.pdb:0.0502800000):0.1831480000	1bg7_A.pdb:0.1898810000):0.0426266000	1r03_A.pdb:0.1586870000):0.0944896000	(1z6o_A.pdb:0.9224750000	1z6o_M.pdb:0.3689650000):0.3719170000):0.1796090000	3e6s_A.pdb:0.4665910000):0.0733094000	((1eum_A.pdb:0.2507360000	1krq_A.pdb:0.2701690000):0.1756140000	(2jd7_A.pdb:0.1496980000	1vlg_A.pdb:0.1696120000):0.0716729000):0.1212090000):0.4166570000):0.1678660000	1nfv_A.pdb:0.4987600000):0.1298960000	((1bcf_A.pdb:0.1459300000	3e1q_A.pdb:0.0614840000):0.1129850000	(2fkz_A.pdb:0.1609560000	1jgc_A.pdb:0.3045150000):0.0235425000):0.2983860000):0.0593896000	2vzb_A.pdb:0.7536110000):0.0727364000	(1otk_A.pdb:1.2804510000	(((((((1oqu_A.pdb:0.1179990000	1r2f_A.pdb:0.1122500000):0.0326961000	1uzr_A.pdb:0.0907070000):0.3821950000	1mxr_A.pdb:0.8257730000):0.4426290000	(1jk0_A.pdb:0.3020700000	(2uw2_A.pdb:0.1553660000	1w68_A.pdb:0.0981660000):0.0847293000):0.5379630000):0.2391340000	3ee4_A.pdb:1.0933960000):0.3121250000	(((2uw1_A.pdb:0.0169660000	2uw1_B.pdb:0.0498950000):0.0359618000	1afr_A.pdb:0.1579160000):0.6708400000	1za0_A.pdb:1.1654060000):0.3300450000):0.1106640000	((2inc_B.pdb:0.7171060000	(2inp_C.pdb:0.8665200000	1mty_B.pdb:1.0085620000):0.1480680000):0.2131420000	(1mty_D.pdb:0.7143060000	3dhg_A.pdb:0.6458560000):0.4399010000):0.3195040000):0.3637390000):0.4276280000):0.1534940000):0.1543600000):0.0800945000):0.0179246000	1n1q_A.pdb:0.1693100000);
(1ji5_A.pdb:0.2185390000	(1jig_A.pdb:0.1388110000	1n1q_A.pdb:0.1968570000):0.0524771000	(2chp_A.pdb:0.3635100000	(((1qgh_A.pdb:0.2313260000	2ux1_A.pdb:0.3558070000):0.1921180000	(1ji4_A.pdb:0.5327620000	2fjc_A.pdb:0.3587240000):0.0934499000):0.0516785000	((((1dps_A.pdb:0.0696140000	1jts_A.pdb:0.0395250000):0.0925954000	1o9r_A.pdb:0.3021190000):0.2867840000	1uvh_A.pdb:0.5425320000):0.2493660000	((1tjo_A.pdb:0.0105370000	1tk6_A.pdb:0.0542370000):0.3326860000	((((((((2fzf_A.pdb:1.0098830000	1yuz_A.pdb:0.6563760000):0.0566358000	1lko_A.pdb:0.3728890000):0.1923410000	3qhb_A.pdb:0.7543110000):0.4711400000	1nfv_A.pdb:0.3442450000):0.2301860000	(((1bcf_A.pdb:0.0785430000	2fkz_A.pdb:0.2200160000):0.0629900000	3e1q_A.pdb:0.0310590000):0.2134530000	1jgc_A.pdb:0.2888770000):0.2573690000):0.1810290000	((((1lb3_A.pdb:0.0580440000	2za7_A.pdb:0.0467940000):0.1458010000	(1bg7_A.pdb:0.0886310000	1r03_A.pdb:0.1428500000):0.0734734000):0.1297620000	(1z6o_A.pdb:0.9175680000	1z6o_M.pdb:0.3731100000):0.2690940000):0.1005440000	((((1eum_A.pdb:0.2047570000	1krq_A.pdb:0.2945190000):0.1867300000	1vlg_A.pdb:0.1941860000):0.0287874000	2jd7_A.pdb:0.1235030000):0.2677330000	3e6s_A.pdb:0.3586280000):0.1006840000):0.3581290000):0.1999440000	2vzb_A.pdb:0.3801400000):0.1475650000	(1otk_A.pdb:1.8580470000	((((((1oqu_A.pdb:0.0989090000	1uzr_A.pdb:0.0668960000):0.0953163000	1r2f_A.pdb:0.0967320000):0.4146910000	1mxr_A.pdb:0.7852330000):0.3876110000	(3ee4_A.pdb:1.2151850000	((1jk0_A.pdb:0.3965280000	2uw2_A.pdb:0.1665210000):0.0597052000	1w68_A.pdb:0.0705280000):0.4440300000):0.1824180000):0.4308080000	(((2uw1_A.pdb:0.0428380000	2uw1_B.pdb:0.0447470000):0.1222310000	1afr_A.pdb:0.0815230000):0.6033400000	1za0_A.pdb:1.1858500000):0.2663580000):0.0446298000	((2inc_B.pdb:0.6224020000	(2inp_C.pdb:0.7346160000	1mty_B.pdb:1.2948690000):0.2699070000):0.3791800000	(1mty_D.pdb:0.6514630000	3dhg_A.pdb:0.8139340000):0.4040550000):0.3465370000):0.8612680000):0.4245150000):0.1389580000):0.1457430000):0.2007010000):0.0487981000):0.0382317000);
(1ji5_A.pdb:0.2514730000	(1jig_A.pdb:0.1150870000	(((1qgh_A.pdb:0.2369790000	2ux1_A.pdb:0.4098160000):0.2556880000	(1ji4_A.pdb:0.5382780000	2fjc_A.pdb:0.4277150000):0.1485880000):0.0617094000	(((((1dps_A.pdb:0.0225780000	1jts_A.pdb:0.0376930000):0.2912800000	1o9r_A.pdb:0.1838860000):0.2791930000	1uvh_A.pdb:0.6610420000):0.1694040000	(1tjo_A.pdb:0.0000030000	1tk6_A.pdb:0.0367140000):0.5593240000):0.3515820000	((((2fzf_A.pdb:1.0991290000	((1lko_A.pdb:0.3736480000	1yuz_A.pdb:0.4672220000):0.3601920000	3qhb_A.pdb:0.4383380000):0.2931000000):0.1441990000	(((((1lb3_A.pdb:0.0434950000	2za7_A.pdb:0.0711430000):0.1932140000	1bg7_A.pdb:0.1246810000):0.0481479000	1r03_A.pdb:0.1205000000):0.1271920000	(1z6o_A.pdb:0.9088270000	1z6o_M.pdb:0.4730040000):0.1089910000):0.1900760000	(((1eum_A.pdb:0.3099960000	1krq_A.pdb:0.1333950000):0.1693040000	3e6s_A.pdb:0.4501600000):0.0948994000	(2jd7_A.pdb:0.1461560000	1vlg_A.pdb:0.1652640000):0.1145010000):0.1643670000):0.3976070000):0.1354870000	((((1bcf_A.pdb:0.0868620000	3e1q_A.pdb:0.0946480000):0.1684400000	2fkz_A.pdb:0.1246170000):0.1221320000	1jgc_A.pdb:0.1860700000):0.3305510000	1nfv_A.pdb:0.4849620000):0.0651333000):0.2284110000	(2vzb_A.pdb:0.7025470000	(1otk_A.pdb:0.9750860000	(((((((1oqu_A.pdb:0.1224330000	1r2f_A.pdb:0.1536330000):0.0168251000	1uzr_A.pdb:0.0591780000):0.4406000000	1mxr_A.pdb:0.7398890000):0.4828990000	(1jk0_A.pdb:0.3795580000	(2uw2_A.pdb:0.1216150000	1w68_A.pdb:0.1255880000):0.1340690000):0.3444170000):0.5043600000	3ee4_A.pdb:0.7766350000):0.3836480000	(((2uw1_A.pdb:0.0177650000	2uw1_B.pdb:0.0333280000):0.0863565000	1afr_A.pdb:0.0980770000):0.5691600000	1za0_A.pdb:0.8798040000):0.4640250000):0.1614720000	((2inc_B.pdb:0.6240310000	(2inp_C.pdb:0.7998490000	1mty_B.pdb:1.1145520000):0.3463950000):0.2598270000	(1mty_D.pdb:0.7120510000	3dhg_A.pdb:0.8623770000):0.3532910000):0.3265900000):0.2887430000):0.8000000000):0.1010980000):0.2046990000):0.0458247000):0.0726437000):0.0258147000	(1n1q_A.pdb:0.1776660000	2chp_A.pdb:0.3545880000):0.1031810000);
(1ji5_A.pdb:0.2314770000	(1jig_A.pdb:0.1700840000	(((1qgh_A.pdb:0.2150330000	2ux1_A.pdb:0.3125700000):0.1696630000	(1ji4_A.pdb:0.3394510000	2fjc_A.pdb:0.3415810000):0.1124940000):0.1074560000	(((((1dps_A.pdb:0.0494170000	1jts_A.pdb:0.0371100000):0.1962280000	1o9r_A.pdb:0.2248490000):0.3749810000	1uvh_A.pdb:0.5098270000):0.2137990000	(1tjo_A.pdb:0.0227360000	1tk6_A.pdb:0.0467300000):0.3519280000):0.1450400000	((((2fzf_A.pdb:0.8903030000	((1lko_A.pdb:0.3004820000	1yuz_A.pdb:0.7342370000):0.3641500000	3qhb_A.pdb:0.4308690000):0.2826810000):0.2512620000	(((((1lb3_A.pdb:0.0480370000	2za7_A.pdb:0.0774370000):0.1586360000	(1bg7_A.pdb:0.1391330000	1r03_A.pdb:0.2165730000):0.0807785000):0.1107860000	(1z6o_A.pdb:0.9947930000	1z6o_M.pdb:0.3944640000):0.2279100000):0.1353790000	3e6s_A.pdb:0.4635950000):0.1868560000	(((1eum_A.pdb:0.2255240000	1krq_A.pdb:0.2901190000):0.2844640000	2jd7_A.pdb:0.0968640000):0.0586312000	1vlg_A.pdb:0.1789760000):0.1801630000):0.3281450000):0.2633450000	((((1bcf_A.pdb:0.1339830000	3e1q_A.pdb:0.0482110000):0.1342810000	2fkz_A.pdb:0.1576390000):0.1136140000	1jgc_A.pdb:0.2083720000):0.2826930000	1nfv_A.pdb:0.4549320000):0.0502243000):0.2209440000	(2vzb_A.pdb:0.6179090000	(1otk_A.pdb:1.4391750000	(((((((1oqu_A.pdb:0.1400020000	1r2f_A.pdb:0.2106140000):0.0452185000	1uzr_A.pdb:0.0333700000):0.6025340000	1mxr_A.pdb:0.4363890000):0.5051520000	((1jk0_A.pdb:0.4264030000	2uw2_A.pdb:0.1183250000):0.0521550000	1w68_A.pdb:0.0949260000):0.4149340000):0.4978460000	3ee4_A.pdb:0.9941290000):0.2922930000	(((2uw1_A.pdb:0.0490300000	2uw1_B.pdb:0.0287710000):0.1044010000	1afr_A.pdb:0.0989970000):0.3718200000	1za0_A.pdb:1.1676460000):0.6471730000):0.2139370000	(2inc_B.pdb:0.9449660000	((2inp_C.pdb:1.0907770000	1mty_B.pdb:0.8132900000):0.2448160000	(1mty_D.pdb:0.7034570000	3dhg_A.pdb:0.8011780000):0.2838610000):0.0313464000):0.2037760000):0.6142100000):0.5690260000):0.0404224000):0.1914670000):0.2162960000):0.0628846000):0.0295898000	(1n1q_A.pdb:0.1469940000	2chp_A.pdb:0.2782480000):0.0796919000);
(1ji5_A.pdb:0.1777860000	(((1jig_A.pdb:0.1563690000	1n1q_A.pdb:0.1336420000):0.0368744000	(((((1dps_A.pdb:0.0604470000	1jts_A.pdb:0.0153620000):0.2352440000	1o9r_A.pdb:0.2857610000):0.1612940000	1uvh_A.pdb:0.5199140000):0.2143270000	(1tjo_A.pdb:0.0194270000	1tk6_A.pdb:0.0474980000):0.5954410000):0.1540630000	((2fzf_A.pdb:1.2863980000	(2vzb_A.pdb:0.5653930000	(1otk_A.pdb:1.5389060000	(((((((1oqu_A.pdb:0.1044210000	1uzr_A.pdb:0.0882960000):0.0059313900	1r2f_A.pdb:0.1494600000):0.3893090000	1mxr_A.pdb:0.6457720000):0.4911500000	((1jk0_A.pdb:0.4004430000	2uw2_A.pdb:0.1159660000):0.0333506000	1w68_A.pdb:0.0670080000):0.4209710000):0.2615050000	(((2uw1_A.pdb:0.0361200000	2uw1_B.pdb:0.0382500000):0.0878373000	1afr_A.pdb:0.1327850000):0.4030690000	1za0_A.pdb:0.5937220000):0.9444590000):0.2412480000	3ee4_A.pdb:0.6785700000):0.3776990000	((2inc_B.pdb:0.6640880000	(2inp_C.pdb:0.7479850000	1mty_B.pdb:1.1632100000):0.3917350000):0.3365580000	(1mty_D.pdb:0.5550790000	3dhg_A.pdb:1.1752450000):0.0604181000):0.3717280000):0.4577740000):0.7394540000):0.1013770000):0.1621110000	(((((1bcf_A.pdb:0.0849590000	3e1q_A.pdb:0.0641770000):0.1580900000	2fkz_A.pdb:0.1204000000):0.1313160000	1jgc_A.pdb:0.2658410000):0.2712830000	((((((((1lb3_A.pdb:0.0549870000	2za7_A.pdb:0.0689540000):0.1361200000	1z6o_A.pdb:1.1169720000):0.1195460000	1bg7_A.pdb:0.1083160000):0.0541904000	1r03_A.pdb:0.1801040000):0.1222240000	1z6o_M.pdb:0.6018000000):0.2344620000	3e6s_A.pdb:0.4503120000):0.1138300000	(2jd7_A.pdb:0.1544330000	1vlg_A.pdb:0.1378220000):0.1012450000):0.0604845000	(1eum_A.pdb:0.2170110000	1krq_A.pdb:0.2394920000):0.1633580000):0.5749170000):0.0683074000	(1nfv_A.pdb:0.2917370000	((1lko_A.pdb:0.3053220000	1yuz_A.pdb:0.7286150000):0.1733440000	3qhb_A.pdb:0.7277200000):0.4851420000):0.2073730000):0.1936400000):0.2569680000):0.2023870000):0.0063179200	((1qgh_A.pdb:0.2323050000	2ux1_A.pdb:0.4682490000):0.1830580000	(1ji4_A.pdb:0.4075690000	2fjc_A.pdb:0.4408800000):0.1977610000):0.0783415000):0.0795837000	2chp_A.pdb:0.3638210000);
(1ji5_A.pdb:0.2223170000	(1jig_A.pdb:0.1394830000	1n1q_A.pdb:0.1748780000):0.0845297000	(((2chp_A.pdb:0.2929230000	((1ji4_A.pdb:0.2889030000	2fjc_A.pdb:0.3701490000):0.1082570000	(((1dps_A.pdb:0.0591850000	1jts_A.pdb:0.0380730000):0.2737680000	1o9r_A.pdb:0.1441880000):0.3200970000	1uvh_A.pdb:0.6260080000):0.4473220000):0.1040180000):0.0109228000	((1tjo_A.pdb:0.0137520000	1tk6_A.pdb:0.0172930000):0.4061890000	(((((((2fzf_A.pdb:0.9897420000	(1lko_A.pdb:0.5381170000	1yuz_A.pdb:0.6301480000):0.3473270000):0.1345800000	3qhb_A.pdb:0.5345360000):0.5807030000	((((((1lb3_A.pdb:0.0330790000	2za7_A.pdb:0.0663920000):0.1932260000	1bg7_A.pdb:0.2198150000):0.0394079000	1r03_A.pdb:0.1844640000):0.0703357000	(1z6o_A.pdb:0.8152710000	1z6o_M.pdb:0.5061610000):0.1662150000):0.3315830000	3e6s_A.pdb:0.4708850000):0.1387330000	(((1eum_A.pdb:0.2954900000	1krq_A.pdb:0.2490200000):0.2363780000	2jd7_A.pdb:0.1552440000):0.0478901000	1vlg_A.pdb:0.1825940000):0.1061670000):0.2738830000):0.3552070000	1nfv_A.pdb:0.3602860000):0.1249510000	(((1bcf_A.pdb:0.0729440000	3e1q_A.pdb:0.0928370000):0.1258930000	2fkz_A.pdb:0.1752330000):0.1378200000	1jgc_A.pdb:0.2268350000):0.2487800000):0.2233620000	(1otk_A.pdb:1.6328580000	(((((((1oqu_A.pdb:0.1042180000	1uzr_A.pdb:0.0894500000):0.0548140000	1r2f_A.pdb:0.1318320000):0.5098640000	1mxr_A.pdb:0.5021280000):0.4503710000	((1jk0_A.pdb:0.3320960000	2uw2_A.pdb:0.0880910000):0.0414563000	1w68_A.pdb:0.0852190000):0.4900980000):0.2263330000	(((2uw1_A.pdb:0.0267710000	2uw1_B.pdb:0.0405470000):0.0701333000	1afr_A.pdb:0.0854740000):0.6931340000	1za0_A.pdb:0.9364230000):0.5603510000):0.1561340000	3ee4_A.pdb:1.0683560000):0.2250470000	((2inc_B.pdb:0.9025210000	(2inp_C.pdb:0.6567730000	1mty_B.pdb:1.1079590000):0.2277340000):0.3158930000	(1mty_D.pdb:0.7219140000	3dhg_A.pdb:0.7619780000):0.2792110000):0.4390070000):0.6565930000):0.4562770000):0.0880652000	2vzb_A.pdb:0.5986080000):0.0925130000):0.2345770000):0.0649295000	(1qgh_A.pdb:0.1365820000	2ux1_A.pdb:0.3279220000):0.3052240000):0.0292112000);
(1ji5_A.pdb:0.2135830000	(((1jig_A.pdb:0.1439370000	(1qgh_A.pdb:0.2571570000	2ux1_A.pdb:0.3641560000):0.2062260000):0.0670094000	((1n1q_A.pdb:0.1099220000	(((((1dps_A.pdb:0.0532190000	1jts_A.pdb:0.0387640000):0.3019730000	1o9r_A.pdb:0.2182100000):0.2549260000	1uvh_A.pdb:0.7059300000):0.2615840000	(1tjo_A.pdb:0.0000020000	1tk6_A.pdb:0.0503490000):0.5069020000):0.1045800000	((2fzf_A.pdb:1.5468870000	(2vzb_A.pdb:0.5535780000	(1otk_A.pdb:1.6130980000	(((((((1oqu_A.pdb:0.2063260000	1r2f_A.pdb:0.2025170000):0.0521050000	1uzr_A.pdb:0.0586150000):0.5072680000	1mxr_A.pdb:0.7583850000):0.3800640000	((1jk0_A.pdb:0.4029360000	2uw2_A.pdb:0.1409940000):0.0879294000	1w68_A.pdb:0.0865200000):0.4439680000):0.3281540000	3ee4_A.pdb:1.1403640000):0.3577830000	(((2uw1_A.pdb:0.0401220000	2uw1_B.pdb:0.0383750000):0.1310490000	1afr_A.pdb:0.0887990000):0.6647560000	1za0_A.pdb:1.0496790000):0.3105760000):0.2306710000	((2inc_B.pdb:0.9680290000	(2inp_C.pdb:1.3510330000	1mty_B.pdb:1.0694930000):0.2640340000):0.2754140000	(1mty_D.pdb:0.4776000000	3dhg_A.pdb:0.9659790000):0.3489220000):0.5670450000):0.3012360000):0.5815480000):0.1323260000):0.0432791000	(((((1bcf_A.pdb:0.0603520000	2fkz_A.pdb:0.2892750000):0.0764159000	3e1q_A.pdb:0.0528470000):0.1426740000	1jgc_A.pdb:0.2893810000):0.2454430000	(((1lko_A.pdb:0.5504740000	1yuz_A.pdb:0.6166510000):0.1480990000	3qhb_A.pdb:0.6494330000):0.5911510000	(((((1lb3_A.pdb:0.0757900000	2za7_A.pdb:0.0557080000):0.2551080000	1bg7_A.pdb:0.2044920000):0.0452711000	1r03_A.pdb:0.1766340000):0.1234680000	(1z6o_A.pdb:1.0465200000	1z6o_M.pdb:0.5294510000):0.1610270000):0.3642910000	((((1eum_A.pdb:0.2902950000	1krq_A.pdb:0.2876520000):0.1988890000	3e6s_A.pdb:0.4955730000):0.1746150000	2jd7_A.pdb:0.1395790000):0.1238860000	1vlg_A.pdb:0.1807350000):0.1849050000):0.3235060000):0.1434150000):0.0995248000	1nfv_A.pdb:0.5364890000):0.1543260000):0.2276310000):0.1481600000):0.0526173000	2fjc_A.pdb:0.5624140000):0.0801588000):0.1228100000	2chp_A.pdb:0.3423780000):0.0578343000	1ji4_A.pdb:0.5343440000);
(1ji5_A.pdb:0.2257930000	((1jig_A.pdb:0.1298960000	(((1qgh_A.pdb:0.2735640000	2ux1_A.pdb:0.3504790000):0.1995680000	2fjc_A.pdb:0.4277200000):0.0954395000	(((((1dps_A.pdb:0.0514720000	1jts_A.pdb:0.0317720000):0.1687940000	1o9r_A.pdb:0.2528660000):0.2646800000	1uvh_A.pdb:0.5818500000):0.1900590000	(1tjo_A.pdb:0.0140860000	1tk6_A.pdb:0.0427520000):0.3787370000):0.1061410000	(((((2fzf_A.pdb:1.2168610000	(1lko_A.pdb:0.5557780000	(1yuz_A.pdb:0.5923400000	3qhb_A.pdb:0.6381990000):0.0575680000):0.2448810000):0.2846620000	(((((1lb3_A.pdb:0.0508260000	2za7_A.pdb:0.0597450000):0.2421150000	1bg7_A.pdb:0.1103970000):0.0445826000	1r03_A.pdb:0.1312370000):0.0926399000	(1z6o_A.pdb:0.8036900000	1z6o_M.pdb:0.3776650000):0.2546130000):0.1526180000	(((1eum_A.pdb:0.2005290000	1krq_A.pdb:0.3388680000):0.2045490000	3e6s_A.pdb:0.4348080000):0.0878723000	(2jd7_A.pdb:0.1158450000	1vlg_A.pdb:0.1644470000):0.1006850000):0.0983450000):0.4139680000):0.0957121000	((((1bcf_A.pdb:0.1003050000	3e1q_A.pdb:0.0511560000):0.1331280000	2fkz_A.pdb:0.1053080000):0.1445180000	1jgc_A.pdb:0.2844470000):0.2185030000	1nfv_A.pdb:0.3928470000):0.1041000000):0.1765390000	2vzb_A.pdb:0.5376330000):0.0825391000	(1otk_A.pdb:1.3134770000	(((((((1oqu_A.pdb:0.1054750000	1uzr_A.pdb:0.0963620000):0.0654127000	1r2f_A.pdb:0.1338720000):0.5059120000	1mxr_A.pdb:0.7013740000):0.1758400000	3ee4_A.pdb:1.3262810000):0.1673620000	((1jk0_A.pdb:0.3204970000	2uw2_A.pdb:0.1256540000):0.0995628000	1w68_A.pdb:0.0548440000):0.5747100000):0.4094780000	(((2uw1_A.pdb:0.0328820000	2uw1_B.pdb:0.0613300000):0.1374510000	1afr_A.pdb:0.0571710000):0.5670130000	1za0_A.pdb:0.7799500000):0.5003310000):0.3065730000	(2inc_B.pdb:1.0339980000	((2inp_C.pdb:1.0440560000	1mty_B.pdb:0.7212520000):0.2122090000	(1mty_D.pdb:0.5862390000	3dhg_A.pdb:0.9841350000):0.4491690000):0.0825055000):0.2731720000):0.3586670000):0.4296230000):0.1674100000):0.0690811000):0.0539237000):0.0539467000	1n1q_A.pdb:0.1323650000):0.0908231000	(2chp_A.pdb:0.2120080000	1ji4_A.pdb:0.5887870000):0.0579791000);
(1ji5_A.pdb:0.1846110000	((1jig_A.pdb:0.1578100000	((((1qgh_A.pdb:0.2563080000	2ux1_A.pdb:0.3568140000):0.2669430000	((((1dps_A.pdb:0.0614790000	1jts_A.pdb:0.0418030000):0.2126630000	1o9r_A.pdb:0.2290550000):0.4246250000	1uvh_A.pdb:0.7737120000):0.2376600000	(((1tjo_A.pdb:0.0245620000	1tk6_A.pdb:0.0174510000):0.3910800000	(1otk_A.pdb:1.1124290000	(((((((1oqu_A.pdb:0.1121200000	1r2f_A.pdb:0.1982720000):0.0723679000	1uzr_A.pdb:0.0591800000):0.4305440000	1mxr_A.pdb:0.6155580000):0.4590420000	((1jk0_A.pdb:0.4069430000	2uw2_A.pdb:0.1224450000):0.0408665000	1w68_A.pdb:0.1108120000):0.5258680000):0.4914790000	(3ee4_A.pdb:1.2077300000	((2inc_B.pdb:0.8187680000	(2inp_C.pdb:0.7827470000	1mty_B.pdb:1.0476340000):0.1839100000):0.3846230000	(1mty_D.pdb:0.8617470000	3dhg_A.pdb:0.8271650000):0.2220110000):0.3303550000):0.2611440000):0.2120130000	((2uw1_A.pdb:0.0112830000	2uw1_B.pdb:0.0551350000):0.0838114000	1afr_A.pdb:0.1669660000):0.7294080000):0.2666060000	1za0_A.pdb:0.9892480000):0.5767170000):0.6428140000):0.1088300000	((((2fzf_A.pdb:1.5997600000	((1lko_A.pdb:0.4012170000	1yuz_A.pdb:0.6846940000):0.1161040000	3qhb_A.pdb:0.7389390000):0.3735120000):0.2505630000	1nfv_A.pdb:0.3385730000):0.2217170000	((((1bcf_A.pdb:0.0786270000	3e1q_A.pdb:0.1283870000):0.1325510000	2fkz_A.pdb:0.1489350000):0.0999511000	1jgc_A.pdb:0.3989350000):0.3322560000	((((1lb3_A.pdb:0.0417120000	2za7_A.pdb:0.0585250000):0.2078370000	(1bg7_A.pdb:0.1391520000	1r03_A.pdb:0.1629690000):0.0534970000):0.1206100000	(1z6o_A.pdb:0.9032070000	1z6o_M.pdb:0.4382250000):0.1418180000):0.2071530000	((((1eum_A.pdb:0.3073780000	1krq_A.pdb:0.3650780000):0.1999510000	1vlg_A.pdb:0.1647700000):0.0349914000	2jd7_A.pdb:0.1232670000):0.2059730000	3e6s_A.pdb:0.4801250000):0.0752411000):0.5484930000):0.1106240000):0.2906990000	2vzb_A.pdb:0.6167960000):0.1174960000):0.1524760000):0.1188460000):0.0446585000	2fjc_A.pdb:0.4683520000):0.0485604000	1ji4_A.pdb:0.5258210000):0.0783457000):0.0641242000	1n1q_A.pdb:0.1927070000):0.1260720000	2chp_A.pdb:0.4182690000);
(1ji5_A.pdb:0.2625940000	1jig_A.pdb:0.1871590000	(1n1q_A.pdb:0.1434840000	(2chp_A.pdb:0.3372170000	((((1qgh_A.pdb:0.2951600000	2ux1_A.pdb:0.2999940000):0.1581920000	1ji4_A.pdb:0.3464200000):0.0852534000	2fjc_A.pdb:0.4478020000):0.1233640000	(((((1dps_A.pdb:0.0525280000	1jts_A.pdb:0.0278790000):0.2486620000	1o9r_A.pdb:0.1549020000):0.3744860000	1uvh_A.pdb:0.5743020000):0.3862620000	(1tjo_A.pdb:0.0224130000	1tk6_A.pdb:0.0377360000):0.3195090000):0.1388520000	(((((2fzf_A.pdb:1.1818630000	(1lko_A.pdb:0.3711050000	1yuz_A.pdb:0.7499660000):0.1407050000):0.1638180000	3qhb_A.pdb:0.6363460000):0.4191700000	((((1lb3_A.pdb:0.0402790000	2za7_A.pdb:0.0680570000):0.1769480000	(1bg7_A.pdb:0.1554400000	1r03_A.pdb:0.2589810000):0.0970713000):0.1286410000	(1z6o_A.pdb:1.0426590000	1z6o_M.pdb:0.5770130000):0.0842498000):0.0911297000	((((1eum_A.pdb:0.2802380000	1krq_A.pdb:0.2967030000):0.3039530000	1vlg_A.pdb:0.1896510000):0.0340560000	2jd7_A.pdb:0.1755600000):0.2121650000	3e6s_A.pdb:0.4310280000):0.1525640000):0.3921490000):0.1589250000	((((1bcf_A.pdb:0.0929270000	3e1q_A.pdb:0.0849920000):0.0914065000	2fkz_A.pdb:0.2218160000):0.1051800000	1jgc_A.pdb:0.3608810000):0.2209500000	(1nfv_A.pdb:0.3847710000	(1otk_A.pdb:1.7892780000	(((((((1oqu_A.pdb:0.1355050000	1uzr_A.pdb:0.0991040000):0.0300567000	1r2f_A.pdb:0.1660570000):0.3876860000	1mxr_A.pdb:0.6948820000):0.3014730000	((1jk0_A.pdb:0.4807370000	2uw2_A.pdb:0.1329390000):0.0682642000	1w68_A.pdb:0.0978160000):0.7167690000):0.2292030000	3ee4_A.pdb:0.7548680000):0.3188120000	(((2uw1_A.pdb:0.0326560000	2uw1_B.pdb:0.0480800000):0.1189370000	1afr_A.pdb:0.1147870000):0.5131340000	1za0_A.pdb:1.2890220000):0.7195500000):0.1246290000	((2inc_B.pdb:0.5657770000	(2inp_C.pdb:0.5943110000	1mty_B.pdb:1.1005180000):0.3200450000):0.3342220000	(1mty_D.pdb:0.5449970000	3dhg_A.pdb:0.8835480000):0.4423620000):0.3355780000):0.9339320000):0.4365680000):0.0072643900):0.1526210000):0.1344550000	2vzb_A.pdb:0.6149880000):0.1441170000):0.1730610000):0.0564278000):0.1042000000):0.0618548000);
(1ji5_A.pdb:0.3004950000	1jig_A.pdb:0.1821740000	(1n1q_A.pdb:0.1942610000	(2chp_A.pdb:0.3691960000	(((1qgh_A.pdb:0.2759910000	2ux1_A.pdb:0.2380560000):0.1956080000	(1ji4_A.pdb:0.3465350000	2fjc_A.pdb:0.4059980000):0.1039170000):0.1177350000	(((((1dps_A.pdb:0.0307260000	1jts_A.pdb:0.0617720000):0.2776850000	1o9r_A.pdb:0.0754390000):0.3535870000	1uvh_A.pdb:0.8216250000):0.1271960000	(1tjo_A.pdb:0.0149640000	1tk6_A.pdb:0.0322250000):0.4255620000):0.1632490000	(((((2fzf_A.pdb:0.8284010000	((1lko_A.pdb:0.4703020000	1yuz_A.pdb:0.6559100000):0.2340490000	3qhb_A.pdb:0.5393560000):0.5016690000):0.2713080000	((((((((1lb3_A.pdb:0.0082510000	1z6o_A.pdb:0.9752680000):0.0498353000	2za7_A.pdb:0.0461870000):0.1534070000	(1bg7_A.pdb:0.1297470000	1r03_A.pdb:0.1470640000):0.0619128000):0.1668690000	1z6o_M.pdb:0.6764080000):0.2687950000	3e6s_A.pdb:0.5577640000):0.1840890000	(1eum_A.pdb:0.2954670000	1krq_A.pdb:0.3331350000):0.2270980000):0.0626355000	2jd7_A.pdb:0.2067990000):0.1081190000	1vlg_A.pdb:0.1042380000):0.4825900000):0.1757140000	((((1bcf_A.pdb:0.0928630000	3e1q_A.pdb:0.1070010000):0.1011420000	2fkz_A.pdb:0.1091760000):0.2013320000	1jgc_A.pdb:0.1053190000):0.4981540000	1nfv_A.pdb:0.3902960000):0.2504850000):0.2074510000	2vzb_A.pdb:0.6465220000):0.0709990000	(1otk_A.pdb:1.0792180000	(((((((1oqu_A.pdb:0.1290690000	1uzr_A.pdb:0.1003580000):0.0281961000	1r2f_A.pdb:0.1227450000):0.4770290000	1mxr_A.pdb:0.6254180000):0.4051360000	3ee4_A.pdb:1.1208030000):0.2537520000	(1jk0_A.pdb:0.3088080000	(2uw2_A.pdb:0.1283580000	1w68_A.pdb:0.1287060000):0.1318930000):0.4359530000):0.7654450000	(((2uw1_A.pdb:0.0216210000	2uw1_B.pdb:0.0622800000):0.0697528000	1afr_A.pdb:0.1530370000):0.3139500000	1za0_A.pdb:1.2300430000):0.4790150000):0.1445080000	((2inc_B.pdb:0.6819800000	(2inp_C.pdb:1.0531610000	1mty_B.pdb:0.9714220000):0.3829050000):0.1932730000	(1mty_D.pdb:0.5896210000	3dhg_A.pdb:1.1678880000):0.5504700000):0.1540400000):0.6178970000):0.8814660000):0.1988570000):0.1004320000):0.0682477000):0.0547717000):0.0692078000);
(1ji5_A.pdb:0.1924530000	((1jig_A.pdb:0.1840810000	(((1qgh_A.pdb:0.1807640000	2ux1_A.pdb:0.4608720000):0.1037100000	(1ji4_A.pdb:0.4959430000	2fjc_A.pdb:0.3477890000):0.1740070000):0.0741281000	((((1dps_A.pdb:0.0383170000	1jts_A.pdb:0.0574050000):0.2875040000	1o9r_A.pdb:0.0885550000):0.4567390000	1uvh_A.pdb:0.6231280000):0.3302290000	((1tjo_A.pdb:0.0385890000	1tk6_A.pdb:0.0076780000):0.4616370000	(((((2fzf_A.pdb:1.3186040000	((1lko_A.pdb:0.4562800000	1yuz_A.pdb:0.5772640000):0.4348030000	3qhb_A.pdb:0.6221570000):0.1660730000):0.2514230000	((((((1lb3_A.pdb:0.0750470000	2za7_A.pdb:0.0436470000):0.2029580000	1bg7_A.pdb:0.1128000000):0.0368022000	(1r03_A.pdb:0.1013440000	(1z6o_A.pdb:0.9192560000	1z6o_M.pdb:0.6460110000):0.3088900000):0.0623664000):0.4237160000	3e6s_A.pdb:0.4908460000):0.1258370000	(2jd7_A.pdb:0.1720200000	1vlg_A.pdb:0.2185970000):0.1398010000):0.0593050000	(1eum_A.pdb:0.3639170000	1krq_A.pdb:0.2118780000):0.1863300000):0.3665980000):0.1313660000	1nfv_A.pdb:0.4638110000):0.1966130000	((1bcf_A.pdb:0.1128590000	3e1q_A.pdb:0.0787630000):0.1081180000	(2fkz_A.pdb:0.1650450000	1jgc_A.pdb:0.2930490000):0.0780873000):0.3929500000):0.3700590000	(2vzb_A.pdb:0.5641110000	(1otk_A.pdb:1.1562770000	(((((((1oqu_A.pdb:0.1314120000	1r2f_A.pdb:0.1308590000):0.0382387000	1uzr_A.pdb:0.0857220000):0.5011280000	1mxr_A.pdb:0.7208930000):0.3187180000	3ee4_A.pdb:1.1209800000):0.2081030000	((1jk0_A.pdb:0.4383820000	2uw2_A.pdb:0.1500280000):0.0156622000	1w68_A.pdb:0.1008350000):0.5178260000):0.5600780000	((2inc_B.pdb:0.4209020000	(2inp_C.pdb:0.7357270000	1mty_B.pdb:1.1579460000):0.2721530000):0.2699560000	(1mty_D.pdb:0.7936250000	3dhg_A.pdb:1.0148500000):0.2705210000):0.2647590000):0.2029170000	(((2uw1_A.pdb:0.0334580000	2uw1_B.pdb:0.0585020000):0.0294445000	1afr_A.pdb:0.1651700000):0.2761840000	1za0_A.pdb:1.0590640000):0.7021340000):0.7436670000):0.4668310000):0.1661680000):0.1053040000):0.1979130000):0.1503480000):0.0714108000):0.0386586000	1n1q_A.pdb:0.2083990000):0.1324180000	2chp_A.pdb:0.3515230000);
(1ji5_A.pdb:0.2155920000	(1jig_A.pdb:0.0883530000	((1qgh_A.pdb:0.2793670000	2ux1_A.pdb:0.3192520000):0.1626000000	((1ji4_A.pdb:0.3829500000	2fjc_A.pdb:0.3253040000):0.1467340000	(((((1dps_A.pdb:0.0446560000	1jts_A.pdb:0.0499080000):0.1163470000	1o9r_A.pdb:0.2086410000):0.4075360000	1uvh_A.pdb:0.5288520000):0.0925334000	(1tjo_A.pdb:0.0013270000	1tk6_A.pdb:0.0538810000):0.4544980000):0.1923250000	(((2fzf_A.pdb:1.2181710000	(((((1bcf_A.pdb:0.1385690000	3e1q_A.pdb:0.0593670000):0.1277910000	2fkz_A.pdb:0.1274360000):0.1616020000	1jgc_A.pdb:0.1827630000):0.2264400000	(((((((1lb3_A.pdb:0.0567640000	2za7_A.pdb:0.0256440000):0.1331390000	(1bg7_A.pdb:0.1044970000	1r03_A.pdb:0.1751310000):0.0629180000):0.1195400000	1z6o_A.pdb:1.0607700000):0.1693050000	1z6o_M.pdb:0.5667660000):0.2088950000	3e6s_A.pdb:0.5123500000):0.1551930000	(2jd7_A.pdb:0.2318190000	1vlg_A.pdb:0.1911470000):0.0659153000):0.0686747000	(1eum_A.pdb:0.4197850000	1krq_A.pdb:0.2440130000):0.1387080000):0.5711570000):0.0868898000	(1nfv_A.pdb:0.3155590000	(1lko_A.pdb:0.3786760000	(1yuz_A.pdb:0.5608450000	3qhb_A.pdb:0.7720190000):0.1148270000):0.5477200000):0.2326220000):0.1404160000):0.0052785300	2vzb_A.pdb:0.5565840000):0.1381460000	(1otk_A.pdb:1.0008600000	(((((((1oqu_A.pdb:0.0858140000	1uzr_A.pdb:0.0851440000):0.0400090000	1r2f_A.pdb:0.1272830000):0.4077170000	1mxr_A.pdb:0.7246880000):0.4214410000	((1jk0_A.pdb:0.5193590000	2uw2_A.pdb:0.0995250000):0.0431261000	1w68_A.pdb:0.0856690000):0.5962400000):0.3319460000	3ee4_A.pdb:1.0900990000):0.1406690000	(((2uw1_A.pdb:0.0459400000	2uw1_B.pdb:0.0266610000):0.0344541000	1afr_A.pdb:0.1028470000):0.2958310000	1za0_A.pdb:1.5000900000):0.7080030000):0.1974260000	((2inc_B.pdb:0.6385700000	(2inp_C.pdb:0.8642980000	1mty_B.pdb:0.9771660000):0.2139810000):0.1474430000	(1mty_D.pdb:0.8542800000	3dhg_A.pdb:0.8646840000):0.4121450000):0.3103520000):0.6777700000):0.6152120000):0.1245760000):0.0710725000):0.0529305000):0.1328070000):0.0243112000	(1n1q_A.pdb:0.1597340000	2chp_A.pdb:0.3689510000):0.0782755000);
(1ji5_A.pdb:0.2653260000	((1jig_A.pdb:0.1507760000	((1qgh_A.pdb:0.1564210000	2ux1_A.pdb:0.3425540000):0.1873360000	(((1ji4_A.pdb:0.4021690000	2fjc_A.pdb:0.3097470000):0.1819120000	(((1dps_A.pdb:0.0584200000	1jts_A.pdb:0.0208270000):0.1466960000	1o9r_A.pdb:0.2410370000):0.2020380000	1uvh_A.pdb:0.4919250000):0.2727700000):0.0736961000	((1tjo_A.pdb:0.0247950000	1tk6_A.pdb:0.0416840000):0.4468240000	(((((2fzf_A.pdb:1.3165430000	((1lko_A.pdb:0.3227180000	1yuz_A.pdb:0.5918510000):0.1082660000	3qhb_A.pdb:0.6238940000):0.3250140000):0.4740080000	1nfv_A.pdb:0.2752910000):0.1637110000	(((1bcf_A.pdb:0.0755910000	3e1q_A.pdb:0.0913610000):0.0923646000	2fkz_A.pdb:0.1919840000):0.1365170000	1jgc_A.pdb:0.2245070000):0.3321880000):0.0766226000	(((((1lb3_A.pdb:0.0758870000	2za7_A.pdb:0.0393880000):0.1893890000	1bg7_A.pdb:0.1733510000):0.0612746000	(1r03_A.pdb:0.0951840000	1z6o_A.pdb:0.9578490000):0.0625981000):0.1605130000	1z6o_M.pdb:0.4638400000):0.2436200000	((((1eum_A.pdb:0.2621120000	1krq_A.pdb:0.3120850000):0.2812770000	2jd7_A.pdb:0.0915490000):0.0481893000	1vlg_A.pdb:0.1655640000):0.1588820000	3e6s_A.pdb:0.4396210000):0.0943814000):0.5053140000):0.2151970000	(2vzb_A.pdb:0.6375610000	((((1otk_A.pdb:0.9420060000	(2inp_C.pdb:1.1597030000	1mty_B.pdb:0.9039800000):0.1610890000):0.3686780000	2inc_B.pdb:0.6994210000):0.3583800000	(1mty_D.pdb:0.6119590000	3dhg_A.pdb:0.7847470000):0.4069420000):0.2342430000	((((((1oqu_A.pdb:0.1369400000	1uzr_A.pdb:0.1216270000):0.0214700000	1r2f_A.pdb:0.1678840000):0.5173280000	1mxr_A.pdb:0.5628170000):0.3854520000	3ee4_A.pdb:1.0263260000):0.0892092000	((1jk0_A.pdb:0.4852110000	2uw2_A.pdb:0.0979550000):0.0604628000	1w68_A.pdb:0.1062420000):0.6129300000):0.3949670000	(((2uw1_A.pdb:0.0262450000	2uw1_B.pdb:0.0304910000):0.0714345000	1afr_A.pdb:0.1442090000):0.7502520000	1za0_A.pdb:0.7685440000):0.5502710000):0.2410170000):1.1189600000):0.1895470000):0.1873450000):0.2044270000):0.0598953000):0.0869789000):0.0403085000	1n1q_A.pdb:0.1347710000):0.1078580000	2chp_A.pdb:0.2906480000);
(1ji5_A.pdb:0.2320040000	(((1jig_A.pdb:0.1578480000	((1qgh_A.pdb:0.2554310000	2ux1_A.pdb:0.3583130000):0.1909130000	(1ji4_A.pdb:0.3977730000	2fjc_A.pdb:0.3209980000):0.1296100000):0.0607746000):0.0598646000	(((((1dps_A.pdb:0.0508750000	1jts_A.pdb:0.0210590000):0.1987960000	1o9r_A.pdb:0.2126280000):0.2849080000	1uvh_A.pdb:0.5314720000):0.3228760000	(1tjo_A.pdb:0.0000030000	1tk6_A.pdb:0.0457740000):0.5070130000):0.1166060000	((((2fzf_A.pdb:1.0210180000	((1lko_A.pdb:0.5151290000	1yuz_A.pdb:0.6716340000):0.2804680000	3qhb_A.pdb:0.6039480000):0.2370250000):0.1032490000	(1otk_A.pdb:1.5339410000	(((((((1oqu_A.pdb:0.0830160000	1uzr_A.pdb:0.1031590000):0.0293109000	1mxr_A.pdb:0.9159410000):0.0996683000	1r2f_A.pdb:0.0694670000):0.5693660000	((1jk0_A.pdb:0.4351120000	2uw2_A.pdb:0.1314070000):0.0783438000	1w68_A.pdb:0.0649020000):0.7363310000):0.1902950000	3ee4_A.pdb:0.8365400000):0.5456700000	(((2uw1_A.pdb:0.0350020000	2uw1_B.pdb:0.0557950000):0.0831255000	1afr_A.pdb:0.1608660000):0.2776610000	1za0_A.pdb:0.9559980000):0.5677300000):0.1119840000	(2inc_B.pdb:0.6927610000	((2inp_C.pdb:0.6673220000	1mty_B.pdb:1.2202130000):0.4026770000	(1mty_D.pdb:0.6078210000	3dhg_A.pdb:0.6651840000):0.3841220000):0.1193790000):0.2653980000):0.3038910000):0.5318790000):0.3591720000	2vzb_A.pdb:0.6199410000):0.0372365000	(((((1bcf_A.pdb:0.1228430000	3e1q_A.pdb:0.0588220000):0.0951551000	2fkz_A.pdb:0.1944010000):0.1002860000	1jgc_A.pdb:0.3272810000):0.3101650000	(((((1lb3_A.pdb:0.0597700000	2za7_A.pdb:0.0483330000):0.2342880000	1bg7_A.pdb:0.1319240000):0.0634855000	1r03_A.pdb:0.1197180000):0.1339490000	(1z6o_A.pdb:0.8446880000	1z6o_M.pdb:0.4096850000):0.1596400000):0.2017540000	(((1eum_A.pdb:0.2098020000	1krq_A.pdb:0.3849200000):0.1712060000	(2jd7_A.pdb:0.1882990000	1vlg_A.pdb:0.1833180000):0.0520870000):0.1705850000	3e6s_A.pdb:0.4773840000):0.1349490000):0.4812810000):0.1328810000	1nfv_A.pdb:0.4434060000):0.2373590000):0.2881830000):0.1012970000):0.0634804000	1n1q_A.pdb:0.0891250000):0.0839366000	2chp_A.pdb:0.3773470000);
(1ji5_A.pdb:0.2715630000	((1jig_A.pdb:0.1520190000	(((1qgh_A.pdb:0.3589980000	2ux1_A.pdb:0.4068810000):0.1668180000	(1ji4_A.pdb:0.4938800000	2fjc_A.pdb:0.3386770000):0.1070010000):0.1479450000	(((((1dps_A.pdb:0.0642530000	1jts_A.pdb:0.0492480000):0.1530910000	1o9r_A.pdb:0.2195500000):0.4061690000	1uvh_A.pdb:0.6444420000):0.0762530000	(1tjo_A.pdb:0.0000030000	1tk6_A.pdb:0.0339650000):0.4044890000):0.1327710000	((((2fzf_A.pdb:0.9563720000	(1otk_A.pdb:1.5181960000	((((((1oqu_A.pdb:0.1512500000	1uzr_A.pdb:0.0884820000):0.0481970000	1r2f_A.pdb:0.0917690000):0.4618890000	1mxr_A.pdb:0.8181310000):0.3287980000	(3ee4_A.pdb:1.1995350000	(1jk0_A.pdb:0.2787070000	(2uw2_A.pdb:0.1780100000	1w68_A.pdb:0.1036070000):0.0900429000):0.3770850000):0.2745500000):0.3913510000	(((2uw1_A.pdb:0.0156670000	2uw1_B.pdb:0.0370250000):0.0574399000	1afr_A.pdb:0.1448800000):0.4404780000	1za0_A.pdb:1.4593220000):0.6854870000):0.1745500000	((2inc_B.pdb:0.6328710000	(2inp_C.pdb:0.9701160000	1mty_B.pdb:0.8470490000):0.3641310000):0.1853440000	(1mty_D.pdb:0.5471750000	3dhg_A.pdb:0.7193580000):0.3049160000):0.3063670000):0.2847970000):0.2951200000):0.1504770000	((1lko_A.pdb:0.4776440000	1yuz_A.pdb:0.4885210000):0.2544020000	3qhb_A.pdb:0.5502430000):0.2581720000):0.2576120000	(((((1bcf_A.pdb:0.0829630000	3e1q_A.pdb:0.0917500000):0.1521170000	2fkz_A.pdb:0.1855640000):0.1579220000	1jgc_A.pdb:0.1674610000):0.2382620000	1nfv_A.pdb:0.3519060000):0.1049890000	(((((((1lb3_A.pdb:0.0528010000	2za7_A.pdb:0.0773200000):0.2138560000	1bg7_A.pdb:0.1719060000):0.0153558000	1r03_A.pdb:0.1467650000):0.0656803000	1z6o_A.pdb:0.9441080000):0.1177310000	1z6o_M.pdb:0.5721350000):0.1657130000	3e6s_A.pdb:0.5570630000):0.1105430000	((1eum_A.pdb:0.2745070000	1krq_A.pdb:0.2660970000):0.1662090000	(2jd7_A.pdb:0.1550450000	1vlg_A.pdb:0.1784990000):0.0585624000):0.1573990000):0.4360690000):0.0993129000):0.0514699000	2vzb_A.pdb:0.7148230000):0.2550910000):0.0490339000):0.0452022000):0.0500280000	1n1q_A.pdb:0.2119030000):0.0927499000	2chp_A.pdb:0.3263440000);
(1ji5_A.pdb:0.2156720000	((1jig_A.pdb:0.1553660000	(((1qgh_A.pdb:0.2266090000	2ux1_A.pdb:0.2996120000):0.1735220000	(1ji4_A.pdb:0.5230770000	2fjc_A.pdb:0.3429480000):0.1338100000):0.0781892000	((((1dps_A.pdb:0.0435130000	1jts_A.pdb:0.0500530000):0.2772990000	1o9r_A.pdb:0.1820410000):0.2303140000	1uvh_A.pdb:0.6727520000):0.2675220000	((1tjo_A.pdb:0.0257300000	1tk6_A.pdb:0.0251510000):0.3415960000	(((((2fzf_A.pdb:0.9013360000	(1lko_A.pdb:0.3708790000	(1yuz_A.pdb:0.5800370000	3qhb_A.pdb:0.5490080000):0.1035950000):0.2988130000):0.4986650000	((((((1lb3_A.pdb:0.0730680000	2za7_A.pdb:0.0388740000):0.2311550000	1bg7_A.pdb:0.1383810000):0.0483470000	1r03_A.pdb:0.1075800000):0.1329350000	(1z6o_A.pdb:0.7878530000	1z6o_M.pdb:0.4659200000):0.1419630000):0.1503660000	3e6s_A.pdb:0.5647620000):0.1585790000	(((1eum_A.pdb:0.2270820000	1krq_A.pdb:0.3455470000):0.2559920000	2jd7_A.pdb:0.1414840000):0.0667964000	1vlg_A.pdb:0.1264630000):0.0619114000):0.2964090000):0.1579080000	1nfv_A.pdb:0.4657500000):0.0438038000	(((1bcf_A.pdb:0.1306920000	3e1q_A.pdb:0.0364800000):0.0829027000	2fkz_A.pdb:0.1707450000):0.0868979000	1jgc_A.pdb:0.2685760000):0.2660940000):0.1165440000	(2vzb_A.pdb:0.4938970000	(1otk_A.pdb:1.3721770000	(((((((1oqu_A.pdb:0.1150230000	1r2f_A.pdb:0.1676370000):0.0171131000	1uzr_A.pdb:0.0870610000):0.3628310000	1mxr_A.pdb:0.6557670000):0.3909470000	(1jk0_A.pdb:0.2797980000	(2uw2_A.pdb:0.1336880000	1w68_A.pdb:0.1254260000):0.0545907000):0.5638690000):0.2158250000	3ee4_A.pdb:0.8839130000):0.3950620000	(((2uw1_A.pdb:0.0364300000	2uw1_B.pdb:0.0463050000):0.0538155000	1afr_A.pdb:0.1275710000):0.3300580000	1za0_A.pdb:0.6676290000):0.5635630000):0.1364340000	((2inc_B.pdb:0.8410590000	(2inp_C.pdb:1.1015500000	1mty_B.pdb:1.0357210000):0.5289310000):0.1588690000	(1mty_D.pdb:0.6948710000	3dhg_A.pdb:0.9845310000):0.1522330000):0.3891000000):0.5147400000):0.6403350000):0.1630430000):0.1174870000):0.1463140000):0.1296980000):0.0450185000):0.0410934000	1n1q_A.pdb:0.1980330000):0.1103570000	2chp_A.pdb:0.3920700000);
(1ji5_A.pdb:0.2694440000	(1jig_A.pdb:0.2010530000	(((1qgh_A.pdb:0.2309720000	2ux1_A.pdb:0.3603070000):0.2472420000	(1ji4_A.pdb:0.4814170000	2fjc_A.pdb:0.3681150000):0.1818710000):0.0750009000	(((((1dps_A.pdb:0.0700430000	1jts_A.pdb:0.0405330000):0.1684630000	1o9r_A.pdb:0.1519700000):0.3028970000	1uvh_A.pdb:0.8382010000):0.1654950000	(1tjo_A.pdb:0.0000030000	1tk6_A.pdb:0.0244150000):0.4612520000):0.2300850000	((((2fzf_A.pdb:1.3032420000	((1lko_A.pdb:0.3709880000	1yuz_A.pdb:0.7663350000):0.3465350000	3qhb_A.pdb:0.6520800000):0.1539830000):0.3247310000	((((1bcf_A.pdb:0.0967330000	3e1q_A.pdb:0.0691130000):0.1589520000	2fkz_A.pdb:0.1833250000):0.1197740000	1jgc_A.pdb:0.2219640000):0.3985230000	(1nfv_A.pdb:0.2744420000	(((((1lb3_A.pdb:0.0639560000	2za7_A.pdb:0.0500650000):0.1289370000	(1bg7_A.pdb:0.1209180000	1r03_A.pdb:0.1801720000):0.0494363000):0.1297730000	(1z6o_A.pdb:0.8795650000	1z6o_M.pdb:0.3569720000):0.2622020000):0.2439160000	3e6s_A.pdb:0.4706880000):0.0757231000	(((1eum_A.pdb:0.2690800000	1krq_A.pdb:0.3860760000):0.2459140000	1vlg_A.pdb:0.1420260000):0.0164268000	2jd7_A.pdb:0.2160210000):0.2422430000):0.7303750000):0.1221270000):0.1217080000):0.1738820000	2vzb_A.pdb:0.6859920000):0.1252150000	(1otk_A.pdb:0.9650290000	(((((((1oqu_A.pdb:0.0873300000	1r2f_A.pdb:0.1619340000):0.0478331000	1uzr_A.pdb:0.0423560000):0.5200060000	1mxr_A.pdb:0.5927940000):0.4494990000	((1jk0_A.pdb:0.4702100000	2uw2_A.pdb:0.1302640000):0.0661497000	1w68_A.pdb:0.0807460000):0.4266820000):0.2761460000	3ee4_A.pdb:0.9610230000):0.3451880000	(2inc_B.pdb:0.7191880000	((2inp_C.pdb:0.9125470000	1mty_B.pdb:0.9582730000):0.2543260000	(1mty_D.pdb:0.7255080000	3dhg_A.pdb:0.7129940000):0.3407660000):0.1462060000):0.1810690000):0.3828040000	(((2uw1_A.pdb:0.0390470000	2uw1_B.pdb:0.0472580000):0.1125550000	1afr_A.pdb:0.1541540000):0.6303970000	1za0_A.pdb:0.8972690000):0.2596690000):0.4218540000):0.6350120000):0.0545856000):0.0172042000):0.0853934000):0.0464218000	(1n1q_A.pdb:0.1094140000	2chp_A.pdb:0.4289520000):0.0538099000);
(1ji5_A.pdb:0.2692780000	((1jig_A.pdb:0.1541620000	1n1q_A.pdb:0.2166470000):0.0379693000	(((1qgh_A.pdb:0.2790590000	2ux1_A.pdb:0.3234110000):0.2344030000	(1ji4_A.pdb:0.4447370000	2fjc_A.pdb:0.3818380000):0.1130530000):0.0812277000	(((((1dps_A.pdb:0.0587500000	1jts_A.pdb:0.0431070000):0.2458800000	1o9r_A.pdb:0.1194350000):0.4091410000	1uvh_A.pdb:0.4691730000):0.1907030000	(1tjo_A.pdb:0.0255430000	1tk6_A.pdb:0.0258840000):0.2813360000):0.1742980000	(((2fzf_A.pdb:1.1327100000	(1otk_A.pdb:1.6192080000	((((((1oqu_A.pdb:0.1747940000	1uzr_A.pdb:0.0963570000):0.0381373000	1r2f_A.pdb:0.1643820000):0.3245280000	1mxr_A.pdb:0.6560160000):0.3276560000	((1jk0_A.pdb:0.4531460000	2uw2_A.pdb:0.1606290000):0.0610333000	1w68_A.pdb:0.0709360000):0.7555820000):0.3418750000	3ee4_A.pdb:0.7127620000):0.4521710000	(((2inc_B.pdb:0.7730880000	(2inp_C.pdb:0.6715000000	1mty_B.pdb:1.2937720000):0.5392260000):0.3323690000	(1mty_D.pdb:0.6353290000	3dhg_A.pdb:0.7396510000):0.3022960000):0.4440460000	(((2uw1_A.pdb:0.0281900000	2uw1_B.pdb:0.0144060000):0.1449470000	1afr_A.pdb:0.1176280000):0.3597990000	1za0_A.pdb:1.1378620000):0.6097160000):0.0816121000):0.3777170000):0.4732670000):0.1507840000	2vzb_A.pdb:0.4848380000):0.0559530000	(((((1bcf_A.pdb:0.1170810000	3e1q_A.pdb:0.0872760000):0.0904818000	2fkz_A.pdb:0.1617250000):0.1295940000	1jgc_A.pdb:0.2794210000):0.2163630000	((((1lb3_A.pdb:0.0437830000	2za7_A.pdb:0.0590500000):0.1897290000	(1bg7_A.pdb:0.1466680000	1r03_A.pdb:0.1680590000):0.0344210000):0.2254230000	(1z6o_A.pdb:1.0036730000	1z6o_M.pdb:0.4277140000):0.1952590000):0.0941679000	(((1eum_A.pdb:0.2055240000	1krq_A.pdb:0.2479630000):0.2334510000	(2jd7_A.pdb:0.1893600000	1vlg_A.pdb:0.2179090000):0.0697153000):0.1471250000	3e6s_A.pdb:0.5191560000):0.0613129000):0.4350730000):0.0731485000	(1nfv_A.pdb:0.3489500000	(1lko_A.pdb:0.4197240000	(1yuz_A.pdb:0.4691470000	3qhb_A.pdb:0.6245020000):0.0852340000):0.3265320000):0.2471100000):0.1579760000):0.2615080000):0.0920082000):0.1061540000):0.1310930000	2chp_A.pdb:0.3896890000);
(1ji5_A.pdb:0.3072630000	(1jig_A.pdb:0.2168930000	(((1qgh_A.pdb:0.3027460000	2ux1_A.pdb:0.3033480000):0.2363830000	(1ji4_A.pdb:0.4272970000	2fjc_A.pdb:0.4024280000):0.1437310000):0.0981992000	(((((1dps_A.pdb:0.0584990000	1jts_A.pdb:0.0617200000):0.2451060000	1o9r_A.pdb:0.1715290000):0.2867450000	1uvh_A.pdb:0.6775800000):0.1051560000	(1tjo_A.pdb:0.0008310000	1tk6_A.pdb:0.0351940000):0.5682030000):0.1274060000	((((((2fzf_A.pdb:1.6487410000	3qhb_A.pdb:0.3917160000):0.1199720000	(1lko_A.pdb:0.3752000000	1yuz_A.pdb:0.4919080000):0.1646030000):0.5305390000	1nfv_A.pdb:0.1968720000):0.1980710000	((((1bcf_A.pdb:0.1238170000	3e1q_A.pdb:0.0582670000):0.1278410000	2fkz_A.pdb:0.1572430000):0.1203250000	1jgc_A.pdb:0.2143050000):0.3048480000	(((((1lb3_A.pdb:0.0299920000	2za7_A.pdb:0.0703660000):0.1979460000	(1bg7_A.pdb:0.1176940000	1r03_A.pdb:0.1397860000):0.0116998000):0.0788475000	(1z6o_A.pdb:1.0388730000	1z6o_M.pdb:0.4604180000):0.2382930000):0.1940090000	3e6s_A.pdb:0.4396460000):0.1140260000	((1eum_A.pdb:0.2670430000	1krq_A.pdb:0.3168610000):0.2419280000	(2jd7_A.pdb:0.1893320000	1vlg_A.pdb:0.1937570000):0.0400963000):0.0649255000):0.5871670000):0.0782981000):0.2505940000	2vzb_A.pdb:0.8420550000):0.0462034000	(1otk_A.pdb:1.1391630000	(((((((1oqu_A.pdb:0.1141890000	1r2f_A.pdb:0.1578080000):0.0533807000	1uzr_A.pdb:0.0812740000):0.3029040000	1mxr_A.pdb:0.7979250000):0.3306600000	(1jk0_A.pdb:0.3078340000	(2uw2_A.pdb:0.1425390000	1w68_A.pdb:0.1401230000):0.1118660000):0.7018160000):0.2063700000	3ee4_A.pdb:1.2755710000):0.1683010000	(((2uw1_A.pdb:0.0325280000	2uw1_B.pdb:0.0296090000):0.0874789000	1afr_A.pdb:0.0748470000):0.7300690000	1za0_A.pdb:0.7521340000):0.6933110000):0.1283400000	((2inc_B.pdb:0.8393260000	(2inp_C.pdb:0.9600770000	1mty_B.pdb:0.9394930000):0.1261550000):0.2816010000	(1mty_D.pdb:0.6744010000	3dhg_A.pdb:0.9707660000):0.4254340000):0.2482870000):0.4309140000):0.6848770000):0.2096910000):0.1534290000):0.0784733000):0.0457757000	(1n1q_A.pdb:0.1900130000	2chp_A.pdb:0.5126840000):0.0461423000);
(1ji5_A.pdb:0.2497110000	1jig_A.pdb:0.1422370000	((1n1q_A.pdb:0.1828160000	(2chp_A.pdb:0.3143750000	(((1qgh_A.pdb:0.2097270000	2ux1_A.pdb:0.3759290000):0.2088310000	1ji4_A.pdb:0.4053660000):0.0942264000	(2fjc_A.pdb:0.3174610000	(((1dps_A.pdb:0.0716910000	1jts_A.pdb:0.0319370000):0.2120270000	1o9r_A.pdb:0.1863010000):0.1790410000	1uvh_A.pdb:0.7341720000):0.4562090000):0.0544501000):0.0950210000):0.0285299000):0.0208711000	(((1tjo_A.pdb:0.0382440000	1tk6_A.pdb:0.0210210000):0.2827880000	(1otk_A.pdb:0.8929740000	(((((((1oqu_A.pdb:0.0931490000	1uzr_A.pdb:0.0661730000):0.0639299000	1r2f_A.pdb:0.0740420000):0.4407930000	1mxr_A.pdb:0.5736750000):0.5050620000	((1jk0_A.pdb:0.3322190000	2uw2_A.pdb:0.1525210000):0.0429509000	1w68_A.pdb:0.0713620000):0.4211670000):0.4208560000	(((2uw1_A.pdb:0.0325470000	2uw1_B.pdb:0.0648130000):0.1069620000	1afr_A.pdb:0.1008330000):0.3667340000	1za0_A.pdb:1.1499610000):0.5585620000):0.1719760000	((2inc_B.pdb:0.5862840000	(2inp_C.pdb:0.8298640000	1mty_B.pdb:1.0603010000):0.2913250000):0.4730260000	(1mty_D.pdb:0.6021290000	3dhg_A.pdb:0.8407080000):0.1880120000):0.4087540000):0.0468550000	3ee4_A.pdb:0.9064760000):0.9653760000):0.6675440000):0.0670902000	((((((2fzf_A.pdb:1.1719800000	(1lko_A.pdb:0.3856860000	1yuz_A.pdb:0.6918960000):0.2884170000):0.1613030000	3qhb_A.pdb:0.5224430000):0.3261900000	(((((1lb3_A.pdb:0.0495730000	2za7_A.pdb:0.0643750000):0.2194390000	1bg7_A.pdb:0.1151830000):0.0403495000	1r03_A.pdb:0.1450030000):0.0786699000	(1z6o_A.pdb:0.8823380000	1z6o_M.pdb:0.4377840000):0.1517520000):0.2384910000	((((1eum_A.pdb:0.2551730000	1krq_A.pdb:0.2339670000):0.2634500000	2jd7_A.pdb:0.1928280000):0.0652264000	1vlg_A.pdb:0.1618850000):0.1348880000	3e6s_A.pdb:0.4879440000):0.1268080000):0.3261000000):0.1889570000	1nfv_A.pdb:0.5144300000):0.0989221000	(((1bcf_A.pdb:0.0991950000	3e1q_A.pdb:0.0559360000):0.2162360000	2fkz_A.pdb:0.1133700000):0.1280610000	1jgc_A.pdb:0.2750040000):0.3885890000):0.3391680000	2vzb_A.pdb:0.6287220000):0.1369960000):0.3023990000):0.0440807000);
(1ji5_A.pdb:0.2482690000	((1jig_A.pdb:0.1274260000	(((1qgh_A.pdb:0.2769770000	2ux1_A.pdb:0.3307900000):0.1884790000	1otk_A.pdb:2.3662980000):0.0000021428	((2fjc_A.pdb:0.4367690000	((1tjo_A.pdb:0.0159520000	1tk6_A.pdb:0.0611510000):0.4195500000	(((((2fzf_A.pdb:1.2523880000	(1lko_A.pdb:0.6674570000	1yuz_A.pdb:0.5302980000):0.1154920000):0.1594180000	3qhb_A.pdb:0.6530660000):0.6079170000	(((((1lb3_A.pdb:0.0206280000	2za7_A.pdb:0.1044060000):0.0821615000	1z6o_A.pdb:1.2196680000):0.0833835000	(1bg7_A.pdb:0.2158760000	1r03_A.pdb:0.1298740000):0.0872477000):0.2131540000	1z6o_M.pdb:0.6348140000):0.2002380000	((((1eum_A.pdb:0.2946180000	1krq_A.pdb:0.3168880000):0.2066640000	2jd7_A.pdb:0.1155120000):0.0573961000	1vlg_A.pdb:0.1926520000):0.2152960000	3e6s_A.pdb:0.5289920000):0.0716273000):0.4680320000):0.1115590000	((((1bcf_A.pdb:0.1368630000	3e1q_A.pdb:0.0972630000):0.1462580000	2fkz_A.pdb:0.1645750000):0.0750720000	1jgc_A.pdb:0.2003400000):0.1642590000	1nfv_A.pdb:0.5681040000):0.1146100000):0.1780440000	(2vzb_A.pdb:0.3196120000	(((((((1oqu_A.pdb:0.1365620000	1uzr_A.pdb:0.0754750000):0.0342375000	1r2f_A.pdb:0.1919900000):0.3550760000	1mxr_A.pdb:0.5685870000):0.5320670000	((1jk0_A.pdb:0.5292650000	2uw2_A.pdb:0.1428050000):0.0472385000	1w68_A.pdb:0.0924220000):0.4959620000):0.1271730000	3ee4_A.pdb:0.9328630000):0.1538120000	(((2inc_B.pdb:0.9251800000	2inp_C.pdb:0.6699780000):0.1717000000	1mty_B.pdb:0.9572520000):0.1642730000	(1mty_D.pdb:0.8974160000	3dhg_A.pdb:0.7929390000):0.2226660000):0.4641480000):0.3474400000	(((2uw1_A.pdb:0.0337640000	2uw1_B.pdb:0.0372120000):0.1074070000	1afr_A.pdb:0.0739920000):0.3933610000	1za0_A.pdb:1.1871240000):0.3465770000):1.4366200000):0.3709370000):0.1377660000):0.1814350000):0.0478118000	(((1dps_A.pdb:0.0742640000	1jts_A.pdb:0.0167130000):0.2109750000	1o9r_A.pdb:0.1904110000):0.1538770000	1uvh_A.pdb:0.7133590000):0.5004680000):0.0654539000):0.0495472000):0.0471601000	1n1q_A.pdb:0.2309060000):0.1019430000	(2chp_A.pdb:0.3847430000	1ji4_A.pdb:0.4938910000):0.0494555000);
(1ji5_A.pdb:0.2465110000	(1jig_A.pdb:0.2358240000	(((1qgh_A.pdb:0.2365360000	2ux1_A.pdb:0.4110990000):0.1625240000	(1ji4_A.pdb:0.3292640000	2fjc_A.pdb:0.4217160000):0.2204760000):0.0840477000	(((((1dps_A.pdb:0.0483630000	1jts_A.pdb:0.0218050000):0.2507360000	1o9r_A.pdb:0.1713720000):0.3013660000	1uvh_A.pdb:0.5871550000):0.2846680000	(1tjo_A.pdb:0.0000030000	1tk6_A.pdb:0.0476780000):0.4476340000):0.1913050000	((((((2fzf_A.pdb:0.9244310000	(1lko_A.pdb:0.4580200000	1yuz_A.pdb:0.5346240000):0.2512440000):0.1042770000	3qhb_A.pdb:0.8081010000):0.4497530000	(((((1lb3_A.pdb:0.0755020000	2za7_A.pdb:0.0383610000):0.2284670000	1bg7_A.pdb:0.1381450000):0.0423281000	1r03_A.pdb:0.1408460000):0.1226100000	(1z6o_A.pdb:1.0592090000	1z6o_M.pdb:0.4549210000):0.1307250000):0.2492780000	((1eum_A.pdb:0.3703020000	(1krq_A.pdb:0.2263920000	3e6s_A.pdb:0.5522450000):0.0746655000):0.1538690000	(2jd7_A.pdb:0.1746370000	1vlg_A.pdb:0.1835380000):0.0757347000):0.1403480000):0.3386680000):0.1706150000	((((1bcf_A.pdb:0.0923200000	3e1q_A.pdb:0.0965560000):0.1407280000	2fkz_A.pdb:0.1459060000):0.1276980000	1jgc_A.pdb:0.2889480000):0.2784310000	1nfv_A.pdb:0.4703810000):0.1783730000):0.1148200000	2vzb_A.pdb:0.7133020000):0.1460260000	(1otk_A.pdb:0.9053300000	(((((((1oqu_A.pdb:0.1624220000	1uzr_A.pdb:0.0892980000):0.0504587000	1r2f_A.pdb:0.1135940000):0.3269010000	1mxr_A.pdb:0.7272500000):0.3960990000	3ee4_A.pdb:1.0063720000):0.1456220000	((1jk0_A.pdb:0.4590970000	2uw2_A.pdb:0.1114000000):0.0597225000	1w68_A.pdb:0.0703740000):0.6802190000):0.3781910000	(((2uw1_A.pdb:0.0381600000	2uw1_B.pdb:0.0486450000):0.0874217000	1afr_A.pdb:0.1106150000):0.5412570000	1za0_A.pdb:0.9201280000):0.5348970000):0.1091630000	((2inc_B.pdb:0.6288390000	(2inp_C.pdb:0.8647340000	1mty_B.pdb:0.8838470000):0.2352330000):0.2188340000	(1mty_D.pdb:0.5827160000	3dhg_A.pdb:0.8572660000):0.5465810000):0.2742600000):0.7170850000):0.5201470000):0.1127850000):0.0761606000):0.0433433000):0.0323951000	(1n1q_A.pdb:0.2070210000	2chp_A.pdb:0.3453200000):0.0518381000);
(1ji5_A.pdb:0.2604160000	(1jig_A.pdb:0.1929590000	(1n1q_A.pdb:0.1390630000	((1qgh_A.pdb:0.2510990000	2ux1_A.pdb:0.5028270000):0.2336660000	((1ji4_A.pdb:0.4676110000	2fjc_A.pdb:0.3996070000):0.2143540000	((((1dps_A.pdb:0.0629410000	1jts_A.pdb:0.0362430000):0.1590830000	1o9r_A.pdb:0.2334230000):0.2896690000	1uvh_A.pdb:0.6788820000):0.2667120000	((1tjo_A.pdb:0.0138580000	1tk6_A.pdb:0.0491380000):0.5590420000	((2fzf_A.pdb:1.2558450000	(((((1bcf_A.pdb:0.1343280000	3e1q_A.pdb:0.0672490000):0.0869851000	2fkz_A.pdb:0.1666180000):0.0654543000	1jgc_A.pdb:0.2348980000):0.2464910000	(1nfv_A.pdb:0.3920190000	(1lko_A.pdb:0.5719740000	(1yuz_A.pdb:0.4561330000	3qhb_A.pdb:0.8250940000):0.1013330000):0.5466810000):0.2590360000):0.1389600000	(((((1lb3_A.pdb:0.0322410000	2za7_A.pdb:0.0410220000):0.1916580000	1bg7_A.pdb:0.1425590000):0.0668919000	1r03_A.pdb:0.1418030000):0.0942185000	(1z6o_A.pdb:1.1974010000	1z6o_M.pdb:0.5008770000):0.2027980000):0.1109430000	((((1eum_A.pdb:0.2988980000	1krq_A.pdb:0.2279230000):0.2075520000	1vlg_A.pdb:0.2720370000):0.0419306000	2jd7_A.pdb:0.1439310000):0.1939730000	3e6s_A.pdb:0.5218230000):0.3300070000):0.4016470000):0.1041910000):0.0145215000	(2vzb_A.pdb:0.3741570000	(1otk_A.pdb:1.4614930000	(((((((1oqu_A.pdb:0.1317450000	1r2f_A.pdb:0.1742200000):0.0547762000	1uzr_A.pdb:0.0549060000):0.6131970000	1mxr_A.pdb:0.7584970000):0.2717200000	(1jk0_A.pdb:0.2620060000	(2uw2_A.pdb:0.1230660000	1w68_A.pdb:0.1290260000):0.1165960000):0.6495840000):0.3477400000	3ee4_A.pdb:1.1037450000):0.2072420000	(((2uw1_A.pdb:0.0247190000	2uw1_B.pdb:0.0328460000):0.2167830000	1afr_A.pdb:0.0000020000):0.5845520000	1za0_A.pdb:0.8261970000):0.4922140000):0.2155810000	((2inc_B.pdb:0.8299150000	(2inp_C.pdb:0.7336230000	1mty_B.pdb:1.4359630000):0.3819100000):0.4520250000	(1mty_D.pdb:0.4400860000	3dhg_A.pdb:1.0073040000):0.4603450000):0.6798900000):0.4824600000):0.4799980000):0.2778250000):0.0982815000):0.1639410000):0.1260950000):0.0644104000):0.1442960000):0.0520755000):0.0957624000	2chp_A.pdb:0.3601480000);
(1ji5_A.pdb:0.1837110000	((1jig_A.pdb:0.1773430000	1n1q_A.pdb:0.2187350000):0.0359259000	((1qgh_A.pdb:0.3049460000	2ux1_A.pdb:0.4826480000):0.1638660000	((1ji4_A.pdb:0.5002850000	2fjc_A.pdb:0.4492930000):0.1156660000	(((((1dps_A.pdb:0.0509280000	1jts_A.pdb:0.0199550000):0.2602740000	1o9r_A.pdb:0.1764980000):0.2125470000	1uvh_A.pdb:0.5480620000):0.2663690000	(1tjo_A.pdb:0.0294070000	1tk6_A.pdb:0.0223860000):0.5686530000):0.2282980000	((((((2fzf_A.pdb:1.2313180000	((1lko_A.pdb:0.4954610000	1yuz_A.pdb:0.4277980000):0.2258150000	3qhb_A.pdb:0.6051710000):0.3008100000):0.2547620000	((((((1lb3_A.pdb:0.0434060000	2za7_A.pdb:0.0513040000):0.1561130000	1bg7_A.pdb:0.1790490000):0.0170267000	(1r03_A.pdb:0.1347700000	(1z6o_A.pdb:0.7283090000	1z6o_M.pdb:0.6160780000):0.2716500000):0.0324677000):0.4215350000	3e6s_A.pdb:0.4251520000):0.1354820000	(1eum_A.pdb:0.3233380000	1krq_A.pdb:0.2587160000):0.2481080000):0.0253579000	(2jd7_A.pdb:0.0826750000	1vlg_A.pdb:0.2244650000):0.1241550000):0.4524600000):0.2156850000	1nfv_A.pdb:0.3963550000):0.1405580000	(((1bcf_A.pdb:0.0730320000	3e1q_A.pdb:0.0672490000):0.1974650000	2fkz_A.pdb:0.1534360000):0.1837490000	1jgc_A.pdb:0.2146380000):0.3202810000):0.2020330000	2vzb_A.pdb:0.6706580000):0.2402740000	(1otk_A.pdb:1.1147660000	(((((((1oqu_A.pdb:0.0883550000	1uzr_A.pdb:0.1033080000):0.0435994000	1r2f_A.pdb:0.0998260000):0.4939390000	1mxr_A.pdb:0.8664400000):0.2961190000	3ee4_A.pdb:0.8732610000):0.1864850000	((1jk0_A.pdb:0.3707530000	2uw2_A.pdb:0.1117650000):0.0644020000	1w68_A.pdb:0.0599920000):0.4217160000):0.3955520000	(((2uw1_A.pdb:0.0410200000	2uw1_B.pdb:0.0361110000):0.0939411000	1afr_A.pdb:0.1329680000):0.5884920000	1za0_A.pdb:0.8149620000):0.4872970000):0.1616320000	((2inc_B.pdb:0.7825050000	(2inp_C.pdb:0.9287380000	1mty_B.pdb:0.9021820000):0.1648910000):0.3034210000	(1mty_D.pdb:0.5064530000	3dhg_A.pdb:1.1892640000):0.4449680000):0.1921000000):0.5388340000):0.5225750000):0.0793373000):0.0794114000):0.1264430000):0.0997055000):0.0703667000	2chp_A.pdb:0.3757510000);
(1ji5_A.pdb:0.2010120000	((1jig_A.pdb:0.1088330000	1n1q_A.pdb:0.2415320000):0.0604582000	((((1qgh_A.pdb:0.2028730000	2ux1_A.pdb:0.3055680000):0.1726920000	1ji4_A.pdb:0.4123920000):0.0769451000	2fjc_A.pdb:0.3685380000):0.0569736000	((((1dps_A.pdb:0.0560290000	1jts_A.pdb:0.0352060000):0.2020990000	1o9r_A.pdb:0.2067570000):0.3652470000	1uvh_A.pdb:0.6566190000):0.2397670000	(((1tjo_A.pdb:0.0355500000	1tk6_A.pdb:0.0051340000):0.3577380000	2vzb_A.pdb:0.6255190000):0.2193640000	((((2fzf_A.pdb:1.4226750000	((1yuz_A.pdb:0.7390620000	3qhb_A.pdb:0.6377460000):0.1481310000	(1otk_A.pdb:1.3372330000	(((((((1oqu_A.pdb:0.1739440000	1r2f_A.pdb:0.1556130000):0.0611049000	1uzr_A.pdb:0.0263890000):0.5010780000	1mxr_A.pdb:0.5346720000):0.4236410000	(1jk0_A.pdb:0.3930080000	(2uw2_A.pdb:0.1462550000	1w68_A.pdb:0.1813140000):0.1265110000):0.5154480000):0.2721240000	3ee4_A.pdb:0.7804700000):0.5557180000	(((2uw1_A.pdb:0.0193610000	2uw1_B.pdb:0.0747230000):0.0793344000	1afr_A.pdb:0.1354660000):0.4825180000	1za0_A.pdb:0.9380130000):0.5509240000):0.1290070000	((2inc_B.pdb:0.8129230000	(2inp_C.pdb:0.9574830000	1mty_B.pdb:1.0619090000):0.2764240000):0.3463320000	(1mty_D.pdb:0.9951160000	3dhg_A.pdb:0.7880290000):0.3454560000):0.2484200000):0.5572630000):0.5067890000):0.0983856000):0.1095700000	1lko_A.pdb:0.7279420000):0.4647250000	1nfv_A.pdb:0.3789520000):0.1355880000	((((1bcf_A.pdb:0.0975450000	3e1q_A.pdb:0.0952790000):0.1913720000	2fkz_A.pdb:0.1089530000):0.0700989000	1jgc_A.pdb:0.3131330000):0.2506170000	(((((1lb3_A.pdb:0.0515560000	2za7_A.pdb:0.0453620000):0.2225220000	1bg7_A.pdb:0.0933690000):0.0630333000	1r03_A.pdb:0.1519290000):0.1679350000	(1z6o_A.pdb:0.7707660000	1z6o_M.pdb:0.6670970000):0.0908953000):0.2313490000	(((1eum_A.pdb:0.2710610000	1krq_A.pdb:0.2494540000):0.2563060000	(2jd7_A.pdb:0.1669420000	1vlg_A.pdb:0.2611400000):0.0587756000):0.1774920000	3e6s_A.pdb:0.5221290000):0.1089980000):0.3170450000):0.1442010000):0.3059310000):0.1954440000):0.1374500000):0.0351534000):0.0430447000	2chp_A.pdb:0.3621130000);
(1ji5_A.pdb:0.2020970000	((1jig_A.pdb:0.1666290000	((1qgh_A.pdb:0.2157160000	2ux1_A.pdb:0.3971730000):0.2881670000	((1ji4_A.pdb:0.4805590000	2fjc_A.pdb:0.3840000000):0.1497660000	(((((1dps_A.pdb:0.0647110000	1jts_A.pdb:0.0166010000):0.3207170000	1o9r_A.pdb:0.1559960000):0.3766740000	1uvh_A.pdb:0.6397620000):0.1250690000	(1tjo_A.pdb:0.0243590000	1tk6_A.pdb:0.0337890000):0.5204470000):0.1897010000	(((((2fzf_A.pdb:1.1557810000	(1lko_A.pdb:0.3673930000	(1yuz_A.pdb:0.6403590000	3qhb_A.pdb:0.8565490000):0.1485970000):0.1962510000):0.4810330000	1nfv_A.pdb:0.2887770000):0.2602100000	(((1bcf_A.pdb:0.0978030000	3e1q_A.pdb:0.1038190000):0.1866350000	2fkz_A.pdb:0.1485480000):0.1076530000	1jgc_A.pdb:0.2763200000):0.2389170000):0.0166474000	((((1lb3_A.pdb:0.0530230000	2za7_A.pdb:0.0633820000):0.0850378000	(1bg7_A.pdb:0.1403800000	1r03_A.pdb:0.2167550000):0.0505146000):0.1163080000	(1z6o_A.pdb:1.1660550000	1z6o_M.pdb:0.4993120000):0.1426150000):0.3061060000	((1eum_A.pdb:0.3050780000	1krq_A.pdb:0.3731170000):0.2388710000	((3e6s_A.pdb:0.4690380000	2jd7_A.pdb:0.1853090000):0.1467860000	1vlg_A.pdb:0.1732870000):0.0726541000):0.1463110000):0.2730880000):0.3162720000	(2vzb_A.pdb:0.5488710000	(1otk_A.pdb:1.6608100000	((((1oqu_A.pdb:0.0818490000	1uzr_A.pdb:0.0451950000):0.0458974000	1r2f_A.pdb:0.1625190000):0.2554660000	1mxr_A.pdb:0.9304030000):0.2693820000	(3ee4_A.pdb:1.1653250000	(((1jk0_A.pdb:0.4225760000	(2uw2_A.pdb:0.1825620000	1w68_A.pdb:0.1189070000):0.0398928000):0.5608710000	((2inc_B.pdb:0.7683390000	(2inp_C.pdb:0.6445780000	1mty_B.pdb:1.0798890000):0.3240600000):0.3311340000	(1mty_D.pdb:0.6156480000	3dhg_A.pdb:1.0256340000):0.4545150000):0.7641490000):0.0834995000	(((2uw1_A.pdb:0.0295080000	2uw1_B.pdb:0.0381930000):0.0973764000	1afr_A.pdb:0.1092080000):0.5194110000	1za0_A.pdb:1.0624060000):0.8096810000):0.2069180000):0.0727294000):0.7277340000):0.7141180000):0.0738487000):0.1047510000):0.1621810000):0.0815859000):0.0624601000):0.0562649000	1n1q_A.pdb:0.2595580000):0.1005440000	2chp_A.pdb:0.3689770000);
(1ji5_A.pdb:0.3053190000	1jig_A.pdb:0.0974620000	(1n1q_A.pdb:0.2027690000	(((2chp_A.pdb:0.2842660000	((1qgh_A.pdb:0.1913990000	2ux1_A.pdb:0.3480760000):0.1727860000	1ji4_A.pdb:0.5523140000):0.1637440000):0.0491020000	2fjc_A.pdb:0.5402870000):0.0501150000	(((((1dps_A.pdb:0.0383850000	1jts_A.pdb:0.0478400000):0.1791150000	1o9r_A.pdb:0.2350170000):0.3565170000	1uvh_A.pdb:0.5520900000):0.2173800000	(1tjo_A.pdb:0.0066570000	1tk6_A.pdb:0.0330770000):0.5205980000):0.2006700000	(((((2fzf_A.pdb:0.9320840000	((1lko_A.pdb:0.5600510000	1yuz_A.pdb:0.5678040000):0.2293400000	3qhb_A.pdb:0.6932940000):0.2695200000):0.4715220000	(((((((1lb3_A.pdb:0.0187160000	2za7_A.pdb:0.0876770000):0.2025900000	1bg7_A.pdb:0.0868400000):0.0546121000	1r03_A.pdb:0.1492930000):0.0944104000	(1z6o_A.pdb:1.0245730000	1z6o_M.pdb:0.4344240000):0.2084430000):0.3583710000	3e6s_A.pdb:0.4012680000):0.1126800000	(1eum_A.pdb:0.4052880000	1krq_A.pdb:0.1666060000):0.2300340000):0.0749845000	(2jd7_A.pdb:0.1581100000	1vlg_A.pdb:0.2520650000):0.0627383000):0.3500960000):0.2656560000	(((1bcf_A.pdb:0.1142400000	3e1q_A.pdb:0.0767510000):0.1195390000	2fkz_A.pdb:0.1509150000):0.1341020000	1jgc_A.pdb:0.3961550000):0.2664000000):0.1616210000	1nfv_A.pdb:0.5498220000):0.2711290000	(2vzb_A.pdb:0.4469400000	(1otk_A.pdb:1.3806680000	(((((((1oqu_A.pdb:0.1176140000	1r2f_A.pdb:0.1475020000):0.0401894000	1uzr_A.pdb:0.0609680000):0.4321380000	1mxr_A.pdb:0.7909290000):0.3022860000	((1jk0_A.pdb:0.3904150000	2uw2_A.pdb:0.1747910000):0.0371220000	1w68_A.pdb:0.0933680000):0.5165140000):0.4137680000	(((2uw1_A.pdb:0.0265400000	2uw1_B.pdb:0.0384310000):0.1256880000	1afr_A.pdb:0.0668990000):0.5211200000	1za0_A.pdb:1.0690010000):0.4718550000):0.0499017000	3ee4_A.pdb:1.0890530000):0.1780780000	((2inc_B.pdb:0.7575520000	(2inp_C.pdb:0.6104880000	1mty_B.pdb:1.0782030000):0.1554440000):0.3250650000	(1mty_D.pdb:0.7600200000	3dhg_A.pdb:0.9602460000):0.2996580000):0.4703400000):0.5835900000):0.5980330000):0.1345480000):0.1925220000):0.1359410000):0.0623365000):0.0656931000);
(1ji5_A.pdb:0.2757890000	1jig_A.pdb:0.1471640000	(1n1q_A.pdb:0.2115240000	((2chp_A.pdb:0.3818730000	1ji4_A.pdb:0.4662800000):0.1208500000	(((1qgh_A.pdb:0.1831670000	2ux1_A.pdb:0.4008980000):0.2743940000	(((((1dps_A.pdb:0.0655770000	1jts_A.pdb:0.0535030000):0.3123780000	1o9r_A.pdb:0.1492350000):0.3701000000	1uvh_A.pdb:0.4920480000):0.1572380000	(1tjo_A.pdb:0.0000020000	1tk6_A.pdb:0.0714130000):0.5113980000):0.1499470000	((((2fzf_A.pdb:1.2184870000	((1lko_A.pdb:0.6179610000	1yuz_A.pdb:0.6145030000):0.3239480000	3qhb_A.pdb:0.7343790000):0.2940470000):0.0944075000	(((((((1lb3_A.pdb:0.0741110000	2za7_A.pdb:0.0770370000):0.1795410000	1bg7_A.pdb:0.1998070000):0.0231003000	1r03_A.pdb:0.1795290000):0.1483350000	1z6o_A.pdb:0.9590860000):0.1742460000	1z6o_M.pdb:0.5760470000):0.1711680000	3e6s_A.pdb:0.4314620000):0.0594401000	((1eum_A.pdb:0.2681050000	1krq_A.pdb:0.3138790000):0.1963600000	(2jd7_A.pdb:0.1862590000	1vlg_A.pdb:0.2515380000):0.0896229000):0.1271240000):0.4889720000):0.2730520000	((((1bcf_A.pdb:0.0756140000	3e1q_A.pdb:0.1176270000):0.1844220000	2fkz_A.pdb:0.1521280000):0.1380870000	1jgc_A.pdb:0.2714730000):0.2205330000	1nfv_A.pdb:0.5534670000):0.0710798000):0.2943060000	(2vzb_A.pdb:0.3899660000	(1otk_A.pdb:1.3258600000	((((((1oqu_A.pdb:0.1541270000	1r2f_A.pdb:0.2199100000):0.0179102000	1uzr_A.pdb:0.0692730000):0.4589410000	1mxr_A.pdb:0.6319640000):0.2754570000	(3ee4_A.pdb:0.9942550000	(1jk0_A.pdb:0.3163680000	(2uw2_A.pdb:0.1147080000	1w68_A.pdb:0.1605260000):0.1290600000):0.4527190000):0.2574670000):0.7313710000	(((2uw1_A.pdb:0.0155160000	2uw1_B.pdb:0.0573070000):0.1431780000	1afr_A.pdb:0.0442170000):0.5922770000	1za0_A.pdb:0.9068880000):0.4220190000):0.1692570000	((2inc_B.pdb:0.8031050000	(2inp_C.pdb:0.9194510000	1mty_B.pdb:1.0219510000):0.1573470000):0.2214320000	(1mty_D.pdb:0.7017720000	3dhg_A.pdb:0.8137690000):0.2133790000):0.4191560000):0.4164190000):0.6526700000):0.2091510000):0.2206070000):0.0845596000):0.0260404000	2fjc_A.pdb:0.4601610000):0.0647838000):0.0469618000):0.0736023000);
(1ji5_A.pdb:0.2309480000	((1jig_A.pdb:0.1482320000	(((1qgh_A.pdb:0.1849560000	2ux1_A.pdb:0.3991270000):0.2648000000	(((((1dps_A.pdb:0.0294630000	1jts_A.pdb:0.0449350000):0.1826930000	1o9r_A.pdb:0.1710280000):0.3369850000	1uvh_A.pdb:0.6215820000):0.2503540000	(1tjo_A.pdb:0.0119000000	1tk6_A.pdb:0.0256820000):0.3706560000):0.1081900000	(((2fzf_A.pdb:1.1743980000	(1otk_A.pdb:1.3147250000	((((((1oqu_A.pdb:0.1167580000	1uzr_A.pdb:0.0677980000):0.0213516000	1r2f_A.pdb:0.1096000000):0.5172780000	1mxr_A.pdb:0.5263320000):0.4727610000	((1jk0_A.pdb:0.3694040000	2uw2_A.pdb:0.1093590000):0.0314368000	1w68_A.pdb:0.1135470000):0.3230820000):0.4306860000	3ee4_A.pdb:0.8828820000):0.2947190000	((2inc_B.pdb:0.8002060000	((2inp_C.pdb:0.8365600000	1mty_B.pdb:0.9566130000):0.5011960000	(1mty_D.pdb:0.6584680000	3dhg_A.pdb:0.7868530000):0.3856510000):0.1918210000):0.4194280000	(((2uw1_A.pdb:0.0252710000	2uw1_B.pdb:0.0383740000):0.0346518000	1afr_A.pdb:0.1240690000):0.3935790000	1za0_A.pdb:0.8297750000):0.6431200000):0.0665488000):0.4180900000):0.3072090000):0.2981980000	(((((1bcf_A.pdb:0.1004440000	3e1q_A.pdb:0.0676260000):0.1137830000	2fkz_A.pdb:0.1770400000):0.0593322000	1jgc_A.pdb:0.3114590000):0.2849340000	(((((1lb3_A.pdb:0.0691200000	2za7_A.pdb:0.0594830000):0.2143640000	1bg7_A.pdb:0.1252390000):0.0652001000	1r03_A.pdb:0.1655410000):0.1550960000	(1z6o_A.pdb:0.8806950000	1z6o_M.pdb:0.4049020000):0.1459730000):0.1544460000	((((1eum_A.pdb:0.2132360000	1krq_A.pdb:0.2320840000):0.2737060000	1vlg_A.pdb:0.1818860000):0.0242400000	2jd7_A.pdb:0.1391610000):0.0913984000	3e6s_A.pdb:0.4960540000):0.1652430000):0.4179950000):0.0773069000	(1nfv_A.pdb:0.4231950000	((1lko_A.pdb:0.3782650000	1yuz_A.pdb:0.4385410000):0.2561970000	3qhb_A.pdb:0.5872330000):0.5048530000):0.1548410000):0.1600510000):0.0157723000	2vzb_A.pdb:0.7409690000):0.1656580000):0.1864040000):0.0603847000	(1ji4_A.pdb:0.4462640000	2fjc_A.pdb:0.2420000000):0.2558360000):0.0842114000):0.0623382000	1n1q_A.pdb:0.1704230000):0.0833599000	2chp_A.pdb:0.2782260000);
(1ji5_A.pdb:0.1775300000	((1jig_A.pdb:0.1478280000	(((1qgh_A.pdb:0.1736700000	2ux1_A.pdb:0.4245280000):0.1800670000	1ji4_A.pdb:0.4669520000):0.1354740000	(2fjc_A.pdb:0.4564500000	((((1dps_A.pdb:0.0385240000	1jts_A.pdb:0.0233120000):0.2157950000	1o9r_A.pdb:0.1697260000):0.2333960000	1uvh_A.pdb:0.5226010000):0.2981600000	((1tjo_A.pdb:0.0101640000	1tk6_A.pdb:0.0122160000):0.5798690000	((((((2fzf_A.pdb:1.1181160000	(1lko_A.pdb:0.5679780000	1yuz_A.pdb:0.5961720000):0.2288820000):0.1286980000	3qhb_A.pdb:0.7415160000):0.4574610000	((((((((1lb3_A.pdb:0.0290490000	2za7_A.pdb:0.0511050000):0.0739841000	1z6o_A.pdb:1.0672780000):0.0984162000	(1bg7_A.pdb:0.0752030000	1r03_A.pdb:0.1786840000):0.0321262000):0.1790540000	1z6o_M.pdb:0.6176470000):0.2959710000	3e6s_A.pdb:0.4298660000):0.0922969000	(1eum_A.pdb:0.2434060000	1krq_A.pdb:0.2978160000):0.1988390000):0.1015800000	2jd7_A.pdb:0.2455560000):0.0678479000	1vlg_A.pdb:0.1058570000):0.4543270000):0.4116580000	1nfv_A.pdb:0.2118820000):0.2298210000	(((1bcf_A.pdb:0.0459880000	3e1q_A.pdb:0.1298680000):0.0973380000	2fkz_A.pdb:0.2117760000):0.2032620000	1jgc_A.pdb:0.2286580000):0.3022600000):0.2673470000	(2vzb_A.pdb:0.5418110000	(1otk_A.pdb:1.0930690000	(((((((1oqu_A.pdb:0.1468750000	1r2f_A.pdb:0.1455300000):0.0209628000	1uzr_A.pdb:0.0539410000):0.4406580000	1mxr_A.pdb:0.6509300000):0.0916736000	((1jk0_A.pdb:0.3702490000	1w68_A.pdb:0.1098250000):0.0536307000	2uw2_A.pdb:0.1192180000):0.7245830000):0.3729380000	3ee4_A.pdb:0.9383820000):0.5334880000	(((2uw1_A.pdb:0.0099980000	2uw1_B.pdb:0.0257810000):0.0935178000	1afr_A.pdb:0.1048160000):0.6622220000	1za0_A.pdb:0.8381060000):0.3536790000):0.2184510000	(2inc_B.pdb:0.6434070000	((2inp_C.pdb:1.0782200000	1mty_B.pdb:0.9695490000):0.6884690000	(1mty_D.pdb:0.5901340000	3dhg_A.pdb:0.8835060000):0.3421220000):0.0841220000):0.3061450000):0.5184650000):0.5175820000):0.2870270000):0.0633287000):0.1714800000):0.0945605000):0.0503156000):0.1127800000):0.0626154000	1n1q_A.pdb:0.1510680000):0.1019290000	2chp_A.pdb:0.3890760000);
(1ji5_A.pdb:0.2789510000	(1jig_A.pdb:0.1140790000	((1qgh_A.pdb:0.1351430000	2ux1_A.pdb:0.3235470000):0.3532880000	((1ji4_A.pdb:0.4743020000	2fjc_A.pdb:0.2082540000):0.1710010000	(((((1dps_A.pdb:0.0455430000	1jts_A.pdb:0.0270610000):0.2751960000	1o9r_A.pdb:0.1431250000):0.2197520000	1uvh_A.pdb:0.7999610000):0.2149790000	(1tjo_A.pdb:0.0283150000	1tk6_A.pdb:0.0137960000):0.3580660000):0.2837110000	(((((((2fzf_A.pdb:1.2686380000	3qhb_A.pdb:0.4865700000):0.1220170000	1yuz_A.pdb:0.4863320000):0.2036200000	1lko_A.pdb:0.6950500000):0.3703700000	((((((((1lb3_A.pdb:0.1076390000	2za7_A.pdb:0.0547760000):0.1996580000	1bg7_A.pdb:0.1468770000):0.0424408000	1r03_A.pdb:0.1507010000):0.0674137000	(1z6o_A.pdb:0.8137460000	1z6o_M.pdb:0.6121230000):0.1415370000):0.3762370000	3e6s_A.pdb:0.4295780000):0.1278900000	2jd7_A.pdb:0.1436820000):0.0502805000	(1eum_A.pdb:0.2622740000	1krq_A.pdb:0.3255650000):0.1888560000):0.0874955000	1vlg_A.pdb:0.1656760000):0.4814500000):0.1767710000	((((1bcf_A.pdb:0.0801890000	3e1q_A.pdb:0.0982600000):0.1656190000	2fkz_A.pdb:0.0910550000):0.2296390000	1jgc_A.pdb:0.1828320000):0.3206550000	1nfv_A.pdb:0.4978320000):0.1149520000):0.2611510000	2vzb_A.pdb:0.6176780000):0.0579323000	(1otk_A.pdb:1.0133730000	((((((1oqu_A.pdb:0.1279100000	1uzr_A.pdb:0.0962780000):0.0790450000	1r2f_A.pdb:0.0954090000):0.4317780000	1mxr_A.pdb:0.6888040000):0.3562360000	(3ee4_A.pdb:1.0999210000	((1jk0_A.pdb:0.4037970000	2uw2_A.pdb:0.1147180000):0.0715717000	1w68_A.pdb:0.0887200000):0.4034810000):0.2549860000):0.4876920000	((2inc_B.pdb:0.9616000000	(2inp_C.pdb:0.7745920000	1mty_B.pdb:0.9937480000):0.1713810000):0.3849130000	(1mty_D.pdb:0.5571340000	3dhg_A.pdb:1.0611810000):0.2392920000):0.5936640000):0.2099260000	(((2uw1_A.pdb:0.0358200000	2uw1_B.pdb:0.0439670000):0.0954491000	1afr_A.pdb:0.1211910000):0.4198350000	1za0_A.pdb:1.1430180000):0.2571840000):0.7365190000):0.5813810000):0.1789080000):0.0506259000):0.0425650000):0.0410437000):0.0269468000	(1n1q_A.pdb:0.1593760000	2chp_A.pdb:0.2899140000):0.0697021000);
(1ji5_A.pdb:0.2545260000	1jig_A.pdb:0.1463950000	((1n1q_A.pdb:0.1554620000	2chp_A.pdb:0.4224310000):0.0673343000	(((1qgh_A.pdb:0.1387110000	2ux1_A.pdb:0.4325680000):0.1370630000	(1ji4_A.pdb:0.3977850000	2fjc_A.pdb:0.4387430000):0.1960820000):0.0665239000	((((1dps_A.pdb:0.0383860000	1jts_A.pdb:0.0435300000):0.2800260000	1o9r_A.pdb:0.1599460000):0.3685590000	1uvh_A.pdb:0.4164140000):0.2659080000	((1tjo_A.pdb:0.0247310000	1tk6_A.pdb:0.0066030000):0.4331400000	(((((2fzf_A.pdb:0.9475970000	((1lko_A.pdb:0.5258640000	1yuz_A.pdb:0.5081930000):0.1793130000	3qhb_A.pdb:0.6481260000):0.2277590000):0.4955350000	1nfv_A.pdb:0.3858630000):0.1907930000	(((((1lb3_A.pdb:0.0151230000	2za7_A.pdb:0.0461180000):0.2232450000	1bg7_A.pdb:0.1241530000):0.0595612000	1r03_A.pdb:0.1138950000):0.1702050000	(1z6o_A.pdb:1.0619450000	1z6o_M.pdb:0.4151840000):0.2507670000):0.2322250000	((((1eum_A.pdb:0.3203380000	1krq_A.pdb:0.2723810000):0.2465210000	2jd7_A.pdb:0.2092490000):0.0330596000	1vlg_A.pdb:0.1642880000):0.1078790000	3e6s_A.pdb:0.5416370000):0.1837430000):0.4110900000):0.0599931000	(((1bcf_A.pdb:0.0936200000	3e1q_A.pdb:0.0960840000):0.1080010000	2fkz_A.pdb:0.1627310000):0.1057930000	1jgc_A.pdb:0.3863390000):0.2740070000):0.2250860000	(2vzb_A.pdb:0.3550870000	(1otk_A.pdb:1.1266440000	(((((((1oqu_A.pdb:0.1164360000	1uzr_A.pdb:0.0926360000):0.0559307000	1r2f_A.pdb:0.0862340000):0.5487440000	1mxr_A.pdb:0.6357600000):0.2695290000	((1jk0_A.pdb:0.3784110000	1w68_A.pdb:0.0951550000):0.0743703000	2uw2_A.pdb:0.0588970000):0.7161360000):0.3897930000	3ee4_A.pdb:0.8201430000):0.3897970000	(((2uw1_A.pdb:0.0234760000	2uw1_B.pdb:0.0293020000):0.1075140000	1afr_A.pdb:0.1482760000):0.7533960000	1za0_A.pdb:0.8469750000):0.2557740000):0.2905490000	((2inc_B.pdb:0.4331120000	(2inp_C.pdb:0.6447700000	1mty_B.pdb:1.2164620000):0.4772130000):0.3520300000	(1mty_D.pdb:0.6922960000	3dhg_A.pdb:0.6765070000):0.3353190000):0.3862700000):0.4443950000):0.6459710000):0.2719360000):0.1678280000):0.1835840000):0.0538113000):0.0775599000):0.0554286000);
(1ji5_A.pdb:0.1746920000	((1jig_A.pdb:0.1203930000	1n1q_A.pdb:0.1982250000):0.0504452000	(((1qgh_A.pdb:0.2443700000	2ux1_A.pdb:0.3203890000):0.1848680000	(1ji4_A.pdb:0.4032930000	2fjc_A.pdb:0.3632390000):0.1074840000):0.1030990000	(((((1dps_A.pdb:0.0817460000	1jts_A.pdb:0.0443520000):0.2422720000	1o9r_A.pdb:0.2086150000):0.3421990000	1uvh_A.pdb:0.5346660000):0.2262660000	(1tjo_A.pdb:0.0222640000	1tk6_A.pdb:0.0338580000):0.4545420000):0.1556640000	(((((2fzf_A.pdb:1.1548790000	((1lko_A.pdb:0.4193020000	1yuz_A.pdb:0.4871760000):0.2261490000	3qhb_A.pdb:0.5598210000):0.1501380000):0.4511100000	1nfv_A.pdb:0.3006750000):0.0898876000	(((((1lb3_A.pdb:0.0568980000	2za7_A.pdb:0.0347730000):0.2305540000	1bg7_A.pdb:0.0879780000):0.0680840000	1r03_A.pdb:0.1019700000):0.1104020000	1z6o_A.pdb:1.0167040000):0.1851800000	(1z6o_M.pdb:0.5992170000	((((1eum_A.pdb:0.2544520000	1krq_A.pdb:0.3077750000):0.1998170000	2jd7_A.pdb:0.0915800000):0.0553349000	1vlg_A.pdb:0.1718790000):0.1256360000	3e6s_A.pdb:0.5028450000):0.1718170000):0.0606289000):0.4939100000):0.0535407000	(((1bcf_A.pdb:0.0532970000	3e1q_A.pdb:0.0825260000):0.1418810000	2fkz_A.pdb:0.1827680000):0.1250120000	1jgc_A.pdb:0.2955520000):0.3206140000):0.0664647000	(2vzb_A.pdb:0.6095050000	(1otk_A.pdb:1.6518330000	(((((((1oqu_A.pdb:0.1118840000	1uzr_A.pdb:0.0801960000):0.0658796000	1r2f_A.pdb:0.1305880000):0.3670520000	1mxr_A.pdb:0.6320300000):0.3644020000	((1jk0_A.pdb:0.3998340000	2uw2_A.pdb:0.1190680000):0.0522853000	1w68_A.pdb:0.0803720000):0.4933080000):0.3112830000	(((2uw1_A.pdb:0.0174180000	2uw1_B.pdb:0.0589170000):0.0987759000	1afr_A.pdb:0.1173310000):0.5601380000	1za0_A.pdb:1.2073510000):0.6176340000):0.1268220000	3ee4_A.pdb:0.5696200000):0.1686770000	((2inc_B.pdb:0.7105480000	(2inp_C.pdb:0.8358870000	1mty_B.pdb:0.9912030000):0.4005560000):0.1713060000	(1mty_D.pdb:0.5563940000	3dhg_A.pdb:0.9451600000):0.2941000000):0.4018260000):0.6279590000):0.3979120000):0.1800170000):0.2806010000):0.1064150000):0.0678513000):0.0836481000	2chp_A.pdb:0.4199350000);
(1ji5_A.pdb:0.3047250000	(1jig_A.pdb:0.1959030000	(((1qgh_A.pdb:0.2978910000	2ux1_A.pdb:0.3932510000):0.2444930000	(1ji4_A.pdb:0.5880720000	2fjc_A.pdb:0.4154710000):0.1103110000):0.1065420000	(((((1dps_A.pdb:0.0614640000	1jts_A.pdb:0.0414670000):0.3611140000	1o9r_A.pdb:0.1480570000):0.4285880000	1uvh_A.pdb:0.7227860000):0.0635188000	(1tjo_A.pdb:0.0375600000	1tk6_A.pdb:0.0324220000):0.5092290000):0.2662240000	(((((2fzf_A.pdb:1.1129520000	(1lko_A.pdb:0.5693060000	1yuz_A.pdb:0.4822060000):0.1501730000):0.0860574000	3qhb_A.pdb:0.6745510000):0.4434610000	(((((1bcf_A.pdb:0.0928450000	3e1q_A.pdb:0.1091590000):0.1995040000	2fkz_A.pdb:0.1579650000):0.2271300000	1jgc_A.pdb:0.1923200000):0.1663940000	1nfv_A.pdb:0.5101240000):0.1730320000	(((((1lb3_A.pdb:0.0396500000	2za7_A.pdb:0.0733350000):0.1691250000	(1bg7_A.pdb:0.1293770000	1r03_A.pdb:0.1756570000):0.0620709000):0.1682000000	(1z6o_A.pdb:0.9178580000	1z6o_M.pdb:0.4811270000):0.2590750000):0.2974930000	3e6s_A.pdb:0.3722610000):0.0701551000	((1eum_A.pdb:0.3082180000	1krq_A.pdb:0.2202130000):0.1135460000	(2jd7_A.pdb:0.1779230000	1vlg_A.pdb:0.2725790000):0.1056540000):0.0971128000):0.4825680000):0.0901890000):0.2550860000	2vzb_A.pdb:0.5690670000):0.1942310000	(1otk_A.pdb:1.0972770000	(((((((1oqu_A.pdb:0.1049080000	1uzr_A.pdb:0.1071090000):0.0184137000	1r2f_A.pdb:0.1245220000):0.5016080000	1mxr_A.pdb:0.6587560000):0.4001710000	(1jk0_A.pdb:0.4049500000	(2uw2_A.pdb:0.1474890000	1w68_A.pdb:0.0935950000):0.1444460000):0.5885010000):0.3198700000	3ee4_A.pdb:0.9862390000):0.2733070000	((2inc_B.pdb:0.7633280000	(2inp_C.pdb:0.9016540000	1mty_B.pdb:0.8704790000):0.3259910000):0.2435280000	(1mty_D.pdb:0.6597430000	3dhg_A.pdb:0.9012190000):0.2617360000):0.5884720000):0.1830980000	(((2uw1_A.pdb:0.0388610000	2uw1_B.pdb:0.0252360000):0.1037290000	1afr_A.pdb:0.1598860000):0.6366740000	1za0_A.pdb:0.6917500000):0.4755950000):0.5103050000):0.5374770000):0.1424730000):0.1218620000):0.0637958000):0.0413948000	(1n1q_A.pdb:0.2719830000	2chp_A.pdb:0.4732250000):0.0575855000);
(1ji5_A.pdb:0.3082890000	(1jig_A.pdb:0.1638350000	(((1qgh_A.pdb:0.2333480000	2ux1_A.pdb:0.3587570000):0.1513730000	(1ji4_A.pdb:0.3276510000	2fjc_A.pdb:0.4102570000):0.1882650000):0.0695458000	((((1dps_A.pdb:0.0559190000	1jts_A.pdb:0.0560730000):0.2562380000	1o9r_A.pdb:0.1760830000):0.4264490000	1uvh_A.pdb:0.7310660000):0.2345810000	((1tjo_A.pdb:0.0051510000	1tk6_A.pdb:0.0509100000):0.4851930000	((2fzf_A.pdb:1.0816430000	(1otk_A.pdb:1.5038330000	(((((((1oqu_A.pdb:0.1185840000	1uzr_A.pdb:0.0883120000):0.0298433000	1r2f_A.pdb:0.1095530000):0.4075630000	1mxr_A.pdb:0.5871030000):0.3254670000	((1jk0_A.pdb:0.4584220000	2uw2_A.pdb:0.0839010000):0.1023620000	1w68_A.pdb:0.1026240000):0.7009920000):0.2939210000	3ee4_A.pdb:0.7343210000):0.5599170000	(((2uw1_A.pdb:0.0160800000	2uw1_B.pdb:0.0565420000):0.1122930000	1afr_A.pdb:0.1187680000):0.4757070000	1za0_A.pdb:1.2174780000):0.6400440000):0.1803240000	((2inc_B.pdb:0.7986230000	(2inp_C.pdb:0.7713380000	1mty_B.pdb:1.0112590000):0.2935680000):0.3743290000	(1mty_D.pdb:0.6749190000	3dhg_A.pdb:0.8071880000):0.4009510000):0.2552640000):0.3911790000):0.3377920000):0.3114770000	(2vzb_A.pdb:0.8500430000	(((((1bcf_A.pdb:0.0483150000	3e1q_A.pdb:0.0609020000):0.1319550000	2fkz_A.pdb:0.1675690000):0.0831983000	1jgc_A.pdb:0.3323820000):0.2668740000	((((1lb3_A.pdb:0.0395620000	2za7_A.pdb:0.0843350000):0.1793460000	(1bg7_A.pdb:0.1605800000	1r03_A.pdb:0.1269830000):0.0819412000):0.1750850000	(1z6o_A.pdb:0.8698040000	1z6o_M.pdb:0.3881050000):0.1352820000):0.1386000000	((((1eum_A.pdb:0.3013330000	1krq_A.pdb:0.3272060000):0.1725220000	2jd7_A.pdb:0.2016030000):0.0507942000	1vlg_A.pdb:0.1683080000):0.1499940000	3e6s_A.pdb:0.5085840000):0.1036860000):0.4494050000):0.0729135000	(1nfv_A.pdb:0.2230790000	((1lko_A.pdb:0.3834790000	1yuz_A.pdb:0.6072050000):0.1484970000	3qhb_A.pdb:0.5476640000):0.5516980000):0.3480520000):0.1421990000):0.0041973500):0.1408720000):0.1251560000):0.1357130000):0.0619316000):0.0275078000	(1n1q_A.pdb:0.1543680000	2chp_A.pdb:0.4750170000):0.0618762000);
(1ji5_A.pdb:0.2480600000	(((1jig_A.pdb:0.1152390000	((1qgh_A.pdb:0.1763730000	2ux1_A.pdb:0.4079910000):0.2600530000	(1ji4_A.pdb:0.3782300000	2fjc_A.pdb:0.3522850000):0.1383270000):0.0628917000):0.0460406000	((((1dps_A.pdb:0.0552110000	1jts_A.pdb:0.0558020000):0.2238120000	1o9r_A.pdb:0.1410540000):0.3596120000	1uvh_A.pdb:0.5566300000):0.1859460000	((1tjo_A.pdb:0.0157450000	1tk6_A.pdb:0.0144680000):0.3974770000	(((((2fzf_A.pdb:0.9616570000	(1otk_A.pdb:1.6613630000	(((((((1oqu_A.pdb:0.0965680000	1uzr_A.pdb:0.1110970000):0.0729237000	1r2f_A.pdb:0.1700070000):0.4695870000	1mxr_A.pdb:0.6325510000):0.3918920000	((1jk0_A.pdb:0.3708730000	2uw2_A.pdb:0.0956130000):0.0851983000	1w68_A.pdb:0.0652720000):0.6612820000):0.4690850000	3ee4_A.pdb:0.7018930000):0.3704120000	(((2uw1_A.pdb:0.0280170000	2uw1_B.pdb:0.0404890000):0.0672555000	1afr_A.pdb:0.1730360000):0.6353810000	1za0_A.pdb:1.0808140000):0.5011600000):0.1336310000	(((2inc_B.pdb:0.7594600000	2inp_C.pdb:0.9659410000):0.1799370000	1mty_B.pdb:1.0180600000):0.2787060000	(1mty_D.pdb:0.7481580000	3dhg_A.pdb:0.6469930000):0.5776140000):0.2543910000):0.2452720000):0.5459860000):0.1208820000	((1lko_A.pdb:0.3764380000	1yuz_A.pdb:0.6066570000):0.4369080000	3qhb_A.pdb:0.5643660000):0.3716420000):0.2007890000	((((1lb3_A.pdb:0.0516610000	2za7_A.pdb:0.0350480000):0.1699110000	(1bg7_A.pdb:0.1282490000	1r03_A.pdb:0.1378820000):0.0483037000):0.1042180000	(1z6o_A.pdb:1.0174970000	1z6o_M.pdb:0.4186640000):0.3155680000):0.1843530000	(((1eum_A.pdb:0.3641850000	1krq_A.pdb:0.3252370000):0.2266350000	(2jd7_A.pdb:0.1545200000	1vlg_A.pdb:0.2541340000):0.0839764000):0.1810640000	3e6s_A.pdb:0.5110500000):0.1508230000):0.2867910000):0.2968820000	2vzb_A.pdb:0.5173780000):0.0895522000	((((1bcf_A.pdb:0.0997020000	3e1q_A.pdb:0.1232050000):0.0832395000	2fkz_A.pdb:0.1419250000):0.1564690000	1jgc_A.pdb:0.2450620000):0.3535970000	1nfv_A.pdb:0.5432650000):0.1714190000):0.1883680000):0.1635870000):0.1600520000):0.0244386000	1n1q_A.pdb:0.1423340000):0.1572750000	2chp_A.pdb:0.3007940000);
(1ji5_A.pdb:0.2595810000	((1jig_A.pdb:0.1461360000	((1qgh_A.pdb:0.2237260000	2ux1_A.pdb:0.3261860000):0.2145200000	(1ji4_A.pdb:0.2609620000	2fjc_A.pdb:0.3990970000):0.2288370000):0.0776835000):0.0376766000	(((((1dps_A.pdb:0.0511320000	1jts_A.pdb:0.0329120000):0.2159950000	1o9r_A.pdb:0.1639700000):0.2278780000	1uvh_A.pdb:0.5854290000):0.2147530000	(1tjo_A.pdb:0.0000020000	1tk6_A.pdb:0.0502320000):0.4800330000):0.1203130000	(((2fzf_A.pdb:0.9241530000	(1otk_A.pdb:1.4948550000	((((((1oqu_A.pdb:0.0928930000	1uzr_A.pdb:0.0906040000):0.0490672000	1r2f_A.pdb:0.1008190000):0.4422660000	1mxr_A.pdb:0.6212060000):0.2594020000	(3ee4_A.pdb:1.1277050000	((1jk0_A.pdb:0.3650830000	2uw2_A.pdb:0.1337350000):0.0688016000	1w68_A.pdb:0.0523100000):0.5685030000):0.2253590000):0.2559160000	(((2uw1_A.pdb:0.0227850000	2uw1_B.pdb:0.0223130000):0.0560593000	1afr_A.pdb:0.1015310000):0.5058940000	1za0_A.pdb:0.8615000000):0.6455920000):0.2780390000	((2inc_B.pdb:0.8102400000	(2inp_C.pdb:0.5337070000	1mty_B.pdb:1.3725940000):0.4467850000):0.2814450000	(1mty_D.pdb:0.5774710000	3dhg_A.pdb:0.7090300000):0.4437570000):0.1646880000):0.5054800000):0.5888180000):0.1727910000	2vzb_A.pdb:0.6777880000):0.0067959500	(((((1bcf_A.pdb:0.1239880000	3e1q_A.pdb:0.0781040000):0.0982066000	2fkz_A.pdb:0.1625060000):0.0994202000	1jgc_A.pdb:0.2769380000):0.2100730000	(((((1lb3_A.pdb:0.0255510000	2za7_A.pdb:0.0752650000):0.2457270000	1bg7_A.pdb:0.1227270000):0.0518404000	1r03_A.pdb:0.0881030000):0.1871510000	(1z6o_A.pdb:0.9418060000	1z6o_M.pdb:0.4329660000):0.1520410000):0.2497300000	(((1eum_A.pdb:0.3324780000	1krq_A.pdb:0.2394280000):0.2411220000	(2jd7_A.pdb:0.2286300000	1vlg_A.pdb:0.1595160000):0.0668446000):0.0763814000	3e6s_A.pdb:0.4585910000):0.1603910000):0.4949160000):0.1064480000	(1nfv_A.pdb:0.3290030000	((1lko_A.pdb:0.5112670000	1yuz_A.pdb:0.4808090000):0.1626520000	3qhb_A.pdb:0.4783200000):0.4852190000):0.2692060000):0.2311500000):0.1359040000):0.1472290000):0.0281968000	(1n1q_A.pdb:0.1614610000	2chp_A.pdb:0.3754210000):0.0281011000);
(1ji5_A.pdb:0.2000170000	((1jig_A.pdb:0.1173360000	(1qgh_A.pdb:0.2037060000	2ux1_A.pdb:0.4255120000):0.3151600000):0.0347685000	(1n1q_A.pdb:0.1175400000	((1ji4_A.pdb:0.3740320000	2fjc_A.pdb:0.3520880000):0.1623810000	((((1dps_A.pdb:0.0753810000	1jts_A.pdb:0.0103870000):0.2017210000	1o9r_A.pdb:0.1838640000):0.2712910000	1uvh_A.pdb:0.6188890000):0.2954690000	((1tjo_A.pdb:0.0165710000	1tk6_A.pdb:0.0568960000):0.4123890000	((((2fzf_A.pdb:1.2702530000	((1lko_A.pdb:0.4959170000	1yuz_A.pdb:0.6030010000):0.4102650000	3qhb_A.pdb:0.4895680000):0.3067400000):0.2670790000	(((((1lb3_A.pdb:0.0404430000	2za7_A.pdb:0.0486490000):0.1799860000	1bg7_A.pdb:0.1463780000):0.0626938000	1r03_A.pdb:0.1762360000):0.1174560000	(1z6o_A.pdb:0.8981330000	1z6o_M.pdb:0.4952430000):0.1531900000):0.1467410000	(((1eum_A.pdb:0.2545660000	1krq_A.pdb:0.2086680000):0.2138570000	(2jd7_A.pdb:0.2425100000	1vlg_A.pdb:0.1747630000):0.0515858000):0.1411140000	3e6s_A.pdb:0.5538180000):0.1149530000):0.3266280000):0.1883130000	((((1bcf_A.pdb:0.1166620000	3e1q_A.pdb:0.1050380000):0.1308560000	2fkz_A.pdb:0.1100870000):0.2282590000	1jgc_A.pdb:0.2020020000):0.1944460000	1nfv_A.pdb:0.3710840000):0.0984404000):0.2533460000	(2vzb_A.pdb:0.6280910000	(1otk_A.pdb:1.1623270000	(((((((1oqu_A.pdb:0.1031710000	1r2f_A.pdb:0.1755110000):0.0230417000	1uzr_A.pdb:0.0701220000):0.4851110000	1mxr_A.pdb:0.5157640000):0.4239640000	((1jk0_A.pdb:0.4507720000	2uw2_A.pdb:0.0882240000):0.0677892000	1w68_A.pdb:0.1386490000):0.6826940000):0.1931660000	3ee4_A.pdb:1.1762710000):0.4435230000	(((2uw1_A.pdb:0.0111560000	2uw1_B.pdb:0.0349410000):0.1216540000	1afr_A.pdb:0.1007990000):0.6113430000	1za0_A.pdb:0.8612930000):0.3045050000):0.1758770000	((2inc_B.pdb:0.5416030000	(2inp_C.pdb:0.7974450000	1mty_B.pdb:1.2950610000):0.4200500000):0.4221070000	(1mty_D.pdb:0.7783250000	3dhg_A.pdb:0.9279550000):0.3858990000):0.6695010000):0.4948300000):0.5935420000):0.2228070000):0.1017120000):0.1113150000):0.1532730000):0.0698953000):0.1050920000):0.1166450000	2chp_A.pdb:0.4015570000);
(1ji5_A.pdb:0.2232810000	((1jig_A.pdb:0.1653170000	(((1qgh_A.pdb:0.2326290000	2ux1_A.pdb:0.3673190000):0.1696660000	(1ji4_A.pdb:0.3575800000	2fjc_A.pdb:0.3953180000):0.1364050000):0.1070280000	((((1dps_A.pdb:0.0799750000	1jts_A.pdb:0.0088260000):0.1642380000	1o9r_A.pdb:0.1714950000):0.3319700000	1uvh_A.pdb:0.5411790000):0.3300880000	(((1tjo_A.pdb:0.0363640000	1tk6_A.pdb:0.0316990000):0.2912860000	1otk_A.pdb:1.5831450000):0.1265600000	(((((2fzf_A.pdb:1.0956570000	((1lko_A.pdb:0.4542670000	1yuz_A.pdb:0.4584470000):0.3841720000	3qhb_A.pdb:0.5430980000):0.1351820000):0.3905320000	(((((1lb3_A.pdb:0.0591060000	2za7_A.pdb:0.0635740000):0.1626550000	(1bg7_A.pdb:0.1559990000	1r03_A.pdb:0.1276230000):0.0702174000):0.1317320000	(1z6o_A.pdb:1.0643780000	1z6o_M.pdb:0.4782360000):0.1756510000):0.2707360000	3e6s_A.pdb:0.4678650000):0.0533136000	((1eum_A.pdb:0.2606100000	1krq_A.pdb:0.2921620000):0.2053170000	(2jd7_A.pdb:0.1723160000	1vlg_A.pdb:0.1678970000):0.0535325000):0.0947592000):0.3653870000):0.2722580000	1nfv_A.pdb:0.3664120000):0.1565040000	(((1bcf_A.pdb:0.0966040000	3e1q_A.pdb:0.0531520000):0.1111990000	2fkz_A.pdb:0.1848790000):0.0810723000	1jgc_A.pdb:0.1987880000):0.2539090000):0.1448160000	(2vzb_A.pdb:0.4868580000	(((((((1oqu_A.pdb:0.1134390000	1uzr_A.pdb:0.0782290000):0.0186555000	1r2f_A.pdb:0.1440970000):0.4293400000	1mxr_A.pdb:0.6413640000):0.5224260000	3ee4_A.pdb:0.9392420000):0.1193410000	((1jk0_A.pdb:0.3972640000	2uw2_A.pdb:0.1535470000):0.0519051000	1w68_A.pdb:0.0662940000):0.5400640000):0.3886670000	((2inc_B.pdb:0.6720830000	(2inp_C.pdb:0.9288400000	1mty_B.pdb:1.1480870000):0.3987260000):0.1373040000	(1mty_D.pdb:0.5851670000	3dhg_A.pdb:0.8075950000):0.2797400000):0.4589810000):0.0383598000	(((2uw1_A.pdb:0.0295230000	2uw1_B.pdb:0.0414580000):0.1021630000	1afr_A.pdb:0.1351850000):0.5823680000	1za0_A.pdb:1.1329440000):0.6020730000):1.0583500000):0.2469970000):0.1172010000):0.1234930000):0.0989729000):0.0672204000):0.0381935000	1n1q_A.pdb:0.1867260000):0.0885993000	2chp_A.pdb:0.3495470000);
(1ji5_A.pdb:0.2534530000	(1jig_A.pdb:0.1319050000	(1n1q_A.pdb:0.1944550000	(((1qgh_A.pdb:0.2121380000	2ux1_A.pdb:0.3310340000):0.1890010000	(1ji4_A.pdb:0.4109990000	2fjc_A.pdb:0.3985870000):0.1206200000):0.1167790000	((((1dps_A.pdb:0.0746020000	1jts_A.pdb:0.0360200000):0.2617350000	1o9r_A.pdb:0.2011750000):0.2662930000	1uvh_A.pdb:0.5803250000):0.2423290000	((1tjo_A.pdb:0.0142900000	1tk6_A.pdb:0.0573050000):0.4609620000	((((((2fzf_A.pdb:1.1380190000	(1yuz_A.pdb:0.6046360000	3qhb_A.pdb:0.5239670000):0.1398400000):0.1907040000	1lko_A.pdb:0.6054370000):0.2983180000	(((((((1lb3_A.pdb:0.0160820000	1z6o_A.pdb:1.2662400000):0.0523744000	2za7_A.pdb:0.0487740000):0.1292280000	1bg7_A.pdb:0.1970380000):0.0517845000	1r03_A.pdb:0.2261780000):0.2622400000	1z6o_M.pdb:0.5189640000):0.2017160000	3e6s_A.pdb:0.4585590000):0.1885310000	(((1eum_A.pdb:0.3355400000	1krq_A.pdb:0.2436400000):0.2221340000	2jd7_A.pdb:0.1714130000):0.0514876000	1vlg_A.pdb:0.2797700000):0.1571680000):0.4004310000):0.1715400000	1nfv_A.pdb:0.6775800000):0.0644488000	(((1bcf_A.pdb:0.0975800000	3e1q_A.pdb:0.0927120000):0.1195130000	2fkz_A.pdb:0.1670690000):0.2329950000	1jgc_A.pdb:0.1881560000):0.2787750000):0.2486210000	(2vzb_A.pdb:0.3795080000	((1otk_A.pdb:1.0851700000	((2inc_B.pdb:0.6328820000	(2inp_C.pdb:0.8224470000	1mty_B.pdb:1.3063120000):0.2708270000):0.2948060000	(1mty_D.pdb:0.5758180000	3dhg_A.pdb:1.0344980000):0.3603910000):0.3557160000):0.4306420000	((((((1oqu_A.pdb:0.1312470000	1uzr_A.pdb:0.1107130000):0.0709863000	1r2f_A.pdb:0.1380170000):0.4549060000	1mxr_A.pdb:0.7044850000):0.1783570000	((1jk0_A.pdb:0.5336720000	1w68_A.pdb:0.1144860000):0.0926194000	2uw2_A.pdb:0.0806350000):0.8168750000):0.3894800000	3ee4_A.pdb:0.7745600000):0.6787460000	(((2uw1_A.pdb:0.0337540000	2uw1_B.pdb:0.0513480000):0.2206280000	1afr_A.pdb:0.0561730000):0.5357870000	1za0_A.pdb:0.8047450000):0.5013940000):0.0751712000):0.8055470000):0.2096720000):0.1720080000):0.1737540000):0.1648890000):0.0689403000):0.0322795000):0.1314300000	2chp_A.pdb:0.3294900000);
(1ji5_A.pdb:0.1935100000	(1jig_A.pdb:0.1314320000	(1n1q_A.pdb:0.1458230000	(((1qgh_A.pdb:0.2033450000	2ux1_A.pdb:0.3789460000):0.2079040000	((((((1dps_A.pdb:0.0553780000	1jts_A.pdb:0.0202140000):0.1717640000	1o9r_A.pdb:0.1580760000):0.2193650000	1uvh_A.pdb:0.6782750000):0.3375530000	(1tjo_A.pdb:0.0066240000	1tk6_A.pdb:0.0530430000):0.5866170000):0.0957408000	(1otk_A.pdb:1.2183630000	(((((((1oqu_A.pdb:0.1649750000	1uzr_A.pdb:0.0727880000):0.0250503000	1r2f_A.pdb:0.1709290000):0.4915920000	1mxr_A.pdb:0.6955740000):0.2496610000	((1jk0_A.pdb:0.4001000000	2uw2_A.pdb:0.1191440000):0.1059050000	1w68_A.pdb:0.0734950000):0.7667830000):0.3627430000	3ee4_A.pdb:0.8407730000):0.2414770000	(((2uw1_A.pdb:0.0407220000	2uw1_B.pdb:0.0192150000):0.1261010000	1afr_A.pdb:0.0720190000):0.6522040000	1za0_A.pdb:0.9018630000):0.6770950000):0.0912212000	((2inc_B.pdb:0.7111620000	(2inp_C.pdb:0.9603870000	1mty_B.pdb:1.0522530000):0.1475380000):0.2958310000	(1mty_D.pdb:0.7300040000	3dhg_A.pdb:0.8738600000):0.4659320000):0.1716390000):0.9490220000):0.5928810000):0.0378365000	(((((2fzf_A.pdb:1.3598370000	((1lko_A.pdb:0.5992940000	1yuz_A.pdb:0.4508570000):0.4148680000	3qhb_A.pdb:0.4747060000):0.4525510000):0.3510530000	1nfv_A.pdb:0.5142530000):0.1524060000	(((((1lb3_A.pdb:0.0385410000	2za7_A.pdb:0.0415630000):0.2355990000	1bg7_A.pdb:0.1564670000):0.0500672000	1r03_A.pdb:0.1745260000):0.0972557000	(1z6o_A.pdb:0.7537190000	1z6o_M.pdb:0.7399960000):0.1137580000):0.1576130000	(((1eum_A.pdb:0.3455530000	1krq_A.pdb:0.2225470000):0.1349300000	3e6s_A.pdb:0.4414370000):0.1578170000	(2jd7_A.pdb:0.2196830000	1vlg_A.pdb:0.1715220000):0.1134730000):0.3298270000):0.3093590000):0.1048130000	(((1bcf_A.pdb:0.0980730000	3e1q_A.pdb:0.0724370000):0.0870202000	2fkz_A.pdb:0.1734900000):0.1195960000	1jgc_A.pdb:0.2406610000):0.5005860000):0.1721490000	2vzb_A.pdb:0.6830420000):0.1853410000):0.1274470000):0.0462421000	2fjc_A.pdb:0.5074140000):0.0592078000):0.0916326000):0.0946552000	(2chp_A.pdb:0.2494580000	1ji4_A.pdb:0.6077770000):0.0490770000);
(1ji5_A.pdb:0.2740240000	(1jig_A.pdb:0.1000880000	((2chp_A.pdb:0.2487260000	((((1dps_A.pdb:0.0412710000	1jts_A.pdb:0.0361360000):0.2339660000	1o9r_A.pdb:0.1639020000):0.3292440000	1uvh_A.pdb:0.5336400000):0.4220870000	((1tjo_A.pdb:0.0206710000	1tk6_A.pdb:0.0161010000):0.3666260000	((((((2fzf_A.pdb:1.1370600000	((1lko_A.pdb:0.3980350000	1yuz_A.pdb:0.6021070000):0.1985630000	3qhb_A.pdb:0.5248860000):0.2378260000):0.2220950000	(((((1lb3_A.pdb:0.0580680000	2za7_A.pdb:0.0758300000):0.1525520000	(1bg7_A.pdb:0.1247420000	(1r03_A.pdb:0.1089640000	(1z6o_A.pdb:0.9284900000	1z6o_M.pdb:0.6238420000):0.1592630000):0.1272150000):0.0579016000):0.4337690000	3e6s_A.pdb:0.3481440000):0.2079230000	(1eum_A.pdb:0.2092650000	1krq_A.pdb:0.2125010000):0.1726730000):0.0944213000	(2jd7_A.pdb:0.1861770000	1vlg_A.pdb:0.2197800000):0.0308873000):0.5077750000):0.2510430000	1nfv_A.pdb:0.4166200000):0.1678190000	(((1bcf_A.pdb:0.0837070000	3e1q_A.pdb:0.0952660000):0.1492650000	2fkz_A.pdb:0.1110260000):0.1834360000	1jgc_A.pdb:0.1692860000):0.2778470000):0.2061120000	2vzb_A.pdb:0.5155210000):0.2165050000	(1otk_A.pdb:1.2421690000	(((((((1oqu_A.pdb:0.1677350000	1uzr_A.pdb:0.0443810000):0.0197737000	1r2f_A.pdb:0.1623370000):0.3937500000	1mxr_A.pdb:0.5123360000):0.4486740000	3ee4_A.pdb:1.0288080000):0.2392640000	((1jk0_A.pdb:0.4731880000	2uw2_A.pdb:0.1299080000):0.0558521000	1w68_A.pdb:0.1232020000):0.4691030000):0.5659590000	(((2uw1_A.pdb:0.0249160000	2uw1_B.pdb:0.0341550000):0.0752875000	1afr_A.pdb:0.1059260000):0.3949280000	1za0_A.pdb:0.8553840000):0.5456210000):0.0827302000	((2inc_B.pdb:0.6715790000	(2inp_C.pdb:0.9535300000	1mty_B.pdb:0.8851730000):0.3867390000):0.2803150000	(1mty_D.pdb:0.7855120000	3dhg_A.pdb:1.0107260000):0.4222870000):0.1993820000):0.7822620000):0.3178770000):0.1478530000):0.2859190000):0.2086250000):0.0936113000	((1qgh_A.pdb:0.2770940000	2ux1_A.pdb:0.3757980000):0.1577140000	(1ji4_A.pdb:0.5068560000	2fjc_A.pdb:0.3813440000):0.1277130000):0.1082710000):0.1017180000):0.0448855000	1n1q_A.pdb:0.2191870000);
(1ji5_A.pdb:0.2519450000	(1jig_A.pdb:0.1504870000	1n1q_A.pdb:0.1981810000):0.0551498000	(((2chp_A.pdb:0.2489450000	(1ji4_A.pdb:0.4653100000	2fjc_A.pdb:0.2697140000):0.1804670000):0.0842973000	(((((1dps_A.pdb:0.0366920000	1jts_A.pdb:0.0604820000):0.1838420000	1o9r_A.pdb:0.1991370000):0.2913950000	1uvh_A.pdb:0.5531210000):0.2604890000	(1tjo_A.pdb:0.0091390000	1tk6_A.pdb:0.0195440000):0.4689930000):0.1800960000	((((((2fzf_A.pdb:0.9221900000	((1lko_A.pdb:0.4539440000	1yuz_A.pdb:0.5565010000):0.3051430000	3qhb_A.pdb:0.6035440000):0.1629620000):0.3699440000	(((((((1lb3_A.pdb:0.0494330000	2za7_A.pdb:0.0495760000):0.2282650000	1bg7_A.pdb:0.1134170000):0.0348344000	(1r03_A.pdb:0.1628790000	(1z6o_A.pdb:0.7862160000	1z6o_M.pdb:0.6373950000):0.1665820000):0.0231566000):0.4618200000	3e6s_A.pdb:0.4515020000):0.2208150000	2jd7_A.pdb:0.1577950000):0.0319660000	(1eum_A.pdb:0.2055900000	1krq_A.pdb:0.2946940000):0.3103820000):0.0894955000	1vlg_A.pdb:0.1185560000):0.5162970000):0.2226580000	1nfv_A.pdb:0.4520420000):0.1535110000	(((1bcf_A.pdb:0.1108870000	3e1q_A.pdb:0.0904750000):0.1157220000	2fkz_A.pdb:0.1405150000):0.1064720000	1jgc_A.pdb:0.2884740000):0.2896760000):0.1876470000	2vzb_A.pdb:0.5176010000):0.0410607000	(1otk_A.pdb:1.1511750000	((((((1oqu_A.pdb:0.1175060000	1uzr_A.pdb:0.1038580000):0.0176377000	1r2f_A.pdb:0.0897230000):0.4463490000	1mxr_A.pdb:0.7009740000):0.3531390000	(3ee4_A.pdb:1.1217940000	((1jk0_A.pdb:0.4287760000	1w68_A.pdb:0.0853100000):0.0146811000	2uw2_A.pdb:0.1267310000):0.6942790000):0.1702790000):0.3142980000	(((2uw1_A.pdb:0.0301850000	2uw1_B.pdb:0.0524760000):0.1119940000	1afr_A.pdb:0.1061890000):0.6997510000	1za0_A.pdb:0.7665090000):0.7740210000):0.4546320000	((2inc_B.pdb:0.6187220000	(2inp_C.pdb:0.7964040000	1mty_B.pdb:1.0192160000):0.4252190000):0.2211240000	(1mty_D.pdb:0.5751980000	3dhg_A.pdb:1.1412970000):0.2536680000):0.3724950000):0.2277020000):0.7362260000):0.1906890000):0.1349710000):0.0163590000	(1qgh_A.pdb:0.1849700000	2ux1_A.pdb:0.3274310000):0.1799070000):0.0771748000);
(1ji5_A.pdb:0.3214770000	(1jig_A.pdb:0.1624330000	((1qgh_A.pdb:0.2846050000	2ux1_A.pdb:0.3634430000):0.1843630000	(1ji4_A.pdb:0.4089390000	2fjc_A.pdb:0.4565480000):0.2089250000):0.1454710000):0.0605373000	((1n1q_A.pdb:0.1490920000	2chp_A.pdb:0.4925630000):0.0361025000	(((((1dps_A.pdb:0.0503680000	1jts_A.pdb:0.0362070000):0.3523880000	1o9r_A.pdb:0.1367400000):0.3826270000	1uvh_A.pdb:0.7715740000):0.1155450000	(1tjo_A.pdb:0.0227940000	1tk6_A.pdb:0.0349760000):0.5433380000):0.2053020000	(((((2fzf_A.pdb:1.1768140000	(1lko_A.pdb:0.4197180000	1yuz_A.pdb:0.8135270000):0.0988237000):0.1076740000	3qhb_A.pdb:0.6210040000):0.3358070000	(((((1bcf_A.pdb:0.0635230000	3e1q_A.pdb:0.0632960000):0.1353690000	2fkz_A.pdb:0.1364210000):0.1475290000	1jgc_A.pdb:0.2185220000):0.3231540000	1nfv_A.pdb:0.3295360000):0.2902160000	(((((1lb3_A.pdb:0.0374170000	2za7_A.pdb:0.0533940000):0.1597820000	1bg7_A.pdb:0.0988100000):0.0285791000	1r03_A.pdb:0.0764530000):0.1396330000	(1z6o_A.pdb:0.8176210000	1z6o_M.pdb:0.3695050000):0.2053530000):0.2186870000	((1eum_A.pdb:0.2757820000	1krq_A.pdb:0.2450530000):0.1058630000	((3e6s_A.pdb:0.5531840000	1vlg_A.pdb:0.1214810000):0.0337321000	2jd7_A.pdb:0.1938890000):0.1134900000):0.1560740000):0.3813030000):0.1869600000):0.2024110000	2vzb_A.pdb:0.6048940000):0.0404894000	(1otk_A.pdb:1.1556370000	(((((((1oqu_A.pdb:0.1288850000	1r2f_A.pdb:0.1762930000):0.0264925000	1uzr_A.pdb:0.0684460000):0.4907390000	1mxr_A.pdb:0.5867970000):0.4496810000	3ee4_A.pdb:0.9253510000):0.2350460000	((1jk0_A.pdb:0.3978760000	2uw2_A.pdb:0.1008480000):0.0763704000	1w68_A.pdb:0.0443160000):0.5343360000):0.4346370000	(((2uw1_A.pdb:0.0357800000	2uw1_B.pdb:0.0447530000):0.0509527000	1afr_A.pdb:0.1240870000):0.5330950000	1za0_A.pdb:0.8246670000):0.3423500000):0.4045030000	(2inc_B.pdb:0.7988910000	((2inp_C.pdb:0.6587110000	1mty_B.pdb:0.9886560000):0.1696480000	(1mty_D.pdb:0.5973690000	3dhg_A.pdb:0.8551120000):0.5321080000):0.1047940000):0.4348950000):0.4380950000):0.5527360000):0.2333650000):0.1115980000):0.0602071000);
(1ji5_A.pdb:0.1852060000	((1jig_A.pdb:0.1976270000	(((1qgh_A.pdb:0.2350330000	2ux1_A.pdb:0.3811960000):0.2037370000	(1ji4_A.pdb:0.3197230000	2fjc_A.pdb:0.3436020000):0.1423130000):0.0710097000	(((((1dps_A.pdb:0.0431610000	1jts_A.pdb:0.0366270000):0.2228450000	1o9r_A.pdb:0.0953850000):0.3664800000	1uvh_A.pdb:0.4741140000):0.2705360000	(1tjo_A.pdb:0.0155410000	1tk6_A.pdb:0.0100290000):0.4272920000):0.1734830000	((2fzf_A.pdb:1.1408870000	(1otk_A.pdb:1.6305460000	(((((((1oqu_A.pdb:0.1221180000	1uzr_A.pdb:0.1028920000):0.0302145000	1r2f_A.pdb:0.1465840000):0.2606500000	1mxr_A.pdb:0.7392560000):0.6005720000	3ee4_A.pdb:0.8028730000):0.2323900000	((1jk0_A.pdb:0.4202480000	2uw2_A.pdb:0.1124910000):0.0581266000	1w68_A.pdb:0.0951580000):0.5843270000):0.2568380000	((2inc_B.pdb:1.0085240000	(2inp_C.pdb:0.8001450000	1mty_B.pdb:0.8464510000):0.3050730000):0.2969420000	(1mty_D.pdb:0.6704860000	3dhg_A.pdb:0.7062940000):0.4020560000):0.5536660000):0.2142150000	(((2uw1_A.pdb:0.0392570000	2uw1_B.pdb:0.0345930000):0.0675033000	1afr_A.pdb:0.1032760000):0.5550480000	1za0_A.pdb:0.7768020000):0.6196420000):0.6733340000):0.0378743000):0.4381590000	(2vzb_A.pdb:0.5951080000	(((((1bcf_A.pdb:0.0890350000	3e1q_A.pdb:0.0819960000):0.1337160000	2fkz_A.pdb:0.1321100000):0.1130030000	1jgc_A.pdb:0.2591320000):0.2394100000	1nfv_A.pdb:0.3972690000):0.1481450000	(((1lko_A.pdb:0.4501080000	1yuz_A.pdb:0.6086030000):0.2506290000	3qhb_A.pdb:0.8332250000):0.5436980000	((((1lb3_A.pdb:0.0577730000	2za7_A.pdb:0.0452190000):0.1646870000	(1bg7_A.pdb:0.1215750000	(1r03_A.pdb:0.2101420000	1z6o_A.pdb:1.0568300000):0.0000022228):0.0328441000):0.1905730000	1z6o_M.pdb:0.5536540000):0.1087050000	(((1eum_A.pdb:0.3343350000	1krq_A.pdb:0.2819360000):0.1754250000	(2jd7_A.pdb:0.2061350000	1vlg_A.pdb:0.1711170000):0.0394965000):0.0963950000	3e6s_A.pdb:0.5883030000):0.1453730000):0.3105860000):0.1495140000):0.1194540000):0.0333785000):0.1980820000):0.1382170000):0.0691554000):0.0600190000	1n1q_A.pdb:0.1758130000):0.0632764000	2chp_A.pdb:0.3080090000);
(1ji5_A.pdb:0.3000710000	(1jig_A.pdb:0.1326880000	((1qgh_A.pdb:0.2040010000	2ux1_A.pdb:0.4393870000):0.3054440000	((1ji4_A.pdb:0.4718260000	2fjc_A.pdb:0.2991150000):0.2019960000	(((((1dps_A.pdb:0.0319720000	1jts_A.pdb:0.0529280000):0.2538160000	1o9r_A.pdb:0.0910710000):0.3282980000	1uvh_A.pdb:0.5236230000):0.1728860000	(1tjo_A.pdb:0.0157940000	1tk6_A.pdb:0.0073470000):0.6269420000):0.1633710000	((((((2fzf_A.pdb:0.8665320000	((1lko_A.pdb:0.5271270000	1yuz_A.pdb:0.4786870000):0.1401710000	3qhb_A.pdb:0.6882970000):0.3108790000):0.4449400000	((((((1lb3_A.pdb:0.1057410000	2za7_A.pdb:0.0490370000):0.1609570000	(1bg7_A.pdb:0.1378200000	(1r03_A.pdb:0.1816580000	(1z6o_A.pdb:0.8008400000	1z6o_M.pdb:0.3968830000):0.2128060000):0.0471983000):0.0809463000):0.2979940000	3e6s_A.pdb:0.3720150000):0.2089180000	2jd7_A.pdb:0.1776560000):0.0618122000	(1eum_A.pdb:0.2089890000	1krq_A.pdb:0.2497260000):0.2008450000):0.0898068000	1vlg_A.pdb:0.0531070000):0.3463460000):0.2921000000	1nfv_A.pdb:0.3402440000):0.1589680000	(((1bcf_A.pdb:0.1107130000	3e1q_A.pdb:0.0769220000):0.0910533000	2fkz_A.pdb:0.1712560000):0.1877870000	1jgc_A.pdb:0.2465350000):0.2015880000):0.3845410000	2vzb_A.pdb:0.5203940000):0.1659550000	(1otk_A.pdb:1.0423600000	(((((((1oqu_A.pdb:0.1210200000	1r2f_A.pdb:0.1525260000):0.0183101000	1uzr_A.pdb:0.1112830000):0.4605320000	1mxr_A.pdb:0.7744810000):0.4602800000	((1jk0_A.pdb:0.4203940000	2uw2_A.pdb:0.1145370000):0.0371536000	1w68_A.pdb:0.0821520000):0.5117200000):0.3164580000	3ee4_A.pdb:1.1346620000):0.3101980000	((2inc_B.pdb:0.7644230000	(2inp_C.pdb:0.6624990000	1mty_B.pdb:1.2558210000):0.2186820000):0.3335300000	(1mty_D.pdb:0.6786290000	3dhg_A.pdb:1.0157390000):0.1412310000):0.3468400000):0.2092220000	(((2uw1_A.pdb:0.0290890000	2uw1_B.pdb:0.0323530000):0.1021580000	1afr_A.pdb:0.1192290000):0.8148580000	1za0_A.pdb:0.9227080000):0.5240240000):0.3215590000):0.7091070000):0.1140730000):0.0751326000):0.0551111000):0.0603709000):0.0485043000	(1n1q_A.pdb:0.1785440000	2chp_A.pdb:0.3186180000):0.0357238000);
(1ji5_A.pdb:0.2594530000	(1jig_A.pdb:0.1258410000	(((2chp_A.pdb:0.2185840000	((1tjo_A.pdb:0.0440700000	1tk6_A.pdb:0.0102530000):0.6002480000	((((2fzf_A.pdb:0.9955240000	((1lko_A.pdb:0.6317950000	1yuz_A.pdb:0.4879820000):0.3270660000	3qhb_A.pdb:0.6153570000):0.2006050000):0.4649470000	(((((1lb3_A.pdb:0.0436660000	2za7_A.pdb:0.0661530000):0.2607710000	1bg7_A.pdb:0.1519200000):0.0967716000	1r03_A.pdb:0.1888800000):0.1288530000	(1z6o_A.pdb:1.0083440000	1z6o_M.pdb:0.3784950000):0.2564560000):0.2396670000	((((1eum_A.pdb:0.2619550000	1krq_A.pdb:0.2865840000):0.2463990000	2jd7_A.pdb:0.1360730000):0.0862183000	1vlg_A.pdb:0.2232320000):0.1425140000	3e6s_A.pdb:0.5773690000):0.1417980000):0.2751120000):0.1974900000	((((1bcf_A.pdb:0.0647030000	3e1q_A.pdb:0.0692230000):0.1514700000	2fkz_A.pdb:0.2277350000):0.1254800000	1jgc_A.pdb:0.2845470000):0.3136400000	1nfv_A.pdb:0.4414000000):0.1265970000):0.2293420000	(2vzb_A.pdb:0.6589440000	(1otk_A.pdb:1.2040730000	(((((((1oqu_A.pdb:0.1428560000	1r2f_A.pdb:0.1633310000):0.0115164000	1uzr_A.pdb:0.1032090000):0.4722140000	1mxr_A.pdb:0.5552980000):0.5351100000	((1jk0_A.pdb:0.4558350000	2uw2_A.pdb:0.0776010000):0.0470665000	1w68_A.pdb:0.0849920000):0.4050430000):0.4069350000	3ee4_A.pdb:1.0147340000):0.3722890000	(((2uw1_A.pdb:0.0107490000	2uw1_B.pdb:0.0546960000):0.0837759000	1afr_A.pdb:0.1907810000):0.5867650000	1za0_A.pdb:1.0374000000):0.2006680000):0.1468700000	((2inc_B.pdb:0.6970470000	(2inp_C.pdb:0.8708670000	1mty_B.pdb:1.3363620000):0.4381990000):0.2766310000	(1mty_D.pdb:0.7533690000	3dhg_A.pdb:0.7624520000):0.2043580000):0.4698310000):0.4931680000):0.6980060000):0.0385472000):0.0841288000):0.2172080000):0.0628062000	(((1dps_A.pdb:0.0500330000	1jts_A.pdb:0.0471280000):0.1901560000	1o9r_A.pdb:0.1786490000):0.2714240000	1uvh_A.pdb:0.4966800000):0.4356500000):0.0570353000	(((1qgh_A.pdb:0.1864100000	2ux1_A.pdb:0.3672870000):0.1010700000	1ji4_A.pdb:0.4558760000):0.0852538000	2fjc_A.pdb:0.5562060000):0.0767047000):0.0950538000):0.0440490000	1n1q_A.pdb:0.1627550000);
(1ji5_A.pdb:0.1650900000	(((1jig_A.pdb:0.1412370000	(((1qgh_A.pdb:0.1847670000	2ux1_A.pdb:0.3960830000):0.2274540000	2fjc_A.pdb:0.4389500000):0.0732474000	(((((1dps_A.pdb:0.0599180000	1jts_A.pdb:0.0240140000):0.2555410000	1o9r_A.pdb:0.1828520000):0.3078990000	1uvh_A.pdb:0.4958450000):0.1637050000	(1tjo_A.pdb:0.0179350000	1tk6_A.pdb:0.0444670000):0.4581920000):0.1476440000	((((((2fzf_A.pdb:1.1428450000	((1lko_A.pdb:0.5265240000	1yuz_A.pdb:0.4321390000):0.1374080000	3qhb_A.pdb:0.6966780000):0.2455270000):0.3934860000	((((((1lb3_A.pdb:0.0509460000	2za7_A.pdb:0.0617060000):0.1678680000	1bg7_A.pdb:0.1376850000):0.0722547000	1r03_A.pdb:0.0950530000):0.1330590000	1z6o_A.pdb:0.9886500000):0.1494730000	1z6o_M.pdb:0.5078780000):0.1855730000	(((1eum_A.pdb:0.2964520000	1krq_A.pdb:0.2290620000):0.0647604000	3e6s_A.pdb:0.5546550000):0.0714412000	(2jd7_A.pdb:0.2050990000	1vlg_A.pdb:0.2212400000):0.0956653000):0.1863090000):0.2977370000):0.2837000000	(((1bcf_A.pdb:0.1303900000	3e1q_A.pdb:0.0908510000):0.1457270000	2fkz_A.pdb:0.1591100000):0.1032530000	1jgc_A.pdb:0.1666350000):0.2826510000):0.1035370000	1nfv_A.pdb:0.3996560000):0.1754910000	2vzb_A.pdb:0.6431080000):0.0813050000	(1otk_A.pdb:1.0385820000	(((((((((1oqu_A.pdb:0.0860250000	1r2f_A.pdb:0.1736080000):0.0000020061	1uzr_A.pdb:0.0827310000):0.5467070000	1mxr_A.pdb:0.5353380000):0.4253880000	3ee4_A.pdb:1.3361950000):0.5421460000	2uw2_A.pdb:0.1065910000):0.0536224000	1jk0_A.pdb:0.4853690000):0.0103184000	1w68_A.pdb:0.1061780000):0.9590850000	(((2uw1_A.pdb:0.0201190000	2uw1_B.pdb:0.0354690000):0.1390750000	1afr_A.pdb:0.0833620000):0.5734980000	1za0_A.pdb:1.3844260000):0.5838880000):0.1206310000	((2inc_B.pdb:0.7047370000	(2inp_C.pdb:1.0848960000	1mty_B.pdb:0.9368770000):0.2974720000):0.4235970000	(1mty_D.pdb:0.6304770000	3dhg_A.pdb:0.9076840000):0.1052940000):0.3615850000):0.9199360000):0.5144900000):0.1475720000):0.1177200000):0.0563215000):0.0658308000	1n1q_A.pdb:0.2530930000):0.0779018000	2chp_A.pdb:0.3854590000):0.0715085000	1ji4_A.pdb:0.5649470000);
(1ji5_A.pdb:0.2304080000	(1jig_A.pdb:0.1628780000	1n1q_A.pdb:0.2161080000):0.0577055000	(2chp_A.pdb:0.3852590000	((1qgh_A.pdb:0.2227030000	2ux1_A.pdb:0.4551570000):0.1415400000	((1ji4_A.pdb:0.5111450000	2fjc_A.pdb:0.2855160000):0.1454540000	((((((1dps_A.pdb:0.0402310000	1jts_A.pdb:0.0575570000):0.2035830000	1o9r_A.pdb:0.1694170000):0.2735020000	1uvh_A.pdb:0.8074700000):0.2430380000	(1otk_A.pdb:1.5318400000	(((((((1oqu_A.pdb:0.1059120000	1uzr_A.pdb:0.0861360000):0.0525711000	1r2f_A.pdb:0.1347440000):0.4362580000	1mxr_A.pdb:0.7202470000):0.3022200000	((1jk0_A.pdb:0.5408240000	2uw2_A.pdb:0.1410200000):0.0588373000	1w68_A.pdb:0.0731680000):0.6576580000):0.1601630000	3ee4_A.pdb:0.9276710000):0.2830460000	((2inc_B.pdb:0.8269970000	(2inp_C.pdb:0.8709420000	1mty_B.pdb:0.9081400000):0.3442780000):0.1333670000	(1mty_D.pdb:0.7480090000	3dhg_A.pdb:1.0594890000):0.1700850000):0.2077790000):0.4009020000	(((2uw1_A.pdb:0.0388730000	2uw1_B.pdb:0.0175810000):0.0678459000	1afr_A.pdb:0.2256060000):0.4787220000	1za0_A.pdb:1.2077740000):0.4644540000):0.7001480000):0.3899990000):0.1057390000	(1tjo_A.pdb:0.0538820000	1tk6_A.pdb:0.0157280000):0.3967800000):0.1103510000	((((((2fzf_A.pdb:1.5221210000	(1lko_A.pdb:0.6970800000	1yuz_A.pdb:0.5975080000):0.1355620000):0.1401640000	3qhb_A.pdb:0.5994800000):0.7227900000	1nfv_A.pdb:0.2981540000):0.2762350000	(((1bcf_A.pdb:0.1097770000	3e1q_A.pdb:0.0733070000):0.1373020000	2fkz_A.pdb:0.1054930000):0.1534730000	1jgc_A.pdb:0.3125540000):0.3260710000):0.0605200000	(((((1lb3_A.pdb:0.0720510000	2za7_A.pdb:0.0688300000):0.2198410000	1bg7_A.pdb:0.1351540000):0.0546471000	1r03_A.pdb:0.1425420000):0.1401920000	1z6o_A.pdb:1.0581640000):0.1317440000	(1z6o_M.pdb:0.7858720000	(((1eum_A.pdb:0.3238690000	1krq_A.pdb:0.3015680000):0.1480310000	3e6s_A.pdb:0.5474950000):0.1355100000	(2jd7_A.pdb:0.1579220000	1vlg_A.pdb:0.2223310000):0.0555105000):0.2992560000):0.1272950000):0.3381760000):0.2681720000	2vzb_A.pdb:0.7115470000):0.1006400000):0.1607800000):0.0740230000):0.0775763000):0.0799516000);
(1ji5_A.pdb:0.2179490000	(((1jig_A.pdb:0.1277370000	1n1q_A.pdb:0.2026240000):0.0688622000	(((1qgh_A.pdb:0.2123320000	2ux1_A.pdb:0.3447040000):0.0918531000	(((1dps_A.pdb:0.1114000000	1jts_A.pdb:0.0249150000):0.2020230000	1o9r_A.pdb:0.2197680000):0.1750690000	1uvh_A.pdb:0.6404770000):0.4488720000):0.1192220000	(2fjc_A.pdb:0.3731060000	((1tjo_A.pdb:0.0335630000	1tk6_A.pdb:0.0000020000):0.4795410000	((((((2fzf_A.pdb:1.2999100000	((1lko_A.pdb:0.5974090000	1yuz_A.pdb:0.5094200000):0.2839450000	3qhb_A.pdb:0.6035210000):0.3177360000):0.0875221000	((((((1lb3_A.pdb:0.0481540000	2za7_A.pdb:0.0315750000):0.1044700000	1z6o_A.pdb:1.1073790000):0.0643084000	(1bg7_A.pdb:0.1157550000	1r03_A.pdb:0.1824480000):0.0438552000):0.1611650000	1z6o_M.pdb:0.5667220000):0.1946910000	3e6s_A.pdb:0.5067330000):0.1108700000	((1eum_A.pdb:0.2694230000	1krq_A.pdb:0.2217460000):0.2208140000	(2jd7_A.pdb:0.1506730000	1vlg_A.pdb:0.1936100000):0.0809961000):0.0049120800):0.5292630000):0.3803530000	1nfv_A.pdb:0.5101600000):0.2186050000	(((1bcf_A.pdb:0.1322730000	3e1q_A.pdb:0.0859950000):0.0980060000	2fkz_A.pdb:0.1953550000):0.1695830000	1jgc_A.pdb:0.2707680000):0.2401530000):0.1949900000	1otk_A.pdb:1.9659510000):0.1358560000	(2vzb_A.pdb:0.3562480000	((((((1oqu_A.pdb:0.1455570000	1uzr_A.pdb:0.1216600000):0.0575200000	1r2f_A.pdb:0.0886940000):0.4301100000	1mxr_A.pdb:0.7543990000):0.3484210000	(3ee4_A.pdb:1.2311060000	((1jk0_A.pdb:0.4344500000	2uw2_A.pdb:0.1548680000):0.0593203000	1w68_A.pdb:0.0692970000):0.5663960000):0.2982300000):0.5366520000	(((2uw1_A.pdb:0.0307300000	2uw1_B.pdb:0.0374430000):0.1324290000	1afr_A.pdb:0.1004840000):0.7477560000	1za0_A.pdb:0.7889880000):0.3462810000):0.1445320000	((2inc_B.pdb:0.5414230000	(2inp_C.pdb:0.9673180000	1mty_B.pdb:1.0831940000):0.5942070000):0.4839710000	(1mty_D.pdb:0.3720760000	3dhg_A.pdb:0.9679830000):0.2797730000):0.6879610000):1.0520000000):0.1645400000):0.1762710000):0.2577720000):0.0559643000):0.0763040000):0.0812164000	2chp_A.pdb:0.3319320000):0.0719977000	1ji4_A.pdb:0.4720660000);
(1ji5_A.pdb:0.2401070000	((1jig_A.pdb:0.1454050000	((1qgh_A.pdb:0.1836210000	2ux1_A.pdb:0.3600560000):0.2538760000	(1ji4_A.pdb:0.4518690000	(2fjc_A.pdb:0.3073040000	((((1dps_A.pdb:0.0501890000	1jts_A.pdb:0.0301130000):0.1493830000	1o9r_A.pdb:0.2246800000):0.2720530000	1uvh_A.pdb:0.6250770000):0.2714190000	((1tjo_A.pdb:0.0104380000	1tk6_A.pdb:0.0386100000):0.5161990000	((((((2fzf_A.pdb:0.9876770000	(1otk_A.pdb:0.9916360000	(((((((1oqu_A.pdb:0.1528600000	1uzr_A.pdb:0.0830890000):0.0337569000	1r2f_A.pdb:0.1526580000):0.4593510000	1mxr_A.pdb:0.6741550000):0.4673810000	((1jk0_A.pdb:0.3868290000	2uw2_A.pdb:0.1574230000):0.0750043000	1w68_A.pdb:0.0867280000):0.5249540000):0.3082390000	3ee4_A.pdb:1.0375630000):0.1099970000	(((2uw1_A.pdb:0.0290580000	2uw1_B.pdb:0.0241290000):0.0931906000	1afr_A.pdb:0.1425250000):0.6047170000	1za0_A.pdb:0.8705390000):0.5997800000):0.2346040000	((2inc_B.pdb:0.6427800000	(2inp_C.pdb:0.7931450000	1mty_B.pdb:0.9859150000):0.2255020000):0.2951170000	(1mty_D.pdb:0.6443220000	3dhg_A.pdb:0.9897700000):0.2705140000):0.1340060000):0.5790710000):0.4666880000):0.1449240000	((1lko_A.pdb:0.5106550000	1yuz_A.pdb:0.5951630000):0.2753410000	3qhb_A.pdb:0.5121340000):0.3678880000):0.4392790000	1nfv_A.pdb:0.3060330000):0.1903210000	(((1bcf_A.pdb:0.1011220000	3e1q_A.pdb:0.0719260000):0.1234890000	2fkz_A.pdb:0.1287280000):0.1241630000	1jgc_A.pdb:0.1777240000):0.3114710000):0.0690682000	(((((1lb3_A.pdb:0.0680230000	2za7_A.pdb:0.0570330000):0.1823610000	1bg7_A.pdb:0.0924400000):0.1128540000	1r03_A.pdb:0.1086950000):0.1005690000	(1z6o_A.pdb:0.7991400000	1z6o_M.pdb:0.4516680000):0.1892840000):0.2382600000	(((1eum_A.pdb:0.2136720000	1krq_A.pdb:0.3128460000):0.2100460000	(3e6s_A.pdb:0.5091970000	2jd7_A.pdb:0.1245210000):0.0555719000):0.1300510000	1vlg_A.pdb:0.1862350000):0.2851750000):0.3456750000):0.2030010000	2vzb_A.pdb:0.7195190000):0.2099180000):0.2558550000):0.1412740000):0.0428196000):0.1173070000):0.0919645000):0.0291812000	1n1q_A.pdb:0.2024980000):0.0633762000	2chp_A.pdb:0.3153110000);
(1ji5_A.pdb:0.1640170000	((1jig_A.pdb:0.1786130000	(((1qgh_A.pdb:0.2693720000	2ux1_A.pdb:0.3428960000):0.2508310000	(1ji4_A.pdb:0.5346270000	2fjc_A.pdb:0.3946230000):0.1501800000):0.0907330000	(((((1dps_A.pdb:0.0237830000	1jts_A.pdb:0.0533460000):0.2817410000	1o9r_A.pdb:0.1718670000):0.2907430000	1uvh_A.pdb:0.6980040000):0.1952040000	(1tjo_A.pdb:0.0007180000	1tk6_A.pdb:0.0719390000):0.5425620000):0.1769640000	(((2fzf_A.pdb:1.3193700000	(1otk_A.pdb:1.3833980000	(((((((1oqu_A.pdb:0.1294570000	1uzr_A.pdb:0.1179900000):0.0017996900	1r2f_A.pdb:0.2194030000):0.3564740000	1mxr_A.pdb:0.5273930000):0.6458080000	((1jk0_A.pdb:0.4217600000	2uw2_A.pdb:0.1078560000):0.0733693000	1w68_A.pdb:0.0953260000):0.3035690000):0.4956400000	3ee4_A.pdb:0.6222110000):0.4149800000	(((2uw1_A.pdb:0.0442200000	2uw1_B.pdb:0.0300300000):0.1111910000	1afr_A.pdb:0.1209560000):0.5740170000	1za0_A.pdb:0.7349520000):0.4931790000):0.1563670000	((2inc_B.pdb:0.7621420000	(2inp_C.pdb:0.7668760000	1mty_B.pdb:0.8814020000):0.2389910000):0.2341880000	(1mty_D.pdb:0.6497210000	3dhg_A.pdb:0.8356570000):0.1595560000):0.2861340000):0.1963070000):0.6031390000):0.1833010000	2vzb_A.pdb:0.5713860000):0.1946910000	((((1bcf_A.pdb:0.1117850000	3e1q_A.pdb:0.0617800000):0.1357660000	2fkz_A.pdb:0.1830700000):0.0684595000	1jgc_A.pdb:0.2928420000):0.1980020000	((1nfv_A.pdb:0.4261630000	((1lko_A.pdb:0.3834420000	1yuz_A.pdb:0.7091750000):0.3341710000	3qhb_A.pdb:0.4885350000):0.5651260000):0.1402460000	((((1lb3_A.pdb:0.0808670000	2za7_A.pdb:0.0646220000):0.1497180000	(1z6o_A.pdb:1.0481380000	1z6o_M.pdb:0.4401180000):0.3175940000):0.0611505000	(1bg7_A.pdb:0.1519400000	1r03_A.pdb:0.2494450000):0.0273231000):0.2409930000	(((1eum_A.pdb:0.2922330000	1krq_A.pdb:0.2926400000):0.2153720000	(2jd7_A.pdb:0.1766750000	1vlg_A.pdb:0.1941650000):0.0573717000):0.1910600000	3e6s_A.pdb:0.4076270000):0.1228490000):0.5267800000):0.1270750000):0.1201450000):0.2258470000):0.1403320000):0.0762120000):0.0900025000	1n1q_A.pdb:0.1634940000):0.0834867000	2chp_A.pdb:0.4046790000);
(1ji5_A.pdb:0.2501670000	((1jig_A.pdb:0.1393640000	1n1q_A.pdb:0.1790240000):0.0646712000	((((1qgh_A.pdb:0.1730590000	2ux1_A.pdb:0.3968990000):0.2136200000	1ji4_A.pdb:0.4570960000):0.1177370000	2fjc_A.pdb:0.4460680000):0.0341387000	(((((1dps_A.pdb:0.0407600000	1jts_A.pdb:0.0134960000):0.2471590000	1o9r_A.pdb:0.1428740000):0.3456940000	1uvh_A.pdb:0.6267290000):0.2546850000	(1tjo_A.pdb:0.0188120000	1tk6_A.pdb:0.0241930000):0.5493590000):0.2183270000	(((((2fzf_A.pdb:1.0047270000	3qhb_A.pdb:0.5106800000):0.1389900000	(1lko_A.pdb:0.5575820000	1yuz_A.pdb:0.4749000000):0.3103910000):0.1704940000	(1otk_A.pdb:1.4712000000	(((((((1oqu_A.pdb:0.1592150000	1uzr_A.pdb:0.0573070000):0.0169416000	1r2f_A.pdb:0.2005250000):0.4832250000	1mxr_A.pdb:0.8181950000):0.4335050000	3ee4_A.pdb:0.6208660000):0.3023530000	((1jk0_A.pdb:0.4199720000	2uw2_A.pdb:0.1512650000):0.0448068000	1w68_A.pdb:0.0677120000):0.6973320000):0.2635170000	(((2uw1_A.pdb:0.0211030000	2uw1_B.pdb:0.0472810000):0.1475560000	1afr_A.pdb:0.0571680000):0.3738390000	1za0_A.pdb:1.1499160000):0.7594630000):0.0313973000	((2inc_B.pdb:0.6836840000	(2inp_C.pdb:0.6888000000	1mty_B.pdb:1.2184200000):0.1596050000):0.3506520000	(1mty_D.pdb:0.6223210000	3dhg_A.pdb:0.9542300000):0.2862880000):0.5058860000):0.7117500000):0.2151420000):0.3362940000	2vzb_A.pdb:0.4674680000):0.0967386000	(((((1bcf_A.pdb:0.0666580000	3e1q_A.pdb:0.1368910000):0.1448870000	2fkz_A.pdb:0.1252580000):0.1923920000	1jgc_A.pdb:0.2320700000):0.2546320000	1nfv_A.pdb:0.5449230000):0.0638961000	((((1lb3_A.pdb:0.0209890000	2za7_A.pdb:0.0706270000):0.2136030000	(1bg7_A.pdb:0.1298970000	1r03_A.pdb:0.2209050000):0.0715716000):0.0928317000	(1z6o_A.pdb:0.9232190000	1z6o_M.pdb:0.6824960000):0.2079640000):0.1566640000	(((1eum_A.pdb:0.4248980000	1krq_A.pdb:0.2780210000):0.2051500000	(2jd7_A.pdb:0.1387070000	1vlg_A.pdb:0.2256550000):0.0831939000):0.1244990000	3e6s_A.pdb:0.5124470000):0.1565480000):0.4210870000):0.2380720000):0.2718580000):0.1862450000):0.0600322000):0.0846628000	2chp_A.pdb:0.2657070000);
(1ji5_A.pdb:0.1826470000	((1jig_A.pdb:0.1072160000	((1qgh_A.pdb:0.2353860000	2ux1_A.pdb:0.4093760000):0.2443000000	((1ji4_A.pdb:0.5683010000	2fjc_A.pdb:0.2075190000):0.1943550000	(((((1dps_A.pdb:0.0414200000	1jts_A.pdb:0.0461050000):0.2295530000	1o9r_A.pdb:0.1848490000):0.2943990000	1uvh_A.pdb:0.4978230000):0.2081260000	(1tjo_A.pdb:0.0000020000	1tk6_A.pdb:0.0341800000):0.4364640000):0.1635160000	(((((2fzf_A.pdb:0.9987130000	((1lko_A.pdb:0.4842760000	1yuz_A.pdb:0.4676010000):0.2429660000	3qhb_A.pdb:0.7234020000):0.2315590000):0.2748800000	((((((((1lb3_A.pdb:0.0543530000	2za7_A.pdb:0.0534970000):0.1541580000	1bg7_A.pdb:0.1163870000):0.0406429000	1r03_A.pdb:0.1450080000):0.1036830000	(1z6o_A.pdb:0.7996150000	1z6o_M.pdb:0.4067400000):0.2494050000):0.2288720000	3e6s_A.pdb:0.4478630000):0.1277710000	(1eum_A.pdb:0.3151550000	1krq_A.pdb:0.3341700000):0.1824870000):0.1030850000	2jd7_A.pdb:0.2077140000):0.0214214000	1vlg_A.pdb:0.1606920000):0.4726560000):0.2455550000	((((1bcf_A.pdb:0.1066470000	2fkz_A.pdb:0.1669210000):0.0706913000	3e1q_A.pdb:0.0578990000):0.2097530000	1jgc_A.pdb:0.2431860000):0.1611860000	1nfv_A.pdb:0.4125750000):0.1266680000):0.1709420000	2vzb_A.pdb:0.6726140000):0.0851690000	(1otk_A.pdb:1.6961470000	(((((((1oqu_A.pdb:0.0945670000	1uzr_A.pdb:0.1153200000):0.0681236000	1r2f_A.pdb:0.1064230000):0.5371790000	1mxr_A.pdb:0.8343370000):0.2692430000	3ee4_A.pdb:1.2794350000):0.1432840000	(1jk0_A.pdb:0.3726160000	(2uw2_A.pdb:0.2188450000	1w68_A.pdb:0.0748450000):0.1136310000):0.4694630000):0.3866160000	(((2uw1_A.pdb:0.0450100000	2uw1_B.pdb:0.0430290000):0.1074190000	1afr_A.pdb:0.1105690000):0.8277880000	1za0_A.pdb:0.7701650000):0.4768330000):0.1254190000	((2inc_B.pdb:0.9078130000	(2inp_C.pdb:0.9927380000	1mty_B.pdb:1.0448230000):0.2258710000):0.1853290000	(1mty_D.pdb:0.6532510000	3dhg_A.pdb:0.7123520000):0.2258800000):0.6029850000):0.6267140000):0.2624260000):0.2246420000):0.1450540000):0.0547004000):0.0930282000):0.0545549000	1n1q_A.pdb:0.1748220000):0.0870740000	2chp_A.pdb:0.3998400000);
(1ji5_A.pdb:0.1847480000	((1jig_A.pdb:0.1181000000	((((1qgh_A.pdb:0.1664330000	2ux1_A.pdb:0.3576170000):0.2004620000	1ji4_A.pdb:0.3998600000):0.0773865000	2fjc_A.pdb:0.4401800000):0.1054030000	(((((1dps_A.pdb:0.0355170000	1jts_A.pdb:0.0441840000):0.1498270000	1o9r_A.pdb:0.2122860000):0.3813210000	1uvh_A.pdb:0.5113340000):0.2694580000	(1tjo_A.pdb:0.0101950000	1tk6_A.pdb:0.0185450000):0.4807990000):0.1292960000	(((2fzf_A.pdb:1.0827160000	(1otk_A.pdb:1.2138810000	(((((((1oqu_A.pdb:0.1489390000	1r2f_A.pdb:0.1800520000):0.0536959000	1uzr_A.pdb:0.0873390000):0.2757830000	1mxr_A.pdb:0.7739040000):0.3607510000	3ee4_A.pdb:0.8209390000):0.3157020000	((1jk0_A.pdb:0.4579920000	2uw2_A.pdb:0.1326250000):0.0504894000	1w68_A.pdb:0.0617500000):0.6947610000):0.4713390000	(((2uw1_A.pdb:0.0061900000	2uw1_B.pdb:0.0395250000):0.1208140000	1afr_A.pdb:0.0679610000):0.4241730000	1za0_A.pdb:0.9867380000):0.5925820000):0.1349540000	((2inc_B.pdb:0.6206530000	(2inp_C.pdb:0.8411510000	1mty_B.pdb:1.1578960000):0.2368720000):0.3293440000	(1mty_D.pdb:0.8025420000	3dhg_A.pdb:0.8973900000):0.2696050000):0.2020810000):0.4340040000):0.5635610000):0.1595380000	2vzb_A.pdb:0.5559300000):0.0671785000	((((((1bcf_A.pdb:0.0650400000	3e1q_A.pdb:0.1055150000):0.2162130000	2fkz_A.pdb:0.1305620000):0.1810810000	1jgc_A.pdb:0.2830870000):0.2531450000	(((((((1lb3_A.pdb:0.0581420000	2za7_A.pdb:0.0471280000):0.1160020000	1z6o_A.pdb:0.9458860000):0.0823951000	1bg7_A.pdb:0.1574740000):0.0447564000	1r03_A.pdb:0.1936780000):0.1760200000	1z6o_M.pdb:0.5648300000):0.1349180000	3e6s_A.pdb:0.4397440000):0.0610955000	((1eum_A.pdb:0.2425850000	1krq_A.pdb:0.3949980000):0.2683490000	(2jd7_A.pdb:0.2097090000	1vlg_A.pdb:0.1615500000):0.0575276000):0.0969333000):0.5774710000):0.0652156000	1nfv_A.pdb:0.5526570000):0.1786510000	((1lko_A.pdb:0.5246930000	1yuz_A.pdb:0.5749410000):0.1470350000	3qhb_A.pdb:0.6018690000):0.6876560000):0.1141800000):0.3118570000):0.1242100000):0.0726917000):0.0468547000	1n1q_A.pdb:0.1860530000):0.0825738000	2chp_A.pdb:0.3221260000);
(1ji5_A.pdb:0.2537430000	(1jig_A.pdb:0.1226920000	(((1qgh_A.pdb:0.2603090000	2ux1_A.pdb:0.3644830000):0.2473720000	(1ji4_A.pdb:0.4058340000	2fjc_A.pdb:0.4791160000):0.1608470000):0.0279485000	(((((1dps_A.pdb:0.0691450000	1jts_A.pdb:0.0271210000):0.3101150000	1o9r_A.pdb:0.1221630000):0.3554000000	1uvh_A.pdb:0.5791060000):0.1260760000	(1tjo_A.pdb:0.0000020000	1tk6_A.pdb:0.0608630000):0.5304220000):0.2897340000	((((2fzf_A.pdb:0.6125710000	((1lko_A.pdb:0.5164340000	1yuz_A.pdb:0.6915670000):0.3424030000	3qhb_A.pdb:0.5554840000):0.2849660000):0.3079890000	(1otk_A.pdb:1.1627630000	(((((((1oqu_A.pdb:0.1329170000	1r2f_A.pdb:0.1705350000):0.0744553000	1uzr_A.pdb:0.0489360000):0.5512730000	1mxr_A.pdb:0.5916630000):0.6233340000	((1jk0_A.pdb:0.4384020000	2uw2_A.pdb:0.1427780000):0.0575524000	1w68_A.pdb:0.0997060000):0.5200270000):0.3263430000	(((2uw1_A.pdb:0.0234160000	2uw1_B.pdb:0.0491400000):0.0559497000	1afr_A.pdb:0.1617720000):0.5123010000	1za0_A.pdb:0.9263760000):0.6372710000):0.1491960000	3ee4_A.pdb:1.1809920000):0.2074790000	((2inc_B.pdb:0.9105550000	(2inp_C.pdb:0.7492030000	1mty_B.pdb:0.9611000000):0.2394620000):0.1680230000	(1mty_D.pdb:0.6509130000	3dhg_A.pdb:1.0917280000):0.4009120000):0.4051750000):0.3058920000):0.6362740000):0.3962570000	((((1bcf_A.pdb:0.0698090000	3e1q_A.pdb:0.1066720000):0.1643210000	2fkz_A.pdb:0.1444790000):0.1817550000	1jgc_A.pdb:0.3015720000):0.3525440000	(1nfv_A.pdb:0.2566190000	(((((((1lb3_A.pdb:0.0352210000	2za7_A.pdb:0.0420690000):0.1248190000	(1bg7_A.pdb:0.1373520000	1r03_A.pdb:0.2287940000):0.0693322000):0.1292640000	(1z6o_A.pdb:1.0171780000	1z6o_M.pdb:0.4891530000):0.2739500000):0.1936830000	3e6s_A.pdb:0.4555170000):0.2491240000	2jd7_A.pdb:0.1632640000):0.0285062000	(1eum_A.pdb:0.2593550000	1krq_A.pdb:0.2816960000):0.2677100000):0.0222664000	1vlg_A.pdb:0.1625050000):0.7072620000):0.1769190000):0.1789400000):0.2089290000	2vzb_A.pdb:0.6784950000):0.2879650000):0.0346337000):0.1011000000):0.0449905000	(1n1q_A.pdb:0.1360810000	2chp_A.pdb:0.4204330000):0.0873782000);
(1ji5_A.pdb:0.1926450000	((1jig_A.pdb:0.1313420000	(((1qgh_A.pdb:0.2389860000	2ux1_A.pdb:0.3035040000):0.1450170000	(1ji4_A.pdb:0.4066730000	2fjc_A.pdb:0.3482780000):0.1334410000):0.1483340000	((((1dps_A.pdb:0.0536180000	1jts_A.pdb:0.0268680000):0.2319600000	1o9r_A.pdb:0.1840800000):0.1570200000	1uvh_A.pdb:0.6322440000):0.4779820000	((1tjo_A.pdb:0.0243550000	1tk6_A.pdb:0.0139460000):0.4408780000	(((((((2fzf_A.pdb:1.3358650000	(1lko_A.pdb:0.4062030000	1yuz_A.pdb:0.7002730000):0.1296740000):0.1280060000	3qhb_A.pdb:0.6194080000):0.3920580000	((((((((1lb3_A.pdb:0.0795960000	2za7_A.pdb:0.0279530000):0.2370490000	1bg7_A.pdb:0.1200080000):0.0473930000	1r03_A.pdb:0.1693330000):0.1566760000	(1z6o_A.pdb:0.8913260000	1z6o_M.pdb:0.4594450000):0.1928190000):0.3496900000	3e6s_A.pdb:0.4829520000):0.1678830000	2jd7_A.pdb:0.1568110000):0.0926764000	1vlg_A.pdb:0.1468080000):0.1061450000	(1eum_A.pdb:0.2744210000	1krq_A.pdb:0.3511210000):0.1660140000):0.5234960000):0.1903790000	1nfv_A.pdb:0.3870290000):0.1352810000	(((1bcf_A.pdb:0.0755740000	3e1q_A.pdb:0.0810760000):0.1598900000	2fkz_A.pdb:0.1665880000):0.1283570000	1jgc_A.pdb:0.2790440000):0.2401890000):0.2921580000	2vzb_A.pdb:0.6329480000):0.0447854000	(1otk_A.pdb:1.0671950000	(((((((1oqu_A.pdb:0.1634750000	1uzr_A.pdb:0.1410320000):0.0242624000	1r2f_A.pdb:0.1398630000):0.4441930000	1mxr_A.pdb:0.6908890000):0.4644040000	(1jk0_A.pdb:0.3810260000	(2uw2_A.pdb:0.1253800000	1w68_A.pdb:0.1221410000):0.1101610000):0.4445870000):0.3353470000	3ee4_A.pdb:1.0760750000):0.4245620000	(((2uw1_A.pdb:0.0284330000	2uw1_B.pdb:0.0323160000):0.0774895000	1afr_A.pdb:0.1084350000):0.6387100000	1za0_A.pdb:0.7782540000):0.8283750000):0.1279030000	((2inc_B.pdb:0.7439220000	(2inp_C.pdb:0.8631630000	1mty_B.pdb:0.8238360000):0.1434000000):0.3697530000	(1mty_D.pdb:0.6926290000	3dhg_A.pdb:0.9753250000):0.2034540000):0.1481200000):0.7361270000):0.5592410000):0.0818690000):0.1753840000):0.0377489000):0.0631652000):0.0422920000	1n1q_A.pdb:0.1498190000):0.0787690000	2chp_A.pdb:0.3562280000);
(1ji5_A.pdb:0.2672160000	(1jig_A.pdb:0.1823910000	(((1qgh_A.pdb:0.2069450000	2ux1_A.pdb:0.3410030000):0.2066320000	(1ji4_A.pdb:0.4720730000	2fjc_A.pdb:0.3491440000):0.1602710000):0.0516762000	(((((1dps_A.pdb:0.0279120000	1jts_A.pdb:0.0416100000):0.2483520000	1o9r_A.pdb:0.1327500000):0.4140740000	1uvh_A.pdb:0.4340860000):0.3219930000	(1tjo_A.pdb:0.0378730000	1tk6_A.pdb:0.0135720000):0.3562870000):0.1672010000	(((((2fzf_A.pdb:1.1444410000	(1lko_A.pdb:0.4734290000	(1yuz_A.pdb:0.5287080000	3qhb_A.pdb:0.6445300000):0.2029410000):0.2345720000):0.3469480000	(((((1lb3_A.pdb:0.0352090000	2za7_A.pdb:0.0566850000):0.2098710000	1bg7_A.pdb:0.0796790000):0.0581306000	1r03_A.pdb:0.1066100000):0.2050730000	(1z6o_A.pdb:0.8150750000	1z6o_M.pdb:0.3988170000):0.1402240000):0.3977610000	((((1eum_A.pdb:0.2766370000	1krq_A.pdb:0.3019160000):0.1668790000	3e6s_A.pdb:0.4493480000):0.1551710000	2jd7_A.pdb:0.1752250000):0.0865834000	1vlg_A.pdb:0.1018630000):0.2178730000):0.2614680000):0.1716990000	(((1bcf_A.pdb:0.1194990000	3e1q_A.pdb:0.0893100000):0.1223840000	2fkz_A.pdb:0.1893850000):0.1024710000	1jgc_A.pdb:0.3105470000):0.3465070000):0.1131690000	1nfv_A.pdb:0.6823420000):0.1814650000	(2vzb_A.pdb:0.3408060000	(1otk_A.pdb:1.3795270000	(((((((1oqu_A.pdb:0.1543850000	1r2f_A.pdb:0.1765430000):0.0229682000	1uzr_A.pdb:0.0661320000):0.4484420000	1mxr_A.pdb:0.6655920000):0.4599060000	((1jk0_A.pdb:0.5247280000	1w68_A.pdb:0.0984930000):0.0358580000	2uw2_A.pdb:0.1304190000):0.5303270000):0.4732270000	3ee4_A.pdb:0.8214320000):0.4892520000	(((2uw1_A.pdb:0.0262650000	2uw1_B.pdb:0.0464030000):0.1823270000	1afr_A.pdb:0.0798920000):0.2693530000	1za0_A.pdb:1.1868750000):0.6209600000):0.1986260000	((2inc_B.pdb:0.9030560000	(2inp_C.pdb:0.7070340000	1mty_B.pdb:1.1145560000):0.3083390000):0.3361040000	(1mty_D.pdb:0.7231300000	3dhg_A.pdb:0.8969550000):0.2264920000):0.4118370000):0.5482560000):0.6408300000):0.3518540000):0.1259730000):0.1964960000):0.0859739000):0.0311739000	(1n1q_A.pdb:0.1620910000	2chp_A.pdb:0.3493140000):0.1016760000);
(1ji5_A.pdb:0.1812820000	((1jig_A.pdb:0.1775900000	((1qgh_A.pdb:0.2565590000	2ux1_A.pdb:0.3505690000):0.1988560000	(((1ji4_A.pdb:0.4013760000	2fjc_A.pdb:0.4309870000):0.1157980000	((1tjo_A.pdb:0.0009440000	1tk6_A.pdb:0.0295310000):0.5163350000	((((((2fzf_A.pdb:1.4543250000	(1lko_A.pdb:0.5538100000	1yuz_A.pdb:0.5053340000):0.2130540000):0.1239950000	3qhb_A.pdb:0.7028150000):0.2751380000	(((((1lb3_A.pdb:0.0611580000	2za7_A.pdb:0.0656820000):0.1722970000	(1bg7_A.pdb:0.2015520000	1r03_A.pdb:0.1687690000):0.1459870000):0.1275290000	(1z6o_A.pdb:0.9522300000	1z6o_M.pdb:0.4292640000):0.2847440000):0.3708590000	3e6s_A.pdb:0.4743690000):0.1091310000	(((1eum_A.pdb:0.3378810000	1krq_A.pdb:0.2705220000):0.2775870000	2jd7_A.pdb:0.0600550000):0.0459197000	1vlg_A.pdb:0.2491410000):0.0729040000):0.4914190000):0.3860740000	1nfv_A.pdb:0.3836010000):0.1292110000	(((1bcf_A.pdb:0.1134130000	3e1q_A.pdb:0.0614760000):0.1458090000	2fkz_A.pdb:0.2172780000):0.1000660000	1jgc_A.pdb:0.2513700000):0.4787550000):0.2381330000	(2vzb_A.pdb:0.5727990000	(1otk_A.pdb:1.5373570000	(((((((1oqu_A.pdb:0.1352420000	1r2f_A.pdb:0.1723580000):0.0187713000	1uzr_A.pdb:0.0890420000):0.4401160000	1mxr_A.pdb:0.6529180000):0.1886390000	3ee4_A.pdb:1.1687400000):0.1686930000	(1jk0_A.pdb:0.2546730000	(2uw2_A.pdb:0.1168280000	1w68_A.pdb:0.1195940000):0.1709880000):0.5810460000):0.4245660000	(((2uw1_A.pdb:0.0106830000	2uw1_B.pdb:0.0286100000):0.0801188000	1afr_A.pdb:0.1153880000):0.4032700000	1za0_A.pdb:0.6712740000):0.5869630000):0.1571660000	((2inc_B.pdb:0.9734400000	(2inp_C.pdb:0.8187710000	1mty_B.pdb:1.0515600000):0.2618320000):0.1831860000	(1mty_D.pdb:0.4874310000	3dhg_A.pdb:1.2987530000):0.5431590000):0.5301870000):0.8890990000):0.7573430000):0.1558810000):0.0659783000):0.2194460000):0.0478074000	(((1dps_A.pdb:0.0495530000	1jts_A.pdb:0.0145460000):0.1647010000	1o9r_A.pdb:0.2331390000):0.2666220000	1uvh_A.pdb:0.6674100000):0.4374840000):0.0535716000):0.0993241000):0.0524991000	1n1q_A.pdb:0.2120320000):0.0995575000	2chp_A.pdb:0.3360080000);
(1ji5_A.pdb:0.1865000000	((1jig_A.pdb:0.1656560000	(((1qgh_A.pdb:0.2018240000	2ux1_A.pdb:0.2912320000):0.2380400000	(((((1dps_A.pdb:0.0553440000	1jts_A.pdb:0.0447770000):0.2122700000	1o9r_A.pdb:0.1434240000):0.1785940000	1uvh_A.pdb:0.6675860000):0.2705940000	(1tjo_A.pdb:0.0269500000	1tk6_A.pdb:0.0166140000):0.4878190000):0.2037710000	(((((2fzf_A.pdb:1.2201150000	(1lko_A.pdb:0.6088640000	(1yuz_A.pdb:0.7447380000	3qhb_A.pdb:0.8292220000):0.0802587000):0.4867020000):0.2525680000	((((((((1lb3_A.pdb:0.0536090000	2za7_A.pdb:0.0436910000):0.1247320000	1z6o_A.pdb:1.0027370000):0.0812820000	(1bg7_A.pdb:0.1200380000	1r03_A.pdb:0.1720500000):0.0617023000):0.2510950000	1z6o_M.pdb:0.6957440000):0.1396030000	3e6s_A.pdb:0.4897390000):0.1495320000	(1eum_A.pdb:0.2210920000	1krq_A.pdb:0.4245200000):0.2238030000):0.0993553000	2jd7_A.pdb:0.1773990000):0.0931508000	1vlg_A.pdb:0.1263360000):0.5485060000):0.1753350000	((((1bcf_A.pdb:0.0940690000	3e1q_A.pdb:0.0789150000):0.1703110000	2fkz_A.pdb:0.1409970000):0.1062650000	1jgc_A.pdb:0.2755800000):0.3854870000	1nfv_A.pdb:0.4363670000):0.1400600000):0.2039300000	2vzb_A.pdb:0.5563620000):0.0381020000	(1otk_A.pdb:1.0120500000	(((((((1oqu_A.pdb:0.0998380000	1r2f_A.pdb:0.1415960000):0.0133730000	1uzr_A.pdb:0.0888130000):0.3190230000	1mxr_A.pdb:0.6402020000):0.4105130000	(1jk0_A.pdb:0.3507470000	(2uw2_A.pdb:0.1855020000	1w68_A.pdb:0.1084010000):0.1458000000):0.6003490000):0.1560710000	3ee4_A.pdb:1.1305300000):0.4801140000	(((2uw1_A.pdb:0.0233630000	2uw1_B.pdb:0.0418560000):0.0945151000	1afr_A.pdb:0.1609900000):0.4613580000	1za0_A.pdb:0.9377670000):0.5318770000):0.2947230000	((2inc_B.pdb:0.6027370000	(2inp_C.pdb:0.8998170000	1mty_B.pdb:0.9257070000):0.1811530000):0.4336450000	(1mty_D.pdb:0.7399670000	3dhg_A.pdb:0.9013090000):0.3951190000):0.1552980000):0.5135580000):0.8290530000):0.1028050000):0.0825894000):0.0515716000	(1ji4_A.pdb:0.3268770000	2fjc_A.pdb:0.3661020000):0.1759590000):0.0343675000):0.0394037000	1n1q_A.pdb:0.1752750000):0.0571635000	2chp_A.pdb:0.3294470000);
(1ji5_A.pdb:0.2725530000	((1jig_A.pdb:0.1524530000	1n1q_A.pdb:0.2117880000):0.0387211000	(((1qgh_A.pdb:0.2413060000	2ux1_A.pdb:0.3454020000):0.2406220000	(1ji4_A.pdb:0.4930650000	2fjc_A.pdb:0.4062810000):0.0849065000):0.0827172000	((((1dps_A.pdb:0.0722920000	1jts_A.pdb:0.0465050000):0.2223890000	1o9r_A.pdb:0.1918160000):0.3265370000	1uvh_A.pdb:0.4823710000):0.2222140000	((1tjo_A.pdb:0.0077570000	1tk6_A.pdb:0.0420110000):0.4106950000	((((2fzf_A.pdb:0.9073140000	((1lko_A.pdb:0.4049900000	1yuz_A.pdb:0.4859840000):0.1603050000	3qhb_A.pdb:0.6561200000):0.3258610000):0.4759260000	1nfv_A.pdb:0.3895270000):0.2713050000	((((1bcf_A.pdb:0.1364120000	2fkz_A.pdb:0.2432360000):0.0711530000	3e1q_A.pdb:0.0472050000):0.1204710000	1jgc_A.pdb:0.2777760000):0.1833970000	(((((1lb3_A.pdb:0.0428430000	2za7_A.pdb:0.0596660000):0.1818480000	1bg7_A.pdb:0.1602090000):0.0707376000	1r03_A.pdb:0.1453390000):0.1690660000	(1z6o_A.pdb:0.9814580000	1z6o_M.pdb:0.3883740000):0.1785350000):0.2111080000	((1eum_A.pdb:0.2857920000	1krq_A.pdb:0.3093930000):0.1556050000	((3e6s_A.pdb:0.6919440000	2jd7_A.pdb:0.0753970000):0.0996582000	1vlg_A.pdb:0.2352670000):0.0903751000):0.1721340000):0.4057570000):0.0583425000):0.1570340000	(2vzb_A.pdb:0.5175370000	(1otk_A.pdb:1.6783740000	(((((((1oqu_A.pdb:0.1225370000	1uzr_A.pdb:0.1138410000):0.0727318000	1r2f_A.pdb:0.0935590000):0.5484870000	1mxr_A.pdb:0.7879690000):0.3043400000	((1jk0_A.pdb:0.4525180000	2uw2_A.pdb:0.1474280000):0.0381328000	1w68_A.pdb:0.0588260000):0.7508810000):0.3662260000	3ee4_A.pdb:1.0595240000):0.0162502000	(((2uw1_A.pdb:0.0355540000	2uw1_B.pdb:0.0305470000):0.1456500000	1afr_A.pdb:0.0775870000):0.4898940000	1za0_A.pdb:1.2366470000):0.6005780000):0.2212680000	((2inc_B.pdb:0.5848180000	(2inp_C.pdb:1.1068370000	1mty_B.pdb:1.2078740000):0.4654200000):0.2579540000	(1mty_D.pdb:0.7355100000	3dhg_A.pdb:0.8312860000):0.2466010000):0.5498740000):0.3553130000):0.7442100000):0.1437980000):0.1252040000):0.1252520000):0.1363410000):0.0493510000):0.1394620000	2chp_A.pdb:0.3553760000);
(1ji5_A.pdb:0.3170560000	1jig_A.pdb:0.1651650000	(1n1q_A.pdb:0.2239270000	(2chp_A.pdb:0.3816100000	(((1qgh_A.pdb:0.1837100000	2ux1_A.pdb:0.4883150000):0.2512410000	(1ji4_A.pdb:0.5266930000	2fjc_A.pdb:0.4801950000):0.1284160000):0.1148050000	(((((1dps_A.pdb:0.0615260000	1jts_A.pdb:0.0485390000):0.1909460000	1o9r_A.pdb:0.2383410000):0.3355550000	1uvh_A.pdb:0.6327480000):0.3268480000	(1tjo_A.pdb:0.0270460000	1tk6_A.pdb:0.0097030000):0.4081160000):0.2857090000	((((((2fzf_A.pdb:1.0556540000	((1lko_A.pdb:0.3542100000	1yuz_A.pdb:0.6781110000):0.5828350000	3qhb_A.pdb:0.6316190000):0.1989640000):0.2362390000	(((((1lb3_A.pdb:0.0276610000	2za7_A.pdb:0.0581040000):0.2192570000	1bg7_A.pdb:0.1518220000):0.0566741000	1r03_A.pdb:0.1107970000):0.0829290000	(1z6o_A.pdb:0.9413540000	1z6o_M.pdb:0.4624960000):0.2124220000):0.2355810000	(((1eum_A.pdb:0.2808710000	1krq_A.pdb:0.2904660000):0.1250180000	3e6s_A.pdb:0.4508910000):0.0614793000	(2jd7_A.pdb:0.1665590000	1vlg_A.pdb:0.2316830000):0.0881101000):0.1752620000):0.3460680000):0.1297690000	1nfv_A.pdb:0.5359030000):0.1821870000	(((1bcf_A.pdb:0.0655330000	3e1q_A.pdb:0.1252090000):0.1068620000	2fkz_A.pdb:0.2298920000):0.0997171000	1jgc_A.pdb:0.3579900000):0.2859920000):0.1280750000	2vzb_A.pdb:0.5768360000):0.0999861000	(1otk_A.pdb:1.0988220000	(((((((1oqu_A.pdb:0.0992980000	1r2f_A.pdb:0.1712110000):0.0297399000	1uzr_A.pdb:0.0457230000):0.4520550000	1mxr_A.pdb:0.7521070000):0.2723680000	((1jk0_A.pdb:0.3485600000	2uw2_A.pdb:0.1304490000):0.0558649000	1w68_A.pdb:0.0532050000):0.5973860000):0.3288620000	3ee4_A.pdb:0.9249910000):0.1963690000	((2inc_B.pdb:0.7411260000	(2inp_C.pdb:0.7205540000	1mty_B.pdb:0.9774010000):0.4019970000):0.1502190000	(1mty_D.pdb:0.3568100000	3dhg_A.pdb:0.9558270000):0.3314350000):0.3572360000):0.1871950000	(((2uw1_A.pdb:0.0291820000	2uw1_B.pdb:0.0387050000):0.1036350000	1afr_A.pdb:0.1384370000):0.5598820000	1za0_A.pdb:0.8973700000):0.2897140000):0.6782830000):0.5659340000):0.1715720000):0.0175374000):0.0402591000):0.1004510000):0.0766497000);
(1ji5_A.pdb:0.1982760000	(1jig_A.pdb:0.1252050000	1n1q_A.pdb:0.2049710000):0.0668732000	((2chp_A.pdb:0.3403920000	((1qgh_A.pdb:0.2127330000	2ux1_A.pdb:0.3964750000):0.1355460000	(1ji4_A.pdb:0.3727490000	2fjc_A.pdb:0.2759120000):0.1518800000):0.0548930000):0.0273040000	(((((1dps_A.pdb:0.0394120000	1jts_A.pdb:0.0531380000):0.2312080000	1o9r_A.pdb:0.0941980000):0.2641680000	1uvh_A.pdb:0.6289420000):0.1620060000	(1tjo_A.pdb:0.0236740000	1tk6_A.pdb:0.0178680000):0.5468960000):0.2366160000	((((2fzf_A.pdb:1.0044900000	((1lko_A.pdb:0.4517120000	1yuz_A.pdb:0.5762130000):0.2890470000	3qhb_A.pdb:0.6433880000):0.3169690000):0.4409430000	(1nfv_A.pdb:0.4553220000	(((((1lb3_A.pdb:0.0783560000	2za7_A.pdb:0.0312150000):0.2031870000	(1bg7_A.pdb:0.1268290000	(1r03_A.pdb:0.1341990000	(1z6o_A.pdb:0.7784810000	1z6o_M.pdb:0.6178680000):0.2332920000):0.0792884000):0.0368975000):0.3964870000	3e6s_A.pdb:0.4217710000):0.0910104000	(2jd7_A.pdb:0.1682080000	1vlg_A.pdb:0.2269500000):0.1793110000):0.0964650000	(1eum_A.pdb:0.3225150000	1krq_A.pdb:0.2344390000):0.1049710000):0.3722560000):0.2547450000):0.1264230000	(((1bcf_A.pdb:0.1179280000	3e1q_A.pdb:0.0769830000):0.1740640000	2fkz_A.pdb:0.1786420000):0.0664371000	1jgc_A.pdb:0.3004220000):0.3171840000):0.0702898000	(2vzb_A.pdb:0.5226990000	(1otk_A.pdb:1.5086910000	(((((((1oqu_A.pdb:0.1448860000	1r2f_A.pdb:0.1727910000):0.0381535000	1uzr_A.pdb:0.0988530000):0.5503700000	1mxr_A.pdb:0.6549720000):0.4671310000	((1jk0_A.pdb:0.3892330000	2uw2_A.pdb:0.1340660000):0.0630256000	1w68_A.pdb:0.1052250000):0.4213020000):0.2892240000	3ee4_A.pdb:0.8693260000):0.4292310000	((2inc_B.pdb:0.5822390000	(2inp_C.pdb:0.9511720000	1mty_B.pdb:1.2890700000):0.3709170000):0.4440720000	(1mty_D.pdb:0.5987800000	3dhg_A.pdb:0.8629140000):0.2729380000):0.5445140000):0.2975830000	(((2uw1_A.pdb:0.0478600000	2uw1_B.pdb:0.0379760000):0.0432392000	1afr_A.pdb:0.1747320000):0.6627200000	1za0_A.pdb:0.9939650000):0.3270510000):0.2532750000):0.7435320000):0.1494710000):0.2375990000):0.0953307000):0.0660173000);
(1ji5_A.pdb:0.1853660000	(1jig_A.pdb:0.1419780000	(1n1q_A.pdb:0.1806940000	(((1qgh_A.pdb:0.1848790000	2ux1_A.pdb:0.4373310000):0.1789410000	((((1dps_A.pdb:0.0682150000	1jts_A.pdb:0.0418540000):0.2095010000	1o9r_A.pdb:0.1790680000):0.2927790000	1uvh_A.pdb:0.6724330000):0.2388940000	((1tjo_A.pdb:0.0210870000	1tk6_A.pdb:0.0157300000):0.5583740000	(((((2fzf_A.pdb:1.2504770000	((1lko_A.pdb:0.3862850000	1yuz_A.pdb:0.5909870000):0.1861700000	3qhb_A.pdb:0.6338090000):0.3644450000):0.2072040000	(((((((1lb3_A.pdb:0.0786350000	2za7_A.pdb:0.0544620000):0.1686940000	(1z6o_A.pdb:0.9764620000	1z6o_M.pdb:0.6189560000):0.1572590000):0.0219425000	(1bg7_A.pdb:0.1933160000	1r03_A.pdb:0.1486150000):0.0318969000):0.2723230000	3e6s_A.pdb:0.5008090000):0.1388590000	2jd7_A.pdb:0.1829320000):0.0369757000	(1eum_A.pdb:0.3698680000	1krq_A.pdb:0.3271920000):0.2693200000):0.0348521000	1vlg_A.pdb:0.0977260000):0.4175050000):0.1586660000	1nfv_A.pdb:0.3324270000):0.0672370000	(((1bcf_A.pdb:0.0559380000	2fkz_A.pdb:0.2965390000):0.0974355000	3e1q_A.pdb:0.0388050000):0.2607810000	1jgc_A.pdb:0.2782470000):0.4687640000):0.2401980000	(2vzb_A.pdb:0.7126630000	(1otk_A.pdb:1.0601400000	(((((((1oqu_A.pdb:0.1590810000	1uzr_A.pdb:0.1174290000):0.0372458000	1r2f_A.pdb:0.1720900000):0.3284180000	1mxr_A.pdb:0.7440240000):0.2487780000	((1jk0_A.pdb:0.3822590000	2uw2_A.pdb:0.1022250000):0.0860749000	1w68_A.pdb:0.0737620000):0.5712070000):0.2284290000	3ee4_A.pdb:1.2131850000):0.2333360000	(((2uw1_A.pdb:0.0279100000	2uw1_B.pdb:0.0278660000):0.1054620000	1afr_A.pdb:0.1173640000):0.5043290000	1za0_A.pdb:0.7733060000):0.5280350000):0.2479120000	((2inc_B.pdb:0.6942400000	(2inp_C.pdb:0.9135380000	1mty_B.pdb:1.0773130000):0.5065290000):0.5042260000	(1mty_D.pdb:0.6359570000	3dhg_A.pdb:0.8618840000):0.2562170000):0.4883290000):0.8167290000):0.4581320000):0.0651318000):0.0739482000):0.2073010000):0.1004670000):0.0650386000	(1ji4_A.pdb:0.3681350000	2fjc_A.pdb:0.3758210000):0.1829730000):0.0713286000):0.0565829000):0.1638390000	2chp_A.pdb:0.3617730000);
(1ji5_A.pdb:0.1972310000	(((1jig_A.pdb:0.1688080000	(1qgh_A.pdb:0.1912890000	2ux1_A.pdb:0.3552190000):0.3239130000):0.0507154000	((1ji4_A.pdb:0.5022870000	2fjc_A.pdb:0.4774380000):0.1875970000	((((1dps_A.pdb:0.0561890000	1jts_A.pdb:0.0427070000):0.1345740000	1o9r_A.pdb:0.2198440000):0.3304480000	1uvh_A.pdb:0.5586810000):0.2970180000	((1tjo_A.pdb:0.0000020000	1tk6_A.pdb:0.0604920000):0.4545660000	(((((2fzf_A.pdb:1.2116770000	((1lko_A.pdb:0.5423490000	1yuz_A.pdb:0.5296260000):0.2597370000	3qhb_A.pdb:0.5189860000):0.2830770000):0.3941310000	1nfv_A.pdb:0.4478620000):0.1843680000	((((((1lb3_A.pdb:0.0691750000	2za7_A.pdb:0.0792710000):0.2341610000	1bg7_A.pdb:0.1579380000):0.0894181000	1r03_A.pdb:0.1346790000):0.1256580000	(1z6o_A.pdb:1.0198150000	1z6o_M.pdb:0.6136220000):0.1373110000):0.2902990000	3e6s_A.pdb:0.4585270000):0.0679569000	((1eum_A.pdb:0.3216890000	1krq_A.pdb:0.2726340000):0.2297050000	(2jd7_A.pdb:0.1327340000	1vlg_A.pdb:0.2161950000):0.0405373000):0.0810462000):0.4575930000):0.1094340000	(((1bcf_A.pdb:0.1071960000	3e1q_A.pdb:0.0495710000):0.1103220000	2fkz_A.pdb:0.1990150000):0.0477176000	1jgc_A.pdb:0.3152980000):0.2749920000):0.2046910000	(2vzb_A.pdb:0.6973860000	(1otk_A.pdb:1.3386530000	(((((((1oqu_A.pdb:0.0930470000	1uzr_A.pdb:0.1075720000):0.0500082000	1r2f_A.pdb:0.1413250000):0.3877680000	1mxr_A.pdb:0.6840190000):0.2714970000	((1jk0_A.pdb:0.4512760000	2uw2_A.pdb:0.1102320000):0.0696202000	1w68_A.pdb:0.0695070000):0.6116510000):0.1685610000	3ee4_A.pdb:0.8649310000):0.3437930000	(((2uw1_A.pdb:0.0234120000	2uw1_B.pdb:0.0370560000):0.1288950000	1afr_A.pdb:0.0844010000):0.5544440000	1za0_A.pdb:1.1798420000):0.5276850000):0.1176400000	(2inc_B.pdb:0.7199820000	((2inp_C.pdb:0.8694140000	1mty_B.pdb:1.2304040000):0.2089690000	(1mty_D.pdb:0.8267500000	3dhg_A.pdb:1.0330710000):0.3525220000):0.1091050000):0.2856910000):0.6533580000):0.8422960000):0.0356727000):0.1531760000):0.1503280000):0.1722470000):0.1065080000):0.0525741000	1n1q_A.pdb:0.2033130000):0.0873978000	2chp_A.pdb:0.3406650000);
(1ji5_A.pdb:0.2072270000	((1jig_A.pdb:0.2681130000	1n1q_A.pdb:0.2090810000):0.0199551000	(((1qgh_A.pdb:0.1316490000	2ux1_A.pdb:0.4136340000):0.2925640000	((((1dps_A.pdb:0.0650750000	1jts_A.pdb:0.0501770000):0.1617190000	1o9r_A.pdb:0.1442370000):0.3760090000	1uvh_A.pdb:0.5859910000):0.2359850000	((1tjo_A.pdb:0.0225550000	1tk6_A.pdb:0.0099060000):0.4906010000	((((((2fzf_A.pdb:0.9993030000	(1yuz_A.pdb:0.5636890000	3qhb_A.pdb:0.7636390000):0.0753246000):0.1986590000	1lko_A.pdb:0.4622690000):0.4234550000	1nfv_A.pdb:0.4476090000):0.2587770000	((((1lb3_A.pdb:0.0632670000	2za7_A.pdb:0.0556590000):0.1995860000	(1bg7_A.pdb:0.1352410000	1r03_A.pdb:0.1927640000):0.0546275000):0.1451600000	(1z6o_A.pdb:0.8584950000	1z6o_M.pdb:0.4459860000):0.2153870000):0.1349340000	(((1eum_A.pdb:0.2979810000	1krq_A.pdb:0.2243440000):0.1331350000	3e6s_A.pdb:0.5452030000):0.0652281000	(2jd7_A.pdb:0.2707620000	1vlg_A.pdb:0.2113190000):0.0594211000):0.2208400000):0.4280180000):0.0915340000	((1bcf_A.pdb:0.1266490000	3e1q_A.pdb:0.0447650000):0.1632250000	(2fkz_A.pdb:0.1686930000	1jgc_A.pdb:0.3255990000):0.0383922000):0.4060160000):0.1667700000	(2vzb_A.pdb:0.6702440000	(1otk_A.pdb:1.2206670000	(((((((1oqu_A.pdb:0.1092300000	1uzr_A.pdb:0.1107550000):0.0714321000	1r2f_A.pdb:0.0741640000):0.3646270000	1mxr_A.pdb:0.6206030000):0.4417460000	((1jk0_A.pdb:0.5079800000	1w68_A.pdb:0.1034360000):0.0377429000	2uw2_A.pdb:0.1014180000):0.7516190000):0.2647280000	3ee4_A.pdb:1.0060600000):0.3822930000	(((2uw1_A.pdb:0.0146240000	2uw1_B.pdb:0.0316830000):0.1079430000	1afr_A.pdb:0.1145240000):0.7077530000	1za0_A.pdb:0.8693710000):0.3514440000):0.1638550000	((2inc_B.pdb:0.9914570000	(2inp_C.pdb:1.0409480000	1mty_B.pdb:1.1137570000):0.4465940000):0.3462770000	(1mty_D.pdb:0.7960710000	3dhg_A.pdb:1.0676260000):0.2079980000):0.4250860000):0.6548910000):0.5154940000):0.1327340000):0.1731220000):0.1368840000):0.1270720000):0.0416309000	(1ji4_A.pdb:0.5597290000	2fjc_A.pdb:0.3562670000):0.2274070000):0.0555616000):0.0972598000	2chp_A.pdb:0.3812740000);
(1ji5_A.pdb:0.2076820000	((1jig_A.pdb:0.1501840000	((1qgh_A.pdb:0.2068430000	2ux1_A.pdb:0.4419900000):0.2085370000	((1ji4_A.pdb:0.4479340000	2fjc_A.pdb:0.3696760000):0.1256110000	(((((1dps_A.pdb:0.0812310000	1jts_A.pdb:0.0368520000):0.1956270000	1o9r_A.pdb:0.1751000000):0.3592780000	1uvh_A.pdb:0.6011370000):0.1836970000	(1tjo_A.pdb:0.0452710000	1tk6_A.pdb:0.0225570000):0.4843010000):0.0702789000	((((((2fzf_A.pdb:1.1433450000	3qhb_A.pdb:0.5241980000):0.1157160000	(1lko_A.pdb:0.5123420000	1yuz_A.pdb:0.4474770000):0.2452850000):0.4148840000	1nfv_A.pdb:0.4182060000):0.1399180000	((((((((1lb3_A.pdb:0.0641290000	2za7_A.pdb:0.0732900000):0.1956210000	1bg7_A.pdb:0.1069560000):0.0494244000	1r03_A.pdb:0.1080000000):0.1316470000	(1z6o_A.pdb:1.0096350000	1z6o_M.pdb:0.5317250000):0.2371500000):0.2973380000	3e6s_A.pdb:0.3398360000):0.2118310000	2jd7_A.pdb:0.1175280000):0.0312836000	1vlg_A.pdb:0.2106990000):0.1756370000	(1eum_A.pdb:0.3087970000	1krq_A.pdb:0.2709600000):0.0371543000):0.4882860000):0.1875200000	(((1bcf_A.pdb:0.0970660000	3e1q_A.pdb:0.1596320000):0.0930625000	2fkz_A.pdb:0.1315230000):0.2124480000	1jgc_A.pdb:0.2350170000):0.3112990000):0.2004810000	(2vzb_A.pdb:0.4508460000	(1otk_A.pdb:1.1773180000	(((((((1oqu_A.pdb:0.1198020000	1uzr_A.pdb:0.0802560000):0.0567263000	1r2f_A.pdb:0.1853010000):0.3158350000	1mxr_A.pdb:0.7642410000):0.3165450000	(1jk0_A.pdb:0.2971560000	(2uw2_A.pdb:0.1683850000	1w68_A.pdb:0.1374150000):0.1164600000):0.7114730000):0.2488900000	3ee4_A.pdb:0.6138740000):0.5338530000	(((2uw1_A.pdb:0.0250720000	2uw1_B.pdb:0.0218210000):0.1030370000	1afr_A.pdb:0.1328850000):0.6124860000	1za0_A.pdb:0.7342890000):0.5970120000):0.1211600000	(2inc_B.pdb:0.8950780000	((2inp_C.pdb:0.8822550000	1mty_B.pdb:0.8105810000):0.4490590000	(1mty_D.pdb:0.6271010000	3dhg_A.pdb:0.8490810000):0.3894040000):0.2102520000):0.2709830000):0.2833370000):0.7699540000):0.1462940000):0.2128100000):0.2178130000):0.0288032000):0.0854239000):0.0381534000	1n1q_A.pdb:0.1580120000):0.1112900000	2chp_A.pdb:0.3692260000);
(1ji5_A.pdb:0.2986570000	1jig_A.pdb:0.1618410000	((1n1q_A.pdb:0.2118800000	((2chp_A.pdb:0.3199830000	((1qgh_A.pdb:0.1925350000	2ux1_A.pdb:0.3885790000):0.1765980000	1ji4_A.pdb:0.4868100000):0.1235580000):0.0436222000	2fjc_A.pdb:0.4724150000):0.0579676000):0.0313371000	(((((1dps_A.pdb:0.0577040000	1jts_A.pdb:0.0277700000):0.2514720000	1o9r_A.pdb:0.1462220000):0.3790090000	1uvh_A.pdb:0.4055100000):0.3017380000	(1tjo_A.pdb:0.0342520000	1tk6_A.pdb:0.0213460000):0.3314320000):0.1619300000	(((((((2fzf_A.pdb:1.4103800000	1yuz_A.pdb:0.5638840000):0.3620670000	1lko_A.pdb:0.3425430000):0.3224860000	3qhb_A.pdb:0.7641960000):0.5271360000	(((((1lb3_A.pdb:0.0414970000	2za7_A.pdb:0.0653130000):0.1718450000	1bg7_A.pdb:0.1332870000):0.0507811000	1r03_A.pdb:0.1493390000):0.1950160000	(1z6o_A.pdb:1.0120540000	1z6o_M.pdb:0.4654440000):0.2154940000):0.2164220000	(((1eum_A.pdb:0.3057190000	1krq_A.pdb:0.2322840000):0.2884840000	(2jd7_A.pdb:0.1677530000	1vlg_A.pdb:0.2287820000):0.0830944000):0.1220980000	3e6s_A.pdb:0.4221030000):0.1163720000):0.3788020000):0.2415590000	(((1bcf_A.pdb:0.1206140000	3e1q_A.pdb:0.0700090000):0.1277770000	2fkz_A.pdb:0.1843210000):0.0350837000	1jgc_A.pdb:0.3351230000):0.1515920000):0.1036010000	1nfv_A.pdb:0.6599080000):0.2659440000	(2vzb_A.pdb:0.5563370000	(1otk_A.pdb:1.9098650000	(((((((1oqu_A.pdb:0.1322570000	1uzr_A.pdb:0.0987520000):0.0830311000	1r2f_A.pdb:0.1177210000):0.4127640000	1mxr_A.pdb:0.8108670000):0.2767040000	((1jk0_A.pdb:0.3956590000	2uw2_A.pdb:0.1325770000):0.0663923000	1w68_A.pdb:0.0782170000):0.8659270000):0.3278350000	3ee4_A.pdb:0.8589110000):0.3829780000	(((2uw1_A.pdb:0.0419380000	2uw1_B.pdb:0.0299640000):0.0722168000	1afr_A.pdb:0.0923750000):0.6990210000	1za0_A.pdb:1.1545500000):0.3389660000):0.0517647000	((2inc_B.pdb:0.5280730000	(2inp_C.pdb:0.6685560000	1mty_B.pdb:1.3644050000):0.4196630000):0.3257320000	(1mty_D.pdb:0.8061590000	3dhg_A.pdb:0.6748030000):0.2905710000):0.5275110000):0.6177040000):0.4860670000):0.0951393000):0.0840776000):0.2329890000):0.0202272000);
(1ji5_A.pdb:0.3072970000	((1jig_A.pdb:0.1569960000	(((1qgh_A.pdb:0.2585270000	2ux1_A.pdb:0.2674890000):0.1921120000	1ji4_A.pdb:0.3596100000):0.1012530000	(2fjc_A.pdb:0.3781940000	((((1dps_A.pdb:0.0468820000	1jts_A.pdb:0.0366480000):0.2857570000	1o9r_A.pdb:0.1451810000):0.3609230000	1uvh_A.pdb:0.6184780000):0.2844080000	((1tjo_A.pdb:0.0094140000	1tk6_A.pdb:0.0510290000):0.4461790000	((((((2fzf_A.pdb:1.0051200000	3qhb_A.pdb:0.4475530000):0.1550130000	(1lko_A.pdb:0.4802090000	1yuz_A.pdb:0.6732740000):0.3064540000):0.5537270000	(((((1lb3_A.pdb:0.0586620000	2za7_A.pdb:0.0617220000):0.2104880000	1bg7_A.pdb:0.1097520000):0.0269431000	1r03_A.pdb:0.1232830000):0.1226610000	(1z6o_A.pdb:0.8057120000	1z6o_M.pdb:0.4869230000):0.1633920000):0.0770498000	(((1eum_A.pdb:0.2642570000	1krq_A.pdb:0.2639720000):0.1862510000	(2jd7_A.pdb:0.1375390000	1vlg_A.pdb:0.1827920000):0.0661083000):0.1265550000	3e6s_A.pdb:0.5519260000):0.2150810000):0.3311790000):0.1372980000	((((1bcf_A.pdb:0.1046500000	3e1q_A.pdb:0.0461730000):0.1469850000	2fkz_A.pdb:0.1255520000):0.1787690000	1jgc_A.pdb:0.2101490000):0.2573030000	1nfv_A.pdb:0.4692250000):0.1348210000):0.1637640000	2vzb_A.pdb:0.5488200000):0.0881338000	(1otk_A.pdb:1.7116120000	(((((((1oqu_A.pdb:0.1207420000	1uzr_A.pdb:0.1140340000):0.0921838000	1r2f_A.pdb:0.0456470000):0.3947150000	1mxr_A.pdb:0.7520150000):0.5369950000	((1jk0_A.pdb:0.4393860000	2uw2_A.pdb:0.1494430000):0.0832112000	1w68_A.pdb:0.0544790000):0.3854260000):0.3674470000	3ee4_A.pdb:0.6863020000):0.4855460000	(((2uw1_A.pdb:0.0367490000	2uw1_B.pdb:0.0215650000):0.0625735000	1afr_A.pdb:0.1557040000):0.6136290000	1za0_A.pdb:0.8856800000):0.2892100000):0.0795734000	((2inc_B.pdb:0.7954440000	(2inp_C.pdb:1.0246660000	1mty_B.pdb:1.0687540000):0.3902660000):0.2683400000	(1mty_D.pdb:0.5941680000	3dhg_A.pdb:0.8472110000):0.3425650000):0.5249720000):0.5941680000):0.4604630000):0.1968370000):0.1399080000):0.0863646000):0.0739956000):0.1244340000):0.0593242000	2chp_A.pdb:0.4398980000):0.0368696000	1n1q_A.pdb:0.1934650000);
(1ji5_A.pdb:0.2176710000	(((1jig_A.pdb:0.1619560000	((1qgh_A.pdb:0.2647810000	2ux1_A.pdb:0.2917930000):0.1386880000	(1ji4_A.pdb:0.3818990000	2fjc_A.pdb:0.3855460000):0.1922100000):0.1182790000):0.0356090000	(((((1dps_A.pdb:0.0780110000	1jts_A.pdb:0.0338820000):0.1486190000	1o9r_A.pdb:0.2576570000):0.4293120000	1uvh_A.pdb:0.3622470000):0.4653250000	(1tjo_A.pdb:0.0229110000	1tk6_A.pdb:0.0333250000):0.3449650000):0.1687680000	((((2fzf_A.pdb:1.2630680000	(1lko_A.pdb:0.3803200000	(1yuz_A.pdb:0.6981030000	3qhb_A.pdb:0.6481880000):0.1470240000):0.2347180000):0.4163400000	((((((1lb3_A.pdb:0.0658640000	2za7_A.pdb:0.0820610000):0.1334190000	1bg7_A.pdb:0.1217820000):0.0736883000	1r03_A.pdb:0.1719950000):0.0888577000	1z6o_A.pdb:0.9103170000):0.1409360000	1z6o_M.pdb:0.6137450000):0.0547275000	((((1eum_A.pdb:0.2432030000	1krq_A.pdb:0.2139860000):0.3126650000	1vlg_A.pdb:0.1879600000):0.0693778000	2jd7_A.pdb:0.0879820000):0.1971380000	3e6s_A.pdb:0.4154320000):0.3125380000):0.5070180000):0.1061610000	((((1bcf_A.pdb:0.0548540000	3e1q_A.pdb:0.0587040000):0.0972109000	2fkz_A.pdb:0.1525520000):0.1817950000	1jgc_A.pdb:0.2426510000):0.2670970000	1nfv_A.pdb:0.5001710000):0.0890602000):0.1475310000	(2vzb_A.pdb:0.2997400000	(1otk_A.pdb:1.2180470000	(((((((1oqu_A.pdb:0.1878880000	1uzr_A.pdb:0.0939140000):0.0533358000	1r2f_A.pdb:0.1451180000):0.3483010000	1mxr_A.pdb:0.7349480000):0.4136410000	(1jk0_A.pdb:0.3181140000	(2uw2_A.pdb:0.1572530000	1w68_A.pdb:0.1385970000):0.0808197000):0.7426110000):0.3589220000	3ee4_A.pdb:0.7240780000):0.5839760000	(((2uw1_A.pdb:0.0257230000	2uw1_B.pdb:0.0374670000):0.0783350000	1afr_A.pdb:0.1115100000):0.8276830000	1za0_A.pdb:0.7689220000):0.3086030000):0.1543830000	((2inc_B.pdb:0.5694810000	(2inp_C.pdb:0.6923840000	1mty_B.pdb:1.2920710000):0.3469250000):0.2967940000	(1mty_D.pdb:0.9585930000	3dhg_A.pdb:0.6799400000):0.3475970000):0.5972660000):0.2206300000):0.7927770000):0.2501520000):0.1991130000):0.1595950000):0.0450753000	1n1q_A.pdb:0.1760260000):0.1299430000	2chp_A.pdb:0.3341740000);
(1ji5_A.pdb:0.2467070000	((1jig_A.pdb:0.1154470000	((1qgh_A.pdb:0.1822750000	2ux1_A.pdb:0.3623830000):0.1803760000	(1ji4_A.pdb:0.4084690000	2fjc_A.pdb:0.3210790000):0.1732960000):0.0707376000):0.0560471000	(((((1dps_A.pdb:0.0424990000	1jts_A.pdb:0.0582230000):0.2787240000	1o9r_A.pdb:0.1117790000):0.3248650000	1uvh_A.pdb:0.5786990000):0.2525640000	(1tjo_A.pdb:0.0000020000	1tk6_A.pdb:0.0526120000):0.4483390000):0.2371480000	(((2fzf_A.pdb:1.0071310000	(1otk_A.pdb:1.3977600000	(((((((1oqu_A.pdb:0.1515580000	1uzr_A.pdb:0.1302750000):0.0579664000	1r2f_A.pdb:0.1180230000):0.2877950000	1mxr_A.pdb:0.7642980000):0.5662410000	((1jk0_A.pdb:0.4441350000	2uw2_A.pdb:0.1550690000):0.0313438000	1w68_A.pdb:0.0935240000):0.5898420000):0.2456520000	3ee4_A.pdb:0.7896200000):0.4709600000	(((2uw1_A.pdb:0.0263020000	2uw1_B.pdb:0.0603410000):0.0527182000	1afr_A.pdb:0.1722650000):0.3269560000	1za0_A.pdb:1.1689480000):0.6915670000):0.2621510000	((2inc_B.pdb:0.8155660000	(2inp_C.pdb:0.8609650000	1mty_B.pdb:1.1841090000):0.2144360000):0.2562730000	(1mty_D.pdb:0.8393100000	3dhg_A.pdb:1.1205430000):0.2433730000):0.1771760000):0.5719550000):0.4864980000):0.3744880000	2vzb_A.pdb:0.6318680000):0.0748866000	((((((1bcf_A.pdb:0.1107800000	3e1q_A.pdb:0.0927610000):0.1545540000	2fkz_A.pdb:0.1016160000):0.1139640000	1jgc_A.pdb:0.2364700000):0.1356770000	((((((1lb3_A.pdb:0.0475200000	2za7_A.pdb:0.0500870000):0.1898810000	1bg7_A.pdb:0.1171040000):0.0875519000	1r03_A.pdb:0.1007670000):0.0387779000	1z6o_A.pdb:0.8440940000):0.1530160000	1z6o_M.pdb:0.5794610000):0.1745820000	(((1eum_A.pdb:0.3210490000	1krq_A.pdb:0.2727630000):0.2222720000	3e6s_A.pdb:0.4578330000):0.0892845000	(2jd7_A.pdb:0.1383810000	1vlg_A.pdb:0.2225890000):0.1313690000):0.1863320000):0.5690500000):0.1405390000	((1lko_A.pdb:0.5688670000	1yuz_A.pdb:0.6902080000):0.1489390000	3qhb_A.pdb:0.6457380000):0.6045390000):0.0418172000	1nfv_A.pdb:0.5813110000):0.2529740000):0.1374110000):0.1024500000):0.0390691000	(1n1q_A.pdb:0.1416080000	2chp_A.pdb:0.4123070000):0.0275948000);
(1ji5_A.pdb:0.2148600000	((1jig_A.pdb:0.2162760000	(((1qgh_A.pdb:0.2036080000	2ux1_A.pdb:0.3398740000):0.2240010000	(1ji4_A.pdb:0.3642720000	2fjc_A.pdb:0.3514710000):0.1675580000):0.0876650000	(((((1dps_A.pdb:0.0373890000	1jts_A.pdb:0.0221800000):0.2255500000	1o9r_A.pdb:0.1640200000):0.3972780000	1uvh_A.pdb:0.8028680000):0.2523280000	(1tjo_A.pdb:0.0000030000	1tk6_A.pdb:0.0291960000):0.3376020000):0.1875670000	((((2fzf_A.pdb:1.3568810000	(((1lko_A.pdb:0.3817520000	1yuz_A.pdb:0.8459340000):0.3565020000	3qhb_A.pdb:0.6068760000):0.2109920000	((1otk_A.pdb:1.8806470000	(((2uw1_A.pdb:0.0190580000	2uw1_B.pdb:0.0339860000):0.0688972000	1afr_A.pdb:0.1447840000):0.6327380000	1za0_A.pdb:1.1267000000):0.2027730000):0.2312570000	(((((1oqu_A.pdb:0.0957840000	1uzr_A.pdb:0.1090100000):0.0242787000	1r2f_A.pdb:0.1135820000):0.3502070000	1mxr_A.pdb:0.6591390000):0.4781680000	(3ee4_A.pdb:1.2242810000	(1jk0_A.pdb:0.3511150000	(2uw2_A.pdb:0.1265740000	1w68_A.pdb:0.1096600000):0.1393310000):0.5318110000):0.1870320000):0.3501000000	(2inc_B.pdb:0.6917360000	((2inp_C.pdb:0.8560170000	1mty_B.pdb:1.0738960000):0.2379120000	(1mty_D.pdb:0.6294800000	3dhg_A.pdb:1.1019490000):0.4553650000):0.1384100000):0.8237370000):0.0968881000):0.7843430000):0.1635440000):0.2261400000	((((((1lb3_A.pdb:0.0550160000	2za7_A.pdb:0.0328790000):0.1489260000	1bg7_A.pdb:0.1122190000):0.0523116000	1r03_A.pdb:0.1281360000):0.0986835000	(1z6o_A.pdb:1.0784960000	1z6o_M.pdb:0.4770830000):0.3007820000):0.1788960000	3e6s_A.pdb:0.4611260000):0.1404160000	((1eum_A.pdb:0.3405090000	1krq_A.pdb:0.2661340000):0.2319020000	(2jd7_A.pdb:0.1541910000	1vlg_A.pdb:0.1365650000):0.0611226000):0.0718952000):0.4001970000):0.2790830000	((((1bcf_A.pdb:0.1231630000	3e1q_A.pdb:0.0813040000):0.1394650000	2fkz_A.pdb:0.1272260000):0.1146950000	1jgc_A.pdb:0.2142870000):0.2949590000	1nfv_A.pdb:0.4229380000):0.1317380000):0.0826487000	2vzb_A.pdb:0.6190390000):0.1074400000):0.2046720000):0.0337228000):0.0226634000	1n1q_A.pdb:0.1919050000):0.0814601000	2chp_A.pdb:0.3621510000);
(1ji5_A.pdb:0.2569710000	(1jig_A.pdb:0.1563230000	(((1qgh_A.pdb:0.2393960000	2ux1_A.pdb:0.2763150000):0.1911330000	(1ji4_A.pdb:0.4260680000	2fjc_A.pdb:0.2912700000):0.1760230000):0.0532063000	(((((1dps_A.pdb:0.0513010000	1jts_A.pdb:0.0196560000):0.2933650000	1o9r_A.pdb:0.1073140000):0.2776760000	1uvh_A.pdb:0.5313880000):0.2752670000	(1tjo_A.pdb:0.0305750000	1tk6_A.pdb:0.0297210000):0.5381820000):0.1068230000	((((((((2fzf_A.pdb:1.3901830000	1lko_A.pdb:0.5003920000):0.0968558000	1yuz_A.pdb:0.6665590000):0.1468500000	3qhb_A.pdb:0.5714060000):0.5499260000	1nfv_A.pdb:0.3629940000):0.1733350000	((((1lb3_A.pdb:0.0817240000	2za7_A.pdb:0.0672730000):0.1353830000	(1bg7_A.pdb:0.1187870000	1r03_A.pdb:0.1776060000):0.0496936000):0.0580499000	(1z6o_A.pdb:0.8108760000	1z6o_M.pdb:0.5376070000):0.2060400000):0.1964950000	(((1eum_A.pdb:0.2093040000	1krq_A.pdb:0.3431690000):0.2161520000	3e6s_A.pdb:0.4501940000):0.0708773000	(2jd7_A.pdb:0.2204700000	1vlg_A.pdb:0.2076900000):0.0893956000):0.1764250000):0.4260280000):0.1486350000	(((1bcf_A.pdb:0.1182590000	3e1q_A.pdb:0.0840120000):0.0798262000	2fkz_A.pdb:0.2529030000):0.1540910000	1jgc_A.pdb:0.2852350000):0.2674960000):0.2317020000	2vzb_A.pdb:0.6086910000):0.2030470000	(1otk_A.pdb:1.2245390000	(((((((1oqu_A.pdb:0.1372910000	1r2f_A.pdb:0.1831820000):0.0314410000	1uzr_A.pdb:0.0977420000):0.3574820000	1mxr_A.pdb:0.6121870000):0.4589530000	((1jk0_A.pdb:0.4413180000	2uw2_A.pdb:0.1298760000):0.0856360000	1w68_A.pdb:0.1252170000):0.6454950000):0.3024280000	3ee4_A.pdb:0.9275250000):0.4413220000	(((2uw1_A.pdb:0.0519850000	2uw1_B.pdb:0.0438360000):0.1078890000	1afr_A.pdb:0.1615110000):0.4306890000	1za0_A.pdb:0.9540090000):0.3487880000):0.1147540000	((2inc_B.pdb:0.7013220000	(2inp_C.pdb:0.8126980000	1mty_B.pdb:0.9469040000):0.2617820000):0.1958910000	(1mty_D.pdb:0.7202510000	3dhg_A.pdb:0.8865010000):0.4112240000):0.5150430000):0.4941440000):0.5747620000):0.0999152000):0.0938107000):0.0439082000):0.0274267000	(1n1q_A.pdb:0.1240970000	2chp_A.pdb:0.4375300000):0.0327132000);
(1ji5_A.pdb:0.2903040000	(1jig_A.pdb:0.1517730000	((1qgh_A.pdb:0.1563000000	2ux1_A.pdb:0.4160720000):0.3033660000	(((1ji4_A.pdb:0.4669560000	2fjc_A.pdb:0.2321690000):0.1890160000	((((1dps_A.pdb:0.0644110000	1jts_A.pdb:0.0292570000):0.1865490000	1o9r_A.pdb:0.2034280000):0.3771730000	1uvh_A.pdb:0.6849390000):0.1386090000	((1tjo_A.pdb:0.0167520000	1tk6_A.pdb:0.0162070000):0.4285030000	((((2fzf_A.pdb:1.0401770000	((1lko_A.pdb:0.5068970000	1yuz_A.pdb:0.6181320000):0.1649760000	3qhb_A.pdb:0.6404130000):0.2076660000):0.3689920000	1nfv_A.pdb:0.3306150000):0.3254190000	((((1bcf_A.pdb:0.0717490000	3e1q_A.pdb:0.0730070000):0.1355160000	2fkz_A.pdb:0.1636040000):0.0864736000	1jgc_A.pdb:0.2192480000):0.2274450000	(((((1lb3_A.pdb:0.0453150000	2za7_A.pdb:0.0464080000):0.1791060000	1r03_A.pdb:0.1323950000):0.0331079000	1bg7_A.pdb:0.1186880000):0.1337060000	(1z6o_A.pdb:0.6319450000	1z6o_M.pdb:0.4934120000):0.1713760000):0.2381320000	(((1eum_A.pdb:0.2954900000	1krq_A.pdb:0.2721520000):0.1909590000	(2jd7_A.pdb:0.2205800000	1vlg_A.pdb:0.1910580000):0.0883898000):0.1439900000	3e6s_A.pdb:0.3878870000):0.1629820000):0.4141360000):0.0482838000):0.2383910000	(2vzb_A.pdb:0.4772390000	(((((((1oqu_A.pdb:0.1542590000	1uzr_A.pdb:0.0704630000):0.0809781000	1r2f_A.pdb:0.0699140000):0.2684070000	1mxr_A.pdb:0.7161250000):0.4040590000	((1jk0_A.pdb:0.4263800000	2uw2_A.pdb:0.1328460000):0.0573069000	1w68_A.pdb:0.0505610000):0.8251050000):0.2239550000	3ee4_A.pdb:0.9769200000):0.2821300000	(((2uw1_A.pdb:0.0104750000	2uw1_B.pdb:0.0454040000):0.1291260000	1afr_A.pdb:0.0860420000):0.7324160000	1za0_A.pdb:0.9148250000):0.4721530000):0.2162270000	(2inc_B.pdb:0.7744160000	((2inp_C.pdb:1.1448460000	1mty_B.pdb:1.0819620000):0.2776680000	(1mty_D.pdb:0.4799210000	3dhg_A.pdb:0.7587610000):0.4285370000):0.1643680000):0.3605370000):1.0272400000):0.1841200000):0.1184910000):0.1459240000):0.1354030000):0.0176985000	1otk_A.pdb:1.5744740000):0.0519519000):0.0594269000):0.0359416000	(1n1q_A.pdb:0.1447730000	2chp_A.pdb:0.3128990000):0.0419002000);
(1ji5_A.pdb:0.2073640000	(((1jig_A.pdb:0.1305220000	1otk_A.pdb:1.9149550000):0.0921019000	(((1qgh_A.pdb:0.1919290000	2ux1_A.pdb:0.3978550000):0.1675840000	2fjc_A.pdb:0.4247680000):0.0663584000	(((((1dps_A.pdb:0.0735700000	1jts_A.pdb:0.0430630000):0.1969260000	1o9r_A.pdb:0.2489230000):0.2095200000	1uvh_A.pdb:0.6980680000):0.2015680000	(1tjo_A.pdb:0.0150170000	1tk6_A.pdb:0.0599860000):0.4979450000):0.1468940000	((((((2fzf_A.pdb:1.0561110000	(1lko_A.pdb:0.5588430000	1yuz_A.pdb:0.7034170000):0.1418440000):0.0707784000	3qhb_A.pdb:0.7271060000):0.4253430000	1nfv_A.pdb:0.3094170000):0.1698930000	(((((1lb3_A.pdb:0.0530770000	2za7_A.pdb:0.0685460000):0.2297190000	1bg7_A.pdb:0.1141800000):0.0436727000	1r03_A.pdb:0.1012290000):0.1663340000	(1z6o_A.pdb:0.8250740000	1z6o_M.pdb:0.4245410000):0.3180950000):0.1584970000	(((1eum_A.pdb:0.2506360000	1krq_A.pdb:0.2318490000):0.2362810000	(2jd7_A.pdb:0.1007460000	1vlg_A.pdb:0.2837950000):0.0582222000):0.1454660000	3e6s_A.pdb:0.5267380000):0.1414800000):0.3954100000):0.0971140000	(((1bcf_A.pdb:0.1212630000	3e1q_A.pdb:0.0635950000):0.1083180000	2fkz_A.pdb:0.1859900000):0.0641152000	1jgc_A.pdb:0.2486160000):0.2706330000):0.2052140000	(2vzb_A.pdb:0.4059550000	((((((1oqu_A.pdb:0.1273390000	1uzr_A.pdb:0.0647390000):0.0491630000	1r2f_A.pdb:0.1442630000):0.3105310000	1mxr_A.pdb:0.6673130000):0.4897220000	((1jk0_A.pdb:0.4173820000	2uw2_A.pdb:0.1308780000):0.0823571000	1w68_A.pdb:0.0902950000):0.5362360000):0.3433520000	(3ee4_A.pdb:0.8747880000	((2inc_B.pdb:0.8903740000	(2inp_C.pdb:0.7263970000	1mty_B.pdb:0.9277760000):0.1065880000):0.3560020000	(1mty_D.pdb:0.5945520000	3dhg_A.pdb:0.9278200000):0.2602170000):0.3096910000):0.1954710000):0.4110380000	(((2uw1_A.pdb:0.0412220000	2uw1_B.pdb:0.0233290000):0.0971176000	1afr_A.pdb:0.0618570000):0.5419990000	1za0_A.pdb:0.9439480000):0.3567550000):0.8659580000):0.2045460000):0.1386490000):0.1415480000):0.0864795000):0.0554277000	1n1q_A.pdb:0.2123750000):0.0821769000	(2chp_A.pdb:0.3106060000	1ji4_A.pdb:0.4971550000):0.1031870000);
(1ji5_A.pdb:0.2434340000	((1jig_A.pdb:0.1532870000	(((1qgh_A.pdb:0.2814540000	2ux1_A.pdb:0.3261520000):0.2248140000	(1ji4_A.pdb:0.3871150000	2fjc_A.pdb:0.3180150000):0.1391040000):0.0997856000	(((((1dps_A.pdb:0.1040540000	1jts_A.pdb:0.0360850000):0.3097850000	1o9r_A.pdb:0.1483060000):0.3404100000	1uvh_A.pdb:0.5798060000):0.1386310000	(1tjo_A.pdb:0.0355060000	1tk6_A.pdb:0.0143490000):0.4672940000):0.1825590000	(((((2fzf_A.pdb:0.9124440000	((1lko_A.pdb:0.6043950000	1yuz_A.pdb:0.5825090000):0.2725080000	3qhb_A.pdb:0.6757550000):0.0706309000):0.3804460000	(((((((1lb3_A.pdb:0.0412350000	2za7_A.pdb:0.0538070000):0.1166530000	1z6o_A.pdb:0.9409620000):0.1587210000	1bg7_A.pdb:0.1413160000):0.0219479000	1r03_A.pdb:0.1636920000):0.2229020000	1z6o_M.pdb:0.4816930000):0.2568740000	3e6s_A.pdb:0.5191070000):0.0856169000	(((1eum_A.pdb:0.2745590000	1krq_A.pdb:0.2990450000):0.2635360000	1vlg_A.pdb:0.1946360000):0.0181993000	2jd7_A.pdb:0.1641680000):0.1066210000):0.3255500000):0.4200490000	((((1bcf_A.pdb:0.1108570000	3e1q_A.pdb:0.0632640000):0.1499730000	2fkz_A.pdb:0.1602780000):0.0898529000	1jgc_A.pdb:0.2276390000):0.2482980000	1nfv_A.pdb:0.5112250000):0.1481190000):0.1800090000	2vzb_A.pdb:0.4765310000):0.1288140000	(1otk_A.pdb:1.2169320000	(((((((1oqu_A.pdb:0.0964690000	1uzr_A.pdb:0.0923860000):0.0191041000	1r2f_A.pdb:0.1443830000):0.4976500000	1mxr_A.pdb:0.5336980000):0.4079810000	((1jk0_A.pdb:0.4054320000	1w68_A.pdb:0.1158100000):0.0332990000	2uw2_A.pdb:0.0887770000):0.7583690000):0.2869920000	3ee4_A.pdb:1.0317360000):0.3077540000	(((2uw1_A.pdb:0.0096120000	2uw1_B.pdb:0.0521650000):0.1188020000	1afr_A.pdb:0.0662220000):0.6896260000	1za0_A.pdb:0.9256780000):0.2775130000):0.1168220000	(2inc_B.pdb:0.7054240000	((2inp_C.pdb:1.0633390000	1mty_B.pdb:1.0484630000):0.1125020000	(1mty_D.pdb:0.4237810000	3dhg_A.pdb:0.9058390000):0.5601460000):0.1847480000):0.5399790000):0.6381410000):0.6152960000):0.0938187000):0.1333810000):0.0655374000):0.0791534000	1n1q_A.pdb:0.1487400000):0.0899732000	2chp_A.pdb:0.3020290000);
(1ji5_A.pdb:0.2434020000	((1jig_A.pdb:0.1679390000	(((1qgh_A.pdb:0.2813000000	2ux1_A.pdb:0.3554570000):0.2341350000	1ji4_A.pdb:0.4893200000):0.0971515000	(2fjc_A.pdb:0.4671820000	(((((1dps_A.pdb:0.0448620000	1jts_A.pdb:0.0401630000):0.2843340000	1o9r_A.pdb:0.1201600000):0.2880830000	1uvh_A.pdb:0.8067930000):0.1162410000	(1tjo_A.pdb:0.0000020000	1tk6_A.pdb:0.0390810000):0.5817590000):0.2354920000	((((2fzf_A.pdb:0.9429690000	(1otk_A.pdb:1.6567500000	(((((((1oqu_A.pdb:0.0776150000	1r2f_A.pdb:0.1426670000):0.0000021201	1uzr_A.pdb:0.1292820000):0.5196180000	1mxr_A.pdb:0.6820900000):0.0508377000	((1jk0_A.pdb:0.4570940000	2uw2_A.pdb:0.0983730000):0.1235050000	1w68_A.pdb:0.0513950000):0.7550920000):0.4050890000	3ee4_A.pdb:0.6875330000):0.4598050000	(((2uw1_A.pdb:0.0070510000	2uw1_B.pdb:0.0445960000):0.0870654000	1afr_A.pdb:0.1157040000):0.3058720000	1za0_A.pdb:0.9453170000):0.7303320000):0.0784460000	(2inc_B.pdb:0.9474120000	((2inp_C.pdb:1.0385280000	1mty_B.pdb:1.1452080000):0.3763050000	(1mty_D.pdb:0.6704360000	3dhg_A.pdb:0.8723220000):0.6213340000):0.1329140000):0.3978040000):0.4310710000):0.3320410000):0.1032280000	((1lko_A.pdb:0.2741300000	1yuz_A.pdb:0.7081500000):0.4508660000	3qhb_A.pdb:0.5362540000):0.4172910000):0.3114490000	(((((1bcf_A.pdb:0.0893790000	3e1q_A.pdb:0.0906250000):0.1651110000	2fkz_A.pdb:0.1553930000):0.0785286000	1jgc_A.pdb:0.3167980000):0.2878750000	1nfv_A.pdb:0.4682980000):0.0816794000	((((((1lb3_A.pdb:0.0514090000	2za7_A.pdb:0.0521940000):0.2196840000	1bg7_A.pdb:0.1103690000):0.0354073000	1r03_A.pdb:0.1110760000):0.1130950000	(1z6o_A.pdb:0.7886680000	1z6o_M.pdb:0.4639370000):0.2152330000):0.1847440000	3e6s_A.pdb:0.4227800000):0.0846973000	((1eum_A.pdb:0.2883170000	1krq_A.pdb:0.2674890000):0.2669650000	(2jd7_A.pdb:0.1438560000	1vlg_A.pdb:0.1958570000):0.0760267000):0.1069850000):0.5369780000):0.0927698000):0.0985077000	2vzb_A.pdb:0.5467130000):0.1792800000):0.1449150000):0.0393519000):0.1137690000):0.0645425000	1n1q_A.pdb:0.2203490000):0.0965065000	2chp_A.pdb:0.4609000000);
(1ji5_A.pdb:0.2735710000	(1jig_A.pdb:0.1750710000	(((1qgh_A.pdb:0.2060960000	2ux1_A.pdb:0.3333510000):0.2309310000	(1ji4_A.pdb:0.5256030000	2fjc_A.pdb:0.2925080000):0.2166450000):0.0784532000	(((((1dps_A.pdb:0.0599870000	1jts_A.pdb:0.0126450000):0.2551640000	1o9r_A.pdb:0.1431150000):0.2531800000	1uvh_A.pdb:0.6265320000):0.1968460000	(1tjo_A.pdb:0.0093050000	1tk6_A.pdb:0.0231170000):0.4342340000):0.1883370000	((2fzf_A.pdb:1.2055390000	(2vzb_A.pdb:0.4447950000	(1otk_A.pdb:1.6208510000	(((((((1oqu_A.pdb:0.0870770000	1uzr_A.pdb:0.1112770000):0.0597080000	1r2f_A.pdb:0.1357210000):0.5841030000	1mxr_A.pdb:0.5903410000):0.3680380000	((1jk0_A.pdb:0.4078110000	2uw2_A.pdb:0.1181160000):0.0402898000	1w68_A.pdb:0.0854120000):0.6770300000):0.3105590000	3ee4_A.pdb:0.9124750000):0.3787170000	(((2uw1_A.pdb:0.0409060000	2uw1_B.pdb:0.0382160000):0.0570784000	1afr_A.pdb:0.1393950000):0.3280010000	1za0_A.pdb:0.8717720000):0.5433970000):0.1498400000	((2inc_B.pdb:0.8900580000	(2inp_C.pdb:0.6995030000	1mty_B.pdb:1.2599980000):0.4607510000):0.2001800000	(1mty_D.pdb:0.7191760000	3dhg_A.pdb:0.7271090000):0.3633300000):0.3436220000):0.3909360000):0.5175930000):0.0923185000):0.0273893000	((((((1bcf_A.pdb:0.1241920000	3e1q_A.pdb:0.0745100000):0.1635920000	2fkz_A.pdb:0.1946160000):0.0361751000	1jgc_A.pdb:0.2415140000):0.2240560000	((((((1lb3_A.pdb:0.0348930000	2za7_A.pdb:0.0807430000):0.2013450000	1bg7_A.pdb:0.0973790000):0.0453867000	1r03_A.pdb:0.1269820000):0.0804999000	(1z6o_A.pdb:0.8253930000	1z6o_M.pdb:0.4551620000):0.2257940000):0.3866530000	3e6s_A.pdb:0.3989400000):0.1456660000	((1eum_A.pdb:0.2405730000	1krq_A.pdb:0.2741330000):0.2265940000	(2jd7_A.pdb:0.2169080000	1vlg_A.pdb:0.2183980000):0.0699380000):0.0157955000):0.5667280000):0.0332189000	1nfv_A.pdb:0.4499430000):0.1564300000	((1lko_A.pdb:0.4505010000	1yuz_A.pdb:0.7265860000):0.2366120000	3qhb_A.pdb:0.6334530000):0.6841610000):0.2443310000):0.2592150000):0.1176320000):0.0518170000):0.0471839000	(1n1q_A.pdb:0.1711270000	2chp_A.pdb:0.3641670000):0.0241372000);
(1ji5_A.pdb:0.2946500000	(1jig_A.pdb:0.0926400000	1n1q_A.pdb:0.1864710000):0.0408636000	((2chp_A.pdb:0.2923770000	(((((1dps_A.pdb:0.0734600000	1jts_A.pdb:0.0371680000):0.2609440000	1o9r_A.pdb:0.1396770000):0.2319660000	1uvh_A.pdb:0.5604480000):0.3121360000	(1tjo_A.pdb:0.0000020000	1tk6_A.pdb:0.0523350000):0.5887650000):0.0861539000	((((2fzf_A.pdb:1.1489180000	((1lko_A.pdb:0.6206190000	1yuz_A.pdb:0.4784480000):0.2135770000	3qhb_A.pdb:0.5620100000):0.1924280000):0.4943900000	1nfv_A.pdb:0.2565960000):0.3855030000	((((1bcf_A.pdb:0.0799980000	3e1q_A.pdb:0.0860000000):0.1352080000	2fkz_A.pdb:0.1360550000):0.1038350000	1jgc_A.pdb:0.2327320000):0.1630110000	(((((1lb3_A.pdb:0.0514070000	2za7_A.pdb:0.0530020000):0.1762270000	(1bg7_A.pdb:0.1358630000	1r03_A.pdb:0.1596430000):0.0441012000):0.1434430000	1z6o_A.pdb:0.9108870000):0.1013490000	1z6o_M.pdb:0.6139760000):0.1690300000	((((1eum_A.pdb:0.3365520000	1krq_A.pdb:0.3164220000):0.1962210000	2jd7_A.pdb:0.1719220000):0.0410670000	1vlg_A.pdb:0.2910890000):0.1191420000	3e6s_A.pdb:0.4989910000):0.1051380000):0.5183040000):0.0210200000):0.2390850000	(2vzb_A.pdb:0.4477860000	(1otk_A.pdb:1.3298440000	(((((((1oqu_A.pdb:0.1061430000	1uzr_A.pdb:0.0914400000):0.0366846000	1r2f_A.pdb:0.1109730000):0.4534950000	1mxr_A.pdb:0.6887260000):0.3501070000	((1jk0_A.pdb:0.4021130000	2uw2_A.pdb:0.1110350000):0.0485192000	1w68_A.pdb:0.1032550000):0.5703990000):0.2259250000	3ee4_A.pdb:0.9508980000):0.6215810000	(((2uw1_A.pdb:0.0357180000	2uw1_B.pdb:0.0585660000):0.0842167000	1afr_A.pdb:0.1640760000):0.6429390000	1za0_A.pdb:1.2462260000):0.1810070000):0.1822240000	((2inc_B.pdb:0.5668490000	(2inp_C.pdb:0.8428990000	1mty_B.pdb:1.2076770000):0.3301600000):0.3426270000	(1mty_D.pdb:0.8338270000	3dhg_A.pdb:0.7591100000):0.3149240000):0.2360720000):0.2189740000):0.5920970000):0.1745760000):0.2305930000):0.0994956000):0.0593235000	((1qgh_A.pdb:0.2098680000	2ux1_A.pdb:0.3661630000):0.1678880000	(1ji4_A.pdb:0.3875440000	2fjc_A.pdb:0.3915700000):0.2425320000):0.1326100000):0.0643231000);
(1ji5_A.pdb:0.3792090000	(1jig_A.pdb:0.1248140000	1n1q_A.pdb:0.2747110000):0.0590134000	(((2chp_A.pdb:0.3779840000	(((((1dps_A.pdb:0.0407130000	1jts_A.pdb:0.0609640000):0.2586710000	1o9r_A.pdb:0.1223630000):0.3230800000	1uvh_A.pdb:0.7238920000):0.2356310000	(1tjo_A.pdb:0.0148650000	1tk6_A.pdb:0.0312360000):0.3963810000):0.2536050000	(((((2fzf_A.pdb:1.0210640000	((1lko_A.pdb:0.6028610000	1yuz_A.pdb:0.4145310000):0.2363940000	3qhb_A.pdb:0.4775030000):0.2565980000):0.3460250000	((((1lb3_A.pdb:0.0773760000	2za7_A.pdb:0.0428180000):0.1567480000	(1bg7_A.pdb:0.1837400000	(1r03_A.pdb:0.0924150000	(1z6o_A.pdb:0.5870280000	1z6o_M.pdb:0.8291230000):0.4323810000):0.1216860000):0.0312221000):0.5123230000	3e6s_A.pdb:0.4880950000):0.1219810000	(((1eum_A.pdb:0.3461220000	1krq_A.pdb:0.2651140000):0.2189510000	2jd7_A.pdb:0.1169090000):0.0482685000	1vlg_A.pdb:0.2105780000):0.1403340000):0.3574290000):0.2662200000	1nfv_A.pdb:0.3488770000):0.1421390000	(((1bcf_A.pdb:0.0881400000	3e1q_A.pdb:0.0907660000):0.1600690000	2fkz_A.pdb:0.1787170000):0.1592760000	1jgc_A.pdb:0.2383640000):0.3361830000):0.3092030000	(2vzb_A.pdb:0.5045490000	(((((((1oqu_A.pdb:0.1120050000	1uzr_A.pdb:0.0589220000):0.0235166000	1r2f_A.pdb:0.1804880000):0.4164970000	1mxr_A.pdb:0.8850040000):0.2550900000	3ee4_A.pdb:1.0334790000):0.1630950000	(1jk0_A.pdb:0.4620880000	(2uw2_A.pdb:0.2023790000	1w68_A.pdb:0.0919910000):0.1326760000):0.5146670000):0.3907380000	((2inc_B.pdb:0.7184130000	(2inp_C.pdb:1.0482910000	1mty_B.pdb:0.7423270000):0.2796280000):0.2591740000	(1mty_D.pdb:0.8197310000	3dhg_A.pdb:1.0049660000):0.3577340000):0.2087020000):0.3029680000	(((2uw1_A.pdb:0.0346310000	2uw1_B.pdb:0.0638030000):0.1308610000	1afr_A.pdb:0.1281830000):0.5673260000	1za0_A.pdb:0.9849360000):0.3663620000):1.0093300000):0.1746970000):0.0848505000):0.0822593000):0.0224555000	1otk_A.pdb:1.8690040000):0.0701175000	((1qgh_A.pdb:0.2487390000	2ux1_A.pdb:0.3962950000):0.1534370000	(1ji4_A.pdb:0.4023590000	2fjc_A.pdb:0.4589160000):0.1814880000):0.1499590000):0.0806999000);
(1ji5_A.pdb:0.1269370000	(((1jig_A.pdb:0.1818490000	1n1q_A.pdb:0.2032020000):0.0154527000	((1qgh_A.pdb:0.1770170000	2ux1_A.pdb:0.4152970000):0.2825730000	((2fjc_A.pdb:0.4844520000	1otk_A.pdb:1.7879930000):0.0000027285	((((1dps_A.pdb:0.0261270000	1jts_A.pdb:0.0383770000):0.2707600000	1o9r_A.pdb:0.1454810000):0.3438660000	1uvh_A.pdb:0.4062710000):0.1779580000	((1tjo_A.pdb:0.0124440000	1tk6_A.pdb:0.0241770000):0.3254440000	(((((((2fzf_A.pdb:1.6985000000	1lko_A.pdb:0.3765600000):0.1603660000	1yuz_A.pdb:0.4979590000):0.1505800000	3qhb_A.pdb:0.7193800000):0.5247180000	1nfv_A.pdb:0.2860740000):0.2247340000	(((1bcf_A.pdb:0.1040770000	3e1q_A.pdb:0.1086480000):0.1595350000	2fkz_A.pdb:0.1258960000):0.1719510000	1jgc_A.pdb:0.1540140000):0.2714550000):0.1099320000	(((((1lb3_A.pdb:0.0689330000	2za7_A.pdb:0.0479290000):0.1881400000	1bg7_A.pdb:0.1862720000):0.0620639000	1r03_A.pdb:0.1894490000):0.1098390000	(1z6o_A.pdb:1.0493000000	1z6o_M.pdb:0.4398850000):0.1192570000):0.2761230000	((((1eum_A.pdb:0.2324790000	1krq_A.pdb:0.3121910000):0.2223780000	1vlg_A.pdb:0.1946890000):0.0706567000	2jd7_A.pdb:0.1406960000):0.1529150000	3e6s_A.pdb:0.4551460000):0.1037160000):0.5296600000):0.3181010000	(2vzb_A.pdb:0.2566260000	((((((1oqu_A.pdb:0.1106300000	1uzr_A.pdb:0.0826370000):0.0342291000	1r2f_A.pdb:0.1136730000):0.2329130000	1mxr_A.pdb:0.8308470000):0.4539800000	(3ee4_A.pdb:1.0491950000	((1jk0_A.pdb:0.3464790000	1w68_A.pdb:0.1180550000):0.0668728000	2uw2_A.pdb:0.1218530000):0.5412700000):0.1700060000):0.4162680000	(((2uw1_A.pdb:0.0024210000	2uw1_B.pdb:0.0737110000):0.1290780000	1afr_A.pdb:0.0875650000):0.5361230000	1za0_A.pdb:0.9609930000):0.5718480000):0.2409810000	((2inc_B.pdb:0.8366440000	(2inp_C.pdb:0.8267200000	1mty_B.pdb:1.1251990000):0.2932310000):0.3741890000	(1mty_D.pdb:0.5670150000	3dhg_A.pdb:0.8897180000):0.0975239000):0.5402080000):1.4394500000):0.2650480000):0.2729370000):0.1519000000):0.1455610000):0.0311283000):0.0747307000):0.0792428000	2chp_A.pdb:0.3573270000):0.0885664000	1ji4_A.pdb:0.6357650000);
(1ji5_A.pdb:0.2305490000	((1jig_A.pdb:0.1292010000	1n1q_A.pdb:0.1695220000):0.0598113000	((((1qgh_A.pdb:0.2400600000	2ux1_A.pdb:0.3466700000):0.2192530000	((((1dps_A.pdb:0.0591280000	1jts_A.pdb:0.0127310000):0.1711330000	1o9r_A.pdb:0.2111330000):0.2419150000	1uvh_A.pdb:0.7450550000):0.2786050000	(((1tjo_A.pdb:0.0196240000	1tk6_A.pdb:0.0211660000):0.4778020000	((((2fzf_A.pdb:1.1951710000	((1lko_A.pdb:0.3136620000	1yuz_A.pdb:0.5767060000):0.4205800000	3qhb_A.pdb:0.3817770000):0.2366900000):0.4837950000	1nfv_A.pdb:0.4524590000):0.1559890000	(((((1lb3_A.pdb:0.0428170000	2za7_A.pdb:0.1003840000):0.1102530000	(1bg7_A.pdb:0.0988800000	1r03_A.pdb:0.1294260000):0.0722687000):0.0651727000	(1z6o_A.pdb:0.9062110000	1z6o_M.pdb:0.4832650000):0.2372610000):0.3008800000	3e6s_A.pdb:0.3237960000):0.1711820000	(((1eum_A.pdb:0.3615690000	1krq_A.pdb:0.2125470000):0.3095330000	2jd7_A.pdb:0.0963060000):0.0437200000	1vlg_A.pdb:0.1648860000):0.1629770000):0.4633900000):0.1229500000	(((1bcf_A.pdb:0.0820490000	3e1q_A.pdb:0.0802420000):0.1225470000	2fkz_A.pdb:0.1968020000):0.0444396000	1jgc_A.pdb:0.3082330000):0.1725590000):0.3651300000):0.0986573000	(2vzb_A.pdb:0.4803000000	(1otk_A.pdb:0.9576880000	(((((((1oqu_A.pdb:0.1263860000	1r2f_A.pdb:0.1962490000):0.0478869000	1uzr_A.pdb:0.0416690000):0.5846790000	1mxr_A.pdb:0.7159660000):0.5027500000	((1jk0_A.pdb:0.4256400000	2uw2_A.pdb:0.1763190000):0.0485616000	1w68_A.pdb:0.0700320000):0.6247690000):0.2668460000	3ee4_A.pdb:1.0290340000):0.0933443000	((2inc_B.pdb:0.7040560000	(2inp_C.pdb:0.6765510000	1mty_B.pdb:1.1095150000):0.1800120000):0.3923960000	(1mty_D.pdb:0.5554710000	3dhg_A.pdb:0.8610700000):0.2179370000):0.2029560000):0.4801480000	(((2uw1_A.pdb:0.0397030000	2uw1_B.pdb:0.0454270000):0.1173010000	1afr_A.pdb:0.0879430000):0.5037650000	1za0_A.pdb:0.8869880000):0.3732670000):0.5553460000):0.5830510000):0.0872939000):0.2587680000):0.0837532000):0.0329067000	2fjc_A.pdb:0.4694040000):0.0422016000	1ji4_A.pdb:0.6494380000):0.1205010000):0.0857520000	2chp_A.pdb:0.3406050000);
(1ji5_A.pdb:0.3063120000	(1jig_A.pdb:0.1746790000	1n1q_A.pdb:0.1548330000):0.0513792000	(2chp_A.pdb:0.3239510000	(((1qgh_A.pdb:0.2432040000	2ux1_A.pdb:0.2965840000):0.1694630000	(1ji4_A.pdb:0.3519990000	2fjc_A.pdb:0.3599910000):0.1519070000):0.1135900000	(((((1dps_A.pdb:0.0531940000	1jts_A.pdb:0.0312930000):0.1943650000	1o9r_A.pdb:0.1628260000):0.3086420000	1uvh_A.pdb:0.4719630000):0.2439170000	(1tjo_A.pdb:0.0165260000	1tk6_A.pdb:0.0320780000):0.4183090000):0.1438110000	((((((2fzf_A.pdb:1.3669320000	(1lko_A.pdb:0.3643040000	1yuz_A.pdb:0.8286740000):0.1914740000):0.1053690000	3qhb_A.pdb:0.6641090000):0.3205510000	((((((1lb3_A.pdb:0.0514440000	2za7_A.pdb:0.0528180000):0.1467950000	1bg7_A.pdb:0.1701510000):0.0692931000	1r03_A.pdb:0.1302490000):0.1146460000	(1z6o_A.pdb:0.7504300000	1z6o_M.pdb:0.5092220000):0.1557310000):0.3226180000	3e6s_A.pdb:0.3939800000):0.1703790000	(((1eum_A.pdb:0.3256440000	1krq_A.pdb:0.2663910000):0.2377330000	2jd7_A.pdb:0.1444030000):0.0283575000	1vlg_A.pdb:0.3066680000):0.0375421000):0.3492720000):0.3716290000	1nfv_A.pdb:0.3299900000):0.1970160000	(((1bcf_A.pdb:0.1005850000	3e1q_A.pdb:0.0864220000):0.1020000000	2fkz_A.pdb:0.1336000000):0.0837916000	1jgc_A.pdb:0.1930990000):0.2772310000):0.2787530000	(2vzb_A.pdb:0.4403900000	(1otk_A.pdb:0.9877430000	(((((((1oqu_A.pdb:0.1459500000	1uzr_A.pdb:0.0743390000):0.0582577000	1r2f_A.pdb:0.1027400000):0.4602390000	1mxr_A.pdb:0.6833470000):0.5057250000	((1jk0_A.pdb:0.4175350000	2uw2_A.pdb:0.1204100000):0.0680693000	1w68_A.pdb:0.1016970000):0.3711720000):0.4439870000	(((2uw1_A.pdb:0.0402720000	2uw1_B.pdb:0.0318780000):0.0879163000	1afr_A.pdb:0.1208810000):0.6735400000	1za0_A.pdb:0.8154540000):0.4530390000):0.1307620000	3ee4_A.pdb:0.7546800000):0.3213090000	((2inc_B.pdb:0.7320840000	(2inp_C.pdb:1.0514810000	1mty_B.pdb:0.8906250000):0.3034690000):0.2942050000	(1mty_D.pdb:0.6536550000	3dhg_A.pdb:0.7783320000):0.2378590000):0.1749750000):0.5450760000):0.6351110000):0.1562390000):0.1912030000):0.1176500000):0.0415125000):0.0490570000);
(1ji5_A.pdb:0.2335350000	((1jig_A.pdb:0.1426720000	1n1q_A.pdb:0.2518000000):0.0544693000	((1qgh_A.pdb:0.2116950000	2ux1_A.pdb:0.3464720000):0.2279990000	(((1ji4_A.pdb:0.4411920000	2fjc_A.pdb:0.3104800000):0.1341680000	(((1dps_A.pdb:0.0851340000	1jts_A.pdb:0.0277450000):0.3046060000	1o9r_A.pdb:0.1687030000):0.2005830000	(1uvh_A.pdb:0.7175210000	(1tjo_A.pdb:0.0106640000	1tk6_A.pdb:0.0751760000):0.5141590000):0.1101900000):0.3051070000):0.0563585000	((((((2fzf_A.pdb:1.2673380000	((1lko_A.pdb:0.4373820000	3qhb_A.pdb:0.8002210000):0.1557310000	1yuz_A.pdb:0.6897300000):0.2660510000):0.4183670000	(((((((1lb3_A.pdb:0.0570090000	2za7_A.pdb:0.0802220000):0.0830103000	(1bg7_A.pdb:0.0993420000	1r03_A.pdb:0.1597290000):0.1085300000):0.0904268000	(1z6o_A.pdb:0.8000350000	1z6o_M.pdb:0.5230930000):0.2433520000):0.2800200000	3e6s_A.pdb:0.3854620000):0.1764190000	(1eum_A.pdb:0.3424000000	1krq_A.pdb:0.2362280000):0.1844870000):0.1460090000	2jd7_A.pdb:0.2245770000):0.0575322000	1vlg_A.pdb:0.1373510000):0.5049690000):0.2007250000	(((1bcf_A.pdb:0.0607480000	3e1q_A.pdb:0.1227470000):0.1017100000	2fkz_A.pdb:0.1640600000):0.1160740000	1jgc_A.pdb:0.2466720000):0.3069350000):0.0397737000	1nfv_A.pdb:0.5455920000):0.1760770000	2vzb_A.pdb:0.7759170000):0.0797820000	(1otk_A.pdb:0.7560250000	(((((((1oqu_A.pdb:0.1150460000	1uzr_A.pdb:0.0811720000):0.0457020000	1r2f_A.pdb:0.0972490000):0.6573560000	1mxr_A.pdb:0.7152440000):0.3024500000	((1jk0_A.pdb:0.4357980000	2uw2_A.pdb:0.1509110000):0.1021970000	1w68_A.pdb:0.0863820000):0.6514340000):0.2102570000	3ee4_A.pdb:1.0883080000):0.4412880000	(((2uw1_A.pdb:0.0225770000	2uw1_B.pdb:0.0525610000):0.0141010000	1afr_A.pdb:0.1630040000):0.5236680000	1za0_A.pdb:0.7465300000):0.4927530000):0.2877260000	(2inc_B.pdb:0.5617390000	((2inp_C.pdb:0.8633070000	1mty_B.pdb:0.7991050000):0.2270660000	(1mty_D.pdb:0.3812150000	3dhg_A.pdb:1.3169700000):0.5714880000):0.1525310000):0.2977450000):0.4638110000):0.9120980000):0.1889180000):0.0316600000):0.0794210000):0.0799020000	2chp_A.pdb:0.3095290000);
(1ji5_A.pdb:0.2410500000	(1jig_A.pdb:0.1509780000	(1n1q_A.pdb:0.1842360000	(((1qgh_A.pdb:0.2379020000	2ux1_A.pdb:0.3232640000):0.2006940000	(1ji4_A.pdb:0.3439270000	2fjc_A.pdb:0.3679230000):0.1529830000):0.1270200000	((((1dps_A.pdb:0.0505310000	1jts_A.pdb:0.0479780000):0.2450490000	1o9r_A.pdb:0.1817740000):0.3505690000	1uvh_A.pdb:0.5582230000):0.2995100000	((1tjo_A.pdb:0.0000020000	1tk6_A.pdb:0.0610700000):0.3651030000	((((((2fzf_A.pdb:1.2002940000	(1lko_A.pdb:0.4127110000	1yuz_A.pdb:0.5080270000):0.1937750000):0.1646030000	3qhb_A.pdb:0.4303350000):0.3855310000	((((((1lb3_A.pdb:0.0451530000	2za7_A.pdb:0.0633740000):0.2165790000	1bg7_A.pdb:0.1479270000):0.0488483000	1r03_A.pdb:0.2216420000):0.1255110000	(1z6o_A.pdb:0.9322790000	1z6o_M.pdb:0.5221090000):0.1891620000):0.3101670000	3e6s_A.pdb:0.4596130000):0.0721657000	(((1eum_A.pdb:0.3194920000	1krq_A.pdb:0.2450050000):0.2563450000	2jd7_A.pdb:0.2433880000):0.0297283000	1vlg_A.pdb:0.1803390000):0.1170000000):0.4250860000):0.2557160000	(((1bcf_A.pdb:0.0926860000	3e1q_A.pdb:0.1096600000):0.1852880000	2fkz_A.pdb:0.1877200000):0.2016960000	1jgc_A.pdb:0.2396040000):0.2770210000):0.0852809000	1nfv_A.pdb:0.4367920000):0.1932950000	(2vzb_A.pdb:0.5186150000	(1otk_A.pdb:0.9678800000	(((((((1oqu_A.pdb:0.0487810000	1r2f_A.pdb:0.1392020000):0.0343841000	1uzr_A.pdb:0.0989590000):0.4039050000	1mxr_A.pdb:0.5398200000):0.3395470000	((1jk0_A.pdb:0.2644040000	2uw2_A.pdb:0.1283610000):0.0481344000	1w68_A.pdb:0.1068410000):0.4653420000):0.2832020000	3ee4_A.pdb:1.0490180000):0.2488480000	(((2uw1_A.pdb:0.0416870000	2uw1_B.pdb:0.0346910000):0.1134850000	1afr_A.pdb:0.1412980000):0.4117550000	1za0_A.pdb:0.8121730000):0.4730430000):0.0680925000	((2inc_B.pdb:0.6388620000	(2inp_C.pdb:0.7070100000	1mty_B.pdb:1.1251890000):0.5547640000):0.3708600000	(1mty_D.pdb:0.6891020000	3dhg_A.pdb:0.7282370000):0.3145000000):0.3621170000):0.4936790000):0.6906530000):0.1056980000):0.2235090000):0.0814949000):0.0856546000):0.0776773000):0.0990897000):0.1339440000	2chp_A.pdb:0.3867480000);
(1ji5_A.pdb:0.2830670000	(1jig_A.pdb:0.1896300000	(((1qgh_A.pdb:0.2682890000	2ux1_A.pdb:0.4072100000):0.2780550000	((1ji4_A.pdb:0.3697420000	2fjc_A.pdb:0.4092840000):0.1212160000	(((1dps_A.pdb:0.0513050000	1jts_A.pdb:0.0307290000):0.1473500000	1o9r_A.pdb:0.2520230000):0.2199780000	1uvh_A.pdb:0.6222370000):0.4378040000):0.0365987000):0.0936437000	((1tjo_A.pdb:0.0001500000	1tk6_A.pdb:0.0488790000):0.6380510000	((((((2fzf_A.pdb:1.1024800000	(1lko_A.pdb:0.3897190000	1yuz_A.pdb:0.5638720000):0.1926650000):0.2291710000	3qhb_A.pdb:0.5305190000):0.3858730000	((((1bcf_A.pdb:0.1444640000	3e1q_A.pdb:0.0656840000):0.0993890000	2fkz_A.pdb:0.1646760000):0.1704080000	1jgc_A.pdb:0.3290010000):0.2531680000	((((((1lb3_A.pdb:0.0401720000	2za7_A.pdb:0.0286870000):0.1239330000	1z6o_A.pdb:0.9594050000):0.1055680000	1bg7_A.pdb:0.1171810000):0.0943985000	1r03_A.pdb:0.1059190000):0.1423800000	1z6o_M.pdb:0.6409950000):0.1594450000	(((1eum_A.pdb:0.2513050000	1krq_A.pdb:0.2034130000):0.2351270000	(2jd7_A.pdb:0.1457850000	1vlg_A.pdb:0.2068470000):0.0548972000):0.1151970000	3e6s_A.pdb:0.5009280000):0.1145360000):0.3631640000):0.1147970000):0.1167880000	1nfv_A.pdb:0.5195060000):0.2790470000	2vzb_A.pdb:0.5485620000):0.0390213000	(1otk_A.pdb:1.4820850000	((((((1oqu_A.pdb:0.1555140000	1r2f_A.pdb:0.1661330000):0.0506121000	1uzr_A.pdb:0.0498880000):0.4827080000	1mxr_A.pdb:0.8192340000):0.2444390000	((1jk0_A.pdb:0.4678540000	2uw2_A.pdb:0.1391540000):0.0608935000	1w68_A.pdb:0.0861620000):0.6305750000):0.4194780000	3ee4_A.pdb:0.9457670000):0.2069330000	((2inc_B.pdb:0.7691550000	((2inp_C.pdb:0.9934420000	1mty_B.pdb:1.0462980000):0.4367150000	(1mty_D.pdb:0.6971970000	3dhg_A.pdb:0.7581710000):0.4765690000):0.1288890000):0.6262760000	(((2uw1_A.pdb:0.0403120000	2uw1_B.pdb:0.0251020000):0.1348960000	1afr_A.pdb:0.0691020000):0.5332560000	1za0_A.pdb:0.8401210000):0.3821070000):0.0737739000):0.6460980000):0.4891920000):0.2128170000):0.2217870000):0.0587697000):0.0343673000	(1n1q_A.pdb:0.2010620000	2chp_A.pdb:0.3566530000):0.0441504000);
(1ji5_A.pdb:0.1360220000	((1jig_A.pdb:0.1435970000	1n1q_A.pdb:0.1803770000):0.0344415000	((((1qgh_A.pdb:0.2368140000	2ux1_A.pdb:0.3984670000):0.2319290000	((((1dps_A.pdb:0.0455560000	1jts_A.pdb:0.0506450000):0.2178170000	1o9r_A.pdb:0.1233800000):0.4291800000	1uvh_A.pdb:0.5748390000):0.2187270000	((1tjo_A.pdb:0.0282290000	1tk6_A.pdb:0.0014440000):0.3735390000	((((((2fzf_A.pdb:1.0030440000	((1lko_A.pdb:0.5533070000	1yuz_A.pdb:0.5148230000):0.2837280000	3qhb_A.pdb:0.4318780000):0.4090180000):0.2134810000	((((((1lb3_A.pdb:0.0702010000	2za7_A.pdb:0.0479300000):0.1720730000	(1bg7_A.pdb:0.0994950000	(1r03_A.pdb:0.1209970000	(1z6o_A.pdb:0.8047630000	1z6o_M.pdb:0.5266210000):0.2659100000):0.0852443000):0.0234545000):0.3822010000	3e6s_A.pdb:0.3906550000):0.1793230000	2jd7_A.pdb:0.1511350000):0.0806864000	1vlg_A.pdb:0.1490140000):0.1063150000	(1eum_A.pdb:0.3045310000	1krq_A.pdb:0.3183620000):0.1916620000):0.2301750000):0.2659010000	1nfv_A.pdb:0.4172680000):0.1745630000	(((1bcf_A.pdb:0.0957780000	3e1q_A.pdb:0.0981390000):0.1180580000	2fkz_A.pdb:0.1179590000):0.1170400000	1jgc_A.pdb:0.2134470000):0.2347000000):0.1399520000	2vzb_A.pdb:0.4689900000):0.0892877000	(1otk_A.pdb:0.9359260000	(((((((1oqu_A.pdb:0.1319710000	1uzr_A.pdb:0.1006770000):0.0587592000	1r2f_A.pdb:0.1027160000):0.4039420000	1mxr_A.pdb:0.6778130000):0.4566890000	3ee4_A.pdb:0.9480050000):0.2066240000	(1jk0_A.pdb:0.3341070000	(2uw2_A.pdb:0.1563610000	1w68_A.pdb:0.1067930000):0.0852500000):0.4314010000):0.4399280000	(((2uw1_A.pdb:0.0236440000	2uw1_B.pdb:0.0489640000):0.1311660000	1afr_A.pdb:0.0896790000):0.4995890000	1za0_A.pdb:0.8206580000):0.6548080000):0.1754010000	((2inc_B.pdb:0.5492290000	(2inp_C.pdb:0.7055350000	1mty_B.pdb:0.9117800000):0.3969430000):0.2811760000	(1mty_D.pdb:0.6268960000	3dhg_A.pdb:0.9195300000):0.3206850000):0.3545740000):0.5456580000):0.6215760000):0.0948136000):0.1460060000):0.1273480000):0.0204831000	2fjc_A.pdb:0.4456990000):0.0520761000	1ji4_A.pdb:0.4619470000):0.1022410000):0.1118780000	2chp_A.pdb:0.4115450000);
(1ji5_A.pdb:0.2826220000	(1jig_A.pdb:0.1464810000	(((1qgh_A.pdb:0.2315950000	2ux1_A.pdb:0.3680620000):0.1785440000	(1ji4_A.pdb:0.4633900000	2fjc_A.pdb:0.3896530000):0.1637980000):0.0737174000	(((((1dps_A.pdb:0.0646590000	1jts_A.pdb:0.0233280000):0.3364230000	1o9r_A.pdb:0.1542620000):0.2945460000	1uvh_A.pdb:0.5861350000):0.1107720000	(1tjo_A.pdb:0.0186850000	1tk6_A.pdb:0.0394810000):0.5129700000):0.3107710000	((((((2fzf_A.pdb:1.0965710000	(1lko_A.pdb:0.5433960000	1yuz_A.pdb:0.6028820000):0.3064210000):0.1409920000	3qhb_A.pdb:0.6579730000):0.3558710000	(((((((1lb3_A.pdb:0.0637610000	2za7_A.pdb:0.0760370000):0.1716940000	1z6o_A.pdb:0.9175590000):0.0875416000	1bg7_A.pdb:0.1302920000):0.0383252000	1r03_A.pdb:0.1415450000):0.1899780000	1z6o_M.pdb:0.6140360000):0.2250980000	3e6s_A.pdb:0.4251200000):0.1096330000	(((1eum_A.pdb:0.2716580000	1krq_A.pdb:0.2270640000):0.2804780000	2jd7_A.pdb:0.1323510000):0.0769609000	1vlg_A.pdb:0.1461970000):0.0790332000):0.3866810000):0.1936000000	((((1bcf_A.pdb:0.0721060000	3e1q_A.pdb:0.0998240000):0.1855300000	2fkz_A.pdb:0.1287360000):0.1993300000	1jgc_A.pdb:0.1548120000):0.2463420000	1nfv_A.pdb:0.4864180000):0.1377040000):0.2923750000	2vzb_A.pdb:0.5632250000):0.1983400000	(1otk_A.pdb:0.9848440000	(((((((1oqu_A.pdb:0.1309930000	1uzr_A.pdb:0.0949680000):0.0208450000	1r2f_A.pdb:0.1630750000):0.3775990000	1mxr_A.pdb:0.6813370000):0.2722260000	(1jk0_A.pdb:0.3912420000	(2uw2_A.pdb:0.1806260000	1w68_A.pdb:0.1250130000):0.1065730000):0.5738350000):0.2797860000	3ee4_A.pdb:0.6872400000):0.3376620000	(((2uw1_A.pdb:0.0303090000	2uw1_B.pdb:0.0333740000):0.1072130000	1afr_A.pdb:0.1516790000):0.6031770000	1za0_A.pdb:0.8523450000):0.4332540000):0.2128840000	((2inc_B.pdb:0.5277660000	(2inp_C.pdb:0.8601620000	1mty_B.pdb:0.8266140000):0.4087550000):0.2700610000	(1mty_D.pdb:0.4800960000	3dhg_A.pdb:0.9267660000):0.4677120000):0.4180790000):0.4542310000):0.4697570000):0.1155070000):0.0893752000):0.0688946000):0.0378617000	(1n1q_A.pdb:0.2442280000	2chp_A.pdb:0.4241160000):0.0474287000);
(1ji5_A.pdb:0.2725450000	((1jig_A.pdb:0.1791420000	((((1qgh_A.pdb:0.1701310000	2ux1_A.pdb:0.3743970000):0.2705000000	((((((2fzf_A.pdb:1.1595780000	(1otk_A.pdb:1.5186060000	(((((((1oqu_A.pdb:0.1247360000	1r2f_A.pdb:0.1835580000):0.0437504000	1uzr_A.pdb:0.0392400000):0.4981370000	1mxr_A.pdb:0.7915060000):0.4209590000	(1jk0_A.pdb:0.2506700000	(2uw2_A.pdb:0.1339190000	1w68_A.pdb:0.1010010000):0.0791301000):0.6575730000):0.3517040000	3ee4_A.pdb:0.6747410000):0.3218520000	(((2uw1_A.pdb:0.0309150000	2uw1_B.pdb:0.0346010000):0.1036550000	1afr_A.pdb:0.0968210000):0.7239680000	1za0_A.pdb:0.7306470000):0.3885420000):0.1822500000	((2inc_B.pdb:0.9991930000	(2inp_C.pdb:0.8192260000	1mty_B.pdb:1.3508880000):0.2221100000):0.1994710000	(1mty_D.pdb:0.7398150000	3dhg_A.pdb:0.7685120000):0.3444780000):0.3920420000):0.2095660000):0.3698810000):0.0696559000	((1lko_A.pdb:0.4253940000	1yuz_A.pdb:0.5392360000):0.3333560000	3qhb_A.pdb:0.6705120000):0.2055470000):0.3362060000	1nfv_A.pdb:0.3719030000):0.0839748000	(((1bcf_A.pdb:0.0935480000	3e1q_A.pdb:0.1135480000):0.1093750000	2fkz_A.pdb:0.1284560000):0.1402670000	1jgc_A.pdb:0.3473040000):0.2586000000):0.1000080000	(((((1lb3_A.pdb:0.0592390000	2za7_A.pdb:0.0739450000):0.2347470000	1bg7_A.pdb:0.1480590000):0.0511897000	1r03_A.pdb:0.0951430000):0.1398420000	(1z6o_A.pdb:0.8718450000	1z6o_M.pdb:0.6013760000):0.2448720000):0.3080910000	(((1eum_A.pdb:0.2236680000	1krq_A.pdb:0.3243230000):0.2898470000	(2jd7_A.pdb:0.1307740000	1vlg_A.pdb:0.2005370000):0.0423990000):0.1285610000	3e6s_A.pdb:0.4131840000):0.1477020000):0.4496620000):0.1653370000	2vzb_A.pdb:0.6511120000):0.3788790000):0.0418572000	((((1dps_A.pdb:0.0493150000	1jts_A.pdb:0.0508230000):0.1361900000	1o9r_A.pdb:0.2391180000):0.2655350000	1uvh_A.pdb:0.5253100000):0.2156980000	(1tjo_A.pdb:0.0000030000	1tk6_A.pdb:0.0391960000):0.6460130000):0.1992570000):0.0283986000	(1ji4_A.pdb:0.4633700000	2fjc_A.pdb:0.3923610000):0.1386560000):0.0630349000):0.0394372000	1n1q_A.pdb:0.2056010000):0.0897668000	2chp_A.pdb:0.3130500000);
(1ji5_A.pdb:0.1389540000	((1jig_A.pdb:0.1470390000	(((1qgh_A.pdb:0.2273110000	2ux1_A.pdb:0.3361600000):0.1776010000	(1ji4_A.pdb:0.3226750000	2fjc_A.pdb:0.4057530000):0.1929710000):0.0539646000	(((((1dps_A.pdb:0.0328250000	1jts_A.pdb:0.0543530000):0.1964530000	1o9r_A.pdb:0.2322110000):0.3579250000	1uvh_A.pdb:0.6571950000):0.2272220000	(1tjo_A.pdb:0.0168320000	1tk6_A.pdb:0.0278640000):0.4875430000):0.1014820000	((2fzf_A.pdb:1.6461790000	(2vzb_A.pdb:0.5191050000	(((((1bcf_A.pdb:0.0897590000	3e1q_A.pdb:0.0630850000):0.1258800000	2fkz_A.pdb:0.1143910000):0.1819780000	1jgc_A.pdb:0.2981190000):0.2233370000	(1nfv_A.pdb:0.3789190000	((1lko_A.pdb:0.4077840000	1yuz_A.pdb:0.7887020000):0.1668390000	3qhb_A.pdb:0.7257000000):0.5489040000):0.1156110000):0.0559552000	((((((1lb3_A.pdb:0.0683530000	2za7_A.pdb:0.0273170000):0.1172910000	1z6o_A.pdb:1.0237270000):0.0996251000	1bg7_A.pdb:0.1016090000):0.0420318000	1r03_A.pdb:0.1599760000):0.1212960000	1z6o_M.pdb:0.6546150000):0.1375230000	((((1eum_A.pdb:0.2947360000	1krq_A.pdb:0.2675690000):0.2550660000	1vlg_A.pdb:0.1953270000):0.0167609000	2jd7_A.pdb:0.1304940000):0.1601890000	3e6s_A.pdb:0.4718590000):0.1520150000):0.5159500000):0.1211910000):0.0170206000):0.1102560000	(1otk_A.pdb:1.4802130000	(((((((1oqu_A.pdb:0.1813930000	1uzr_A.pdb:0.1223980000):0.0725455000	1r2f_A.pdb:0.0867230000):0.2754870000	1mxr_A.pdb:0.6353970000):0.6023200000	((1jk0_A.pdb:0.3791470000	2uw2_A.pdb:0.1566670000):0.0465522000	1w68_A.pdb:0.0915810000):0.3109760000):0.3597970000	3ee4_A.pdb:0.9838770000):0.3852280000	((2inc_B.pdb:0.8046560000	(2inp_C.pdb:0.9392050000	1mty_B.pdb:0.8659450000):0.4806470000):0.2917010000	(1mty_D.pdb:0.5047120000	3dhg_A.pdb:0.8191530000):0.2777630000):0.3755750000):0.1848560000	(((2uw1_A.pdb:0.0332650000	2uw1_B.pdb:0.0285130000):0.0781653000	1afr_A.pdb:0.1337640000):0.5177060000	1za0_A.pdb:1.0824360000):0.3084740000):0.4012650000):0.4632800000):0.0864323000):0.1706230000):0.0392540000):0.0549272000	1n1q_A.pdb:0.1237800000):0.0935033000	2chp_A.pdb:0.3589100000);
(1ji5_A.pdb:0.2305630000	(1jig_A.pdb:0.0448310000	((1qgh_A.pdb:0.1790810000	2ux1_A.pdb:0.3362090000):0.2213300000	(1ji4_A.pdb:0.4357480000	2fjc_A.pdb:0.3703010000):0.2039440000):0.2519840000):0.1008710000	(1n1q_A.pdb:0.1721010000	(2chp_A.pdb:0.4061910000	(((((1dps_A.pdb:0.0412170000	1jts_A.pdb:0.0437380000):0.1727020000	1o9r_A.pdb:0.1487290000):0.2655020000	1uvh_A.pdb:0.6815260000):0.2731950000	(1tjo_A.pdb:0.0229950000	1tk6_A.pdb:0.0367310000):0.4989810000):0.1925960000	((2fzf_A.pdb:1.6054310000	(2vzb_A.pdb:0.5482080000	(1otk_A.pdb:1.6771630000	(((((((1oqu_A.pdb:0.1597440000	1uzr_A.pdb:0.0465860000):0.0459370000	1r2f_A.pdb:0.1070590000):0.5177590000	1mxr_A.pdb:0.7529630000):0.3170030000	(1jk0_A.pdb:0.2793740000	(2uw2_A.pdb:0.1326880000	1w68_A.pdb:0.1331070000):0.1242280000):0.6355280000):0.1755020000	3ee4_A.pdb:0.9200210000):0.2533610000	(((2uw1_A.pdb:0.0474240000	2uw1_B.pdb:0.0333460000):0.0682451000	1afr_A.pdb:0.1419650000):0.6971930000	1za0_A.pdb:0.7532730000):0.1911740000):0.0525916000	((2inc_B.pdb:0.6104320000	(2inp_C.pdb:0.6040880000	1mty_B.pdb:1.1193050000):0.5172030000):0.4785170000	(1mty_D.pdb:0.7897970000	3dhg_A.pdb:0.7991820000):0.2018770000):0.4801230000):0.5858180000):0.3876200000):0.0613998000):0.0715452000	(((((1bcf_A.pdb:0.1019360000	3e1q_A.pdb:0.1024830000):0.0751076000	2fkz_A.pdb:0.1368000000):0.2050430000	1jgc_A.pdb:0.3335780000):0.3394290000	(1nfv_A.pdb:0.3744100000	((1lko_A.pdb:0.4389930000	1yuz_A.pdb:0.5772040000):0.2071090000	3qhb_A.pdb:0.6337900000):0.4245240000):0.2203330000):0.0612181000	((((((1lb3_A.pdb:0.0571880000	2za7_A.pdb:0.0563880000):0.1939100000	1bg7_A.pdb:0.1164750000):0.0483157000	1r03_A.pdb:0.1106880000):0.1521800000	1z6o_A.pdb:1.1341740000):0.0664490000	1z6o_M.pdb:0.5424250000):0.1062720000	(((1eum_A.pdb:0.3351930000	1krq_A.pdb:0.1533720000):0.3129450000	(2jd7_A.pdb:0.1875250000	1vlg_A.pdb:0.1930680000):0.0540795000):0.0736529000	3e6s_A.pdb:0.4765970000):0.2496840000):0.4873310000):0.1630890000):0.1521800000):0.1438930000):0.1149460000):0.0482423000);
(1ji5_A.pdb:0.2580310000	(1jig_A.pdb:0.1561840000	1n1q_A.pdb:0.1826870000):0.0597623000	(2chp_A.pdb:0.3295550000	(((1qgh_A.pdb:0.2672440000	2ux1_A.pdb:0.3583000000):0.1861070000	((((1dps_A.pdb:0.0816520000	1jts_A.pdb:0.0362540000):0.1068240000	1o9r_A.pdb:0.1896920000):0.4829170000	1uvh_A.pdb:0.5418190000):0.1528710000	((1tjo_A.pdb:0.0176700000	1tk6_A.pdb:0.0288410000):0.3870510000	((((2fzf_A.pdb:0.8163490000	((1lko_A.pdb:0.4265560000	1yuz_A.pdb:0.5308340000):0.2360720000	3qhb_A.pdb:0.5502290000):0.2757960000):0.5266090000	(((((1lb3_A.pdb:0.1074970000	2za7_A.pdb:0.0402080000):0.1836190000	((1bg7_A.pdb:0.1385000000	1r03_A.pdb:0.1522430000):0.0439683000	1z6o_A.pdb:1.0764780000):0.0369711000):0.1163850000	1z6o_M.pdb:0.6027620000):0.1592250000	3e6s_A.pdb:0.5637360000):0.1065570000	(((1eum_A.pdb:0.3011390000	1krq_A.pdb:0.3777150000):0.2220350000	1vlg_A.pdb:0.1489080000):0.0481551000	2jd7_A.pdb:0.1922150000):0.1999040000):0.3235430000):0.1735200000	((((1bcf_A.pdb:0.1045160000	3e1q_A.pdb:0.0817520000):0.0765358000	2fkz_A.pdb:0.1573750000):0.0587776000	1jgc_A.pdb:0.2525880000):0.2193520000	1nfv_A.pdb:0.6780440000):0.1163930000):0.1992480000	(2vzb_A.pdb:0.3995300000	(1otk_A.pdb:0.8696600000	(((((((1oqu_A.pdb:0.1508070000	1uzr_A.pdb:0.0948150000):0.0408741000	1r2f_A.pdb:0.1126480000):0.4230920000	1mxr_A.pdb:0.7208770000):0.4988530000	3ee4_A.pdb:0.9383120000):0.2661230000	((1jk0_A.pdb:0.4041150000	2uw2_A.pdb:0.1305730000):0.0458184000	1w68_A.pdb:0.0709810000):0.4140470000):0.6866580000	(((2uw1_A.pdb:0.0370660000	2uw1_B.pdb:0.0383760000):0.0689563000	1afr_A.pdb:0.1444490000):0.5718700000	1za0_A.pdb:1.5552790000):0.6024240000):0.1391900000	(2inc_B.pdb:0.7784920000	((2inp_C.pdb:0.9583740000	1mty_B.pdb:1.0571310000):0.2384430000	(1mty_D.pdb:0.6071760000	3dhg_A.pdb:0.8594890000):0.3787570000):0.1267830000):0.1768830000):0.5552810000):0.8616450000):0.1181020000):0.1662230000):0.1130090000):0.1800760000):0.0555529000	(1ji4_A.pdb:0.4027670000	2fjc_A.pdb:0.4253250000):0.1688500000):0.0787160000):0.0656379000);
(1ji5_A.pdb:0.2278450000	((1jig_A.pdb:0.1551150000	((1qgh_A.pdb:0.1808110000	2ux1_A.pdb:0.5053010000):0.1793460000	(1ji4_A.pdb:0.4495630000	2fjc_A.pdb:0.5145540000):0.2290580000):0.1092020000):0.0488983000	(1n1q_A.pdb:0.1744780000	((((1dps_A.pdb:0.0528150000	1jts_A.pdb:0.0345100000):0.1981140000	1o9r_A.pdb:0.2059030000):0.3350990000	1uvh_A.pdb:0.5305700000):0.3021150000	((1tjo_A.pdb:0.0000020000	1tk6_A.pdb:0.0744690000):0.5091160000	(((((2fzf_A.pdb:1.2022850000	(1lko_A.pdb:0.4391760000	(1yuz_A.pdb:0.8772250000	3qhb_A.pdb:0.6429700000):0.1330630000):0.3646280000):0.4021860000	1nfv_A.pdb:0.3566980000):0.1829170000	(((1bcf_A.pdb:0.0589200000	3e1q_A.pdb:0.1143180000):0.1099070000	2fkz_A.pdb:0.2587880000):0.1666970000	1jgc_A.pdb:0.2888410000):0.3366480000):0.0694047000	(((((1lb3_A.pdb:0.0417090000	2za7_A.pdb:0.0726460000):0.1932470000	1bg7_A.pdb:0.1509540000):0.0540649000	1r03_A.pdb:0.1150110000):0.1762500000	(1z6o_A.pdb:0.8874590000	1z6o_M.pdb:0.6426490000):0.0955308000):0.3138850000	(((1eum_A.pdb:0.3205850000	1krq_A.pdb:0.3004380000):0.1527730000	(3e6s_A.pdb:0.4921640000	2jd7_A.pdb:0.1837640000):0.0789065000):0.0877900000	1vlg_A.pdb:0.1761610000):0.3251590000):0.2997440000):0.1453710000	(2vzb_A.pdb:0.4696800000	(1otk_A.pdb:1.0944350000	(((((((1oqu_A.pdb:0.1198190000	1uzr_A.pdb:0.0617190000):0.1023440000	1r2f_A.pdb:0.1369450000):0.6247440000	1mxr_A.pdb:0.7095040000):0.4683730000	(1jk0_A.pdb:0.2606380000	(2uw2_A.pdb:0.1726380000	1w68_A.pdb:0.0990000000):0.1068520000):0.4020580000):0.2980890000	(((2uw1_A.pdb:0.0095750000	2uw1_B.pdb:0.0502400000):0.1288020000	1afr_A.pdb:0.0874690000):0.5869840000	1za0_A.pdb:0.8641770000):0.5590790000):0.1800850000	3ee4_A.pdb:1.0754330000):0.2451900000	((2inc_B.pdb:0.9348800000	(2inp_C.pdb:1.0170060000	1mty_B.pdb:1.1304560000):0.2077720000):0.1912310000	(1mty_D.pdb:0.5533310000	3dhg_A.pdb:0.9508440000):0.3814850000):0.2552050000):0.3630950000):1.1875100000):0.3620590000):0.2492190000):0.1286750000):0.1070300000):0.0874093000):0.1407030000	2chp_A.pdb:0.3549780000);
(1ji5_A.pdb:0.2550130000	(1jig_A.pdb:0.2699100000	(2chp_A.pdb:0.3895920000	((1qgh_A.pdb:0.1975250000	2ux1_A.pdb:0.3721890000):0.2105590000	((1ji4_A.pdb:0.3746600000	2fjc_A.pdb:0.3868030000):0.1759980000	(((((1dps_A.pdb:0.0788520000	1jts_A.pdb:0.0416420000):0.1987080000	1o9r_A.pdb:0.1789640000):0.3226270000	1uvh_A.pdb:0.5538840000):0.1927050000	(1tjo_A.pdb:0.0140550000	1tk6_A.pdb:0.0407010000):0.4684720000):0.1776580000	(((((2fzf_A.pdb:0.8307100000	((1lko_A.pdb:0.5499320000	1yuz_A.pdb:0.7299690000):0.1960360000	3qhb_A.pdb:0.7065540000):0.2215720000):0.3102580000	(((((1lb3_A.pdb:0.0686180000	2za7_A.pdb:0.0527060000):0.1852170000	(1bg7_A.pdb:0.1794920000	1r03_A.pdb:0.1429290000):0.0932002000):0.0619721000	(1z6o_A.pdb:0.9737490000	1z6o_M.pdb:0.4402170000):0.1887020000):0.2125860000	3e6s_A.pdb:0.5874220000):0.1557880000	((1eum_A.pdb:0.3217410000	1krq_A.pdb:0.2527170000):0.1981710000	(2jd7_A.pdb:0.1680190000	1vlg_A.pdb:0.1757990000):0.1338930000):0.0941571000):0.4121700000):0.1276920000	((((1bcf_A.pdb:0.0945110000	3e1q_A.pdb:0.0440540000):0.1884720000	2fkz_A.pdb:0.1461770000):0.1116380000	1jgc_A.pdb:0.2550770000):0.3678810000	1nfv_A.pdb:0.4005040000):0.2211300000):0.0569845000	2vzb_A.pdb:0.6611610000):0.0699993000	(1otk_A.pdb:1.8449290000	(((((((1oqu_A.pdb:0.1246820000	1uzr_A.pdb:0.0946480000):0.0390655000	1r2f_A.pdb:0.1296180000):0.2784260000	1mxr_A.pdb:0.7279460000):0.3692800000	(1jk0_A.pdb:0.3079310000	(2uw2_A.pdb:0.1085620000	1w68_A.pdb:0.1359260000):0.2067220000):0.6359580000):0.3662390000	3ee4_A.pdb:0.5635570000):0.5542640000	(((2uw1_A.pdb:0.0351840000	2uw1_B.pdb:0.0485280000):0.1087180000	1afr_A.pdb:0.1253160000):0.3542280000	1za0_A.pdb:0.9353580000):0.6201580000):0.0163261000	((2inc_B.pdb:0.6054750000	(2inp_C.pdb:0.8240740000	1mty_B.pdb:1.4479150000):0.3471800000):0.2061030000	(1mty_D.pdb:0.7441180000	3dhg_A.pdb:0.7043020000):0.5829220000):0.4447710000):0.5627190000):0.4572210000):0.1593020000):0.0979772000):0.0491403000):0.0309370000):0.0575331000):0.0299457000	1n1q_A.pdb:0.2089040000);
(1ji5_A.pdb:0.2233410000	((1jig_A.pdb:0.1105970000	((1qgh_A.pdb:0.1905550000	2ux1_A.pdb:0.3184950000):0.3035940000	(1ji4_A.pdb:0.4285650000	2fjc_A.pdb:0.5020950000):0.1626180000):0.0716369000):0.0436995000	(((((1dps_A.pdb:0.0319440000	1jts_A.pdb:0.0359990000):0.1795770000	1o9r_A.pdb:0.1266670000):0.3435400000	1uvh_A.pdb:0.5768420000):0.1060560000	(1tjo_A.pdb:0.0085070000	1tk6_A.pdb:0.0162130000):0.4760290000):0.1959830000	(((((((2fzf_A.pdb:1.0689820000	3qhb_A.pdb:0.6381940000):0.3580880000	(1lko_A.pdb:0.4780610000	1yuz_A.pdb:0.5144940000):0.5399340000):0.5328830000	((((((((1lb3_A.pdb:0.0435910000	1z6o_A.pdb:0.9994480000):0.0576908000	2za7_A.pdb:0.0729230000):0.1681730000	(1bg7_A.pdb:0.0806420000	1r03_A.pdb:0.1215030000):0.0427201000):0.1951980000	1z6o_M.pdb:0.6621520000):0.1367910000	3e6s_A.pdb:0.4539780000):0.1159770000	(2jd7_A.pdb:0.1513580000	1vlg_A.pdb:0.2079490000):0.1000960000):0.2045720000	1eum_A.pdb:0.3295830000):0.0733288000	1krq_A.pdb:0.2755750000):0.2433730000):0.2759160000	1nfv_A.pdb:0.4836260000):0.1613470000	(((1bcf_A.pdb:0.0687980000	3e1q_A.pdb:0.0873090000):0.0942836000	2fkz_A.pdb:0.1537140000):0.1521710000	1jgc_A.pdb:0.1472110000):0.3225800000):0.2991120000	2vzb_A.pdb:0.5251490000):0.1461860000	(1otk_A.pdb:1.5905170000	(((((((1oqu_A.pdb:0.1353030000	1uzr_A.pdb:0.1326460000):0.0445372000	1r2f_A.pdb:0.1726590000):0.3967890000	1mxr_A.pdb:0.5772080000):0.3449350000	((1jk0_A.pdb:0.3950490000	2uw2_A.pdb:0.1079610000):0.0543684000	1w68_A.pdb:0.0723970000):0.5940630000):0.5285300000	3ee4_A.pdb:0.8154920000):0.4909820000	(((2uw1_A.pdb:0.0246830000	2uw1_B.pdb:0.0378270000):0.1178870000	1afr_A.pdb:0.1098750000):0.3833570000	1za0_A.pdb:0.9908470000):0.3935510000):0.1373260000	((2inc_B.pdb:0.8179270000	(2inp_C.pdb:1.1604080000	1mty_B.pdb:0.8201020000):0.3251600000):0.1322340000	(1mty_D.pdb:0.4983140000	3dhg_A.pdb:0.8894320000):0.3498750000):0.4418940000):0.6846310000):0.4140800000):0.1657650000):0.0840464000):0.0594322000	(1n1q_A.pdb:0.1674100000	2chp_A.pdb:0.3057320000):0.0611582000);
(1ji5_A.pdb:0.2317880000	(1jig_A.pdb:0.1999890000	(((1qgh_A.pdb:0.2475510000	2ux1_A.pdb:0.3149270000):0.1793020000	(1ji4_A.pdb:0.4775220000	2fjc_A.pdb:0.3400700000):0.1700980000):0.0530662000	(((((1dps_A.pdb:0.0364800000	1jts_A.pdb:0.0327200000):0.2728170000	1o9r_A.pdb:0.1869660000):0.3007960000	1uvh_A.pdb:0.5937740000):0.2226210000	(1tjo_A.pdb:0.0102850000	1tk6_A.pdb:0.0178290000):0.4462920000):0.2035220000	(((2fzf_A.pdb:1.3010120000	((((1bcf_A.pdb:0.1096950000	3e1q_A.pdb:0.1158930000):0.1392600000	2fkz_A.pdb:0.1095220000):0.1834380000	1jgc_A.pdb:0.1956720000):0.1968650000	((1nfv_A.pdb:0.3442720000	((1lko_A.pdb:0.5051840000	1yuz_A.pdb:0.5537380000):0.2778830000	3qhb_A.pdb:0.4457160000):0.4407700000):0.1045870000	(((((((((1lb3_A.pdb:0.0536200000	2za7_A.pdb:0.0573960000):0.1159550000	1z6o_A.pdb:0.9265620000):0.0989599000	1bg7_A.pdb:0.1551100000):0.0477736000	1r03_A.pdb:0.0909940000):0.2529230000	1z6o_M.pdb:0.5335350000):0.2241090000	3e6s_A.pdb:0.4725530000):0.0967194000	2jd7_A.pdb:0.1094240000):0.0438420000	1vlg_A.pdb:0.2048850000):0.0731811000	(1eum_A.pdb:0.2011830000	1krq_A.pdb:0.2053510000):0.1605990000):0.4879160000):0.1424890000):0.3247100000):0.0070880700	2vzb_A.pdb:0.5726670000):0.0527921000	(1otk_A.pdb:1.2418160000	(((((((1oqu_A.pdb:0.1164680000	1uzr_A.pdb:0.0944520000):0.0630758000	1r2f_A.pdb:0.1117370000):0.4255560000	1mxr_A.pdb:0.6312940000):0.3707110000	((1jk0_A.pdb:0.4342990000	2uw2_A.pdb:0.0769430000):0.0637491000	1w68_A.pdb:0.0727780000):0.5474440000):0.1733490000	3ee4_A.pdb:1.0762170000):0.3824630000	(((2uw1_A.pdb:0.0541000000	2uw1_B.pdb:0.0296120000):0.0802079000	1afr_A.pdb:0.1654490000):0.4354310000	1za0_A.pdb:0.9046270000):0.3196260000):0.0971074000	((2inc_B.pdb:0.8022060000	(2inp_C.pdb:0.9124050000	1mty_B.pdb:0.9945930000):0.3297080000):0.2631970000	(1mty_D.pdb:0.7959650000	3dhg_A.pdb:0.6439700000):0.3604500000):0.4632120000):0.1848580000):0.4826030000):0.2287840000):0.1810440000):0.0570667000):0.0193884000	(1n1q_A.pdb:0.1974220000	2chp_A.pdb:0.3684710000):0.0527159000);
(1ji5_A.pdb:0.2447120000	1jig_A.pdb:0.2097470000	(1n1q_A.pdb:0.1490500000	(2chp_A.pdb:0.4299340000	((((1qgh_A.pdb:0.2357690000	2ux1_A.pdb:0.5157570000):0.1794100000	(((((2fzf_A.pdb:1.1426890000	((1lko_A.pdb:0.4937090000	1yuz_A.pdb:0.5256440000):0.3198380000	3qhb_A.pdb:0.6388750000):0.1952510000):0.1953360000	((((((1lb3_A.pdb:0.0387110000	2za7_A.pdb:0.0739560000):0.2522710000	1bg7_A.pdb:0.1251190000):0.0579460000	1r03_A.pdb:0.1443100000):0.0528133000	(1z6o_A.pdb:0.8756010000	1z6o_M.pdb:0.5376950000):0.2167110000):0.2264290000	3e6s_A.pdb:0.4864430000):0.0985648000	((1eum_A.pdb:0.2146760000	1krq_A.pdb:0.2326570000):0.2011470000	(2jd7_A.pdb:0.1221060000	1vlg_A.pdb:0.2232820000):0.0349753000):0.1998410000):0.4632460000):0.1391460000	((((1bcf_A.pdb:0.0914100000	3e1q_A.pdb:0.0883110000):0.1035410000	2fkz_A.pdb:0.1697260000):0.1842570000	1jgc_A.pdb:0.2276680000):0.2216300000	1nfv_A.pdb:0.4124210000):0.1638700000):0.1720160000	2vzb_A.pdb:0.5210340000):0.2037410000	(1otk_A.pdb:1.5097740000	((((((((1oqu_A.pdb:0.1149940000	1uzr_A.pdb:0.1109530000):0.0392882000	1r2f_A.pdb:0.1615570000):0.4069750000	1mxr_A.pdb:0.6805940000):0.4479620000	(1jk0_A.pdb:0.3327680000	(2uw2_A.pdb:0.1174060000	1w68_A.pdb:0.1872300000):0.1063170000):0.6188670000):0.2777560000	3ee4_A.pdb:0.8195760000):0.4131650000	1za0_A.pdb:0.6438110000):0.1714080000	((2uw1_A.pdb:0.0329790000	2uw1_B.pdb:0.0318700000):0.0937114000	1afr_A.pdb:0.1834040000):0.6796830000):0.0451950000	(2inc_B.pdb:1.0992350000	((2inp_C.pdb:1.3579100000	1mty_B.pdb:0.8014750000):0.4717480000	(1mty_D.pdb:0.6585390000	3dhg_A.pdb:0.6316060000):0.2426690000):0.2322910000):0.2473700000):0.5359290000):0.4798900000):0.3218750000):0.0228984000	((((1dps_A.pdb:0.0511800000	1jts_A.pdb:0.0514660000):0.1926180000	1o9r_A.pdb:0.2015240000):0.2262100000	1uvh_A.pdb:0.7595900000):0.2664410000	(1tjo_A.pdb:0.0000020000	1tk6_A.pdb:0.0579300000):0.6085880000):0.2829730000):0.0116503000	(1ji4_A.pdb:0.4412880000	2fjc_A.pdb:0.4272210000):0.1677850000):0.1047230000):0.0852921000):0.0488166000);
(1ji5_A.pdb:0.2674230000	(1jig_A.pdb:0.1094430000	(1n1q_A.pdb:0.1668300000	(((((1dps_A.pdb:0.0454590000	1jts_A.pdb:0.0299690000):0.3079020000	1o9r_A.pdb:0.1063910000):0.3306100000	1uvh_A.pdb:0.5821660000):0.2820960000	(1tjo_A.pdb:0.0142890000	1tk6_A.pdb:0.0415950000):0.2896340000):0.1536340000	(((((2fzf_A.pdb:1.2449920000	((1lko_A.pdb:0.4505620000	1yuz_A.pdb:0.6443660000):0.2508490000	3qhb_A.pdb:0.4977330000):0.3691440000):0.2151050000	(((((1lb3_A.pdb:0.0528100000	2za7_A.pdb:0.0444060000):0.0985994000	(1bg7_A.pdb:0.1543880000	1r03_A.pdb:0.1438240000):0.0444132000):0.1184250000	1z6o_A.pdb:0.9599810000):0.1488210000	(((1eum_A.pdb:0.3233570000	1krq_A.pdb:0.2479260000):0.1562950000	(2jd7_A.pdb:0.2686450000	1vlg_A.pdb:0.1964880000):0.0731584000):0.1612000000	3e6s_A.pdb:0.4064110000):0.1547390000):0.0566585000	1z6o_M.pdb:0.5518550000):0.3749590000):0.1397790000	1nfv_A.pdb:0.3488830000):0.1810470000	(((1bcf_A.pdb:0.0635780000	3e1q_A.pdb:0.0974400000):0.1423160000	2fkz_A.pdb:0.1197730000):0.1660260000	1jgc_A.pdb:0.1451300000):0.2567630000):0.2826920000	(2vzb_A.pdb:0.4715040000	(1otk_A.pdb:1.3497250000	((((((1oqu_A.pdb:0.1453390000	1r2f_A.pdb:0.1574910000):0.0381455000	1uzr_A.pdb:0.0462960000):0.5063560000	1mxr_A.pdb:0.5310460000):0.2521200000	(3ee4_A.pdb:1.0414080000	((1jk0_A.pdb:0.4438650000	2uw2_A.pdb:0.1234930000):0.0608732000	1w68_A.pdb:0.0800490000):0.4293590000):0.1957060000):0.7679370000	(((2uw1_A.pdb:0.0334380000	2uw1_B.pdb:0.0440950000):0.0768581000	1afr_A.pdb:0.1226280000):0.5994480000	1za0_A.pdb:1.0783750000):0.4381720000):0.1458360000	((2inc_B.pdb:0.7319180000	(2inp_C.pdb:0.8764370000	1mty_B.pdb:1.0763790000):0.3089730000):0.2639870000	(1mty_D.pdb:0.6308400000	3dhg_A.pdb:0.9677130000):0.2492290000):0.6753170000):0.6060100000):0.4583700000):0.1548350000):0.1898290000):0.1886780000):0.1073330000):0.0611149000	((2chp_A.pdb:0.3837840000	(1ji4_A.pdb:0.4335070000	2fjc_A.pdb:0.3234510000):0.2025100000):0.0432962000	(1qgh_A.pdb:0.2095760000	2ux1_A.pdb:0.4159770000):0.2660120000):0.0851184000);
(1ji5_A.pdb:0.1707690000	((1jig_A.pdb:0.1374210000	1n1q_A.pdb:0.2279740000):0.0546454000	((1qgh_A.pdb:0.2321440000	2ux1_A.pdb:0.4604020000):0.2519120000	((1ji4_A.pdb:0.4471810000	2fjc_A.pdb:0.3509990000):0.1048620000	(((((1dps_A.pdb:0.0436660000	1jts_A.pdb:0.0091760000):0.2328440000	1o9r_A.pdb:0.1796140000):0.4516650000	1uvh_A.pdb:0.5064320000):0.2647850000	(1tjo_A.pdb:0.0072840000	1tk6_A.pdb:0.0380070000):0.3731320000):0.2602870000	((((2fzf_A.pdb:1.1303750000	((1lko_A.pdb:0.5521960000	1yuz_A.pdb:0.7148120000):0.2029330000	3qhb_A.pdb:0.5353490000):0.3202950000):0.4743480000	(((((1bcf_A.pdb:0.1035850000	3e1q_A.pdb:0.1441610000):0.1012260000	2fkz_A.pdb:0.1444110000):0.2056870000	1jgc_A.pdb:0.1878320000):0.3046630000	(((((1lb3_A.pdb:0.0712640000	2za7_A.pdb:0.0296850000):0.1275780000	(1bg7_A.pdb:0.1479520000	1r03_A.pdb:0.1625780000):0.0569047000):0.0656107000	(1z6o_A.pdb:0.8254850000	1z6o_M.pdb:0.6232320000):0.1197240000):0.2431010000	3e6s_A.pdb:0.5447540000):0.0935459000	((1eum_A.pdb:0.2593750000	1krq_A.pdb:0.2942220000):0.2129490000	(2jd7_A.pdb:0.1966230000	1vlg_A.pdb:0.1531650000):0.0615095000):0.1642060000):0.4912580000):0.0597296000	1nfv_A.pdb:0.6160530000):0.1080980000):0.0656991000	2vzb_A.pdb:0.6722920000):0.2038720000	(1otk_A.pdb:0.9735710000	(((((((1oqu_A.pdb:0.1257860000	1r2f_A.pdb:0.1907760000):0.0277329000	1uzr_A.pdb:0.0439230000):0.5601600000	1mxr_A.pdb:0.6599030000):0.4984030000	((1jk0_A.pdb:0.3964890000	2uw2_A.pdb:0.1478900000):0.0767272000	1w68_A.pdb:0.0740750000):0.4382400000):0.2421320000	3ee4_A.pdb:1.0217440000):0.5065630000	(((2uw1_A.pdb:0.0329720000	2uw1_B.pdb:0.0202310000):0.0767032000	1afr_A.pdb:0.1855140000):0.8029960000	1za0_A.pdb:0.9234600000):0.2434780000):0.1858960000	(2inc_B.pdb:0.9200340000	((2inp_C.pdb:1.3154970000	1mty_B.pdb:0.8253260000):0.3173790000	(1mty_D.pdb:0.6198120000	3dhg_A.pdb:0.8617580000):0.2422070000):0.0871206000):0.2581640000):0.7018210000):0.5704120000):0.0515261000):0.1487710000):0.1272010000):0.0698087000):0.0929206000	2chp_A.pdb:0.3633920000);
(1ji5_A.pdb:0.2602230000	(1jig_A.pdb:0.1737320000	(((1qgh_A.pdb:0.2020780000	2ux1_A.pdb:0.3836090000):0.1855940000	(1ji4_A.pdb:0.4660120000	2fjc_A.pdb:0.3993480000):0.1304240000):0.1026770000	(((((1dps_A.pdb:0.0578660000	1jts_A.pdb:0.0542900000):0.2322110000	1o9r_A.pdb:0.1441030000):0.3346660000	1uvh_A.pdb:0.4689230000):0.1443910000	(1tjo_A.pdb:0.0204740000	1tk6_A.pdb:0.0142800000):0.5778650000):0.2213690000	(((((2fzf_A.pdb:1.0448290000	(1lko_A.pdb:0.4919460000	1yuz_A.pdb:0.6918190000):0.1451010000):0.1367120000	3qhb_A.pdb:0.7543050000):0.3930880000	(((((1bcf_A.pdb:0.1042720000	3e1q_A.pdb:0.0398690000):0.1387680000	2fkz_A.pdb:0.2185080000):0.0964346000	1jgc_A.pdb:0.2121920000):0.3299520000	1nfv_A.pdb:0.5004990000):0.1382050000	(((((1lb3_A.pdb:0.0820420000	2za7_A.pdb:0.0695900000):0.1598620000	(1bg7_A.pdb:0.1534340000	1r03_A.pdb:0.2036690000):0.0485155000):0.0832629000	(1z6o_A.pdb:0.9076020000	1z6o_M.pdb:0.3685730000):0.3292000000):0.2994940000	3e6s_A.pdb:0.4894300000):0.0967794000	((1eum_A.pdb:0.3063960000	1krq_A.pdb:0.2427140000):0.2091920000	(2jd7_A.pdb:0.1535620000	1vlg_A.pdb:0.2076620000):0.0992450000):0.1648070000):0.4334980000):0.0832695000):0.1329610000	2vzb_A.pdb:0.6923780000):0.1232020000	(1otk_A.pdb:1.3910750000	(((((((1oqu_A.pdb:0.1598460000	1r2f_A.pdb:0.1594640000):0.0612188000	1uzr_A.pdb:0.0511390000):0.5020820000	1mxr_A.pdb:0.8303530000):0.2446290000	(1jk0_A.pdb:0.3450260000	(2uw2_A.pdb:0.1447570000	1w68_A.pdb:0.1006230000):0.1642120000):0.4636860000):0.3143150000	3ee4_A.pdb:0.9890860000):0.2958800000	(((2uw1_A.pdb:0.0275680000	2uw1_B.pdb:0.0374600000):0.1093610000	1afr_A.pdb:0.1040600000):0.5442080000	1za0_A.pdb:0.7641620000):0.6283200000):0.1780080000	((2inc_B.pdb:0.8743430000	(2inp_C.pdb:0.8859100000	1mty_B.pdb:1.2462040000):0.3569080000):0.2253130000	(1mty_D.pdb:0.7350960000	3dhg_A.pdb:0.9248210000):0.2570800000):0.7041040000):0.1915270000):0.7349620000):0.2447450000):0.1459300000):0.0461366000):0.0377631000	(1n1q_A.pdb:0.1461350000	2chp_A.pdb:0.3295250000):0.0895785000);
(1ji5_A.pdb:0.1824770000	((1jig_A.pdb:0.1342780000	(((1qgh_A.pdb:0.3018730000	2ux1_A.pdb:0.3631950000):0.0963950000	(1ji4_A.pdb:0.4306310000	2fjc_A.pdb:0.3670550000):0.1638000000):0.0981506000	(((((1dps_A.pdb:0.0507190000	1jts_A.pdb:0.0396250000):0.2462170000	1o9r_A.pdb:0.1704760000):0.2258380000	1uvh_A.pdb:0.5639620000):0.1547190000	((1tjo_A.pdb:0.0015970000	1tk6_A.pdb:0.0569860000):0.3209360000	(1otk_A.pdb:0.9527170000	((((((1oqu_A.pdb:0.1199050000	1uzr_A.pdb:0.0756280000):0.0274556000	1r2f_A.pdb:0.1378790000):0.4192010000	1mxr_A.pdb:0.9376210000):0.5982530000	(3ee4_A.pdb:1.0924890000	((1jk0_A.pdb:0.4085690000	1w68_A.pdb:0.0847110000):0.0562484000	2uw2_A.pdb:0.1140790000):0.4948640000):0.1712660000):0.4254930000	(((2uw1_A.pdb:0.0304270000	2uw1_B.pdb:0.0538630000):0.1302660000	1afr_A.pdb:0.0555020000):0.3730730000	1za0_A.pdb:1.1704850000):0.7174340000):0.1712870000	(2inc_B.pdb:0.7186480000	((2inp_C.pdb:0.9850930000	1mty_B.pdb:1.2271780000):0.1880320000	(1mty_D.pdb:0.5467330000	3dhg_A.pdb:0.8491690000):0.4061500000):0.2238720000):0.5941340000):1.0966000000):0.5345390000):0.1829160000):0.1807630000	((((((2fzf_A.pdb:1.3514090000	3qhb_A.pdb:0.4329100000):0.1135670000	(1lko_A.pdb:0.5171410000	1yuz_A.pdb:0.6411570000):0.2323520000):0.4885210000	((((((1lb3_A.pdb:0.0347720000	2za7_A.pdb:0.0765960000):0.0576450000	1z6o_A.pdb:0.9166200000):0.1110850000	1bg7_A.pdb:0.1286600000):0.0520537000	1r03_A.pdb:0.1102330000):0.1903330000	1z6o_M.pdb:0.5553360000):0.0594676000	(((1eum_A.pdb:0.3618940000	1krq_A.pdb:0.2033000000):0.1855070000	(2jd7_A.pdb:0.2052170000	1vlg_A.pdb:0.2405520000):0.0892405000):0.0584017000	3e6s_A.pdb:0.4780710000):0.1368400000):0.3768700000):0.2515330000	(((1bcf_A.pdb:0.1009990000	3e1q_A.pdb:0.0854450000):0.2110950000	2fkz_A.pdb:0.1045490000):0.1146400000	1jgc_A.pdb:0.2038060000):0.2927640000):0.1191700000	1nfv_A.pdb:0.5373860000):0.1544800000	2vzb_A.pdb:0.7519500000):0.2380180000):0.0947082000):0.0461949000):0.0799101000	1n1q_A.pdb:0.1991770000):0.1016110000	2chp_A.pdb:0.3501810000);
(1ji5_A.pdb:0.2192910000	(1jig_A.pdb:0.1747220000	((1qgh_A.pdb:0.2358650000	2ux1_A.pdb:0.4206660000):0.2217190000	((1ji4_A.pdb:0.4511790000	2fjc_A.pdb:0.4377240000):0.2184020000	((((1dps_A.pdb:0.0397120000	1jts_A.pdb:0.0210360000):0.2195260000	1o9r_A.pdb:0.1357790000):0.3351760000	1uvh_A.pdb:0.6579920000):0.2494680000	((1tjo_A.pdb:0.0221430000	1tk6_A.pdb:0.0226280000):0.4941750000	(((((((2fzf_A.pdb:1.0019930000	3qhb_A.pdb:0.5831450000):0.2555120000	1yuz_A.pdb:0.4874170000):0.1612820000	1lko_A.pdb:0.3594040000):0.9929510000	((((((1lb3_A.pdb:0.0282080000	2za7_A.pdb:0.0560230000):0.1852380000	1bg7_A.pdb:0.1320050000):0.0986245000	1r03_A.pdb:0.1138570000):0.1034040000	1z6o_M.pdb:0.4868740000):0.1471320000	((((1eum_A.pdb:0.2834760000	1krq_A.pdb:0.2466540000):0.2881640000	1vlg_A.pdb:0.2138550000):0.0419074000	2jd7_A.pdb:0.1304870000):0.1969870000	3e6s_A.pdb:0.5166800000):0.2275690000):0.1094870000	1z6o_A.pdb:0.8290530000):0.3775060000):0.0173930000	((((1bcf_A.pdb:0.0873940000	3e1q_A.pdb:0.0897010000):0.1750910000	2fkz_A.pdb:0.1534160000):0.1428910000	1jgc_A.pdb:0.1500700000):0.2211510000	1nfv_A.pdb:0.5263860000):0.1256520000):0.1970110000	2vzb_A.pdb:0.5831900000):0.0953796000	(1otk_A.pdb:1.2674810000	(((((1oqu_A.pdb:0.0502110000	(1r2f_A.pdb:0.1615940000	1uzr_A.pdb:0.0980410000):0.0356202000):0.3994210000	1mxr_A.pdb:0.7130610000):0.3691640000	(3ee4_A.pdb:1.3081750000	((1jk0_A.pdb:0.3880390000	2uw2_A.pdb:0.1098140000):0.0593261000	1w68_A.pdb:0.1237570000):0.5932200000):0.1692460000):0.3596600000	(((2uw1_A.pdb:0.0341600000	2uw1_B.pdb:0.0290350000):0.0900811000	1afr_A.pdb:0.1282280000):0.6634670000	1za0_A.pdb:0.9032640000):0.6562070000):0.1022240000	((2inc_B.pdb:0.6565130000	(2inp_C.pdb:0.7908610000	1mty_B.pdb:1.0158560000):0.2182020000):0.4865030000	(1mty_D.pdb:0.5455890000	3dhg_A.pdb:1.1115450000):0.4741390000):0.3690680000):0.7871210000):0.4794050000):0.0932962000):0.1441360000):0.0843361000):0.0997884000):0.1271190000):0.0690622000	(1n1q_A.pdb:0.2172580000	2chp_A.pdb:0.4235220000):0.0641011000);
(1ji5_A.pdb:0.1604810000	((1jig_A.pdb:0.1337530000	(((1qgh_A.pdb:0.1788970000	2ux1_A.pdb:0.3853480000):0.2111620000	2fjc_A.pdb:0.4676170000):0.0757647000	((((1dps_A.pdb:0.0529460000	1jts_A.pdb:0.0457260000):0.1938430000	1o9r_A.pdb:0.1550360000):0.3255120000	1uvh_A.pdb:0.6051200000):0.2135440000	((1tjo_A.pdb:0.0274490000	1tk6_A.pdb:0.0269990000):0.3960440000	((((2fzf_A.pdb:1.1067700000	((1lko_A.pdb:0.5116490000	1yuz_A.pdb:0.4648040000):0.1309570000	3qhb_A.pdb:0.5906310000):0.2569640000):0.5170410000	1nfv_A.pdb:0.3739180000):0.1510850000	((((1bcf_A.pdb:0.0948780000	3e1q_A.pdb:0.0995260000):0.1450530000	2fkz_A.pdb:0.1833260000):0.1244700000	1jgc_A.pdb:0.2909690000):0.2172040000	(((((1lb3_A.pdb:0.0688700000	2za7_A.pdb:0.0554220000):0.1963710000	1bg7_A.pdb:0.1255000000):0.0995824000	1r03_A.pdb:0.1221240000):0.1242850000	(1z6o_A.pdb:0.8518070000	1z6o_M.pdb:0.4286260000):0.1930320000):0.3049760000	(((1eum_A.pdb:0.1763930000	1krq_A.pdb:0.2444890000):0.2153870000	3e6s_A.pdb:0.4405250000):0.0812339000	(2jd7_A.pdb:0.1561130000	1vlg_A.pdb:0.3054910000):0.0592961000):0.2347540000):0.4500810000):0.0678613000):0.3198370000	(2vzb_A.pdb:0.4735010000	(1otk_A.pdb:1.0312430000	((((((1oqu_A.pdb:0.1571530000	1r2f_A.pdb:0.1753870000):0.0356253000	1uzr_A.pdb:0.0798310000):0.5271030000	1mxr_A.pdb:0.6169700000):0.3523880000	(3ee4_A.pdb:1.1286850000	((1jk0_A.pdb:0.3178630000	2uw2_A.pdb:0.1452390000):0.0240951000	1w68_A.pdb:0.1279600000):0.6342090000):0.1562640000):0.5714370000	(((2uw1_A.pdb:0.0299330000	2uw1_B.pdb:0.0627300000):0.0350916000	1afr_A.pdb:0.2308420000):0.5243660000	1za0_A.pdb:0.9309170000):0.6350390000):0.1157070000	((2inc_B.pdb:0.8343190000	(2inp_C.pdb:0.8967440000	1mty_B.pdb:1.0117980000):0.3791560000):0.1589750000	(1mty_D.pdb:0.5175890000	3dhg_A.pdb:0.8439890000):0.4192010000):0.2862380000):0.3060350000):0.8971280000):0.0883485000):0.1576960000):0.2154530000):0.1029940000):0.0620385000):0.0716090000	1n1q_A.pdb:0.1834740000):0.1272940000	(2chp_A.pdb:0.2879300000	1ji4_A.pdb:0.5723150000):0.0790948000);
(1ji5_A.pdb:0.2459360000	(1jig_A.pdb:0.1630140000	(1qgh_A.pdb:0.1046890000	2ux1_A.pdb:0.4197480000):0.3271460000):0.0343858000	((1n1q_A.pdb:0.2134620000	(2chp_A.pdb:0.3139300000	(((((1dps_A.pdb:0.0485950000	1jts_A.pdb:0.0702490000):0.2640960000	1o9r_A.pdb:0.1311750000):0.2966820000	1uvh_A.pdb:0.4965520000):0.2915440000	(1tjo_A.pdb:0.0474920000	1tk6_A.pdb:0.0241380000):0.2691780000):0.1729460000	((((2fzf_A.pdb:0.9930300000	(1lko_A.pdb:0.4737670000	(1yuz_A.pdb:0.5617040000	3qhb_A.pdb:0.7798560000):0.1470770000):0.2396000000):0.1749360000	((((((1lb3_A.pdb:0.0782110000	2za7_A.pdb:0.0480810000):0.1912260000	1bg7_A.pdb:0.2282870000):0.0322521000	1r03_A.pdb:0.1615550000):0.1625940000	(1z6o_A.pdb:0.9430420000	1z6o_M.pdb:0.4690620000):0.1601510000):0.1663190000	3e6s_A.pdb:0.4778420000):0.0746076000	(((1eum_A.pdb:0.1955130000	1krq_A.pdb:0.3365250000):0.1817330000	1vlg_A.pdb:0.1496320000):0.0687050000	2jd7_A.pdb:0.1839680000):0.1697030000):0.4067890000):0.1987240000	((((1bcf_A.pdb:0.1068240000	3e1q_A.pdb:0.0522030000):0.1330660000	2fkz_A.pdb:0.1133120000):0.1436800000	1jgc_A.pdb:0.2436420000):0.4556000000	1nfv_A.pdb:0.4156450000):0.1035690000):0.2353550000	(2vzb_A.pdb:0.5567860000	(1otk_A.pdb:1.3197830000	(((((((1oqu_A.pdb:0.1380630000	1r2f_A.pdb:0.1755020000):0.0217363000	1uzr_A.pdb:0.0748310000):0.3962570000	1mxr_A.pdb:0.6897400000):0.5590380000	(1jk0_A.pdb:0.3617270000	(2uw2_A.pdb:0.1698600000	1w68_A.pdb:0.1051150000):0.0900642000):0.4167190000):0.3415800000	3ee4_A.pdb:0.9739180000):0.3953900000	(((2uw1_A.pdb:0.0292070000	2uw1_B.pdb:0.0474950000):0.1068710000	1afr_A.pdb:0.0668540000):0.6622380000	1za0_A.pdb:1.0581900000):0.3278360000):0.3167890000	((2inc_B.pdb:0.6569870000	(2inp_C.pdb:0.9873560000	1mty_B.pdb:1.1457360000):0.1719850000):0.2427200000	(1mty_D.pdb:0.7269620000	3dhg_A.pdb:0.8146420000):0.1652670000):0.5366050000):0.4702690000):0.3494780000):0.1906360000):0.1918100000):0.1298180000):0.1020950000):0.0379543000	(1ji4_A.pdb:0.3726540000	2fjc_A.pdb:0.3538340000):0.2142380000):0.0786444000);
```
