## Supplementary material for "Tertiary-interaction characters enable fast, model-based structural phylogenetics beyond the twilight zone": partitions_v1.raxml.ufboot (part 3 of 3)

```
(1ji5_A.pdb:0.3213520000	(((1jig_A.pdb:0.1345010000	((1qgh_A.pdb:0.2039470000	2ux1_A.pdb:0.3207660000):0.2497220000	(1ji4_A.pdb:0.5083640000	2fjc_A.pdb:0.4870970000):0.1310450000):0.0522891000):0.0732817000	(((((1dps_A.pdb:0.0720590000	1jts_A.pdb:0.0417720000):0.1462500000	1o9r_A.pdb:0.1803380000):0.4010210000	1uvh_A.pdb:0.7285450000):0.1293410000	(1tjo_A.pdb:0.0078630000	1tk6_A.pdb:0.0372340000):0.4370340000):0.1126750000	((2fzf_A.pdb:1.4113520000	(2vzb_A.pdb:0.7778300000	((((((1bcf_A.pdb:0.0646860000	3e1q_A.pdb:0.0829720000):0.0982232000	2fkz_A.pdb:0.1574310000):0.1067180000	1jgc_A.pdb:0.2455310000):0.3527190000	((((((1lb3_A.pdb:0.0705570000	2za7_A.pdb:0.0663510000):0.1026880000	1z6o_A.pdb:0.9071360000):0.0810045000	(1bg7_A.pdb:0.1448780000	1r03_A.pdb:0.1348090000):0.0292500000):0.1962320000	1z6o_M.pdb:0.5395560000):0.1220800000	3e6s_A.pdb:0.4618480000):0.1252500000	(((1eum_A.pdb:0.3661170000	1krq_A.pdb:0.2775350000):0.2022070000	2jd7_A.pdb:0.1446290000):0.0795655000	1vlg_A.pdb:0.1844570000):0.0416422000):0.4707660000):0.0627256000	1nfv_A.pdb:0.4238830000):0.0954581000	((1lko_A.pdb:0.5322200000	1yuz_A.pdb:0.2315370000):0.2920910000	3qhb_A.pdb:0.6519920000):0.4668930000):0.2859940000):0.0000028414):0.0844192000	(1otk_A.pdb:1.3801710000	(((((((1oqu_A.pdb:0.1176620000	1uzr_A.pdb:0.1060090000):0.0736821000	1r2f_A.pdb:0.1052280000):0.5395530000	1mxr_A.pdb:0.5940150000):0.2971340000	((1jk0_A.pdb:0.4015800000	2uw2_A.pdb:0.0960150000):0.0847524000	1w68_A.pdb:0.0456370000):0.7550380000):0.3153450000	3ee4_A.pdb:1.0833610000):0.1219250000	(((2uw1_A.pdb:0.0167420000	2uw1_B.pdb:0.0450020000):0.0923333000	1afr_A.pdb:0.1222050000):0.5200470000	1za0_A.pdb:1.0165020000):0.4234200000):0.0608263000	((2inc_B.pdb:0.5962640000	(2inp_C.pdb:0.6469570000	1mty_B.pdb:0.9116160000):0.3302470000):0.1235240000	(1mty_D.pdb:0.4633110000	3dhg_A.pdb:1.0973880000):0.5011930000):0.3790510000):0.5410620000):0.3820500000):0.1463650000):0.1218280000):0.0365909000	1n1q_A.pdb:0.2002340000):0.0957030000	2chp_A.pdb:0.2652740000);
(1ji5_A.pdb:0.2780030000	1jig_A.pdb:0.1844540000	((1n1q_A.pdb:0.1716920000	2chp_A.pdb:0.3957860000):0.0593422000	(((1qgh_A.pdb:0.2557780000	2ux1_A.pdb:0.2607020000):0.1793940000	(1ji4_A.pdb:0.3698530000	2fjc_A.pdb:0.3077190000):0.2332100000):0.0842161000	(((((1dps_A.pdb:0.0637690000	1jts_A.pdb:0.0627610000):0.2025310000	1o9r_A.pdb:0.1592020000):0.3033590000	1uvh_A.pdb:0.6520000000):0.2046280000	(1tjo_A.pdb:0.0000030000	1tk6_A.pdb:0.0507880000):0.4739880000):0.2774040000	(((((2fzf_A.pdb:1.3431290000	((1lko_A.pdb:0.5931960000	1yuz_A.pdb:0.6000200000):0.3435300000	3qhb_A.pdb:0.6778760000):0.3337420000):0.0946464000	(((((1lb3_A.pdb:0.0534510000	2za7_A.pdb:0.0474470000):0.1842850000	1r03_A.pdb:0.1194570000):0.0527494000	1bg7_A.pdb:0.1629030000):0.0704842000	(1z6o_A.pdb:0.9400490000	1z6o_M.pdb:0.5421330000):0.2234760000):0.2085590000	(((1eum_A.pdb:0.3585660000	1krq_A.pdb:0.1906980000):0.2305290000	(2jd7_A.pdb:0.1861600000	1vlg_A.pdb:0.2468310000):0.0681735000):0.1459150000	3e6s_A.pdb:0.5255560000):0.1776690000):0.2828170000):0.1627500000	(((1bcf_A.pdb:0.1516740000	3e1q_A.pdb:0.0462700000):0.0889434000	(2fkz_A.pdb:0.1640930000	1jgc_A.pdb:0.2788470000):0.0263056000):0.3366900000	1nfv_A.pdb:0.6483080000):0.0873857000):0.1190480000	2vzb_A.pdb:0.6278290000):0.0367890000	(1otk_A.pdb:1.2275010000	(((((((1oqu_A.pdb:0.1438900000	1uzr_A.pdb:0.1469740000):0.0285864000	1r2f_A.pdb:0.1334090000):0.4671770000	1mxr_A.pdb:0.5071600000):0.5115590000	((1jk0_A.pdb:0.4617950000	2uw2_A.pdb:0.0676140000):0.0632448000	1w68_A.pdb:0.1002590000):0.5467300000):0.5106010000	3ee4_A.pdb:0.8989540000):0.3326080000	(((2uw1_A.pdb:0.0399040000	2uw1_B.pdb:0.0473830000):0.0891582000	1afr_A.pdb:0.1347690000):0.5896200000	1za0_A.pdb:1.3528990000):0.2369450000):0.2035580000	((2inc_B.pdb:0.5907640000	(2inp_C.pdb:0.9704420000	1mty_B.pdb:0.9660730000):0.2961190000):0.1212100000	(1mty_D.pdb:0.8128510000	3dhg_A.pdb:0.7890440000):0.4170360000):0.3232090000):0.5481010000):0.6128220000):0.1687790000):0.0723299000):0.0904079000):0.0637885000);
(1ji5_A.pdb:0.1697100000	((1jig_A.pdb:0.1340270000	((1qgh_A.pdb:0.1358440000	2ux1_A.pdb:0.3866010000):0.2176440000	((1ji4_A.pdb:0.4188330000	2fjc_A.pdb:0.2377270000):0.1636710000	((((1dps_A.pdb:0.0288720000	1jts_A.pdb:0.0400590000):0.2241330000	1o9r_A.pdb:0.2394870000):0.3052880000	1uvh_A.pdb:0.6605020000):0.3062740000	((1tjo_A.pdb:0.0032050000	1tk6_A.pdb:0.0299820000):0.4040500000	(((((2fzf_A.pdb:1.0949010000	((1lko_A.pdb:0.4247020000	1yuz_A.pdb:0.5021640000):0.3075290000	3qhb_A.pdb:0.6208170000):0.3497000000):0.2151040000	((((((((1lb3_A.pdb:0.0800350000	2za7_A.pdb:0.0234210000):0.2307170000	1bg7_A.pdb:0.0852950000):0.0363659000	1r03_A.pdb:0.1275770000):0.0658800000	(1z6o_A.pdb:0.9112640000	1z6o_M.pdb:0.4653870000):0.2244970000):0.3614050000	3e6s_A.pdb:0.4473480000):0.1568420000	(1eum_A.pdb:0.3586780000	1krq_A.pdb:0.2904260000):0.0833548000):0.1185730000	2jd7_A.pdb:0.1704130000):0.0746034000	1vlg_A.pdb:0.1010760000):0.4537200000):0.3544040000	1nfv_A.pdb:0.4370820000):0.1081740000	(((1bcf_A.pdb:0.0970790000	3e1q_A.pdb:0.1206160000):0.1119550000	2fkz_A.pdb:0.1302540000):0.2280450000	1jgc_A.pdb:0.2498400000):0.3671020000):0.2485190000	(2vzb_A.pdb:0.5800470000	(1otk_A.pdb:1.2527040000	((((((((1oqu_A.pdb:0.1634870000	1uzr_A.pdb:0.1446110000):0.0425112000	1r2f_A.pdb:0.1129540000):0.4504210000	1mxr_A.pdb:0.7206610000):0.3198830000	3ee4_A.pdb:1.1664690000):0.2015840000	((1jk0_A.pdb:0.3527140000	2uw2_A.pdb:0.1365630000):0.0328375000	1w68_A.pdb:0.0657350000):0.3760520000):0.8197120000	1za0_A.pdb:1.1975470000):0.1155810000	((2uw1_A.pdb:0.0322520000	2uw1_B.pdb:0.0337120000):0.1183580000	1afr_A.pdb:0.1169050000):0.8340260000):0.1090540000	(2inc_B.pdb:0.6608490000	((2inp_C.pdb:0.8908380000	1mty_B.pdb:0.8403750000):0.4269330000	(1mty_D.pdb:0.5584350000	3dhg_A.pdb:0.9595110000):0.2650720000):0.1536430000):0.3801030000):0.6346330000):0.4940520000):0.1497360000):0.1664560000):0.1834140000):0.1388540000):0.0637673000):0.0730079000):0.0517407000	1n1q_A.pdb:0.1519160000):0.1070420000	2chp_A.pdb:0.3436850000);
(1ji5_A.pdb:0.2519360000	((1jig_A.pdb:0.2222810000	(((1qgh_A.pdb:0.2262120000	2ux1_A.pdb:0.3522010000):0.2882050000	(2fjc_A.pdb:0.3981470000	(((((1dps_A.pdb:0.0448840000	1jts_A.pdb:0.0322340000):0.2103910000	1o9r_A.pdb:0.1078620000):0.3186910000	1uvh_A.pdb:0.4919290000):0.2478710000	(1tjo_A.pdb:0.0354680000	1tk6_A.pdb:0.0070630000):0.4192670000):0.2090480000	(((((((2fzf_A.pdb:1.0152230000	(1lko_A.pdb:0.5989280000	1yuz_A.pdb:0.4100860000):0.2449910000):0.0718832000	3qhb_A.pdb:0.7651610000):0.3904190000	((((((1lb3_A.pdb:0.0582950000	2za7_A.pdb:0.0456720000):0.2174550000	1bg7_A.pdb:0.1362690000):0.0494426000	1r03_A.pdb:0.1383710000):0.1394680000	(1z6o_A.pdb:0.8271340000	1z6o_M.pdb:0.5305490000):0.1781530000):0.3434090000	3e6s_A.pdb:0.5427000000):0.1238010000	(((1eum_A.pdb:0.2045500000	1krq_A.pdb:0.3265260000):0.2594290000	2jd7_A.pdb:0.1312000000):0.0460883000	1vlg_A.pdb:0.2178580000):0.0360659000):0.3954130000):0.3642670000	1nfv_A.pdb:0.2816490000):0.1599110000	(((1bcf_A.pdb:0.0792980000	3e1q_A.pdb:0.1037900000):0.1460000000	2fkz_A.pdb:0.1496860000):0.1436780000	1jgc_A.pdb:0.3079660000):0.2317020000):0.1714390000	(2vzb_A.pdb:0.5481380000	(((((((1oqu_A.pdb:0.1624090000	1uzr_A.pdb:0.0848070000):0.0255562000	1r2f_A.pdb:0.1683910000):0.4514570000	1mxr_A.pdb:0.6496470000):0.3286720000	3ee4_A.pdb:1.1654840000):0.0999703000	((1jk0_A.pdb:0.4041950000	2uw2_A.pdb:0.1284130000):0.0468438000	1w68_A.pdb:0.0862860000):0.7400690000):0.4750080000	(((2uw1_A.pdb:0.0319380000	2uw1_B.pdb:0.0612330000):0.0840824000	1afr_A.pdb:0.1360760000):0.5241910000	1za0_A.pdb:0.9822520000):0.4788250000):0.1976730000	((2inc_B.pdb:0.8589320000	(2inp_C.pdb:1.1036810000	1mty_B.pdb:1.1630560000):0.3515960000):0.2354840000	(1mty_D.pdb:0.6413010000	3dhg_A.pdb:0.8395390000):0.3963050000):0.5932480000):0.9370560000):0.2084230000):0.2467950000	1otk_A.pdb:1.5569550000):0.0328759000):0.1009830000):0.0036958000):0.0444143000	1ji4_A.pdb:0.5021020000):0.0607113000):0.0638650000	1n1q_A.pdb:0.2054930000):0.0939630000	2chp_A.pdb:0.3839570000);
(1ji5_A.pdb:0.1840260000	((1jig_A.pdb:0.1043060000	1n1q_A.pdb:0.1792720000):0.0370968000	(((1qgh_A.pdb:0.1533490000	2ux1_A.pdb:0.4622350000):0.2630980000	(((((1dps_A.pdb:0.0714940000	1jts_A.pdb:0.0231100000):0.2150460000	1o9r_A.pdb:0.1147720000):0.3447630000	1uvh_A.pdb:0.6658490000):0.1752050000	(1tjo_A.pdb:0.0137830000	1tk6_A.pdb:0.0362470000):0.4647270000):0.1354250000	((((((2fzf_A.pdb:1.1964370000	((1lko_A.pdb:0.4024280000	1yuz_A.pdb:0.4367970000):0.2909150000	3qhb_A.pdb:0.5843820000):0.4631780000):0.4366660000	(((((1lb3_A.pdb:0.0638650000	2za7_A.pdb:0.0436400000):0.1906210000	1bg7_A.pdb:0.1575270000):0.0781351000	1r03_A.pdb:0.1286640000):0.0687785000	(1z6o_A.pdb:0.9047670000	1z6o_M.pdb:0.4806890000):0.2445840000):0.2162970000	((((1eum_A.pdb:0.2612060000	1krq_A.pdb:0.2486940000):0.2485030000	2jd7_A.pdb:0.1434750000):0.0391280000	1vlg_A.pdb:0.2380420000):0.0782545000	3e6s_A.pdb:0.4337900000):0.0856308000):0.2938430000):0.2491220000	(((1bcf_A.pdb:0.0913650000	2fkz_A.pdb:0.1727190000):0.0712289000	3e1q_A.pdb:0.0324470000):0.1867660000	1jgc_A.pdb:0.2625500000):0.2454860000):0.0701617000	1nfv_A.pdb:0.4555980000):0.1875560000	2vzb_A.pdb:0.7161250000):0.1425130000	(1otk_A.pdb:1.1144060000	(((((((1oqu_A.pdb:0.1172150000	1uzr_A.pdb:0.0753310000):0.0131687000	1r2f_A.pdb:0.1530690000):0.4139050000	1mxr_A.pdb:0.9453720000):0.4376320000	((1jk0_A.pdb:0.4034390000	2uw2_A.pdb:0.1092090000):0.0763340000	1w68_A.pdb:0.0876360000):0.6196830000):0.3332380000	3ee4_A.pdb:0.9852210000):0.2184810000	(((2uw1_A.pdb:0.0155030000	2uw1_B.pdb:0.0249650000):0.0627563000	1afr_A.pdb:0.1529090000):0.8691480000	1za0_A.pdb:0.8762580000):0.3626450000):0.1151800000	(2inc_B.pdb:0.7512690000	((2inp_C.pdb:0.8035770000	1mty_B.pdb:1.0839970000):0.3051740000	(1mty_D.pdb:0.3883110000	3dhg_A.pdb:0.7685890000):0.3999090000):0.1486940000):0.3568330000):0.5428680000):0.7894740000):0.1687940000):0.1413100000):0.0407123000	(1ji4_A.pdb:0.4979260000	2fjc_A.pdb:0.3614380000):0.2082800000):0.0645458000):0.1716120000	2chp_A.pdb:0.4124890000);
(1ji5_A.pdb:0.1546250000	((1jig_A.pdb:0.1669320000	1n1q_A.pdb:0.2370630000):0.0783528000	((((1qgh_A.pdb:0.2623840000	2ux1_A.pdb:0.2872730000):0.2563560000	1ji4_A.pdb:0.3616540000):0.0770598000	2fjc_A.pdb:0.4512620000):0.0347511000	(((1dps_A.pdb:0.0665670000	1jts_A.pdb:0.0428840000):0.3765640000	1o9r_A.pdb:0.0797120000):0.4435260000	(1uvh_A.pdb:0.8717690000	((1tjo_A.pdb:0.0236340000	1tk6_A.pdb:0.0279280000):0.3321430000	((2fzf_A.pdb:1.2966290000	(2vzb_A.pdb:0.3442170000	(1otk_A.pdb:1.5109430000	(((((((1oqu_A.pdb:0.1466950000	1uzr_A.pdb:0.0674760000):0.0351253000	1r2f_A.pdb:0.1784480000):0.4753950000	1mxr_A.pdb:0.4922220000):0.6120270000	(1jk0_A.pdb:0.3623110000	(2uw2_A.pdb:0.1432850000	1w68_A.pdb:0.1407410000):0.1059030000):0.2926870000):0.5967300000	3ee4_A.pdb:0.6464880000):0.5154480000	((2inc_B.pdb:0.6343510000	(2inp_C.pdb:0.7034120000	1mty_B.pdb:1.0239070000):0.4515080000):0.3689690000	(1mty_D.pdb:0.8590470000	3dhg_A.pdb:0.7831990000):0.2794340000):0.2417580000):0.2907160000	(((2uw1_A.pdb:0.0254800000	2uw1_B.pdb:0.0381110000):0.0771577000	1afr_A.pdb:0.1065180000):0.4619460000	1za0_A.pdb:0.6987060000):0.2255990000):0.5954280000):0.4697970000):0.2588550000):0.0069951000	((((((1bcf_A.pdb:0.0478450000	3e1q_A.pdb:0.0810220000):0.1448940000	2fkz_A.pdb:0.1243480000):0.1163650000	1jgc_A.pdb:0.2043600000):0.3798900000	1nfv_A.pdb:0.5265500000):0.0412527000	(((((1lb3_A.pdb:0.0333500000	1z6o_A.pdb:0.9753760000):0.0188211000	2za7_A.pdb:0.0558530000):0.1380720000	(1bg7_A.pdb:0.1459650000	1r03_A.pdb:0.1238480000):0.0571976000):0.1526300000	1z6o_M.pdb:0.6445730000):0.1661100000	(((1eum_A.pdb:0.3394050000	1krq_A.pdb:0.2990740000):0.2365200000	(2jd7_A.pdb:0.1900320000	1vlg_A.pdb:0.2670570000):0.0742697000):0.1035840000	3e6s_A.pdb:0.4546460000):0.1797010000):0.4237380000):0.0814480000	(1lko_A.pdb:0.2597940000	(1yuz_A.pdb:0.6774200000	3qhb_A.pdb:0.5894160000):0.3200190000):0.6848470000):0.2235940000):0.2008540000):0.1393370000):0.1701780000):0.2096740000):0.0889291000):0.0992950000	2chp_A.pdb:0.4020650000);
(1ji5_A.pdb:0.2337630000	((1jig_A.pdb:0.1527400000	(((1qgh_A.pdb:0.2012830000	2ux1_A.pdb:0.4876210000):0.2668530000	(1ji4_A.pdb:0.5732860000	2fjc_A.pdb:0.4051960000):0.1375540000):0.0728797000	(((((1dps_A.pdb:0.0748830000	1jts_A.pdb:0.0485170000):0.2949250000	1o9r_A.pdb:0.2195680000):0.4393280000	1uvh_A.pdb:0.5553960000):0.1685050000	(1tjo_A.pdb:0.0330050000	1tk6_A.pdb:0.0280880000):0.5652950000):0.1582660000	((((((2fzf_A.pdb:0.9654270000	((1lko_A.pdb:0.3533860000	1yuz_A.pdb:0.5211530000):0.1959180000	3qhb_A.pdb:0.5857930000):0.2103950000):0.5028260000	1nfv_A.pdb:0.3338480000):0.1749050000	(((((((1lb3_A.pdb:0.0579830000	2za7_A.pdb:0.0678050000):0.0607144000	1z6o_A.pdb:1.1028670000):0.1015800000	1bg7_A.pdb:0.1131430000):0.0800130000	1r03_A.pdb:0.1716870000):0.1731540000	1z6o_M.pdb:0.5339080000):0.1896370000	3e6s_A.pdb:0.3892020000):0.1226550000	((1eum_A.pdb:0.3302630000	1krq_A.pdb:0.2464850000):0.2427480000	(2jd7_A.pdb:0.1244840000	1vlg_A.pdb:0.2125430000):0.0525129000):0.0849678000):0.4387810000):0.0749913000	(((1bcf_A.pdb:0.1239140000	3e1q_A.pdb:0.0529210000):0.1252300000	2fkz_A.pdb:0.2294940000):0.1378700000	1jgc_A.pdb:0.3517690000):0.2481950000):0.2050400000	2vzb_A.pdb:0.6953180000):0.1960170000	(1otk_A.pdb:1.1479380000	(((((((1oqu_A.pdb:0.1232150000	1uzr_A.pdb:0.1041190000):0.0358853000	1r2f_A.pdb:0.1220740000):0.5706510000	1mxr_A.pdb:0.7439890000):0.3317500000	((1jk0_A.pdb:0.3927790000	2uw2_A.pdb:0.1436010000):0.0865097000	1w68_A.pdb:0.0469150000):0.5664010000):0.3339120000	3ee4_A.pdb:0.8001570000):0.4016970000	(((2uw1_A.pdb:0.0308630000	2uw1_B.pdb:0.0462570000):0.1316970000	1afr_A.pdb:0.1332990000):0.5143050000	1za0_A.pdb:1.0364390000):0.3472710000):0.0144648000	((2inc_B.pdb:0.8073770000	(2inp_C.pdb:1.0501360000	1mty_B.pdb:1.0484840000):0.2319750000):0.2001450000	(1mty_D.pdb:0.6091950000	3dhg_A.pdb:0.9181800000):0.2688560000):0.4796620000):0.4558590000):0.6482080000):0.1395720000):0.1282940000):0.0824293000):0.0591783000	1n1q_A.pdb:0.1695500000):0.1620340000	2chp_A.pdb:0.3485480000);
(1ji5_A.pdb:0.2432880000	((1jig_A.pdb:0.1113830000	(1qgh_A.pdb:0.1656170000	2ux1_A.pdb:0.4152710000):0.3077770000):0.0430706000	(1n1q_A.pdb:0.1991290000	((1ji4_A.pdb:0.4058480000	2fjc_A.pdb:0.3260400000):0.1597040000	((((1dps_A.pdb:0.0744410000	1jts_A.pdb:0.0180880000):0.1713490000	1o9r_A.pdb:0.2131910000):0.3632680000	1uvh_A.pdb:0.5601450000):0.2638220000	((1tjo_A.pdb:0.0291910000	1tk6_A.pdb:0.0324300000):0.3441310000	(((((2fzf_A.pdb:1.2809030000	((1lko_A.pdb:0.5604800000	1yuz_A.pdb:0.3724670000):0.1735200000	3qhb_A.pdb:0.6037160000):0.1989660000):0.1917790000	(((((1lb3_A.pdb:0.0402310000	2za7_A.pdb:0.0526980000):0.1378540000	(1bg7_A.pdb:0.1606400000	1r03_A.pdb:0.1585980000):0.0912970000):0.2014260000	(1z6o_A.pdb:0.8575870000	1z6o_M.pdb:0.3723960000):0.2009920000):0.1849420000	3e6s_A.pdb:0.4937780000):0.1481000000	(((1eum_A.pdb:0.2536370000	1krq_A.pdb:0.2128490000):0.1506940000	1vlg_A.pdb:0.1662270000):0.0213108000	2jd7_A.pdb:0.1535450000):0.0895882000):0.3348730000):0.3481280000	((((1bcf_A.pdb:0.1185380000	3e1q_A.pdb:0.1083390000):0.1209850000	2fkz_A.pdb:0.1634970000):0.2135700000	1jgc_A.pdb:0.1786910000):0.2506790000	1nfv_A.pdb:0.4053460000):0.0430852000):0.1663970000	2vzb_A.pdb:0.6236570000):0.1332660000	(1otk_A.pdb:0.9914540000	(((((((1oqu_A.pdb:0.1585090000	1r2f_A.pdb:0.1480310000):0.0210212000	1uzr_A.pdb:0.1194870000):0.4639380000	1mxr_A.pdb:0.8368710000):0.4603890000	((1jk0_A.pdb:0.4148220000	2uw2_A.pdb:0.1696230000):0.0353867000	1w68_A.pdb:0.0827650000):0.5978990000):0.1627910000	3ee4_A.pdb:1.0574240000):0.4925920000	(((2uw1_A.pdb:0.0138910000	2uw1_B.pdb:0.0169370000):0.1196630000	1afr_A.pdb:0.0895160000):0.8944900000	1za0_A.pdb:0.8834310000):0.5067160000):0.2191440000	(((2inc_B.pdb:0.5346570000	(2inp_C.pdb:0.7664540000	1mty_B.pdb:1.1643390000):0.3705560000):0.2459730000	3dhg_A.pdb:1.0882200000):0.1135140000	1mty_D.pdb:0.7189200000):0.2770040000):0.4654270000):0.6765130000):0.0512314000):0.1133090000):0.1122550000):0.0816803000):0.1068770000):0.0867825000	2chp_A.pdb:0.3035760000);
(1ji5_A.pdb:0.2454900000	((1jig_A.pdb:0.1585380000	(((1qgh_A.pdb:0.2279460000	2ux1_A.pdb:0.4296190000):0.1199570000	(((((1dps_A.pdb:0.0896980000	1jts_A.pdb:0.0080940000):0.1675220000	1o9r_A.pdb:0.2434880000):0.3372430000	1uvh_A.pdb:0.6012070000):0.0496033000	((1tjo_A.pdb:0.0256810000	1tk6_A.pdb:0.0356060000):0.3570670000	1otk_A.pdb:1.7977470000):0.2406450000):0.1951680000	((((((2fzf_A.pdb:1.2004590000	(1lko_A.pdb:0.4009790000	1yuz_A.pdb:0.5623730000):0.2221000000):0.1830100000	3qhb_A.pdb:0.5225820000):0.3488220000	(((((((1lb3_A.pdb:0.0443120000	2za7_A.pdb:0.0596520000):0.1909800000	1bg7_A.pdb:0.1031010000):0.0189199000	1r03_A.pdb:0.1348740000):0.0543933000	(1z6o_A.pdb:0.8617730000	1z6o_M.pdb:0.4307110000):0.3022720000):0.2879470000	3e6s_A.pdb:0.3840100000):0.1506520000	(2jd7_A.pdb:0.1574110000	1vlg_A.pdb:0.2197080000):0.1257470000):0.0779351000	(1eum_A.pdb:0.2163450000	1krq_A.pdb:0.3269970000):0.1280720000):0.4645140000):0.2857520000	1nfv_A.pdb:0.3882990000):0.1973150000	(((1bcf_A.pdb:0.0696540000	3e1q_A.pdb:0.0968060000):0.1374480000	2fkz_A.pdb:0.1680510000):0.1655730000	1jgc_A.pdb:0.2463000000):0.2165680000):0.2862300000	(2vzb_A.pdb:0.4603910000	(((((((1oqu_A.pdb:0.0970230000	1uzr_A.pdb:0.1121250000):0.0482144000	1r2f_A.pdb:0.1272600000):0.5778980000	1mxr_A.pdb:0.6283480000):0.3084290000	(1jk0_A.pdb:0.3691310000	(2uw2_A.pdb:0.1805110000	1w68_A.pdb:0.1276390000):0.0930694000):0.6193010000):0.2520780000	3ee4_A.pdb:0.7496270000):0.4219810000	(((2uw1_A.pdb:0.0426600000	2uw1_B.pdb:0.0487940000):0.1730420000	1afr_A.pdb:0.1554330000):0.7368440000	1za0_A.pdb:0.8555250000):0.2048500000):0.1277700000	((2inc_B.pdb:0.8458090000	(2inp_C.pdb:0.8765580000	1mty_B.pdb:1.0251290000):0.3843640000):0.1892120000	(1mty_D.pdb:0.5718570000	3dhg_A.pdb:0.8929250000):0.3094980000):0.2709100000):1.0035300000):0.1769800000):0.2434140000):0.0864805000):0.0541164000	(1ji4_A.pdb:0.4212410000	2fjc_A.pdb:0.3794900000):0.1710270000):0.1058120000):0.0301910000	1n1q_A.pdb:0.1813750000):0.0849068000	2chp_A.pdb:0.3049500000);
(1ji5_A.pdb:0.1913400000	((1jig_A.pdb:0.1207740000	(((1qgh_A.pdb:0.2443550000	2ux1_A.pdb:0.3385830000):0.1707900000	(1ji4_A.pdb:0.5065460000	2fjc_A.pdb:0.3965190000):0.1054460000):0.1412450000	(((((1dps_A.pdb:0.0563830000	1jts_A.pdb:0.0507620000):0.3401580000	1o9r_A.pdb:0.1277630000):0.2762300000	1uvh_A.pdb:0.6839170000):0.1806860000	(1tjo_A.pdb:0.0161490000	1tk6_A.pdb:0.0269730000):0.5908480000):0.1092580000	(((((2fzf_A.pdb:1.2204960000	((1lko_A.pdb:0.4101380000	1yuz_A.pdb:0.6362060000):0.1534360000	3qhb_A.pdb:0.6528930000):0.2944740000):0.3154670000	1nfv_A.pdb:0.3336580000):0.2897050000	(((1bcf_A.pdb:0.1081530000	3e1q_A.pdb:0.0612690000):0.0757518000	(2fkz_A.pdb:0.1589600000	1jgc_A.pdb:0.3689160000):0.0555392000):0.3443790000	((((((1lb3_A.pdb:0.0031510000	1z6o_A.pdb:1.0388520000):0.0615549000	2za7_A.pdb:0.0545920000):0.1627680000	1bg7_A.pdb:0.0593210000):0.0707230000	1r03_A.pdb:0.1168270000):0.1536540000	1z6o_M.pdb:0.6527090000):0.1185230000	(((1eum_A.pdb:0.3072500000	1krq_A.pdb:0.2334130000):0.2711500000	(2jd7_A.pdb:0.1287180000	1vlg_A.pdb:0.2741950000):0.0676442000):0.1639250000	3e6s_A.pdb:0.4985780000):0.2199080000):0.4501640000):0.1177900000):0.1318490000	2vzb_A.pdb:0.7983740000):0.1135000000	(1otk_A.pdb:1.5246590000	(((((((1oqu_A.pdb:0.0981550000	1r2f_A.pdb:0.1299030000):0.0708825000	1uzr_A.pdb:0.0586480000):0.4700150000	1mxr_A.pdb:0.7162120000):0.1399610000	((1jk0_A.pdb:0.3634810000	1w68_A.pdb:0.1172070000):0.0286622000	2uw2_A.pdb:0.1317760000):0.5784180000):0.3995180000	3ee4_A.pdb:0.8416990000):0.3776880000	((2inc_B.pdb:0.8950570000	(2inp_C.pdb:0.9664950000	1mty_B.pdb:0.9041530000):0.3112650000):0.3953200000	(1mty_D.pdb:0.5799220000	3dhg_A.pdb:0.9699230000):0.2854830000):0.3494860000):0.2438890000	(((2uw1_A.pdb:0.0113970000	2uw1_B.pdb:0.0422270000):0.0731844000	1afr_A.pdb:0.1135400000):0.4407380000	1za0_A.pdb:0.9517520000):0.5052150000):0.5846730000):0.3172270000):0.1624320000):0.1586320000):0.0839920000):0.0277675000	1n1q_A.pdb:0.2190800000):0.0643221000	2chp_A.pdb:0.3382410000);
(1ji5_A.pdb:0.2565180000	(((1jig_A.pdb:0.1461480000	((1qgh_A.pdb:0.0899820000	2ux1_A.pdb:0.5339070000):0.2673030000	((((1dps_A.pdb:0.0516360000	1jts_A.pdb:0.0385880000):0.1109210000	1o9r_A.pdb:0.2319020000):0.3816160000	1uvh_A.pdb:0.4924610000):0.1901990000	((1tjo_A.pdb:0.0172760000	1tk6_A.pdb:0.0114830000):0.3880150000	(((((2fzf_A.pdb:1.3027360000	((1lko_A.pdb:0.2308990000	1yuz_A.pdb:0.5923730000):0.4111690000	3qhb_A.pdb:0.6846030000):0.2758320000):0.1792020000	((((((1lb3_A.pdb:0.0717800000	2za7_A.pdb:0.0315520000):0.1894250000	1bg7_A.pdb:0.0484220000):0.0774632000	(1r03_A.pdb:0.0782340000	1z6o_A.pdb:1.3301880000):0.0323137000):0.1755840000	1z6o_M.pdb:0.5732680000):0.2243080000	3e6s_A.pdb:0.5604770000):0.1400330000	((1eum_A.pdb:0.3306460000	1krq_A.pdb:0.2525580000):0.1792240000	(2jd7_A.pdb:0.2819390000	1vlg_A.pdb:0.1024400000):0.0583258000):0.0344603000):0.4118730000):0.2465350000	1nfv_A.pdb:0.3264620000):0.1590140000	(((1bcf_A.pdb:0.1339970000	3e1q_A.pdb:0.0587560000):0.1433300000	2fkz_A.pdb:0.2403900000):0.1276490000	1jgc_A.pdb:0.1910010000):0.4047720000):0.3138030000	(2vzb_A.pdb:0.6515880000	(1otk_A.pdb:1.0283520000	((((((1oqu_A.pdb:0.1456780000	1r2f_A.pdb:0.1246970000):0.0386212000	1uzr_A.pdb:0.0520290000):0.5669820000	1mxr_A.pdb:0.6212800000):0.2829200000	(3ee4_A.pdb:1.3226710000	((1jk0_A.pdb:0.4480010000	2uw2_A.pdb:0.1381870000):0.0558882000	1w68_A.pdb:0.0562420000):0.4816400000):0.1831120000):0.5530830000	(((2uw1_A.pdb:0.0426840000	2uw1_B.pdb:0.0107960000):0.1248570000	1afr_A.pdb:0.1313280000):0.6485440000	1za0_A.pdb:0.8681760000):0.2815780000):0.0669500000	((2inc_B.pdb:0.5493050000	(2inp_C.pdb:0.9703060000	1mty_B.pdb:1.1523220000):0.3581980000):0.2981490000	(1mty_D.pdb:0.8130010000	3dhg_A.pdb:0.7286880000):0.3412680000):0.3540360000):0.9552590000):0.7144410000):0.0941202000):0.0949421000):0.2228340000):0.1664290000):0.1196190000):0.0700199000	1n1q_A.pdb:0.1222810000):0.0683737000	(1ji4_A.pdb:0.4958430000	2fjc_A.pdb:0.3852410000):0.1789920000):0.0447818000	2chp_A.pdb:0.2908630000);
(1ji5_A.pdb:0.2205580000	((1jig_A.pdb:0.1382930000	(((1qgh_A.pdb:0.2103640000	2ux1_A.pdb:0.4827760000):0.1945960000	(1ji4_A.pdb:0.3892270000	2fjc_A.pdb:0.3414800000):0.1849100000):0.0918027000	((((1dps_A.pdb:0.0477500000	1jts_A.pdb:0.0355180000):0.1951810000	1o9r_A.pdb:0.2338520000):0.2492740000	1uvh_A.pdb:0.5767070000):0.2780970000	((1tjo_A.pdb:0.0089540000	1tk6_A.pdb:0.0131070000):0.4292830000	(((((2fzf_A.pdb:1.2610160000	(1lko_A.pdb:0.3479460000	1yuz_A.pdb:0.8081330000):0.2205250000):0.1814690000	3qhb_A.pdb:0.6809480000):0.5488140000	1nfv_A.pdb:0.2750280000):0.1399090000	((((1bcf_A.pdb:0.0679130000	3e1q_A.pdb:0.0685650000):0.1692130000	2fkz_A.pdb:0.1551760000):0.0757307000	1jgc_A.pdb:0.3129750000):0.2580610000	((((((1lb3_A.pdb:0.0506910000	2za7_A.pdb:0.0556450000):0.2239640000	1bg7_A.pdb:0.0979720000):0.0676232000	1r03_A.pdb:0.1134980000):0.1334370000	1z6o_A.pdb:0.8447040000):0.1189940000	1z6o_M.pdb:0.4908550000):0.2360340000	((((1eum_A.pdb:0.3597210000	1krq_A.pdb:0.3595010000):0.2410580000	2jd7_A.pdb:0.1859680000):0.0305295000	1vlg_A.pdb:0.1657680000):0.1013640000	3e6s_A.pdb:0.5323940000):0.1540730000):0.5310070000):0.0511611000):0.1633880000	(2vzb_A.pdb:0.6133500000	(1otk_A.pdb:1.8478290000	((((((((1oqu_A.pdb:0.1076220000	1uzr_A.pdb:0.1219410000):0.0536261000	1r2f_A.pdb:0.1335560000):0.3394710000	1mxr_A.pdb:0.7291860000):0.4143020000	((1jk0_A.pdb:0.4150720000	2uw2_A.pdb:0.1275360000):0.0473399000	1w68_A.pdb:0.0672620000):0.5651530000):0.2178810000	3ee4_A.pdb:0.9156820000):0.4766130000	((2inc_B.pdb:0.8144740000	(2inp_C.pdb:0.9758600000	1mty_B.pdb:1.0315750000):0.3417030000):0.2543310000	(1mty_D.pdb:0.7415760000	3dhg_A.pdb:0.9249810000):0.3106130000):0.4266080000):0.0980434000	((2uw1_A.pdb:0.0371930000	2uw1_B.pdb:0.0411090000):0.0342695000	1afr_A.pdb:0.1279390000):0.8857680000):0.1848500000	1za0_A.pdb:1.0285540000):0.2273680000):0.4592340000):0.1189490000):0.1636230000):0.0931204000):0.1137390000):0.0333623000):0.0599904000	1n1q_A.pdb:0.1252660000):0.1083740000	2chp_A.pdb:0.3194860000);
(1ji5_A.pdb:0.2652670000	(1jig_A.pdb:0.1792340000	((((1qgh_A.pdb:0.2622840000	2ux1_A.pdb:0.2928730000):0.1712290000	1ji4_A.pdb:0.4463140000):0.0924347000	2fjc_A.pdb:0.4069920000):0.0791519000	(((((1dps_A.pdb:0.0561760000	1jts_A.pdb:0.0390590000):0.3252690000	1o9r_A.pdb:0.1014790000):0.3150980000	1uvh_A.pdb:0.6358770000):0.1799120000	(1tjo_A.pdb:0.0211730000	1tk6_A.pdb:0.0198920000):0.4525500000):0.1274380000	((((((2fzf_A.pdb:1.2836530000	(1lko_A.pdb:0.6202330000	1yuz_A.pdb:0.6624920000):0.1949800000):0.1761290000	3qhb_A.pdb:0.6810350000):0.6169880000	(((((1lb3_A.pdb:0.0622410000	2za7_A.pdb:0.0626640000):0.1525950000	(1bg7_A.pdb:0.1667230000	1r03_A.pdb:0.1824740000):0.0363605000):0.0901089000	(1z6o_A.pdb:0.7890890000	1z6o_M.pdb:0.5217120000):0.2796780000):0.4265390000	3e6s_A.pdb:0.3340330000):0.1578350000	((1eum_A.pdb:0.2870530000	1krq_A.pdb:0.3472200000):0.1034430000	(2jd7_A.pdb:0.1669710000	1vlg_A.pdb:0.3172750000):0.1292520000):0.1029230000):0.1788520000):0.3087830000	((((1bcf_A.pdb:0.0777250000	3e1q_A.pdb:0.0739440000):0.1393890000	2fkz_A.pdb:0.1370670000):0.0953863000	1jgc_A.pdb:0.2432240000):0.1888290000	1nfv_A.pdb:0.4876850000):0.0952912000):0.3179560000	2vzb_A.pdb:0.5281050000):0.0854270000	(1otk_A.pdb:1.5407780000	(((((((1oqu_A.pdb:0.0739720000	1uzr_A.pdb:0.1379850000):0.0392080000	1r2f_A.pdb:0.1463550000):0.4310520000	1mxr_A.pdb:0.5480030000):0.5390450000	(1jk0_A.pdb:0.4309990000	(2uw2_A.pdb:0.0977320000	1w68_A.pdb:0.1340840000):0.0917698000):0.6600150000):0.2013270000	3ee4_A.pdb:0.9540160000):0.5664120000	(((2uw1_A.pdb:0.0228360000	2uw1_B.pdb:0.0557340000):0.0881921000	1afr_A.pdb:0.1464460000):0.6945370000	1za0_A.pdb:0.7286610000):0.1901620000):0.2264140000	((2inc_B.pdb:0.4390890000	(2inp_C.pdb:0.7391590000	1mty_B.pdb:1.0927640000):0.4303610000):0.4582200000	(1mty_D.pdb:0.6428970000	3dhg_A.pdb:0.7386880000):0.6318760000):0.5901920000):0.5088570000):0.6032190000):0.2075040000):0.1720350000):0.0626989000):0.0402901000	(1n1q_A.pdb:0.1663150000	2chp_A.pdb:0.4971620000):0.0981593000);
(1ji5_A.pdb:0.2536770000	1jig_A.pdb:0.1564100000	((1n1q_A.pdb:0.1422470000	(2chp_A.pdb:0.2919480000	(((((1dps_A.pdb:0.0502310000	1jts_A.pdb:0.0430730000):0.2672120000	1o9r_A.pdb:0.1355990000):0.3835250000	1uvh_A.pdb:0.6082620000):0.1880330000	(1tjo_A.pdb:0.0353520000	1tk6_A.pdb:0.0204150000):0.4384960000):0.1133710000	(((((2fzf_A.pdb:0.9205350000	((1lko_A.pdb:0.4964840000	1yuz_A.pdb:0.5344070000):0.2345130000	3qhb_A.pdb:0.5224330000):0.1957810000):0.5008890000	(((((1lb3_A.pdb:0.0536040000	2za7_A.pdb:0.0381580000):0.2173080000	1bg7_A.pdb:0.0971390000):0.0458266000	1r03_A.pdb:0.1453450000):0.0639150000	(1z6o_A.pdb:0.9152750000	1z6o_M.pdb:0.4718330000):0.2614350000):0.1432200000	(((1eum_A.pdb:0.2601940000	1krq_A.pdb:0.2801410000):0.1708550000	(2jd7_A.pdb:0.1009660000	1vlg_A.pdb:0.2288810000):0.0451151000):0.1329210000	3e6s_A.pdb:0.5660770000):0.1923070000):0.3890670000):0.2226710000	1nfv_A.pdb:0.4142950000):0.1106030000	(((1bcf_A.pdb:0.1135940000	3e1q_A.pdb:0.0715160000):0.0886813000	2fkz_A.pdb:0.1547170000):0.1537860000	1jgc_A.pdb:0.2803830000):0.3081300000):0.1728090000	(2vzb_A.pdb:0.5877180000	(1otk_A.pdb:1.2160080000	(((((((1oqu_A.pdb:0.1112130000	1r2f_A.pdb:0.1421730000):0.0437818000	1uzr_A.pdb:0.0707820000):0.4131690000	1mxr_A.pdb:0.7052590000):0.4747880000	((1jk0_A.pdb:0.3273880000	2uw2_A.pdb:0.1403640000):0.0554393000	1w68_A.pdb:0.1006030000):0.4177570000):0.2419420000	3ee4_A.pdb:1.1239190000):0.5555250000	(((2uw1_A.pdb:0.0228510000	2uw1_B.pdb:0.0517030000):0.1073250000	1afr_A.pdb:0.1302350000):0.5061890000	1za0_A.pdb:1.0134070000):0.3428790000):0.3605770000	((2inc_B.pdb:0.7484760000	(2inp_C.pdb:1.0831350000	1mty_B.pdb:0.8830330000):0.3574690000):0.2972320000	(1mty_D.pdb:0.5607250000	3dhg_A.pdb:0.7913330000):0.2427480000):0.3061920000):0.5193650000):0.4577230000):0.1484080000):0.1907330000):0.0931518000):0.0906650000):0.0614038000	(((1qgh_A.pdb:0.2567210000	2ux1_A.pdb:0.3275420000):0.1571230000	1ji4_A.pdb:0.3844650000):0.0700811000	2fjc_A.pdb:0.4878260000):0.1193060000):0.0542422000);
```
