## Supplementary material for "Tertiary-interaction characters enable fast, model-based structural phylogenetics beyond the twilight zone": USalign_53_ferritins_BOTHcut_v1all_so1.txt

```
IQ-TREE multicore version 2.2.2.6 COVID-edition for Mac OS X 64-bit built May 27 2023
Developed by Bui Quang Minh, James Barbetti, Nguyen Lam Tung,
Olga Chernomor, Heiko Schmidt, Dominik Schrempf, Michael Woodhams, Ly Trong Nhan.

Host:    rsb0001362.local (AVX, 64 GB RAM)
Command: iqtree -s USalign_53_ferritins_BOTHcut.fasta -spp partitions_v1.raxml -m MFP+MERGE -madd 3DI -mdef 3DI.nexus --ufboot 1000 -bnni -alrt 1000 -bnni --redo
Seed:    724734 (Using SPRNG - Scalable Parallel Random Number Generator)
Time:    Mon Nov  6 23:52:04 2023
Kernel:  AVX - 1 threads (24 CPU cores detected)

HINT: Use -nt option to specify number of threads because your CPU has 24 cores!
HINT: -nt AUTO will automatically determine the best number of threads to use.

Reading partition model file partitions_v1.raxml ...
Reading alignment file USalign_53_ferritins_BOTHcut.fasta ... Fasta format detected
Reading fasta file: done in 0.000633001 secs using 92.1% CPU
Alignment most likely contains protein sequences
Constructing alignment: done in 0.000833988 secs using 64.15% CPU
Alignment has 53 sequences with 370 columns, 368 distinct patterns
334 parsimony-informative, 20 singleton sites, 16 constant sites
            Gap/Ambiguity  Composition  p-value
Analyzing sequences: done in 7.9155e-05 secs using 85.91% CPU
   1  1ji5_A.pdb   23.78%    passed     46.58%
   2  1jig_A.pdb   23.24%    passed     42.38%
   3  1n1q_A.pdb   22.70%    passed     60.65%
   4  2chp_A.pdb   22.16%    passed     78.66%
   5  1qgh_A.pdb   22.70%    passed     30.74%
   6  2ux1_A.pdb   23.24%    passed     90.22%
   7  1ji4_A.pdb   23.78%    failed      0.10%
   8  2fjc_A.pdb   22.70%    passed     74.16%
   9  1dps_A.pdb   25.41%    passed     61.59%
  10  1jts_A.pdb   25.95%    passed     69.46%
  11  1o9r_A.pdb   23.24%    passed     43.02%
  12  1uvh_A.pdb   23.78%    passed     14.41%
  13  1tjo_A.pdb   23.78%    passed      6.03%
  14  1tk6_A.pdb   23.78%    passed     24.10%
  15  2fzf_A.pdb   27.03%    failed      0.39%
  16  2vzb_A.pdb   22.70%    passed     95.84%
  17  1bcf_A.pdb   27.03%    passed     54.52%
  18  3e1q_A.pdb   27.03%    passed     22.62%
  19  2fkz_A.pdb   27.03%    passed      5.01%
  20  1jgc_A.pdb   27.03%    passed     87.79%
  21  1nfv_A.pdb   26.49%    passed     41.23%
  22  1lko_A.pdb   27.57%    passed     16.67%
  23  1yuz_A.pdb   28.65%    passed     18.26%
  24  3qhb_A.pdb   23.24%    passed     34.34%
  25  1lb3_A.pdb   24.86%    passed     70.75%
  26  2za7_A.pdb   24.86%    passed     90.58%
  27  1bg7_A.pdb   36.22%    passed     82.54%
  28  1r03_A.pdb   25.41%    passed     57.53%
  29  1z6o_A.pdb   20.54%    passed     36.87%
  30  1z6o_M.pdb   21.08%    passed     44.60%
  31  1eum_A.pdb   26.49%    passed     60.03%
  32  1krq_A.pdb   27.57%    passed     20.97%
  33  3e6s_A.pdb   26.49%    passed     48.16%
  34  2jd7_A.pdb   26.49%    passed     20.23%
  35  1vlg_A.pdb   27.03%    passed     68.14%
  36  1otk_A.pdb   23.78%    failed      0.26%
  37  1oqu_A.pdb   17.84%    passed     23.94%
  38  1r2f_A.pdb   17.84%    passed     43.36%
  39  1uzr_A.pdb   17.84%    passed     63.06%
  40  1mxr_A.pdb   17.30%    passed     20.99%
  41  3ee4_A.pdb   17.30%    passed     16.65%
  42  1jk0_A.pdb   17.30%    failed      0.58%
  43  2uw2_A.pdb   20.00%    passed     31.40%
  44  1w68_A.pdb   16.76%    passed     20.48%
  45  2inc_B.pdb   16.76%    passed      8.39%
  46  2inp_C.pdb   16.76%    failed      0.01%
  47  1mty_B.pdb   14.59%    failed      0.00%
  48  1mty_D.pdb   15.68%    passed     33.40%
  49  3dhg_A.pdb   17.30%    failed      0.23%
  50  2uw1_A.pdb   18.92%    passed     11.34%
  51  2uw1_B.pdb   18.92%    passed     14.76%
  52  1afr_A.pdb   18.92%    passed      5.03%
  53  1za0_A.pdb   38.38%    passed     20.70%
****  TOTAL        23.08%  7 sequences failed composition chi2 test (p-value<5%; df=19)

Partition file is not in NEXUS format, assuming RAxML-style partition file...
Subset	Type	Seqs	Sites	Infor	Invar	Model	Name
1	AA	53	185	174	5	AA+MERGE	part1
2	AA	53	185	160	11	AA+MERGE	part2
Degree of missing data: 0.000
Info: multi-threading strategy over partitions


Reading model definition file 3DI.nexus ... 85 models and 214 frequency vectors loaded

Create initial parsimony tree by phylogenetic likelihood library (PLL)... 0.015 seconds
Perform fast likelihood tree search using LG+I+G model...
Estimate model parameters (epsilon = 5.000)
Initial log-likelihood: -26865.738
Current log-likelihood at step 1: -26523.005
Current log-likelihood at step 2: -26388.571
Current log-likelihood at step 3: -26356.453
Current log-likelihood at step 4: -26356.368
Parameters optimization took 3 rounds (2.086 sec)

Perform nearest neighbor interchange...
Optimizing NNI: done in 0.961739 secs using 99.84% CPU
Estimate model parameters (epsilon = 1.000)
Initial log-likelihood: -26278.457
Current log-likelihood at step 1: -26278.091
Partition-specific rates:  1.484 0.516
Parameters optimization took 0 rounds (0.365 sec)

Time for fast ML tree search: 3.437 seconds

NOTE: ModelFinder requires 17 MB RAM!
Selecting individual models for 2 charsets using BIC...
 No. Model        Score       TreeLen     Charset
WARNING: Normalizing state frequencies so that sum of them equals to 1
   1 LG+I+G4      30831.246   63.658      part1
WARNING: Normalizing state frequencies so that sum of them equals to 1
   2 3DI          17485.229   16.128      part2
Full partition model BIC score: 48922.426 (LnL: -24147.797  df:106)
Merging models to increase model fit (about 3 total partition schemes)...
WARNING: Normalizing state frequencies so that sum of them equals to 1
   3 LG+F+I+G4    52906.919   40.400      part1+part2
Agglomerative model selection: (part1,part2)
WARNING: Normalizing state frequencies so that sum of them equals to 1
WARNING: Normalizing state frequencies so that sum of them equals to 1
WARNING: Normalizing state frequencies so that sum of them equals to 1
WARNING: Normalizing state frequencies so that sum of them equals to 1
WARNING: Normalizing state frequencies so that sum of them equals to 1
WARNING: Normalizing state frequencies so that sum of them equals to 1
WARNING: Normalizing state frequencies so that sum of them equals to 1
WARNING: Normalizing state frequencies so that sum of them equals to 1
WARNING: Normalizing state frequencies so that sum of them equals to 1
WARNING: Normalizing state frequencies so that sum of them equals to 1
WARNING: Normalizing state frequencies so that sum of them equals to 1
WARNING: Normalizing state frequencies so that sum of them equals to 1
WARNING: Normalizing state frequencies so that sum of them equals to 1
WARNING: Normalizing state frequencies so that sum of them equals to 1
WARNING: Normalizing state frequencies so that sum of them equals to 1
WARNING: Normalizing state frequencies so that sum of them equals to 1
WARNING: Normalizing state frequencies so that sum of them equals to 1
WARNING: Normalizing state frequencies so that sum of them equals to 1
WARNING: Normalizing state frequencies so that sum of them equals to 1
WARNING: Normalizing state frequencies so that sum of them equals to 1
WARNING: Normalizing state frequencies so that sum of them equals to 1
WARNING: Normalizing state frequencies so that sum of them equals to 1
WARNING: Normalizing state frequencies so that sum of them equals to 1
WARNING: Normalizing state frequencies so that sum of them equals to 1
WARNING: Normalizing state frequencies so that sum of them equals to 1
WARNING: Normalizing state frequencies so that sum of them equals to 1
WARNING: Normalizing state frequencies so that sum of them equals to 1
WARNING: Normalizing state frequencies so that sum of them equals to 1
WARNING: Normalizing state frequencies so that sum of them equals to 1
WARNING: Normalizing state frequencies so that sum of them equals to 1
WARNING: Normalizing state frequencies so that sum of them equals to 1
WARNING: Normalizing state frequencies so that sum of them equals to 1
WARNING: Normalizing state frequencies so that sum of them equals to 1
WARNING: Normalizing state frequencies so that sum of them equals to 1
WARNING: Normalizing state frequencies so that sum of them equals to 1
WARNING: Normalizing state frequencies so that sum of them equals to 1
WARNING: Normalizing state frequencies so that sum of them equals to 1
WARNING: Normalizing state frequencies so that sum of them equals to 1
WARNING: Normalizing state frequencies so that sum of them equals to 1
WARNING: Normalizing state frequencies so that sum of them equals to 1
WARNING: Normalizing state frequencies so that sum of them equals to 1
WARNING: Normalizing state frequencies so that sum of them equals to 1
WARNING: Normalizing state frequencies so that sum of them equals to 1
WARNING: Normalizing state frequencies so that sum of them equals to 1
WARNING: Normalizing state frequencies so that sum of them equals to 1
WARNING: Normalizing state frequencies so that sum of them equals to 1
WARNING: Normalizing state frequencies so that sum of them equals to 1
WARNING: Normalizing state frequencies so that sum of them equals to 1
   4 Blosum62+R3  30727.119   part1
WARNING: Normalizing state frequencies so that sum of them equals to 1
WARNING: Normalizing state frequencies so that sum of them equals to 1
WARNING: Normalizing state frequencies so that sum of them equals to 1
WARNING: Normalizing state frequencies so that sum of them equals to 1
WARNING: Normalizing state frequencies so that sum of them equals to 1
WARNING: Normalizing state frequencies so that sum of them equals to 1
WARNING: Normalizing state frequencies so that sum of them equals to 1
WARNING: Normalizing state frequencies so that sum of them equals to 1
WARNING: Normalizing state frequencies so that sum of them equals to 1
WARNING: Normalizing state frequencies so that sum of them equals to 1
WARNING: Normalizing state frequencies so that sum of them equals to 1
WARNING: Normalizing state frequencies so that sum of them equals to 1
WARNING: Normalizing state frequencies so that sum of them equals to 1
WARNING: Normalizing state frequencies so that sum of them equals to 1
WARNING: Normalizing state frequencies so that sum of them equals to 1
WARNING: Normalizing state frequencies so that sum of them equals to 1
WARNING: Normalizing state frequencies so that sum of them equals to 1
WARNING: Normalizing state frequencies so that sum of them equals to 1
WARNING: Normalizing state frequencies so that sum of them equals to 1
WARNING: Normalizing state frequencies so that sum of them equals to 1
WARNING: Normalizing state frequencies so that sum of them equals to 1
WARNING: Normalizing state frequencies so that sum of them equals to 1
WARNING: Normalizing state frequencies so that sum of them equals to 1
WARNING: Normalizing state frequencies so that sum of them equals to 1
WARNING: Normalizing state frequencies so that sum of them equals to 1
WARNING: Normalizing state frequencies so that sum of them equals to 1
WARNING: Normalizing state frequencies so that sum of them equals to 1
WARNING: Normalizing state frequencies so that sum of them equals to 1
WARNING: Normalizing state frequencies so that sum of them equals to 1
WARNING: Normalizing state frequencies so that sum of them equals to 1
WARNING: Normalizing state frequencies so that sum of them equals to 1
WARNING: Normalizing state frequencies so that sum of them equals to 1
WARNING: Normalizing state frequencies so that sum of them equals to 1
WARNING: Normalizing state frequencies so that sum of them equals to 1
WARNING: Normalizing state frequencies so that sum of them equals to 1
WARNING: Normalizing state frequencies so that sum of them equals to 1
   5 PMB+F+G4     17641.705   part2
Best partition model BIC score: 48990.023 (LnL: -24116.547  df:128)
Partition information was printed to partitions_v1.raxml.best_scheme.nex
Partition information in Raxml format was printed to partitions_v1.raxml.best_scheme

All model information printed to partitions_v1.raxml.model.gz
CPU time for ModelFinder: 341.772 seconds (0h:5m:41s)
Wall-clock time for ModelFinder: 343.246 seconds (0h:5m:43s)
WARNING: States(s) K, M rarely appear in partition part2 and may cause numerical problems
Reading model definition file 3DI.nexus ... 85 models and 214 frequency vectors loaded
Generating 1000 samples for ultrafast bootstrap (seed: 724734)...

NOTE: 13 MB RAM (0 GB) is required!
Estimate model parameters (epsilon = 0.100)
Initial log-likelihood: -24116.547
Current log-likelihood at step 1: -24092.815
Current log-likelihood at step 2: -24092.243
Current log-likelihood at step 3: -24092.241
Partition-specific rates:  1.437 0.563
Parameters optimization took 2 rounds (1.098 sec)

Wrote distance file to... 
Computing ML distances based on estimated model parameters...
Calculating distance matrix: done in 0.00041008 secs using 92.66% CPU
Computing ML distances took 0.000488 sec (of wall-clock time) 0.000427 sec (of CPU time)
Setting up auxiliary I and S matrices: done in 0.00011301 secs using 76.1% CPU
Constructing RapidNJ tree: done in 0.000292063 secs using 155.8% CPU
Computing RapidNJ tree took 0.000494 sec (of wall-clock time) 0.000652 sec (of CPU time)
Log-likelihood of RapidNJ tree: -28653.254
--------------------------------------------------------------------
|             INITIALIZING CANDIDATE TREE SET                      |
--------------------------------------------------------------------
Generating 98 parsimony trees... 1.555 second
Computing log-likelihood of 98 initial trees ... 6.067 seconds
Current best score: -24092.241

Do NNI search on 20 best initial trees
Optimizing NNI: done in 0.470559 secs using 99.84% CPU
Estimate model parameters (epsilon = 0.100)
Initial log-likelihood: -24086.775
Current log-likelihood at step 1: -24086.728
Parameters optimization took 0 rounds (0.302 sec)

BETTER TREE FOUND at iteration 1: -24086.728
Optimizing NNI: done in 0.706201 secs using 99.95% CPU
Estimate model parameters (epsilon = 0.100)
Initial log-likelihood: -24081.427
Current log-likelihood at step 1: -24081.049
Current log-likelihood at step 2: -24081.042
Parameters optimization took 1 rounds (0.649 sec)

BETTER TREE FOUND at iteration 2: -24081.042
Optimizing NNI: done in 0.748343 secs using 99.53% CPU
Optimizing NNI: done in 0.654293 secs using 99.95% CPU
Optimizing NNI: done in 0.985513 secs using 99.95% CPU
Optimizing NNI: done in 1.01633 secs using 99.91% CPU
Optimizing NNI: done in 0.839007 secs using 99.91% CPU
Optimizing NNI: done in 0.666508 secs using 99.87% CPU
Optimizing NNI: done in 0.785942 secs using 99.9% CPU
Optimizing NNI: done in 0.704593 secs using 99.9% CPU
Iteration 10 / LogL: -24089.303 / Time: 0h:0m:18s
Optimizing NNI: done in 0.902439 secs using 99.92% CPU
Optimizing NNI: done in 0.951427 secs using 99.92% CPU
Optimizing NNI: done in 0.709339 secs using 99.93% CPU
Optimizing NNI: done in 0.680724 secs using 99.92% CPU
Optimizing NNI: done in 0.614185 secs using 99.94% CPU
Optimizing NNI: done in 0.665304 secs using 99.93% CPU
Optimizing NNI: done in 0.910224 secs using 99.79% CPU
Optimizing NNI: done in 0.934588 secs using 99.92% CPU
Optimizing NNI: done in 0.779742 secs using 99.95% CPU
Optimizing NNI: done in 0.687715 secs using 99.95% CPU
Iteration 20 / LogL: -24086.513 / Time: 0h:0m:26s
Finish initializing candidate tree set (9)
Current best tree score: -24081.042 / CPU time: 24.252
Number of iterations: 20
--------------------------------------------------------------------
|               OPTIMIZING CANDIDATE TREE SET                      |
--------------------------------------------------------------------
Optimizing NNI: done in 0.805325 secs using 99.94% CPU
Optimizing NNI: done in 1.03208 secs using 99.92% CPU
Optimizing NNI: done in 1.38952 secs using 99.92% CPU
Optimizing NNI: done in 1.10573 secs using 99.82% CPU
Optimizing NNI: done in 1.09813 secs using 99.93% CPU
Optimizing NNI: done in 1.29112 secs using 99.85% CPU
Optimizing NNI: done in 1.02913 secs using 99.51% CPU
Optimizing NNI: done in 1.13196 secs using 99.66% CPU
Optimizing NNI: done in 1.12813 secs using 99.87% CPU
Optimizing NNI: done in 1.10344 secs using 99.87% CPU
Iteration 30 / LogL: -24081.291 / Time: 0h:0m:38s (0h:1m:34s left)
Optimizing NNI: done in 1.17289 secs using 99.84% CPU
Optimizing NNI: done in 1.29666 secs using 99.88% CPU
Optimizing NNI: done in 1.21371 secs using 99.84% CPU
Optimizing NNI: done in 1.31673 secs using 99.88% CPU
Optimizing NNI: done in 1.25822 secs using 99.87% CPU
Optimizing NNI: done in 1.50708 secs using 99.83% CPU
Optimizing NNI: done in 1.01085 secs using 99.94% CPU
Optimizing NNI: done in 1.06122 secs using 99.59% CPU
Optimizing NNI: done in 1.31449 secs using 99.85% CPU
Optimizing NNI: done in 0.993784 secs using 99.81% CPU
Iteration 40 / LogL: -24081.316 / Time: 0h:0m:50s (0h:1m:20s left)
Optimizing NNI: done in 0.996019 secs using 99.86% CPU
Optimizing NNI: done in 1.6254 secs using 99.84% CPU
Optimizing NNI: done in 1.1685 secs using 99.91% CPU
Optimizing NNI: done in 1.17909 secs using 99.78% CPU
Optimizing NNI: done in 1.19085 secs using 99.79% CPU
Optimizing NNI: done in 1.21788 secs using 99.91% CPU
Optimizing NNI: done in 1.25957 secs using 99.93% CPU
Optimizing NNI: done in 1.18566 secs using 99.71% CPU
Optimizing NNI: done in 1.38822 secs using 99.74% CPU
Optimizing NNI: done in 0.947058 secs using 99.78% CPU
Iteration 50 / LogL: -24081.088 / Time: 0h:1m:2s (0h:1m:6s left)
Optimizing NNI: done in 1.16469 secs using 99.89% CPU
Optimizing NNI: done in 1.29906 secs using 99.89% CPU
Optimizing NNI: done in 1.21772 secs using 99.93% CPU
Optimizing NNI: done in 0.92989 secs using 99.89% CPU
Optimizing NNI: done in 1.26628 secs using 99.86% CPU
Optimizing NNI: done in 1.42407 secs using 99.94% CPU
Optimizing NNI: done in 1.47498 secs using 99.74% CPU
Optimizing NNI: done in 1.27908 secs using 99.93% CPU
Optimizing NNI: done in 1.18984 secs using 99.94% CPU
Optimizing NNI: done in 1.12024 secs using 99.75% CPU
Iteration 60 / LogL: -24089.010 / Time: 0h:1m:15s (0h:0m:53s left)
Optimizing NNI: done in 0.981479 secs using 99.76% CPU
Optimizing NNI: done in 1.52837 secs using 99.83% CPU
Optimizing NNI: done in 1.26152 secs using 99.85% CPU
Optimizing NNI: done in 1.21264 secs using 99.51% CPU
Optimizing NNI: done in 1.07091 secs using 99.78% CPU
Optimizing NNI: done in 1.64499 secs using 99.8% CPU
Optimizing NNI: done in 1.39705 secs using 99.67% CPU
Optimizing NNI: done in 1.26525 secs using 99.89% CPU
Optimizing NNI: done in 1.27322 secs using 99.76% CPU
Optimizing NNI: done in 1.18144 secs using 99.8% CPU
Iteration 70 / LogL: -24081.283 / Time: 0h:1m:28s (0h:0m:40s left)
Optimizing NNI: done in 1.40092 secs using 99.46% CPU
Optimizing NNI: done in 1.3919 secs using 99.54% CPU
Optimizing NNI: done in 1.07378 secs using 99.8% CPU
Optimizing NNI: done in 1.90697 secs using 99.68% CPU
Optimizing NNI: done in 1.24922 secs using 99.88% CPU
Optimizing NNI: done in 1.48117 secs using 99.92% CPU
Optimizing NNI: done in 1.29923 secs using 99.64% CPU
Optimizing NNI: done in 1.01283 secs using 99.89% CPU
Optimizing NNI: done in 1.3591 secs using 99.67% CPU
Optimizing NNI: done in 1.27009 secs using 99.72% CPU
Iteration 80 / LogL: -24081.190 / Time: 0h:1m:42s (0h:0m:28s left)
Optimizing NNI: done in 1.18538 secs using 99.74% CPU
Optimizing NNI: done in 1.1795 secs using 99.75% CPU
Optimizing NNI: done in 1.0884 secs using 99.69% CPU
Optimizing NNI: done in 1.35504 secs using 99.52% CPU
Optimizing NNI: done in 1.67226 secs using 99.57% CPU
Optimizing NNI: done in 1.41888 secs using 99.73% CPU
Optimizing NNI: done in 1.49991 secs using 99.65% CPU
Optimizing NNI: done in 0.935739 secs using 99.94% CPU
Optimizing NNI: done in 1.19623 secs using 99.82% CPU
Optimizing NNI: done in 1.50651 secs using 99.85% CPU
Iteration 90 / LogL: -24081.184 / Time: 0h:1m:55s (0h:0m:15s left)
Optimizing NNI: done in 0.822661 secs using 99.77% CPU
Optimizing NNI: done in 1.02113 secs using 99.79% CPU
Optimizing NNI: done in 1.24875 secs using 99.78% CPU
Optimizing NNI: done in 0.898788 secs using 99.16% CPU
Optimizing NNI: done in 1.41765 secs using 99.15% CPU
Optimizing NNI: done in 1.06062 secs using 99.34% CPU
Optimizing NNI: done in 1.29742 secs using 99.91% CPU
Optimizing NNI: done in 1.4918 secs using 99.71% CPU
Optimizing NNI: done in 1.33268 secs using 99.55% CPU
Optimizing NNI: done in 1.27435 secs using 99.94% CPU
Iteration 100 / LogL: -24082.183 / Time: 0h:2m:7s (0h:0m:2s left)
Optimizing NNI: done in 1.11413 secs using 99.38% CPU
Optimizing NNI: done in 1.71415 secs using 98.23% CPU
Optimizing NNI: done in 1.25453 secs using 99.27% CPU
Refining ufboot trees with NNI 5 branches...
Reading model definition file 3DI.nexus ... 85 models and 214 frequency vectors loaded
Optimizing NNI: done in 0.264335 secs using 99.92% CPU
Optimizing NNI: done in 0.507434 secs using 98.83% CPU
Optimizing NNI: done in 0.310442 secs using 99.55% CPU
Optimizing NNI: done in 0.469316 secs using 98.5% CPU
Optimizing NNI: done in 0.661107 secs using 98.76% CPU
Optimizing NNI: done in 0.470271 secs using 99.81% CPU
Optimizing NNI: done in 0.397001 secs using 99.53% CPU
Optimizing NNI: done in 0.341286 secs using 99.61% CPU
Optimizing NNI: done in 0.434552 secs using 99.26% CPU
Optimizing NNI: done in 0.397675 secs using 99.4% CPU
Optimizing NNI: done in 0.499589 secs using 99.36% CPU
Optimizing NNI: done in 0.395184 secs using 99.93% CPU
Optimizing NNI: done in 0.522881 secs using 98.99% CPU
Optimizing NNI: done in 0.378455 secs using 99.94% CPU
Optimizing NNI: done in 0.272436 secs using 99.93% CPU
Optimizing NNI: done in 0.478838 secs using 99.38% CPU
Optimizing NNI: done in 0.341174 secs using 98.05% CPU
Optimizing NNI: done in 0.462055 secs using 94.36% CPU
Optimizing NNI: done in 0.639811 secs using 93.21% CPU
Optimizing NNI: done in 0.519613 secs using 98.56% CPU
Optimizing NNI: done in 0.570845 secs using 97.97% CPU
Optimizing NNI: done in 0.433862 secs using 98.23% CPU
Optimizing NNI: done in 0.387168 secs using 98.29% CPU
Optimizing NNI: done in 0.384316 secs using 99.73% CPU
Optimizing NNI: done in 0.503669 secs using 99.18% CPU
Optimizing NNI: done in 0.328231 secs using 99.32% CPU
Optimizing NNI: done in 0.586327 secs using 99.73% CPU
Optimizing NNI: done in 0.258404 secs using 99.19% CPU
Optimizing NNI: done in 0.454999 secs using 85.75% CPU
Optimizing NNI: done in 0.310227 secs using 97.59% CPU
Optimizing NNI: done in 0.468224 secs using 98.58% CPU
Optimizing NNI: done in 0.41948 secs using 99.07% CPU
Optimizing NNI: done in 0.403621 secs using 97.62% CPU
Optimizing NNI: done in 0.461793 secs using 98.53% CPU
Optimizing NNI: done in 0.443664 secs using 98.47% CPU
Optimizing NNI: done in 0.315398 secs using 99.14% CPU
Optimizing NNI: done in 0.315089 secs using 98.97% CPU
Optimizing NNI: done in 0.38643 secs using 98.56% CPU
Optimizing NNI: done in 0.56729 secs using 98.63% CPU
Optimizing NNI: done in 0.69748 secs using 98.73% CPU
Optimizing NNI: done in 0.281457 secs using 98.68% CPU
Optimizing NNI: done in 0.441539 secs using 98.69% CPU
Optimizing NNI: done in 0.297703 secs using 98.97% CPU
Optimizing NNI: done in 0.459947 secs using 98.53% CPU
Optimizing NNI: done in 0.423961 secs using 98.78% CPU
Optimizing NNI: done in 0.437947 secs using 99% CPU
Optimizing NNI: done in 0.246438 secs using 99.32% CPU
Optimizing NNI: done in 0.36508 secs using 98.94% CPU
Optimizing NNI: done in 0.427792 secs using 98.87% CPU
Optimizing NNI: done in 0.367952 secs using 98.53% CPU
Optimizing NNI: done in 0.469288 secs using 98.32% CPU
Optimizing NNI: done in 0.3571 secs using 99.39% CPU
Optimizing NNI: done in 0.37422 secs using 99.42% CPU
Optimizing NNI: done in 0.459298 secs using 97.72% CPU
Optimizing NNI: done in 0.356405 secs using 98.74% CPU
Optimizing NNI: done in 0.28452 secs using 98.9% CPU
Optimizing NNI: done in 0.328107 secs using 98.58% CPU
Optimizing NNI: done in 0.391448 secs using 98.85% CPU
Optimizing NNI: done in 0.52983 secs using 97.55% CPU
Optimizing NNI: done in 0.621394 secs using 99.67% CPU
Optimizing NNI: done in 0.449212 secs using 99.89% CPU
Optimizing NNI: done in 0.322155 secs using 99.89% CPU
Optimizing NNI: done in 0.42267 secs using 99.7% CPU
Optimizing NNI: done in 0.278232 secs using 99.78% CPU
Optimizing NNI: done in 0.537523 secs using 99.78% CPU
Optimizing NNI: done in 0.279642 secs using 99.94% CPU
Optimizing NNI: done in 0.308296 secs using 99.88% CPU
Optimizing NNI: done in 0.407579 secs using 99.73% CPU
Optimizing NNI: done in 0.41989 secs using 99.65% CPU
Optimizing NNI: done in 0.480254 secs using 99.56% CPU
Optimizing NNI: done in 0.407095 secs using 99.83% CPU
Optimizing NNI: done in 0.288658 secs using 99.75% CPU
Optimizing NNI: done in 0.329795 secs using 99.93% CPU
Optimizing NNI: done in 0.530874 secs using 99.5% CPU
Optimizing NNI: done in 0.263539 secs using 99.46% CPU
Optimizing NNI: done in 0.351021 secs using 99.48% CPU
Optimizing NNI: done in 0.418425 secs using 99.88% CPU
Optimizing NNI: done in 0.538554 secs using 99.59% CPU
Optimizing NNI: done in 0.440996 secs using 99.1% CPU
Optimizing NNI: done in 0.37236 secs using 99.16% CPU
Optimizing NNI: done in 0.415398 secs using 99.68% CPU
Optimizing NNI: done in 0.423717 secs using 99.71% CPU
Optimizing NNI: done in 0.555247 secs using 99.34% CPU
Optimizing NNI: done in 0.433343 secs using 99.83% CPU
Optimizing NNI: done in 0.477535 secs using 99.65% CPU
Optimizing NNI: done in 0.56585 secs using 96.95% CPU
Optimizing NNI: done in 0.36317 secs using 99.58% CPU
Optimizing NNI: done in 0.262382 secs using 99.87% CPU
Optimizing NNI: done in 0.303467 secs using 99.42% CPU
Optimizing NNI: done in 0.240818 secs using 99.85% CPU
Optimizing NNI: done in 0.42839 secs using 99.61% CPU
Optimizing NNI: done in 0.289178 secs using 99.76% CPU
Optimizing NNI: done in 0.791995 secs using 97.83% CPU
Optimizing NNI: done in 0.871703 secs using 99.57% CPU
Optimizing NNI: done in 0.294146 secs using 99.9% CPU
Optimizing NNI: done in 0.433219 secs using 99.64% CPU
Optimizing NNI: done in 0.372246 secs using 99.53% CPU
Optimizing NNI: done in 0.241403 secs using 99.94% CPU
Optimizing NNI: done in 0.263723 secs using 99.79% CPU
Optimizing NNI: done in 0.348753 secs using 99.75% CPU
100 samples done
Optimizing NNI: done in 0.389255 secs using 97.95% CPU
Optimizing NNI: done in 0.639561 secs using 99.43% CPU
Optimizing NNI: done in 0.541566 secs using 99.49% CPU
Optimizing NNI: done in 0.487594 secs using 99.86% CPU
Optimizing NNI: done in 0.247115 secs using 99.87% CPU
Optimizing NNI: done in 0.489156 secs using 99.87% CPU
Optimizing NNI: done in 0.412835 secs using 99.84% CPU
Optimizing NNI: done in 0.470148 secs using 99.81% CPU
Optimizing NNI: done in 0.380891 secs using 99.14% CPU
Optimizing NNI: done in 0.424324 secs using 99.53% CPU
Optimizing NNI: done in 0.45716 secs using 99.75% CPU
Optimizing NNI: done in 0.568924 secs using 99.47% CPU
Optimizing NNI: done in 0.361309 secs using 99.02% CPU
Optimizing NNI: done in 0.422089 secs using 99.72% CPU
Optimizing NNI: done in 0.257636 secs using 99.02% CPU
Optimizing NNI: done in 0.677944 secs using 99.8% CPU
Optimizing NNI: done in 0.362135 secs using 99.89% CPU
Optimizing NNI: done in 0.563339 secs using 99.88% CPU
Optimizing NNI: done in 0.569534 secs using 99.93% CPU
Optimizing NNI: done in 0.280868 secs using 99.94% CPU
Optimizing NNI: done in 0.443889 secs using 99.91% CPU
Optimizing NNI: done in 0.464242 secs using 99.88% CPU
Optimizing NNI: done in 0.392376 secs using 99.94% CPU
Optimizing NNI: done in 0.353847 secs using 99.94% CPU
Optimizing NNI: done in 0.663283 secs using 99.94% CPU
Optimizing NNI: done in 0.298399 secs using 99.93% CPU
Optimizing NNI: done in 0.334785 secs using 99.94% CPU
Optimizing NNI: done in 0.420451 secs using 99.86% CPU
Optimizing NNI: done in 0.537588 secs using 99.94% CPU
Optimizing NNI: done in 0.617599 secs using 99.94% CPU
Optimizing NNI: done in 0.370919 secs using 99.94% CPU
Optimizing NNI: done in 0.370774 secs using 99.93% CPU
Optimizing NNI: done in 0.366941 secs using 99.93% CPU
Optimizing NNI: done in 0.578262 secs using 99.88% CPU
Optimizing NNI: done in 0.285585 secs using 99.91% CPU
Optimizing NNI: done in 0.3532 secs using 99.48% CPU
Optimizing NNI: done in 0.268801 secs using 99.93% CPU
Optimizing NNI: done in 0.251549 secs using 99.88% CPU
Optimizing NNI: done in 0.50679 secs using 99.62% CPU
Optimizing NNI: done in 0.289933 secs using 99.86% CPU
Optimizing NNI: done in 0.348367 secs using 99.94% CPU
Optimizing NNI: done in 0.32652 secs using 99.86% CPU
Optimizing NNI: done in 0.345969 secs using 99.87% CPU
Optimizing NNI: done in 0.327585 secs using 99.75% CPU
Optimizing NNI: done in 0.448345 secs using 99.9% CPU
Optimizing NNI: done in 0.277862 secs using 99.9% CPU
Optimizing NNI: done in 0.405763 secs using 99.93% CPU
Optimizing NNI: done in 0.383809 secs using 99.94% CPU
Optimizing NNI: done in 0.659075 secs using 99.92% CPU
Optimizing NNI: done in 0.296466 secs using 99.94% CPU
Optimizing NNI: done in 0.265788 secs using 99.93% CPU
Optimizing NNI: done in 0.329949 secs using 99.94% CPU
Optimizing NNI: done in 0.291719 secs using 99.6% CPU
Optimizing NNI: done in 0.296177 secs using 99.95% CPU
Optimizing NNI: done in 0.404237 secs using 99.58% CPU
Optimizing NNI: done in 0.261673 secs using 99.69% CPU
Optimizing NNI: done in 0.470848 secs using 99.81% CPU
Optimizing NNI: done in 0.528647 secs using 99.73% CPU
Optimizing NNI: done in 0.264808 secs using 99.86% CPU
Optimizing NNI: done in 0.413321 secs using 99.88% CPU
Optimizing NNI: done in 0.273386 secs using 99.94% CPU
Optimizing NNI: done in 0.468903 secs using 99.94% CPU
Optimizing NNI: done in 0.42273 secs using 99.93% CPU
Optimizing NNI: done in 0.2987 secs using 99.93% CPU
Optimizing NNI: done in 0.627255 secs using 99.79% CPU
Optimizing NNI: done in 0.292643 secs using 99.11% CPU
Optimizing NNI: done in 0.558205 secs using 99.57% CPU
Optimizing NNI: done in 0.327878 secs using 99.89% CPU
Optimizing NNI: done in 0.291481 secs using 99.83% CPU
Optimizing NNI: done in 0.37021 secs using 99.79% CPU
Optimizing NNI: done in 0.381147 secs using 99.87% CPU
Optimizing NNI: done in 0.462196 secs using 99.87% CPU
Optimizing NNI: done in 0.403724 secs using 99.72% CPU
Optimizing NNI: done in 0.255503 secs using 99.6% CPU
Optimizing NNI: done in 0.601916 secs using 99.8% CPU
Optimizing NNI: done in 0.36697 secs using 99.75% CPU
Optimizing NNI: done in 0.327072 secs using 99.94% CPU
Optimizing NNI: done in 0.535418 secs using 99.74% CPU
Optimizing NNI: done in 0.419441 secs using 99.78% CPU
Optimizing NNI: done in 0.394467 secs using 99.94% CPU
Optimizing NNI: done in 0.35223 secs using 99.78% CPU
Optimizing NNI: done in 0.504861 secs using 99.91% CPU
Optimizing NNI: done in 0.3506 secs using 99.94% CPU
Optimizing NNI: done in 0.505557 secs using 99.94% CPU
Optimizing NNI: done in 0.286415 secs using 99.94% CPU
Optimizing NNI: done in 0.59129 secs using 99.94% CPU
Optimizing NNI: done in 0.39295 secs using 99.94% CPU
Optimizing NNI: done in 0.29851 secs using 99.93% CPU
Optimizing NNI: done in 0.25854 secs using 99.94% CPU
Optimizing NNI: done in 0.404853 secs using 99.94% CPU
Optimizing NNI: done in 0.450766 secs using 99.95% CPU
Optimizing NNI: done in 0.478855 secs using 99.93% CPU
Optimizing NNI: done in 0.358104 secs using 99.93% CPU
Optimizing NNI: done in 0.507484 secs using 99.81% CPU
Optimizing NNI: done in 0.371957 secs using 99.83% CPU
Optimizing NNI: done in 0.427466 secs using 99.72% CPU
Optimizing NNI: done in 0.551995 secs using 99.65% CPU
Optimizing NNI: done in 0.461633 secs using 99.84% CPU
Optimizing NNI: done in 0.381514 secs using 99.92% CPU
Optimizing NNI: done in 0.386594 secs using 99.93% CPU
200 samples done
Optimizing NNI: done in 0.322014 secs using 99.92% CPU
Optimizing NNI: done in 0.492153 secs using 99.86% CPU
Optimizing NNI: done in 0.321425 secs using 99.94% CPU
Optimizing NNI: done in 0.474581 secs using 99.82% CPU
Optimizing NNI: done in 0.320822 secs using 99.73% CPU
Optimizing NNI: done in 0.369677 secs using 99.76% CPU
Optimizing NNI: done in 0.4879 secs using 99.77% CPU
Optimizing NNI: done in 0.428222 secs using 99.94% CPU
Optimizing NNI: done in 0.460468 secs using 99.94% CPU
Optimizing NNI: done in 0.38083 secs using 99.93% CPU
Optimizing NNI: done in 0.400171 secs using 99.92% CPU
Optimizing NNI: done in 0.524634 secs using 99.91% CPU
Optimizing NNI: done in 0.335966 secs using 99.91% CPU
Optimizing NNI: done in 0.538111 secs using 99.88% CPU
Optimizing NNI: done in 0.463541 secs using 99.9% CPU
Optimizing NNI: done in 0.583868 secs using 99.8% CPU
Optimizing NNI: done in 0.319383 secs using 99.92% CPU
Optimizing NNI: done in 0.513954 secs using 99.9% CPU
Optimizing NNI: done in 0.401408 secs using 99.84% CPU
Optimizing NNI: done in 0.457324 secs using 99.93% CPU
Optimizing NNI: done in 0.320935 secs using 99.94% CPU
Optimizing NNI: done in 0.376337 secs using 99.93% CPU
Optimizing NNI: done in 0.500917 secs using 99.89% CPU
Optimizing NNI: done in 0.247983 secs using 99.8% CPU
Optimizing NNI: done in 0.515946 secs using 99.93% CPU
Optimizing NNI: done in 0.408967 secs using 99.81% CPU
Optimizing NNI: done in 0.325301 secs using 99.95% CPU
Optimizing NNI: done in 0.579203 secs using 99.93% CPU
Optimizing NNI: done in 0.583068 secs using 99.72% CPU
Optimizing NNI: done in 0.508172 secs using 99.86% CPU
Optimizing NNI: done in 0.333385 secs using 99.78% CPU
Optimizing NNI: done in 0.339449 secs using 99.64% CPU
Optimizing NNI: done in 0.467541 secs using 99.95% CPU
Optimizing NNI: done in 0.431557 secs using 99.94% CPU
Optimizing NNI: done in 0.432665 secs using 99.94% CPU
Optimizing NNI: done in 0.439165 secs using 99.76% CPU
Optimizing NNI: done in 0.447335 secs using 99.73% CPU
Optimizing NNI: done in 0.261679 secs using 99.94% CPU
Optimizing NNI: done in 0.435134 secs using 99.81% CPU
Optimizing NNI: done in 0.401893 secs using 99.79% CPU
Optimizing NNI: done in 0.261243 secs using 99.83% CPU
Optimizing NNI: done in 0.383885 secs using 99.94% CPU
Optimizing NNI: done in 0.28969 secs using 99.95% CPU
Optimizing NNI: done in 0.420823 secs using 99.94% CPU
Optimizing NNI: done in 0.337062 secs using 99.94% CPU
Optimizing NNI: done in 0.52089 secs using 99.76% CPU
Optimizing NNI: done in 0.504058 secs using 99.85% CPU
Optimizing NNI: done in 0.562774 secs using 99.89% CPU
Optimizing NNI: done in 0.339239 secs using 99.95% CPU
Optimizing NNI: done in 0.463023 secs using 99.76% CPU
Optimizing NNI: done in 0.381435 secs using 99.81% CPU
Optimizing NNI: done in 0.412861 secs using 99.94% CPU
Optimizing NNI: done in 0.248749 secs using 99.95% CPU
Optimizing NNI: done in 0.384776 secs using 99.95% CPU
Optimizing NNI: done in 0.40899 secs using 99.94% CPU
Optimizing NNI: done in 0.552189 secs using 99.94% CPU
Optimizing NNI: done in 0.301052 secs using 99.95% CPU
Optimizing NNI: done in 0.516345 secs using 99.94% CPU
Optimizing NNI: done in 0.405506 secs using 99.92% CPU
Optimizing NNI: done in 0.616179 secs using 99.91% CPU
Optimizing NNI: done in 0.296164 secs using 99.93% CPU
Optimizing NNI: done in 0.289689 secs using 99.8% CPU
Optimizing NNI: done in 0.365737 secs using 99.94% CPU
Optimizing NNI: done in 0.429078 secs using 99.94% CPU
Optimizing NNI: done in 0.408496 secs using 99.94% CPU
Optimizing NNI: done in 0.335075 secs using 99.94% CPU
Optimizing NNI: done in 0.647795 secs using 99.94% CPU
Optimizing NNI: done in 0.559558 secs using 99.95% CPU
Optimizing NNI: done in 0.364029 secs using 99.95% CPU
Optimizing NNI: done in 0.410951 secs using 99.94% CPU
Optimizing NNI: done in 0.465828 secs using 99.94% CPU
Optimizing NNI: done in 0.492322 secs using 99.95% CPU
Optimizing NNI: done in 0.482298 secs using 99.94% CPU
Optimizing NNI: done in 0.442186 secs using 99.94% CPU
Optimizing NNI: done in 0.527904 secs using 99.95% CPU
Optimizing NNI: done in 0.350136 secs using 99.94% CPU
Optimizing NNI: done in 0.315453 secs using 99.93% CPU
Optimizing NNI: done in 0.392198 secs using 99.78% CPU
Optimizing NNI: done in 0.356178 secs using 99.92% CPU
Optimizing NNI: done in 0.36003 secs using 99.94% CPU
Optimizing NNI: done in 0.44827 secs using 99.94% CPU
Optimizing NNI: done in 0.638983 secs using 99.94% CPU
Optimizing NNI: done in 0.437636 secs using 99.94% CPU
Optimizing NNI: done in 0.493505 secs using 99.94% CPU
Optimizing NNI: done in 0.316256 secs using 99.93% CPU
Optimizing NNI: done in 0.358162 secs using 99.94% CPU
Optimizing NNI: done in 0.400498 secs using 99.95% CPU
Optimizing NNI: done in 0.389626 secs using 99.95% CPU
Optimizing NNI: done in 0.44085 secs using 99.71% CPU
Optimizing NNI: done in 0.328239 secs using 99.91% CPU
Optimizing NNI: done in 0.265813 secs using 99.7% CPU
Optimizing NNI: done in 0.284065 secs using 99.34% CPU
Optimizing NNI: done in 0.263534 secs using 99.94% CPU
Optimizing NNI: done in 0.283937 secs using 99.92% CPU
Optimizing NNI: done in 0.301646 secs using 99.72% CPU
Optimizing NNI: done in 0.381091 secs using 99.83% CPU
Optimizing NNI: done in 0.410779 secs using 99.91% CPU
Optimizing NNI: done in 0.266423 secs using 99.94% CPU
Optimizing NNI: done in 0.338399 secs using 99.84% CPU
Optimizing NNI: done in 0.302391 secs using 99.89% CPU
300 samples done
Optimizing NNI: done in 0.378237 secs using 99.94% CPU
Optimizing NNI: done in 0.505563 secs using 99.52% CPU
Optimizing NNI: done in 0.504507 secs using 99.89% CPU
Optimizing NNI: done in 0.385865 secs using 99.77% CPU
Optimizing NNI: done in 0.417209 secs using 99.94% CPU
Optimizing NNI: done in 0.629331 secs using 99.87% CPU
Optimizing NNI: done in 0.446553 secs using 99.8% CPU
Optimizing NNI: done in 0.337966 secs using 99.82% CPU
Optimizing NNI: done in 0.18788 secs using 99.94% CPU
Optimizing NNI: done in 0.388478 secs using 99.94% CPU
Optimizing NNI: done in 0.385322 secs using 99.93% CPU
Optimizing NNI: done in 0.403457 secs using 99.93% CPU
Optimizing NNI: done in 0.469145 secs using 99.8% CPU
Optimizing NNI: done in 0.267589 secs using 99.94% CPU
Optimizing NNI: done in 0.485515 secs using 99.94% CPU
Optimizing NNI: done in 0.492322 secs using 99.94% CPU
Optimizing NNI: done in 0.407466 secs using 99.95% CPU
Optimizing NNI: done in 0.385359 secs using 99.94% CPU
Optimizing NNI: done in 0.253509 secs using 99.91% CPU
Optimizing NNI: done in 0.298317 secs using 99.92% CPU
Optimizing NNI: done in 0.387021 secs using 99.92% CPU
Optimizing NNI: done in 0.545061 secs using 99.92% CPU
Optimizing NNI: done in 0.394069 secs using 99.95% CPU
Optimizing NNI: done in 0.401691 secs using 99.95% CPU
Optimizing NNI: done in 0.593688 secs using 99.92% CPU
Optimizing NNI: done in 0.352963 secs using 99.93% CPU
Optimizing NNI: done in 0.286372 secs using 99.9% CPU
Optimizing NNI: done in 0.280486 secs using 99.94% CPU
Optimizing NNI: done in 0.504179 secs using 99.85% CPU
Optimizing NNI: done in 0.284731 secs using 99.92% CPU
Optimizing NNI: done in 0.351615 secs using 99.89% CPU
Optimizing NNI: done in 0.309407 secs using 99.91% CPU
Optimizing NNI: done in 0.396399 secs using 99.87% CPU
Optimizing NNI: done in 0.322468 secs using 99.95% CPU
Optimizing NNI: done in 0.422093 secs using 99.94% CPU
Optimizing NNI: done in 0.44157 secs using 99.95% CPU
Optimizing NNI: done in 0.443417 secs using 99.9% CPU
Optimizing NNI: done in 0.381278 secs using 99.95% CPU
Optimizing NNI: done in 0.310497 secs using 99.94% CPU
Optimizing NNI: done in 0.37578 secs using 99.84% CPU
Optimizing NNI: done in 0.42374 secs using 99.87% CPU
Optimizing NNI: done in 0.545116 secs using 99.94% CPU
Optimizing NNI: done in 0.717277 secs using 99.94% CPU
Optimizing NNI: done in 0.39241 secs using 99.88% CPU
Optimizing NNI: done in 0.423556 secs using 99.82% CPU
Optimizing NNI: done in 0.42057 secs using 99.94% CPU
Optimizing NNI: done in 0.237383 secs using 99.9% CPU
Optimizing NNI: done in 0.327408 secs using 99.88% CPU
Optimizing NNI: done in 0.379367 secs using 99.72% CPU
Optimizing NNI: done in 0.327167 secs using 99.92% CPU
Optimizing NNI: done in 0.183381 secs using 99.88% CPU
Optimizing NNI: done in 0.60711 secs using 99.9% CPU
Optimizing NNI: done in 0.478742 secs using 99.9% CPU
Optimizing NNI: done in 0.381652 secs using 99.94% CPU
Optimizing NNI: done in 0.594307 secs using 99.94% CPU
Optimizing NNI: done in 0.369279 secs using 99.94% CPU
Optimizing NNI: done in 0.324489 secs using 99.95% CPU
Optimizing NNI: done in 0.294209 secs using 99.91% CPU
Optimizing NNI: done in 0.340199 secs using 99.87% CPU
Optimizing NNI: done in 0.453668 secs using 99.82% CPU
Optimizing NNI: done in 0.41052 secs using 99.94% CPU
Optimizing NNI: done in 0.251798 secs using 99.94% CPU
Optimizing NNI: done in 0.36846 secs using 99.8% CPU
Optimizing NNI: done in 0.653418 secs using 99.78% CPU
Optimizing NNI: done in 0.530822 secs using 99.86% CPU
Optimizing NNI: done in 0.368526 secs using 99.89% CPU
Optimizing NNI: done in 0.353384 secs using 99.69% CPU
Optimizing NNI: done in 0.457389 secs using 99.93% CPU
Optimizing NNI: done in 0.315387 secs using 99.94% CPU
Optimizing NNI: done in 0.305972 secs using 99.94% CPU
Optimizing NNI: done in 0.445681 secs using 99.94% CPU
Optimizing NNI: done in 0.349431 secs using 99.93% CPU
Optimizing NNI: done in 0.270896 secs using 99.94% CPU
Optimizing NNI: done in 0.299154 secs using 99.86% CPU
Optimizing NNI: done in 0.280554 secs using 99.93% CPU
Optimizing NNI: done in 0.385026 secs using 99.85% CPU
Optimizing NNI: done in 0.312745 secs using 99.82% CPU
Optimizing NNI: done in 0.354481 secs using 99.94% CPU
Optimizing NNI: done in 0.289993 secs using 99.81% CPU
Optimizing NNI: done in 0.452809 secs using 99.85% CPU
Optimizing NNI: done in 0.466425 secs using 99.86% CPU
Optimizing NNI: done in 0.296484 secs using 99.84% CPU
Optimizing NNI: done in 0.371618 secs using 99.78% CPU
Optimizing NNI: done in 0.409391 secs using 99.94% CPU
Optimizing NNI: done in 0.610822 secs using 99.64% CPU
Optimizing NNI: done in 0.343451 secs using 99.8% CPU
Optimizing NNI: done in 0.439189 secs using 99.76% CPU
Optimizing NNI: done in 0.380105 secs using 99.91% CPU
Optimizing NNI: done in 0.429341 secs using 99.89% CPU
Optimizing NNI: done in 0.362757 secs using 99.77% CPU
Optimizing NNI: done in 0.267293 secs using 99.93% CPU
Optimizing NNI: done in 0.355017 secs using 99.7% CPU
Optimizing NNI: done in 0.239399 secs using 99.89% CPU
Optimizing NNI: done in 0.28896 secs using 99.94% CPU
Optimizing NNI: done in 0.269634 secs using 99.92% CPU
Optimizing NNI: done in 0.432858 secs using 99.85% CPU
Optimizing NNI: done in 0.430384 secs using 99.81% CPU
Optimizing NNI: done in 0.269533 secs using 99.86% CPU
Optimizing NNI: done in 0.504765 secs using 99.89% CPU
Optimizing NNI: done in 0.474462 secs using 99.91% CPU
400 samples done
Optimizing NNI: done in 0.424559 secs using 99.92% CPU
Optimizing NNI: done in 0.329761 secs using 99.91% CPU
Optimizing NNI: done in 0.266912 secs using 99.95% CPU
Optimizing NNI: done in 0.46465 secs using 99.93% CPU
Optimizing NNI: done in 0.483837 secs using 99.91% CPU
Optimizing NNI: done in 0.367713 secs using 99.94% CPU
Optimizing NNI: done in 0.483337 secs using 99.67% CPU
Optimizing NNI: done in 0.298201 secs using 99.83% CPU
Optimizing NNI: done in 0.404677 secs using 99.82% CPU
Optimizing NNI: done in 0.413818 secs using 99.93% CPU
Optimizing NNI: done in 0.418294 secs using 99.75% CPU
Optimizing NNI: done in 0.258702 secs using 99.94% CPU
Optimizing NNI: done in 0.465172 secs using 99.94% CPU
Optimizing NNI: done in 0.351563 secs using 99.81% CPU
Optimizing NNI: done in 0.426516 secs using 99.95% CPU
Optimizing NNI: done in 0.753112 secs using 99.87% CPU
Optimizing NNI: done in 0.434211 secs using 99.92% CPU
Optimizing NNI: done in 0.495185 secs using 99.64% CPU
Optimizing NNI: done in 0.311124 secs using 99.94% CPU
Optimizing NNI: done in 0.286524 secs using 99.95% CPU
Optimizing NNI: done in 0.303816 secs using 99.93% CPU
Optimizing NNI: done in 0.2594 secs using 99.78% CPU
Optimizing NNI: done in 0.370832 secs using 99.73% CPU
Optimizing NNI: done in 0.45855 secs using 99.83% CPU
Optimizing NNI: done in 0.311826 secs using 99.93% CPU
Optimizing NNI: done in 0.439677 secs using 99.8% CPU
Optimizing NNI: done in 0.814202 secs using 99.77% CPU
Optimizing NNI: done in 0.566055 secs using 99.85% CPU
Optimizing NNI: done in 0.346523 secs using 99.93% CPU
Optimizing NNI: done in 0.515397 secs using 99.94% CPU
Optimizing NNI: done in 0.348958 secs using 99.81% CPU
Optimizing NNI: done in 0.429068 secs using 99.95% CPU
Optimizing NNI: done in 0.450625 secs using 99.94% CPU
Optimizing NNI: done in 0.637823 secs using 99.92% CPU
Optimizing NNI: done in 0.292784 secs using 99.94% CPU
Optimizing NNI: done in 0.271659 secs using 99.95% CPU
Optimizing NNI: done in 0.400194 secs using 99.95% CPU
Optimizing NNI: done in 0.390206 secs using 99.94% CPU
Optimizing NNI: done in 0.34735 secs using 99.95% CPU
Optimizing NNI: done in 0.32479 secs using 99.55% CPU
Optimizing NNI: done in 0.317556 secs using 99.91% CPU
Optimizing NNI: done in 0.185275 secs using 99.9% CPU
Optimizing NNI: done in 0.562736 secs using 99.92% CPU
Optimizing NNI: done in 0.39068 secs using 99.95% CPU
Optimizing NNI: done in 0.814359 secs using 99.95% CPU
Optimizing NNI: done in 0.338543 secs using 99.95% CPU
Optimizing NNI: done in 0.294486 secs using 99.94% CPU
Optimizing NNI: done in 0.263909 secs using 99.95% CPU
Optimizing NNI: done in 0.18472 secs using 99.94% CPU
Optimizing NNI: done in 0.376447 secs using 99.91% CPU
Optimizing NNI: done in 0.311065 secs using 99.93% CPU
Optimizing NNI: done in 0.443446 secs using 99.94% CPU
Optimizing NNI: done in 0.361669 secs using 99.95% CPU
Optimizing NNI: done in 0.3849 secs using 99.94% CPU
Optimizing NNI: done in 0.301003 secs using 99.94% CPU
Optimizing NNI: done in 0.266944 secs using 99.94% CPU
Optimizing NNI: done in 0.412794 secs using 99.94% CPU
Optimizing NNI: done in 0.291658 secs using 99.95% CPU
Optimizing NNI: done in 0.370975 secs using 99.94% CPU
Optimizing NNI: done in 0.41434 secs using 99.94% CPU
Optimizing NNI: done in 0.404795 secs using 99.93% CPU
Optimizing NNI: done in 0.339882 secs using 99.94% CPU
Optimizing NNI: done in 0.339177 secs using 99.95% CPU
Optimizing NNI: done in 0.368131 secs using 99.94% CPU
Optimizing NNI: done in 0.700726 secs using 99.68% CPU
Optimizing NNI: done in 0.361195 secs using 99.89% CPU
Optimizing NNI: done in 0.520988 secs using 99.93% CPU
Optimizing NNI: done in 0.222938 secs using 99.93% CPU
Optimizing NNI: done in 0.359492 secs using 99.9% CPU
Optimizing NNI: done in 0.392027 secs using 99.94% CPU
Optimizing NNI: done in 0.415801 secs using 99.95% CPU
Optimizing NNI: done in 0.480518 secs using 99.93% CPU
Optimizing NNI: done in 0.396057 secs using 99.94% CPU
Optimizing NNI: done in 0.233519 secs using 99.95% CPU
Optimizing NNI: done in 0.373015 secs using 99.94% CPU
Optimizing NNI: done in 0.355063 secs using 99.94% CPU
Optimizing NNI: done in 0.426788 secs using 99.92% CPU
Optimizing NNI: done in 0.330184 secs using 99.91% CPU
Optimizing NNI: done in 0.428277 secs using 99.95% CPU
Optimizing NNI: done in 0.318967 secs using 99.95% CPU
Optimizing NNI: done in 0.304601 secs using 99.95% CPU
Optimizing NNI: done in 0.524712 secs using 99.95% CPU
Optimizing NNI: done in 0.30035 secs using 99.95% CPU
Optimizing NNI: done in 0.382808 secs using 99.94% CPU
Optimizing NNI: done in 0.446998 secs using 99.95% CPU
Optimizing NNI: done in 0.50916 secs using 99.95% CPU
Optimizing NNI: done in 0.444285 secs using 99.94% CPU
Optimizing NNI: done in 0.266386 secs using 99.95% CPU
Optimizing NNI: done in 0.360945 secs using 99.94% CPU
Optimizing NNI: done in 0.295837 secs using 99.94% CPU
Optimizing NNI: done in 0.5037 secs using 99.85% CPU
Optimizing NNI: done in 0.380341 secs using 99.88% CPU
Optimizing NNI: done in 0.536897 secs using 99.9% CPU
Optimizing NNI: done in 0.467379 secs using 99.8% CPU
Optimizing NNI: done in 0.345741 secs using 99.85% CPU
Optimizing NNI: done in 0.559577 secs using 99.73% CPU
Optimizing NNI: done in 0.502573 secs using 99.83% CPU
Optimizing NNI: done in 0.621117 secs using 99.89% CPU
Optimizing NNI: done in 0.45642 secs using 99.81% CPU
Optimizing NNI: done in 0.698345 secs using 99.92% CPU
500 samples done
Optimizing NNI: done in 0.291434 secs using 99.91% CPU
Optimizing NNI: done in 0.298707 secs using 99.64% CPU
Optimizing NNI: done in 0.273921 secs using 99.95% CPU
Optimizing NNI: done in 0.402563 secs using 99.86% CPU
Optimizing NNI: done in 0.269241 secs using 99.84% CPU
Optimizing NNI: done in 0.439896 secs using 99.92% CPU
Optimizing NNI: done in 0.287574 secs using 99.74% CPU
Optimizing NNI: done in 0.326722 secs using 99.9% CPU
Optimizing NNI: done in 0.272506 secs using 99.65% CPU
Optimizing NNI: done in 0.59898 secs using 99.94% CPU
Optimizing NNI: done in 0.306541 secs using 99.94% CPU
Optimizing NNI: done in 0.258889 secs using 99.94% CPU
Optimizing NNI: done in 0.266994 secs using 99.94% CPU
Optimizing NNI: done in 0.232864 secs using 99.79% CPU
Optimizing NNI: done in 0.369166 secs using 99.78% CPU
Optimizing NNI: done in 0.366896 secs using 99.87% CPU
Optimizing NNI: done in 0.532132 secs using 99.34% CPU
Optimizing NNI: done in 0.317335 secs using 99.93% CPU
Optimizing NNI: done in 0.441565 secs using 99.92% CPU
Optimizing NNI: done in 0.259393 secs using 99.92% CPU
Optimizing NNI: done in 0.334888 secs using 99.93% CPU
Optimizing NNI: done in 0.324965 secs using 99.95% CPU
Optimizing NNI: done in 0.301247 secs using 99.95% CPU
Optimizing NNI: done in 0.285594 secs using 99.94% CPU
Optimizing NNI: done in 0.760278 secs using 99.93% CPU
Optimizing NNI: done in 0.302829 secs using 99.9% CPU
Optimizing NNI: done in 0.294705 secs using 99.94% CPU
Optimizing NNI: done in 0.332425 secs using 99.92% CPU
Optimizing NNI: done in 0.236957 secs using 99.94% CPU
Optimizing NNI: done in 0.351722 secs using 99.94% CPU
Optimizing NNI: done in 0.453746 secs using 99.94% CPU
Optimizing NNI: done in 0.552547 secs using 99.94% CPU
Optimizing NNI: done in 0.288887 secs using 99.94% CPU
Optimizing NNI: done in 0.455395 secs using 99.94% CPU
Optimizing NNI: done in 0.232385 secs using 99.95% CPU
Optimizing NNI: done in 0.689639 secs using 99.93% CPU
Optimizing NNI: done in 0.431302 secs using 99.84% CPU
Optimizing NNI: done in 0.352906 secs using 99.94% CPU
Optimizing NNI: done in 0.458555 secs using 99.95% CPU
Optimizing NNI: done in 0.561746 secs using 99.92% CPU
Optimizing NNI: done in 0.411537 secs using 99.94% CPU
Optimizing NNI: done in 0.289046 secs using 99.92% CPU
Optimizing NNI: done in 0.322978 secs using 99.92% CPU
Optimizing NNI: done in 0.456093 secs using 99.88% CPU
Optimizing NNI: done in 0.243036 secs using 99.95% CPU
Optimizing NNI: done in 0.419941 secs using 99.89% CPU
Optimizing NNI: done in 0.300876 secs using 99.94% CPU
Optimizing NNI: done in 0.292421 secs using 99.94% CPU
Optimizing NNI: done in 0.299638 secs using 99.95% CPU
Optimizing NNI: done in 0.358356 secs using 99.94% CPU
Optimizing NNI: done in 0.274569 secs using 99.94% CPU
Optimizing NNI: done in 0.531697 secs using 99.9% CPU
Optimizing NNI: done in 0.385435 secs using 99.93% CPU
Optimizing NNI: done in 0.644036 secs using 99.92% CPU
Optimizing NNI: done in 0.495006 secs using 99.83% CPU
Optimizing NNI: done in 0.262197 secs using 99.74% CPU
Optimizing NNI: done in 0.350347 secs using 99.8% CPU
Optimizing NNI: done in 0.412238 secs using 99.92% CPU
Optimizing NNI: done in 0.461653 secs using 99.82% CPU
Optimizing NNI: done in 0.368966 secs using 99.7% CPU
Optimizing NNI: done in 0.35366 secs using 99.94% CPU
Optimizing NNI: done in 0.468465 secs using 99.95% CPU
Optimizing NNI: done in 0.388712 secs using 99.95% CPU
Optimizing NNI: done in 0.251074 secs using 99.94% CPU
Optimizing NNI: done in 0.447237 secs using 99.63% CPU
Optimizing NNI: done in 0.336862 secs using 99.94% CPU
Optimizing NNI: done in 0.74713 secs using 99.91% CPU
Optimizing NNI: done in 0.243929 secs using 99.93% CPU
Optimizing NNI: done in 0.312006 secs using 99.93% CPU
Optimizing NNI: done in 0.360945 secs using 99.93% CPU
Optimizing NNI: done in 0.472345 secs using 99.92% CPU
Optimizing NNI: done in 0.369536 secs using 99.77% CPU
Optimizing NNI: done in 0.333326 secs using 99.89% CPU
Optimizing NNI: done in 0.647753 secs using 99.45% CPU
Optimizing NNI: done in 0.473836 secs using 99.83% CPU
Optimizing NNI: done in 0.36698 secs using 99.68% CPU
Optimizing NNI: done in 0.640261 secs using 99.82% CPU
Optimizing NNI: done in 0.352114 secs using 99.93% CPU
Optimizing NNI: done in 0.683437 secs using 99.93% CPU
Optimizing NNI: done in 0.306713 secs using 99.91% CPU
Optimizing NNI: done in 0.397635 secs using 99.81% CPU
Optimizing NNI: done in 0.267746 secs using 99.7% CPU
Optimizing NNI: done in 0.387536 secs using 99.94% CPU
Optimizing NNI: done in 0.324699 secs using 99.95% CPU
Optimizing NNI: done in 0.345208 secs using 99.94% CPU
Optimizing NNI: done in 0.419219 secs using 99.91% CPU
Optimizing NNI: done in 0.379176 secs using 99.92% CPU
Optimizing NNI: done in 0.271813 secs using 99.93% CPU
Optimizing NNI: done in 0.362328 secs using 99.94% CPU
Optimizing NNI: done in 0.316823 secs using 99.92% CPU
Optimizing NNI: done in 0.348427 secs using 99.82% CPU
Optimizing NNI: done in 0.312297 secs using 99.8% CPU
Optimizing NNI: done in 0.539745 secs using 99.93% CPU
Optimizing NNI: done in 0.328227 secs using 99.9% CPU
Optimizing NNI: done in 0.384536 secs using 99.95% CPU
Optimizing NNI: done in 0.354647 secs using 99.88% CPU
Optimizing NNI: done in 0.599112 secs using 99.94% CPU
Optimizing NNI: done in 0.413926 secs using 99.93% CPU
Optimizing NNI: done in 0.448089 secs using 99.94% CPU
Optimizing NNI: done in 0.599153 secs using 99.94% CPU
600 samples done
Optimizing NNI: done in 0.446765 secs using 99.93% CPU
Optimizing NNI: done in 0.465712 secs using 99.52% CPU
Optimizing NNI: done in 0.44362 secs using 99.69% CPU
Optimizing NNI: done in 0.319325 secs using 99.72% CPU
Optimizing NNI: done in 0.454037 secs using 99.93% CPU
Optimizing NNI: done in 0.484129 secs using 99.81% CPU
Optimizing NNI: done in 0.350767 secs using 99.94% CPU
Optimizing NNI: done in 0.35785 secs using 99.82% CPU
Optimizing NNI: done in 0.3413 secs using 99.7% CPU
Optimizing NNI: done in 0.265405 secs using 99.9% CPU
Optimizing NNI: done in 0.364186 secs using 99.94% CPU
Optimizing NNI: done in 0.410433 secs using 99.91% CPU
Optimizing NNI: done in 0.313221 secs using 99.89% CPU
Optimizing NNI: done in 0.375908 secs using 99.87% CPU
Optimizing NNI: done in 0.409805 secs using 99.91% CPU
Optimizing NNI: done in 0.282022 secs using 99.89% CPU
Optimizing NNI: done in 0.302142 secs using 99.92% CPU
Optimizing NNI: done in 0.273199 secs using 99.7% CPU
Optimizing NNI: done in 0.389252 secs using 99.68% CPU
Optimizing NNI: done in 0.438566 secs using 99.8% CPU
Optimizing NNI: done in 0.554715 secs using 99.89% CPU
Optimizing NNI: done in 0.447662 secs using 99.79% CPU
Optimizing NNI: done in 0.376646 secs using 99.72% CPU
Optimizing NNI: done in 0.321709 secs using 99.94% CPU
Optimizing NNI: done in 0.279175 secs using 99.94% CPU
Optimizing NNI: done in 0.426748 secs using 99.93% CPU
Optimizing NNI: done in 0.391248 secs using 99.93% CPU
Optimizing NNI: done in 0.356898 secs using 99.94% CPU
Optimizing NNI: done in 0.342945 secs using 99.94% CPU
Optimizing NNI: done in 0.440708 secs using 99.91% CPU
Optimizing NNI: done in 0.41853 secs using 99.92% CPU
Optimizing NNI: done in 0.434857 secs using 99.93% CPU
Optimizing NNI: done in 0.389407 secs using 99.95% CPU
Optimizing NNI: done in 0.495987 secs using 99.94% CPU
Optimizing NNI: done in 0.297199 secs using 99.92% CPU
Optimizing NNI: done in 0.488557 secs using 99.93% CPU
Optimizing NNI: done in 0.422992 secs using 99.93% CPU
Optimizing NNI: done in 0.371986 secs using 99.94% CPU
Optimizing NNI: done in 0.39498 secs using 99.93% CPU
Optimizing NNI: done in 0.719631 secs using 99.94% CPU
Optimizing NNI: done in 0.405931 secs using 99.94% CPU
Optimizing NNI: done in 0.440821 secs using 99.95% CPU
Optimizing NNI: done in 0.424303 secs using 99.94% CPU
Optimizing NNI: done in 0.381341 secs using 99.85% CPU
Optimizing NNI: done in 0.354648 secs using 99.85% CPU
Optimizing NNI: done in 0.279928 secs using 99.92% CPU
Optimizing NNI: done in 0.595775 secs using 99.92% CPU
Optimizing NNI: done in 0.606411 secs using 99.86% CPU
Optimizing NNI: done in 0.267111 secs using 99.81% CPU
Optimizing NNI: done in 0.268773 secs using 99.83% CPU
Optimizing NNI: done in 0.247701 secs using 99.84% CPU
Optimizing NNI: done in 0.348479 secs using 99.92% CPU
Optimizing NNI: done in 0.269814 secs using 99.88% CPU
Optimizing NNI: done in 0.483743 secs using 99.94% CPU
Optimizing NNI: done in 0.507776 secs using 99.92% CPU
Optimizing NNI: done in 0.516683 secs using 99.94% CPU
Optimizing NNI: done in 0.460067 secs using 99.94% CPU
Optimizing NNI: done in 0.316838 secs using 99.95% CPU
Optimizing NNI: done in 0.525217 secs using 99.92% CPU
Optimizing NNI: done in 0.404779 secs using 99.93% CPU
Optimizing NNI: done in 0.428864 secs using 99.94% CPU
Optimizing NNI: done in 0.640029 secs using 99.93% CPU
Optimizing NNI: done in 0.303553 secs using 99.87% CPU
Optimizing NNI: done in 0.254245 secs using 99.94% CPU
Optimizing NNI: done in 0.285028 secs using 99.95% CPU
Optimizing NNI: done in 0.327752 secs using 99.94% CPU
Optimizing NNI: done in 0.567718 secs using 99.94% CPU
Optimizing NNI: done in 0.65689 secs using 99.92% CPU
Optimizing NNI: done in 0.566913 secs using 99.89% CPU
Optimizing NNI: done in 0.39506 secs using 99.95% CPU
Optimizing NNI: done in 0.367664 secs using 99.91% CPU
Optimizing NNI: done in 0.251298 secs using 99.84% CPU
Optimizing NNI: done in 0.339268 secs using 99.85% CPU
Optimizing NNI: done in 0.454925 secs using 99.88% CPU
Optimizing NNI: done in 0.821532 secs using 99.88% CPU
Optimizing NNI: done in 0.380849 secs using 99.9% CPU
Optimizing NNI: done in 0.252946 secs using 99.91% CPU
Optimizing NNI: done in 0.508215 secs using 99.94% CPU
Optimizing NNI: done in 0.269312 secs using 99.94% CPU
Optimizing NNI: done in 0.25046 secs using 99.93% CPU
Optimizing NNI: done in 0.406567 secs using 99.92% CPU
Optimizing NNI: done in 1.03556 secs using 99.92% CPU
Optimizing NNI: done in 0.500255 secs using 99.92% CPU
Optimizing NNI: done in 0.373153 secs using 99.91% CPU
Optimizing NNI: done in 0.40937 secs using 99.9% CPU
Optimizing NNI: done in 0.394767 secs using 99.89% CPU
Optimizing NNI: done in 0.378976 secs using 99.82% CPU
Optimizing NNI: done in 0.340724 secs using 99.95% CPU
Optimizing NNI: done in 0.386213 secs using 99.94% CPU
Optimizing NNI: done in 0.240325 secs using 99.95% CPU
Optimizing NNI: done in 0.353109 secs using 99.95% CPU
Optimizing NNI: done in 0.447787 secs using 99.95% CPU
Optimizing NNI: done in 0.380482 secs using 99.94% CPU
Optimizing NNI: done in 0.513434 secs using 99.86% CPU
Optimizing NNI: done in 0.441227 secs using 99.94% CPU
Optimizing NNI: done in 0.400513 secs using 99.95% CPU
Optimizing NNI: done in 0.360763 secs using 99.73% CPU
Optimizing NNI: done in 0.464414 secs using 99.83% CPU
Optimizing NNI: done in 0.385552 secs using 99.7% CPU
Optimizing NNI: done in 0.498684 secs using 99.62% CPU
700 samples done
Optimizing NNI: done in 0.636924 secs using 99.81% CPU
Optimizing NNI: done in 0.278022 secs using 99.89% CPU
Optimizing NNI: done in 0.388965 secs using 99.94% CPU
Optimizing NNI: done in 0.335788 secs using 99.94% CPU
Optimizing NNI: done in 0.271254 secs using 99.95% CPU
Optimizing NNI: done in 0.418696 secs using 99.94% CPU
Optimizing NNI: done in 0.41105 secs using 99.94% CPU
Optimizing NNI: done in 0.533855 secs using 99.86% CPU
Optimizing NNI: done in 0.284008 secs using 99.93% CPU
Optimizing NNI: done in 0.308801 secs using 99.93% CPU
Optimizing NNI: done in 0.434637 secs using 99.74% CPU
Optimizing NNI: done in 0.253341 secs using 99.92% CPU
Optimizing NNI: done in 0.365186 secs using 99.83% CPU
Optimizing NNI: done in 0.28254 secs using 99.95% CPU
Optimizing NNI: done in 0.474852 secs using 99.94% CPU
Optimizing NNI: done in 0.269534 secs using 99.85% CPU
Optimizing NNI: done in 0.284654 secs using 99.94% CPU
Optimizing NNI: done in 0.285138 secs using 99.94% CPU
Optimizing NNI: done in 0.280231 secs using 99.94% CPU
Optimizing NNI: done in 0.374971 secs using 99.92% CPU
Optimizing NNI: done in 0.361425 secs using 99.87% CPU
Optimizing NNI: done in 0.276277 secs using 99.94% CPU
Optimizing NNI: done in 0.380007 secs using 99.94% CPU
Optimizing NNI: done in 0.31871 secs using 99.94% CPU
Optimizing NNI: done in 0.542292 secs using 99.94% CPU
Optimizing NNI: done in 0.775183 secs using 99.94% CPU
Optimizing NNI: done in 0.36402 secs using 99.95% CPU
Optimizing NNI: done in 0.613613 secs using 99.94% CPU
Optimizing NNI: done in 0.368841 secs using 99.94% CPU
Optimizing NNI: done in 0.369367 secs using 99.94% CPU
Optimizing NNI: done in 0.291317 secs using 99.89% CPU
Optimizing NNI: done in 0.287847 secs using 99.89% CPU
Optimizing NNI: done in 0.290245 secs using 99.89% CPU
Optimizing NNI: done in 0.299477 secs using 99.89% CPU
Optimizing NNI: done in 0.575495 secs using 99.93% CPU
Optimizing NNI: done in 0.476899 secs using 99.92% CPU
Optimizing NNI: done in 0.293954 secs using 99.92% CPU
Optimizing NNI: done in 0.39773 secs using 99.91% CPU
Optimizing NNI: done in 0.357192 secs using 99.79% CPU
Optimizing NNI: done in 0.309077 secs using 99.9% CPU
Optimizing NNI: done in 0.497353 secs using 99.94% CPU
Optimizing NNI: done in 0.421813 secs using 99.95% CPU
Optimizing NNI: done in 0.437555 secs using 99.94% CPU
Optimizing NNI: done in 0.364085 secs using 99.91% CPU
Optimizing NNI: done in 0.492219 secs using 99.91% CPU
Optimizing NNI: done in 0.301447 secs using 99.91% CPU
Optimizing NNI: done in 0.272032 secs using 99.88% CPU
Optimizing NNI: done in 0.371576 secs using 99.9% CPU
Optimizing NNI: done in 0.312088 secs using 99.92% CPU
Optimizing NNI: done in 0.292836 secs using 99.9% CPU
Optimizing NNI: done in 0.238539 secs using 99.94% CPU
Optimizing NNI: done in 0.376436 secs using 99.94% CPU
Optimizing NNI: done in 0.265959 secs using 99.93% CPU
Optimizing NNI: done in 0.319231 secs using 99.92% CPU
Optimizing NNI: done in 0.486175 secs using 99.93% CPU
Optimizing NNI: done in 0.269324 secs using 99.94% CPU
Optimizing NNI: done in 0.396162 secs using 99.88% CPU
Optimizing NNI: done in 0.71316 secs using 99.84% CPU
Optimizing NNI: done in 0.37195 secs using 99.94% CPU
Optimizing NNI: done in 0.429268 secs using 99.86% CPU
Optimizing NNI: done in 0.474071 secs using 99.78% CPU
Optimizing NNI: done in 0.411177 secs using 99.85% CPU
Optimizing NNI: done in 0.470963 secs using 99.86% CPU
Optimizing NNI: done in 0.277188 secs using 99.93% CPU
Optimizing NNI: done in 0.428419 secs using 99.93% CPU
Optimizing NNI: done in 0.312973 secs using 99.94% CPU
Optimizing NNI: done in 0.436303 secs using 99.92% CPU
Optimizing NNI: done in 0.73834 secs using 99.91% CPU
Optimizing NNI: done in 0.623902 secs using 99.92% CPU
Optimizing NNI: done in 0.347707 secs using 99.94% CPU
Optimizing NNI: done in 0.306972 secs using 99.91% CPU
Optimizing NNI: done in 0.507095 secs using 99.91% CPU
Optimizing NNI: done in 0.392739 secs using 99.6% CPU
Optimizing NNI: done in 0.381859 secs using 99.63% CPU
Optimizing NNI: done in 0.494545 secs using 99.4% CPU
Optimizing NNI: done in 0.543812 secs using 99.88% CPU
Optimizing NNI: done in 0.37727 secs using 99.91% CPU
Optimizing NNI: done in 0.357222 secs using 99.95% CPU
Optimizing NNI: done in 0.373261 secs using 99.84% CPU
Optimizing NNI: done in 0.421607 secs using 99.83% CPU
Optimizing NNI: done in 0.295644 secs using 99.93% CPU
Optimizing NNI: done in 0.290445 secs using 99.88% CPU
Optimizing NNI: done in 0.309296 secs using 99.86% CPU
Optimizing NNI: done in 0.426667 secs using 99.82% CPU
Optimizing NNI: done in 0.265538 secs using 99.95% CPU
Optimizing NNI: done in 0.382876 secs using 99.89% CPU
Optimizing NNI: done in 0.318342 secs using 99.88% CPU
Optimizing NNI: done in 0.370543 secs using 114.7% CPU
Optimizing NNI: done in 0.290986 secs using 99.94% CPU
Optimizing NNI: done in 0.370579 secs using 98.96% CPU
Optimizing NNI: done in 0.530375 secs using 99.65% CPU
Optimizing NNI: done in 0.263449 secs using 99.71% CPU
Optimizing NNI: done in 0.44236 secs using 99.18% CPU
Optimizing NNI: done in 0.47276 secs using 99.69% CPU
Optimizing NNI: done in 0.345072 secs using 99.49% CPU
Optimizing NNI: done in 0.472307 secs using 99.82% CPU
Optimizing NNI: done in 0.275727 secs using 99.81% CPU
Optimizing NNI: done in 0.305546 secs using 99.84% CPU
Optimizing NNI: done in 0.353108 secs using 99.88% CPU
Optimizing NNI: done in 0.480085 secs using 99.94% CPU
800 samples done
Optimizing NNI: done in 0.310049 secs using 99.93% CPU
Optimizing NNI: done in 0.550215 secs using 99.95% CPU
Optimizing NNI: done in 0.325386 secs using 99.95% CPU
Optimizing NNI: done in 0.403211 secs using 99.86% CPU
Optimizing NNI: done in 0.583617 secs using 99.9% CPU
Optimizing NNI: done in 0.378963 secs using 99.95% CPU
Optimizing NNI: done in 0.468725 secs using 99.95% CPU
Optimizing NNI: done in 0.305541 secs using 99.95% CPU
Optimizing NNI: done in 0.615184 secs using 99.95% CPU
Optimizing NNI: done in 0.292538 secs using 99.95% CPU
Optimizing NNI: done in 0.307 secs using 99.95% CPU
Optimizing NNI: done in 0.58269 secs using 99.77% CPU
Optimizing NNI: done in 0.277133 secs using 99.9% CPU
Optimizing NNI: done in 0.419986 secs using 99.95% CPU
Optimizing NNI: done in 0.459339 secs using 99.84% CPU
Optimizing NNI: done in 0.868493 secs using 99.86% CPU
Optimizing NNI: done in 0.338835 secs using 99.78% CPU
Optimizing NNI: done in 0.436256 secs using 99.87% CPU
Optimizing NNI: done in 0.447741 secs using 99.85% CPU
Optimizing NNI: done in 0.387174 secs using 99.34% CPU
Optimizing NNI: done in 0.426331 secs using 99.79% CPU
Optimizing NNI: done in 0.412818 secs using 99.8% CPU
Optimizing NNI: done in 0.508983 secs using 99.85% CPU
Optimizing NNI: done in 0.463493 secs using 99.73% CPU
Optimizing NNI: done in 0.488189 secs using 99.87% CPU
Optimizing NNI: done in 0.273515 secs using 99.94% CPU
Optimizing NNI: done in 0.450545 secs using 99.94% CPU
Optimizing NNI: done in 0.288896 secs using 99.94% CPU
Optimizing NNI: done in 0.402737 secs using 99.95% CPU
Optimizing NNI: done in 0.337172 secs using 99.94% CPU
Optimizing NNI: done in 0.323695 secs using 99.95% CPU
Optimizing NNI: done in 0.435459 secs using 99.85% CPU
Optimizing NNI: done in 0.476899 secs using 99.58% CPU
Optimizing NNI: done in 0.3062 secs using 99.81% CPU
Optimizing NNI: done in 0.551363 secs using 99.95% CPU
Optimizing NNI: done in 0.320697 secs using 99.68% CPU
Optimizing NNI: done in 0.310655 secs using 99.95% CPU
Optimizing NNI: done in 0.307852 secs using 99.11% CPU
Optimizing NNI: done in 0.701746 secs using 99.84% CPU
Optimizing NNI: done in 0.494718 secs using 99.89% CPU
Optimizing NNI: done in 0.282211 secs using 99.94% CPU
Optimizing NNI: done in 0.251397 secs using 99.94% CPU
Optimizing NNI: done in 0.410887 secs using 99.7% CPU
Optimizing NNI: done in 0.326184 secs using 99.95% CPU
Optimizing NNI: done in 0.302387 secs using 99.28% CPU
Optimizing NNI: done in 0.803545 secs using 99.7% CPU
Optimizing NNI: done in 0.356821 secs using 99.95% CPU
Optimizing NNI: done in 0.309543 secs using 99.94% CPU
Optimizing NNI: done in 0.413639 secs using 99.95% CPU
Optimizing NNI: done in 0.382427 secs using 99.94% CPU
Optimizing NNI: done in 0.229307 secs using 99.95% CPU
Optimizing NNI: done in 0.234182 secs using 99.95% CPU
Optimizing NNI: done in 0.362614 secs using 99.93% CPU
Optimizing NNI: done in 0.316211 secs using 99.94% CPU
Optimizing NNI: done in 0.45515 secs using 99.95% CPU
Optimizing NNI: done in 0.304786 secs using 99.9% CPU
Optimizing NNI: done in 0.357201 secs using 99.94% CPU
Optimizing NNI: done in 0.250341 secs using 99.93% CPU
Optimizing NNI: done in 0.372756 secs using 99.94% CPU
Optimizing NNI: done in 0.355029 secs using 99.95% CPU
Optimizing NNI: done in 0.312349 secs using 99.95% CPU
Optimizing NNI: done in 0.326833 secs using 99.79% CPU
Optimizing NNI: done in 0.419257 secs using 99.88% CPU
Optimizing NNI: done in 0.266451 secs using 99.92% CPU
Optimizing NNI: done in 0.407995 secs using 99.95% CPU
Optimizing NNI: done in 0.351183 secs using 99.95% CPU
Optimizing NNI: done in 0.280223 secs using 99.76% CPU
Optimizing NNI: done in 0.341636 secs using 99.95% CPU
Optimizing NNI: done in 0.658043 secs using 99.94% CPU
Optimizing NNI: done in 0.324608 secs using 99.95% CPU
Optimizing NNI: done in 0.338395 secs using 99.62% CPU
Optimizing NNI: done in 0.33491 secs using 99.92% CPU
Optimizing NNI: done in 0.517441 secs using 99.92% CPU
Optimizing NNI: done in 0.38094 secs using 99.95% CPU
Optimizing NNI: done in 0.319508 secs using 99.94% CPU
Optimizing NNI: done in 0.428098 secs using 99.84% CPU
Optimizing NNI: done in 0.492893 secs using 99.91% CPU
Optimizing NNI: done in 0.289894 secs using 99.91% CPU
Optimizing NNI: done in 0.338097 secs using 99.94% CPU
Optimizing NNI: done in 0.357297 secs using 99.94% CPU
Optimizing NNI: done in 0.280675 secs using 99.94% CPU
Optimizing NNI: done in 0.300682 secs using 99.94% CPU
Optimizing NNI: done in 0.404556 secs using 99.94% CPU
Optimizing NNI: done in 0.287854 secs using 99.94% CPU
Optimizing NNI: done in 0.288458 secs using 99.93% CPU
Optimizing NNI: done in 0.369702 secs using 99.93% CPU
Optimizing NNI: done in 0.491684 secs using 99.93% CPU
Optimizing NNI: done in 0.560226 secs using 99.84% CPU
Optimizing NNI: done in 0.281382 secs using 99.67% CPU
Optimizing NNI: done in 0.432924 secs using 99.79% CPU
Optimizing NNI: done in 0.437808 secs using 99.95% CPU
Optimizing NNI: done in 0.440176 secs using 99.9% CPU
Optimizing NNI: done in 0.386583 secs using 99.89% CPU
Optimizing NNI: done in 0.412176 secs using 99.74% CPU
Optimizing NNI: done in 0.418596 secs using 99.93% CPU
Optimizing NNI: done in 0.310672 secs using 99.91% CPU
Optimizing NNI: done in 0.253435 secs using 99.34% CPU
Optimizing NNI: done in 0.269763 secs using 99.86% CPU
Optimizing NNI: done in 0.4397 secs using 99.93% CPU
Optimizing NNI: done in 0.300944 secs using 99.94% CPU
900 samples done
Optimizing NNI: done in 0.43913 secs using 99.92% CPU
Optimizing NNI: done in 0.611499 secs using 99.88% CPU
Optimizing NNI: done in 0.693065 secs using 99.23% CPU
Optimizing NNI: done in 0.315447 secs using 99.86% CPU
Optimizing NNI: done in 0.638919 secs using 99.95% CPU
Optimizing NNI: done in 0.371658 secs using 99.95% CPU
Optimizing NNI: done in 0.45708 secs using 99.57% CPU
Optimizing NNI: done in 0.545259 secs using 99.95% CPU
Optimizing NNI: done in 0.462869 secs using 99.92% CPU
Optimizing NNI: done in 0.422115 secs using 99.95% CPU
Optimizing NNI: done in 0.348625 secs using 99.95% CPU
Optimizing NNI: done in 0.477226 secs using 99.94% CPU
Optimizing NNI: done in 0.461208 secs using 98.65% CPU
Optimizing NNI: done in 0.351612 secs using 99.71% CPU
Optimizing NNI: done in 0.310241 secs using 99.93% CPU
Optimizing NNI: done in 0.405116 secs using 99.89% CPU
Optimizing NNI: done in 0.287343 secs using 99.94% CPU
Optimizing NNI: done in 0.342097 secs using 99.63% CPU
Optimizing NNI: done in 0.267855 secs using 99.48% CPU
Optimizing NNI: done in 0.391212 secs using 99.8% CPU
Optimizing NNI: done in 0.330716 secs using 99.84% CPU
Optimizing NNI: done in 0.390897 secs using 99.95% CPU
Optimizing NNI: done in 0.368963 secs using 99.95% CPU
Optimizing NNI: done in 0.504068 secs using 99.95% CPU
Optimizing NNI: done in 0.542241 secs using 99.93% CPU
Optimizing NNI: done in 0.444875 secs using 99.83% CPU
Optimizing NNI: done in 0.441502 secs using 99.81% CPU
Optimizing NNI: done in 0.480629 secs using 99.78% CPU
Optimizing NNI: done in 0.380165 secs using 99.89% CPU
Optimizing NNI: done in 0.430048 secs using 99.88% CPU
Optimizing NNI: done in 0.45842 secs using 99.91% CPU
Optimizing NNI: done in 0.600745 secs using 99.84% CPU
Optimizing NNI: done in 0.407075 secs using 99.9% CPU
Optimizing NNI: done in 0.313682 secs using 99.89% CPU
Optimizing NNI: done in 0.393433 secs using 99.91% CPU
Optimizing NNI: done in 0.403925 secs using 99.89% CPU
Optimizing NNI: done in 0.283429 secs using 99.92% CPU
Optimizing NNI: done in 0.430462 secs using 99.94% CPU
Optimizing NNI: done in 0.276803 secs using 99.94% CPU
Optimizing NNI: done in 0.363587 secs using 99.95% CPU
Optimizing NNI: done in 0.456731 secs using 99.95% CPU
Optimizing NNI: done in 0.350126 secs using 99.94% CPU
Optimizing NNI: done in 0.462287 secs using 99.8% CPU
Optimizing NNI: done in 0.426577 secs using 99.9% CPU
Optimizing NNI: done in 0.475434 secs using 99.8% CPU
Optimizing NNI: done in 0.468376 secs using 99.9% CPU
Optimizing NNI: done in 0.439358 secs using 99.88% CPU
Optimizing NNI: done in 0.450555 secs using 99.95% CPU
Optimizing NNI: done in 0.341637 secs using 99.87% CPU
Optimizing NNI: done in 0.357031 secs using 99.95% CPU
Optimizing NNI: done in 0.346038 secs using 99.89% CPU
Optimizing NNI: done in 0.292795 secs using 99.88% CPU
Optimizing NNI: done in 0.363815 secs using 99.9% CPU
Optimizing NNI: done in 0.444143 secs using 99.83% CPU
Optimizing NNI: done in 0.358705 secs using 99.84% CPU
Optimizing NNI: done in 0.514836 secs using 99.89% CPU
Optimizing NNI: done in 0.453115 secs using 99.94% CPU
Optimizing NNI: done in 0.349151 secs using 99.95% CPU
Optimizing NNI: done in 0.582785 secs using 99.91% CPU
Optimizing NNI: done in 0.478422 secs using 99.91% CPU
Optimizing NNI: done in 0.307523 secs using 99.95% CPU
Optimizing NNI: done in 0.394963 secs using 99.94% CPU
Optimizing NNI: done in 0.614384 secs using 99.94% CPU
Optimizing NNI: done in 0.333862 secs using 99.94% CPU
Optimizing NNI: done in 0.314261 secs using 99.55% CPU
Optimizing NNI: done in 0.416228 secs using 99.95% CPU
Optimizing NNI: done in 0.285714 secs using 99.93% CPU
Optimizing NNI: done in 0.573023 secs using 99.95% CPU
Optimizing NNI: done in 0.426484 secs using 99.82% CPU
Optimizing NNI: done in 0.288789 secs using 99.9% CPU
Optimizing NNI: done in 0.274568 secs using 99.95% CPU
Optimizing NNI: done in 0.377149 secs using 99.68% CPU
Optimizing NNI: done in 0.404673 secs using 99.92% CPU
Optimizing NNI: done in 0.427252 secs using 99.8% CPU
Optimizing NNI: done in 0.416864 secs using 99.92% CPU
Optimizing NNI: done in 0.440828 secs using 99.91% CPU
Optimizing NNI: done in 0.32911 secs using 99.93% CPU
Optimizing NNI: done in 0.372244 secs using 99.93% CPU
Optimizing NNI: done in 0.364697 secs using 99.92% CPU
Optimizing NNI: done in 0.478666 secs using 99.92% CPU
Optimizing NNI: done in 0.347326 secs using 99.93% CPU
Optimizing NNI: done in 0.326045 secs using 99.92% CPU
Optimizing NNI: done in 0.419706 secs using 99.94% CPU
Optimizing NNI: done in 0.440278 secs using 99.94% CPU
Optimizing NNI: done in 0.463181 secs using 99.95% CPU
Optimizing NNI: done in 0.438644 secs using 99.94% CPU
Optimizing NNI: done in 0.444734 secs using 99.94% CPU
Optimizing NNI: done in 0.248984 secs using 99.94% CPU
Optimizing NNI: done in 0.397179 secs using 99.95% CPU
Optimizing NNI: done in 0.405508 secs using 99.86% CPU
Optimizing NNI: done in 0.322509 secs using 99.78% CPU
Optimizing NNI: done in 0.535749 secs using 99.85% CPU
Optimizing NNI: done in 0.191625 secs using 99.95% CPU
Optimizing NNI: done in 0.374936 secs using 99.7% CPU
Optimizing NNI: done in 0.260434 secs using 99.93% CPU
Optimizing NNI: done in 0.554282 secs using 99.91% CPU
Optimizing NNI: done in 0.373606 secs using 99.92% CPU
Optimizing NNI: done in 0.369368 secs using 99.92% CPU
Optimizing NNI: done in 0.296393 secs using 99.9% CPU
Optimizing NNI: done in 0.397933 secs using 99.92% CPU
1000 samples done
Total 995 ufboot trees refined
TREE SEARCH COMPLETED AFTER 103 ITERATIONS / Time: 0h:10m:17s

--------------------------------------------------------------------
|                    FINALIZING TREE SEARCH                        |
--------------------------------------------------------------------
Performs final model parameters optimization
Estimate model parameters (epsilon = 0.010)
Initial log-likelihood: -24081.042
Current log-likelihood at step 1: -24081.041
Partition-specific rates:  1.444 0.556
Parameters optimization took 0 rounds (0.291 sec)

Partition information was printed to partitions_v1.raxml.best_model.nex
BEST SCORE FOUND : -24081.041

Testing tree branches by SH-like aLRT with 1000 replicates...
0.581 sec.
Creating bootstrap support values...
Split supports printed to NEXUS file partitions_v1.raxml.splits.nex
Total tree length: 31.881

Total number of iterations: 103
CPU time used for tree search: 612.750 sec (0h:10m:12s)
Wall-clock time used for tree search: 615.433 sec (0h:10m:15s)
Total CPU time used: 616.515 sec (0h:10m:16s)
Total wall-clock time used: 619.029 sec (0h:10m:19s)
UFBoot trees printed to partitions_v1.raxml.ufboot

Computing bootstrap consensus tree...
Reading input file partitions_v1.raxml.splits.nex...
53 taxa and 414 splits.
Consensus tree written to partitions_v1.raxml.contree
Reading input trees file partitions_v1.raxml.contree
Log-likelihood of consensus tree: -24081.127

Analysis results written to: 
  IQ-TREE report:                partitions_v1.raxml.iqtree
  Maximum-likelihood tree:       partitions_v1.raxml.treefile
  Likelihood distances:          partitions_v1.raxml.mldist
  Best partitioning scheme:      partitions_v1.raxml.best_scheme.nex
           in RAxML format:      partitions_v1.raxml.best_scheme

Ultrafast bootstrap approximation results written to:
  Split support values:          partitions_v1.raxml.splits.nex
  Consensus tree:                partitions_v1.raxml.contree
  UFBoot trees:                  partitions_v1.raxml.ufboot
  Screen log file:               partitions_v1.raxml.log

Date and Time: Tue Nov  7 00:08:07 2023
```
