## Supplementary material for "Tertiary-interaction characters enable fast, model-based structural phylogenetics beyond the twilight zone": _cmds_iqtree_v1.txt

```
# Models list from:
#
# /GitHub/str2phy/ex/ferritins_M20/ferritin_M20_analyses_v1.xlsx 
# 
+Blosum62,Blosum62+FQ,Blosum62+F,Blosum62+G,Blosum62+FQ+G,Blosum62+F+G,Blosum62+R,Blosum62+FQ+R,Blosum62+F+R,Dayhoff,Dayhoff+FQ,Dayhoff+F,Dayhoff+G,Dayhoff+FQ+G,Dayhoff+F+G,Dayhoff+R,Dayhoff+FQ+R,Dayhoff+F+R,DCMut,DCMut+FQ,DCMut+F,DCMut+G,DCMut+FQ+G,DCMut+F+G,DCMut+R,DCMut+FQ+R,DCMut+F+R,JTT,JTT+FQ,JTT+F,JTT+G,JTT+FQ+G,JTT+F+G,JTT+R,JTT+FQ+R,JTT+F+R,JTTDCMut,JTTDCMut+FQ,JTTDCMut+F,JTTDCMut+G,JTTDCMut+FQ+G,JTTDCMut+F+G,JTTDCMut+R,JTTDCMut+FQ+R,JTTDCMut+F+R,LG,LG+FQ,LG+F,LG+G,LG+FQ+G,LG+F+G,LG+R,LG+FQ+R,LG+F+R,Poisson,Poisson+FQ,Poisson+F,Poisson+G,Poisson+FQ+G,Poisson+F+G,Poisson+R,Poisson+FQ+R,Poisson+F+R,WAG,WAG+FQ,WAG+F,WAG+G,WAG+FQ+G,WAG+F+G,WAG+R,WAG+FQ+R,WAG+F+R,EX2,EX2+FQ,EX2+F,EX2+G,EX2+FQ+G,EX2+F+G,EX2+R,EX2+FQ+R,EX2+F+R,EX3,EX3+FQ,EX3+F,EX3+G,EX3+FQ+G,EX3+F+G,EX3+R,EX3+FQ+R,EX3+F+R,EHO,EHO+FQ,EHO+F,EHO+G,EHO+FQ+G,EHO+F+G,EHO+R,EHO+FQ+R,EHO+F+R,EX_EHO,EX_EHO+FQ,EX_EHO+F,EX_EHO+G,EX_EHO+FQ+G,EX_EHO+F+G,EX_EHO+R,EX_EHO+FQ+R,EX_EHO+F+R,3DI,3DI+FQ,3DI+F,3DI+G,3DI+FQ+G,3DI+F+G,3DI+R,3DI+FQ+R,3DI+F+R

# Simple run:
# iqtree -t BIONJ -s usalign_test1_3di.fasta -m 3di_substmat+G --ufboot 1000 -bnni &

#######################################################
# 2023-11-02:
# CRASHES DUE TO: -t BIONJ
#######################################################


# Models, freqs, heterogeneity

# -mset Blosum62,Dayhoff,DCMut,JTT,JTTDCMut,LG,Poisson,Poisson+FQ,Poisson,PMB,WAG,EX2,EX3,EHO,EX_EHO,3DI -mfreq FU,F -mrate E,G,R
# Text to insert:
# -mset Blosum62,Dayhoff,DCMut,JTT,JTTDCMut,LG,Poisson,Poisson+FQ,Poisson,PMB,WAG,EX2,EX3,EHO,EX_EHO,3DI -mfreq FU,F -mrate E,G,R --ufboot 1000 -alrt 1000 -bnni --redo

#######################################################
# FAMSA alignments
#######################################################

# Run IQtree auto-model selection on AAs only

# WORKS
# cd /GitHub/str2phy/ex/ferritins_M20/iqtree/iqtree_FAMSA_AA_v1 
# iqtree -s 53_ferritins_AA_FAMSAcutGaps.fasta

cd /GitHub/str2phy/ex/ferritins_M20/iqtree/iqtree_FAMSA_AA_v1 
iqtree -s 53_ferritins_AA_FAMSAcutGaps.fasta -mset Blosum62,Dayhoff,DCMut,JTT,JTTDCMut,LG,Poisson,Poisson+FQ,Poisson,PMB,WAG,EX2,EX3,EHO,EX_EHO,3DI -mfreq FU,F -mrate E,G,R --ufboot 1000 -alrt 1000 -bnni --redo | tee 53_ferritins_AA_FAMSAcutGaps_so1.txt &


# double-check, ignore
#cd /GitHub/str2phy/ex/ferritins_M20/iqtree/iqtree_FAMSA_AA_v1a
#iqtree -s 53_ferritins_AA_FAMSAcutGaps.fasta --ufboot 1000 -bnni | tee #53_ferritins_AA_FAMSAcutGaps_so1.txt &


# Run IQtree auto-model selection on 3Dis only, including 3di model

# WORKS
cd /GitHub/str2phy/ex/ferritins_M20/iqtree/iqtree_FAMSA_3di_v1
iqtree -s 53_ferritins_3di_FAMSAcutGaps.fasta -mset Blosum62,Dayhoff,DCMut,JTT,JTTDCMut,LG,Poisson,Poisson+FQ,Poisson,PMB,WAG,EX2,EX3,EHO,EX_EHO,3DI -mfreq FU,F -mrate E,G,R --ufboot 1000 -alrt 1000 -bnni --redo | tee 53_ferritins_3di_FAMSAcutGaps_so1.txt &


# Run IQtree auto-model selection on BOTH, with manual list of models


# Real run:
cd /GitHub/str2phy/ex/ferritins_M20/iqtree/iqtree_FAMSA_both_v1/

iqtree -s 53_ferritins_FAMSA_BOTHcut.fasta -spp partitions_v1.raxml -m MFP+MERGE -mset Blosum62,Dayhoff,DCMut,JTT,JTTDCMut,LG,Poisson,Poisson+FQ,Poisson,PMB,WAG,EX2,EX3,EHO,EX_EHO,3DI -mfreq FU,F -mrate E,G,R --ufboot 1000 -alrt 1000 -bnni --redo | tee 53_ferritins_FAMSA_BOTHcut_so1.txt &


# Run IQtree auto-model selection on BOTH, with AUTO list of models, plus 3DI.nexus


cd /GitHub/str2phy/ex/ferritins_M20/iqtree/iqtree_FAMSA_both_v1allmodels 

iqtree -s 53_ferritins_FAMSA_BOTHcut.fasta -spp partitions_v1.raxml -m MFP+MERGE -madd 3DI -mdef 3DI.nexus  --ufboot 1000 -alrt 1000 -bnni --redo | tee 53_ferritins_FAMSA_BOTHcut_v1all_so1.txt &


#######################################################
# USalign alignments
#######################################################

# Run IQtree auto-model selection on AAs only

# WORKS
# cd /GitHub/str2phy/ex/ferritins_M20/iqtree/iqtree_FAMSA_AA_v1 
# iqtree -s 53_ferritins_AA_FAMSAcutGaps.fasta

-mset Blosum62,Dayhoff,DCMut,JTT,JTTDCMut,LG,Poisson,Poisson+FQ,Poisson,PMB,WAG,EX2,EX3,EHO,EX_EHO,3DI -mfreq FU,F -mrate E,G,R --ufboot 1000 -alrt 1000 -bnni --redo

# WORKS
cd /GitHub/str2phy/ex/ferritins_M20/iqtree/iqtree_USaln_AA_v1
iqtree -s USalign_53_ferritins_AAcut.fasta -mset Blosum62,Dayhoff,DCMut,JTT,JTTDCMut,LG,Poisson,Poisson+FQ,Poisson,PMB,WAG,EX2,EX3,EHO,EX_EHO,3DI -mfreq FU,F -mrate E,G,R --ufboot 1000 -alrt 1000 -bnni --redo | tee USalign_53_ferritins_AAcut_so1.txt &

# Run IQtree auto-model selection on 3Dis only, including 3di model
cd /GitHub/str2phy/ex/ferritins_M20/iqtree/iqtree_USaln_3di_v1
iqtree -s USalign_53_ferritins_3dis_cut.fasta -mset Blosum62,Dayhoff,DCMut,JTT,JTTDCMut,LG,Poisson,Poisson+FQ,Poisson,PMB,WAG,EX2,EX3,EHO,EX_EHO,3DI -mfreq FU,F -mrate E,G,R --ufboot 1000 -alrt 1000 -bnni --redo | tee USalign_53_ferritins_3dis_cut.fasta_so1.txt &


cd /GitHub/str2phy/ex/ferritins_M20/iqtree/iqtree_USaln_both_v1 

iqtree -s USalign_53_ferritins_BOTHcut.fasta -spp partitions_v1.raxml -m MFP+MERGE -mset Blosum62,Dayhoff,DCMut,JTT,JTTDCMut,LG,Poisson,Poisson+FQ,Poisson,PMB,WAG,EX2,EX3,EHO,EX_EHO,3DI -mfreq FU,F -mrate E,G,R --ufboot 1000 -alrt 1000 -bnni --redo | tee USalign_53_ferritins_BOTHcut_so1.txt &


cd /GitHub/str2phy/ex/ferritins_M20/iqtree/iqtree_USaln_both_v1allmodels 

iqtree -s USalign_53_ferritins_BOTHcut.fasta -spp partitions_v1.raxml -m MFP+MERGE -madd 3DI -mdef 3DI.nexus  --ufboot 1000 -bnni -alrt 1000 -bnni --redo | tee USalign_53_ferritins_BOTHcut_v1all_so1.txt &


# -mset Blosum62,Dayhoff,DCMut,JTT,JTTDCMut,LG,Poisson,Poisson+FQ,Poisson,PMB,WAG,EX2,EX3,EHO,EX_EHO,3DI -mfreq FU,F -mrate E,G,R --ufboot 1000 -alrt 1000 -bnni --redo

#######################################################
# Repeat for the full dataset (?)
#######################################################
cd /GitHub/str2phy/ex/ferritins_M20/iqtree/full 

mkdir iqtree_FAMSA_3di_v1
mkdir iqtree_FAMSA_AA_v1
mkdir iqtree_FAMSA_both_v1
mkdir iqtree_FAMSA_both_v1allmodels
mkdir iqtree_USaln_both_v1
mkdir iqtree_USaln_both_v1allmodels
mkdir iqtree_USaln_3di_v1
mkdir iqtree_USaln_AA_v1


# FAMSA full alignments

cd /GitHub/str2phy/ex/ferritins_M20/iqtree/full/iqtree_FAMSA_both_v1


cd /GitHub/str2phy/ex/ferritins_M20/iqtree/full/iqtree_FAMSA_AA_v1 
iqtree -s FAMSA_53_ferritin_AAs_FULL.fasta.aln -mset Blosum62,Dayhoff,DCMut,JTT,JTTDCMut,LG,Poisson,Poisson+FQ,Poisson,PMB,WAG,EX2,EX3,EHO,EX_EHO,3DI -mfreq FU,F -mrate E,G,R --ufboot 1000 -alrt 1000 -bnni --redo | tee FAMSA_53_ferritin_AAs_FULL_so1.txt &


cd /GitHub/str2phy/ex/ferritins_M20/iqtree/full/iqtree_FAMSA_3di_v1 
iqtree -s FAMSA_53_ferritin_3dis_FULL.fasta.aln -mset Blosum62,Dayhoff,DCMut,JTT,JTTDCMut,LG,Poisson,Poisson+FQ,Poisson,PMB,WAG,EX2,EX3,EHO,EX_EHO,3DI -mfreq FU,F -mrate E,G,R --ufboot 1000 -alrt 1000 -bnni --redo | tee FAMSA_53_ferritin_3dis_FULL_so1.txt &

cd /GitHub/str2phy/ex/ferritins_M20/iqtree/full/iqtree_FAMSA_both_v1
iqtree -s FAMSA_53_ferritin_both_FULL.fasta.aln -spp partitions_v1.raxml -m MFP+MERGE -mset Blosum62,Dayhoff,DCMut,JTT,JTTDCMut,LG,Poisson,Poisson+FQ,Poisson,PMB,WAG,EX2,EX3,EHO,EX_EHO,3DI -mfreq FU,F -mrate E,G,R --ufboot 1000 -alrt 1000 -bnni --redo | tee FAMSA_53_ferritin_both_FULL_so1.txt &


cd /GitHub/str2phy/ex/ferritins_M20/iqtree/full/iqtree_FAMSA_both_v1allmodels

iqtree -s FAMSA_53_ferritin_both_FULL.fasta.aln -spp partitions_v1.raxml -m MFP+MERGE -madd 3DI -mdef 3DI.nexus  --ufboot 1000 -alrt 1000 -bnni --redo | tee FAMSA_53_ferritin_both_FULL_v1all_so1.txt &


# USalign full alignments
cd /GitHub/str2phy/ex/ferritins_M20/iqtree/full/iqtree_USaln_both_v1

iqtree -s USalign_53_ferritin_both_FULL.fasta.aln -spp partitions_v1.raxml -m MFP+MERGE -mset Blosum62,Dayhoff,DCMut,JTT,JTTDCMut,LG,Poisson,Poisson+FQ,Poisson,PMB,WAG,EX2,EX3,EHO,EX_EHO,3DI -mfreq FU,F -mrate E,G,R --ufboot 1000 -alrt 1000 -bnni --redo | tee USalign_53_ferritin_both_FULL_so1.txt &


cd /GitHub/str2phy/ex/ferritins_M20/iqtree/full/iqtree_USaln_both_v1allmodels

iqtree -s USalign_53_ferritin_both_FULL.fasta.aln -spp partitions_v1.raxml -m MFP+MERGE -madd 3DI -mdef 3DI.nexus  --ufboot 1000 -bnni -alrt 1000 --redo | tee USalign_53_ferritin_both_FULL_v1all_so1.txt &


cd /GitHub/str2phy/ex/ferritins_M20/iqtree/full/iqtree_USaln_AA_v1 
iqtree -s USalign_53_ferritin_AAs_FULL.fasta.aln -mset Blosum62,Dayhoff,DCMut,JTT,JTTDCMut,LG,Poisson,Poisson+FQ,Poisson,PMB,WAG,EX2,EX3,EHO,EX_EHO,3DI -mfreq FU,F -mrate E,G,R --ufboot 1000 -alrt 1000 -bnni --redo | tee FAMSA_53_ferritin_AAs_FULL_so1.txt &


cd /GitHub/str2phy/ex/ferritins_M20/iqtree/full/iqtree_USaln_3di_v1 
iqtree -s USalign_53_ferritin_3dis_FULL.fasta.aln -mset Blosum62,Dayhoff,DCMut,JTT,JTTDCMut,LG,Poisson,Poisson+FQ,Poisson,PMB,WAG,EX2,EX3,EHO,EX_EHO,3DI -mfreq FU,F -mrate E,G,R --ufboot 1000 -alrt 1000 -bnni --redo | tee FAMSA_53_ferritin_3dis_FULL_so1.txt &
```
