## Supplementary material for "Tertiary-interaction characters enable fast, model-based structural phylogenetics beyond the twilight zone": AA_model_options_in_IQTREE.txt

```
-mset WAG,LG,JTT


-m TESTNEWMERGE or -m MFP+MERGE

Like -m TESTMERGEONLY but immediately followed by tree reconstruction using the best partitioning scheme found. Like -m TESTMERGEONLY but additionally includes FreeRate model.
Like -m MF+MERGE but immediately followed by tree reconstruction using the best partitioning scheme found


TIP: The new ModelFinder (-m MFP option) tests the FreeRate model, whereas the standard procedure (-m TEST) does not.


-mfreq Specify a comma-separated list of frequency types for model selection. DEFAULT: -mfreq FU,F for protein models (FU = AA frequencies given by the protein matrix, F = empirical AA frequencies from the data), -mfreq ,F1x4,F3x4,F for codon models

-mrate Specify a comma-separated list of rate heterogeneity types for model selection. DEFAULT: -mrate E,I,G,I+G for standard procedure, -mrate E,I,G,I+G,R for new selection procedure. (E means Equal/homogeneous rate model).


-cmin Specify minimum number of categories for FreeRate model. DEFAULT: 2

-cmax Specify maximum number of categories for FreeRate model. It is recommended to increase if alignment is long enough. DEFAULT: 10


RateType Explanation

+I allowing for a proportion of invariable sites.

+G discrete Gamma model (Yang, 1994) with default 4 rate categories.
The number of categories can be changed with e.g. +G8.

+GC continuous Gamma model (Yang, 1994) (for AliSim only).

+I+G invariable site plus discrete Gamma model (Gu et al., 1995).

+R FreeRate model (Yang, 1995; Soubrier et al., 2012) that generalizes
the +G model by relaxing the assumption of Gamma-distributed rates. The number of categories can be specified with e.g. +R6 (default 4 categories if not specified). The FreeRate model typically fits data better than the +G model and is recommended for analysis of large data sets.

+I+R invariable site plus FreeRate model.


12.2.4 Amino-acid frequencies

By default, AA frequencies are given by the model. Users can change this with:
FreqType Explanation

+F empirical AA frequencies from the data. In AliSim, if users neither specify the base
frequencies nor supply an input alignment, AliSim will randomly generate the base frequencies from Uniform distribution.

+FO ML optimized AA frequencies from the data. +FQ Equal AA frequencies.
```
