## Supplementary material for "Tertiary-interaction characters enable fast, model-based structural phylogenetics beyond the twilight zone": FAMSA_53_ferritin_3dis_FULL.fasta.aln.bionj

```
(((((1afr_A.pdb:0.12418669,(2uw1_A.pdb:0.028364457,2uw1_B.pdb:0.17390606):0.073878951):0.43944627,1za0_A.pdb:0.53904498):0.20390934,((((((1jk0_A.pdb:0.42530298,2uw2_A.pdb:0.13532972):0.10445363,1w68_A.pdb:0.13946556):0.38908124,1mxr_A.pdb:0.35672235):0.016172171,((1oqu_A.pdb:0.11328603,1r2f_A.pdb:0.10997487):0.033311807,1uzr_A.pdb:0.065053463):0.29565263):0.13374707,3ee4_A.pdb:0.5802362):0.15620744,(((1mty_B.pdb:0.67772609,2inp_C.pdb:0.86522824):0.14798954,2inc_B.pdb:0.27801612):0.29201841,(1mty_D.pdb:0.72103846,3dhg_A.pdb:0.64658582):0.28589284):0.31462914):0.079054564):0.29155332,2chp_A.pdb:0.046964534):0.028021015,((((((((((1bcf_A.pdb:0.04910408,3e1q_A.pdb:0.072313882):0.010355782,2fkz_A.pdb:0.060142446):0.022093352,1jgc_A.pdb:0.13464747):0.063470058,(((((1bg7_A.pdb:0.26640582,1r03_A.pdb:0.043587722):0.048703972,(1lb3_A.pdb:0.049724817,2za7_A.pdb:0.075493872):0.039641138):0.072536111,(1z6o_M.pdb:0.24672316,1z6o_A.pdb:0.31059191):0.050689623):0.051771998,3e6s_A.pdb:0.15079868):0.051331285,(1eum_A.pdb:0.13901623,((1krq_A.pdb:0.11162842,2jd7_A.pdb:0.081528135):0.024748459,1vlg_A.pdb:0.12412269):0.0040798932):0.025426578):0.082983829):0.046861514,1nfv_A.pdb:0.2315345):0.055517815,(1yuz_A.pdb:0.51092571,(1lko_A.pdb:0.31564081,3qhb_A.pdb:0.32570487):0.039336264):0.21421701):0.051568076,(2fjc_A.pdb:0.098166123,((1n1q_A.pdb:0.060131744,1jig_A.pdb:0.079562068):0.019475535,(1ji4_A.pdb:0.1383889,1ji5_A.pdb:0.10344499):0.028349757):0.032536998):0.007788239):0.029682372,(2ux1_A.pdb:0.098215684,1qgh_A.pdb:0.10416162):0.078600705):0.021681964,2vzb_A.pdb:0.3131727):0.0073923618,((((1dps_A.pdb:0.11954712,1jts_A.pdb:0.06345012):0.030935213,1o9r_A.pdb:0.15463986):0.050123062,(1tjo_A.pdb:0.055090785,1tk6_A.pdb:0.044183746):0.16630825):0.033141777,1uvh_A.pdb:0.35174352):0.052109346):0.022986062,(2fzf_A.pdb:0.32366711,1otk_A.pdb:1.0399384):0.14218009);
```
