## Supplementary material for "Tertiary-interaction characters enable fast, model-based structural phylogenetics beyond the twilight zone": FAMSA_53_ferritin_3dis_FULL.fasta.aln.ckp (part 1 of 2)

```
--- # IQ-TREE Checkpoint ver >= 1.6
CandidateSet:
 00: -15256.8226997 (0:0.1396528527,((((((((((1:0.0565688320,49:0.0711467679):0.03418937241,37:0.0518848031):0.03093564319,5:0.1430693228):0.08371835001,((((((((2:0.2619952241,23:0.0656497950):0.08279029326,(12:0.0754333691,47:0.0562046664):0.06772545488):0.04342204812,(32:0.3986386297,33:0.2072586095):0.1289868668):0.1080563462,50:0.1740886770):0.1147614067,41:0.0909522249):0.01265009544,11:0.1054215849):0.04549565563,29:0.1480333364):0.02983382393,4:0.1198885077):0.167950005):0.10483094,18:0.2622651692):0.05609407947,((13:0.3033099148,31:0.5558931570):0.1148888147,52:0.4138091532):0.2861627773):0.05469229337,((((((((3:0.1245626203,10:0.0808947494):0.1385076895,19:0.0695845780):0.1535449766,(25:0.0707560976,26:0.0322066354):0.1412078009):0.113561368,(38:0.5744316933,46:0.3893255079):0.03310756017):0.05885423606,(22:0.0802987602,45:0.1375329032):0.1443228067):0.01956766737,((7:0.1555352479,8:0.0762589887):0.05009974456,17:0.0282214974):0.0683476643):0.01967633571,((6:0.1840965526,36:0.0764979936):0.01646886724,27:0.4038061691):0.05646092876):0.02597739982,35:0.0976052715):0.1133183254):0.2187831412,21:0.9613230859):0.3551232503,((((9:0.4206558057,44:0.1709485282):0.119377647,30:0.1370252178):0.2598787737,(16:0.3853982055,(((20:0.1104765816,24:0.1159856084):0.0620879237,28:0.0487653572):0.3390551059,51:0.7408729365):0.07302184148):0.1536823143):0.137502297,(((14:0.6823251563,39:0.4928362163):0.07854297689,40:0.6498682340):0.1609257717,(15:0.5862868046,48:0.6972500091):0.3671444522):0.2180036182):0.1945254357):0.1150175738,34:0.5990041437):0.4589700868,(42:0.0841971667,43:0.1155902525):0.05837154901);
 01: -15256.9436346 (0:0.1394929011,((((((((((1:0.0566706024,49:0.0714613035):0.03419400144,37:0.0521915325):0.03062275155,5:0.1441902675):0.08404822886,((((((((2:0.2632147953,23:0.0655192497):0.08292640617,(12:0.0757612713,47:0.0564806579):0.06810606289):0.04332637588,(32:0.3999978919,33:0.2088233702):0.1285768991):0.1076774472,50:0.1753659682):0.1153154035,41:0.0913300532):0.01267210031,11:0.1061767463):0.04592523037,29:0.1486151864):0.0291656179,4:0.1207936098):0.1666137116):0.105587943,18:0.2635476886):0.05763709944,((13:0.3047336289,31:0.5565011456):0.115251832,52:0.4150758045):0.2867932381):0.05368689843,(((((((((3:0.1247203207,10:0.0811058460):0.1384677266,19:0.0700713958):0.1547264195,(25:0.0704443743,26:0.0324646701):0.1398701388):0.1027568519,46:0.4127672023):0.02237920534,38:0.5976002348):0.05001988182,(22:0.0805485831,45:0.1376896923):0.1446153716):0.02013601591,((7:0.1556736398,8:0.0766642422):0.05022436715,17:0.0282313622):0.06824858785):0.01951831194,((6:0.1849153198,36:0.0762142830):0.01633041913,27:0.4044840468):0.05737981889):0.02658931377,35:0.0974290273):0.1140289715):0.2178425988,21:0.9643914174):0.3566534895,((((9:0.4214585825,44:0.1714230775):0.1194434423,30:0.1370681389):0.2603506303,(16:0.3868414520,(((20:0.1106420645,24:0.1161743633):0.06210508151,28:0.0489560091):0.3403716667,51:0.7422828539):0.07186413937):0.1536302447):0.1381250468,(((14:0.6837490994,39:0.4942195448):0.07769787263,40:0.6519469045):0.1613610171,(15:0.5869444747,48:0.6990329876):0.3670140868):0.2182767341):0.1961043597):0.1128865754,34:0.6010004983):0.4608100344,(42:0.0843690101,43:0.1158484753):0.05870745509);
 02: -15256.9757057 (0:0.1396400227,((((((((((1:0.0565769259,49:0.0711143931):0.03427996062,37:0.0517852261):0.03101125301,5:0.1429136213):0.08423041707,((((((((2:0.2619734119,23:0.0656463787):0.08276142277,(12:0.0754194257,47:0.0561902301):0.06771728098):0.04348928366,(32:0.3987899135,33:0.2072231826):0.1290300192):0.1080262671,50:0.1741158030):0.1148209335,41:0.0909157210):0.01265365233,11:0.1053998224):0.04563031897,29:0.1479597305):0.02979368022,4:0.1198364933):0.1674198736):0.1046117393,18:0.2622520845):0.05574679043,((13:0.3027318981,31:0.5565747758):0.1154187858,52:0.4133377833):0.286389918):0.05516995832,((((((((3:0.1245956334,10:0.0808959459):0.1384417119,19:0.0696817886):0.1543228924,(25:0.0708075105,26:0.0321652143):0.1405935446):0.1138866141,(38:0.5758622439,46:0.3887778702):0.0337583363):0.05894665944,(22:0.0814494177,45:0.1362650458):0.1433272297):0.0194671931,((7:0.1555304316,8:0.0762854980):0.04946793184,17:0.0291723852):0.0684750737):0.02058807407,(6:0.1835914132,(27:0.4041165402,36:0.0756697623):0.0062761564):0.06780859432):0.02489833747,35:0.0979121956):0.1132431187):0.217942862,21:0.9598266731):0.3567390691,((((9:0.4206851619,44:0.1709602797):0.119401769,30:0.1369908339):0.2597744884,(16:0.3855521694,(((20:0.1104798788,24:0.1159962979):0.06210634873,28:0.0487523560):0.3390371251,51:0.7409843359):0.07300565326):0.1538793321):0.137441401,(((14:0.6827207142,39:0.4926665229):0.07868364172,40:0.6499884616):0.1610831442,(15:0.5864556520,48:0.6973982159):0.3672660986):0.2181105572):0.1946031546):0.1151295665,34:0.5990588738):0.4593365996,(42:0.0841862769,43:0.1155648090):0.05835141323);
 03: -15256.9838267 (0:0.1402176285,((((((((((1:0.0568210191,49:0.0716502753):0.03395170034,37:0.0529995757):0.03155032278,5:0.1433974426):0.08294801599,((((((((2:0.2621587053,23:0.0664971883):0.08406999926,(12:0.0752234982,47:0.0571288826):0.06791790328):0.04569549737,(32:0.4005373101,33:0.2090654890):0.128021688):0.1071008366,50:0.1759169486):0.11510192,41:0.0920129432):0.01262898646,11:0.1059387610):0.04714115793,29:0.1492121181):0.02884637426,4:0.1206179789):0.1691282776):0.1051743778,18:0.2669249588):0.05477112107,((13:0.3047117439,31:0.5588475508):0.1160677576,52:0.4152910426):0.285655837):0.05752941737,((((((((3:0.1249937502,10:0.0811827967):0.1389557423,19:0.0698823752):0.1539915111,(25:0.0710205932,26:0.0323194763):0.1417667887):0.1140854694,(38:0.5771349176,46:0.3910698875):0.03281971489):0.05886253273,(22:0.0806212150,45:0.1379826419):0.1448702451):0.01940534595,((7:0.1561188573,8:0.0766906887):0.05007466882,17:0.0285932936):0.06844608197):0.0198727402,((6:0.1848048985,36:0.0768284414):0.01637186413,27:0.4054847238):0.05682093293):0.02603522832,35:0.0982647559):0.1129936478):0.2059156888,21:0.9710910915):0.3620225089,((((9:0.4223259627,44:0.1718456718):0.120039117,30:0.1367702053):0.2630308947,(16:0.3917609256,(((20:0.1106383894,24:0.1165051788):0.06102147893,28:0.0506458150):0.3395712647,51:0.7417468224):0.07130920748):0.1511604265):0.1462104611,((14:0.6950170437,(39:0.4848632073,40:0.6548417940):0.06159049725):0.166053625,(15:0.5858683176,48:0.7020347554):0.3652565667):0.2203801681):0.1760210926):0.1357706952,34:0.5982032761):0.4657503482,(42:0.0841016940,43:0.1160179654):0.05825810278);
 04: -15257.1169479 (0:0.1401173518,((((((((((1:0.0569312478,49:0.0713757443):0.03452936973,37:0.0518498865):0.03171676556,5:0.1425744391):0.08574931971,((((((((2:0.2634166021,23:0.0660234426):0.08295979387,(12:0.0756580809,47:0.0565877858):0.06814858982):0.0438315743,(32:0.4000100900,33:0.2085769465):0.1291720614):0.108395359,50:0.1750645406):0.1152298954,41:0.0912450208):0.01269646343,11:0.1060046720):0.0463045027,29:0.1483925121):0.0297654332,4:0.1202700188):0.1672973703):0.1034953926,18:0.2631252791):0.0561985235,((13:0.3043618826,31:0.5588897030):0.1182073294,52:0.4150475069):0.2814981908):0.0574063643,((((((((3:0.1250164954,10:0.0812023071):0.1389846142,19:0.0699574322):0.1548983118,(25:0.0709503801,26:0.0323101636):0.1409061543):0.1145311395,(38:0.5829216362,46:0.3968098964):0.02539600536):0.05932664254,(22:0.0819971469,45:0.1369517001):0.1439748693):0.01937950933,((7:0.1563291883,8:0.0768030047):0.04951615105,17:0.0295924422):0.06858081182):0.02085875809,(6:0.1845658364,(27:0.4063378689,36:0.0760430389):0.00629152943):0.06821547158):0.02530040848,35:0.0980446997):0.1126493236):0.2133189504,21:0.9651606659):0.3532823185,((((9:0.4218221409,44:0.1717232739):0.1195997674,30:0.1371886177):0.2606730651,(16:0.3905350717,(((20:0.1105071855,24:0.1163077265):0.06146209945,28:0.0496728333):0.3401837908,51:0.7411339120):0.06968839206):0.1522094116):0.1457794437,((14:0.6947930742,(39:0.4848322318,40:0.6531312863):0.06024741581):0.1663065202,(15:0.5848648985,48:0.7013087436):0.3627938662):0.2193844291):0.1837849745):0.1219946325,34:0.5955697701):0.4657368052,(42:0.0843193437,43:0.1158362611):0.05832602431);
 05: -15257.2360224 (0:0.1907354602,(((((((((((1:0.0561297194,49:0.0715341188):0.03429740646,37:0.0532836563):0.02977680652,5:0.1446254195):0.08584794081,((((((((2:0.2630458121,23:0.0658307615):0.08225730738,(12:0.0754090024,47:0.0566503002):0.06865156711):0.04363928601,(32:0.3990723599,33:0.2085207352):0.1289096516):0.1078260376,50:0.1750688202):0.1149592007,41:0.0910462648):0.01265915567,11:0.1054675510):0.04604488468,29:0.1471660327):0.03021659643,4:0.1209108651):0.1637160163):0.1039827416,18:0.2650695555):0.05421135984,((13:0.3033505298,31:0.5572063296):0.1141571677,52:0.4143285614):0.2842331252):0.05606897411,((((((((3:0.1245926758,10:0.0809907933):0.1385831629,19:0.0696158302):0.1537896237,(25:0.0708575857,26:0.0322461660):0.1412871538):0.1136777621,(38:0.5755521867,46:0.3901933617):0.03278446785):0.05843166047,(22:0.0805161571,45:0.1376234831):0.1446449456):0.0196389254,((7:0.1557602030,8:0.0764168063):0.05016196562,17:0.0283174808):0.06857285901):0.01970980203,((6:0.1844492526,36:0.0765733322):0.01656616724,27:0.4042292073):0.05639072444):0.02619957692,35:0.0965628506):0.112670775):0.2038971513,21:0.9884756451):0.3737216228,((((9:0.4204909502,44:0.1712520078):0.1207751015,30:0.1352669001):0.2663845606,(16:0.3841871739,(((20:0.1107235102,24:0.1159668268):0.06201923197,28:0.0486650804):0.3400725304,51:0.7410595895):0.07306770332):0.1493732267):0.1403053554,(((14:0.6853951057,39:0.4897435397):0.07498512757,40:0.6541908430):0.1553590426,(15:0.5849304230,48:0.6953451984):0.3765048237):0.2152422221):0.1761452301):0.1165358182,34:0.6168441995):0.4853805543,42:0.0397253370):0.0496653286,43:0.1137191529);
 06: -15257.3425812 (0:0.1399901103,((((((((((1:0.0566968157,49:0.0712898229):0.03421904414,37:0.0523638065):0.03148631546,5:0.1435292830):0.08520900948,((((((((2:0.2629789589,23:0.0656512791):0.08315898832,(12:0.0757300819,47:0.0562654285):0.06810199325):0.04336021733,(32:0.3997445141,33:0.2079717932):0.1292234288):0.1080940546,50:0.1746375037):0.1151181903,41:0.0911684859):0.012663624,11:0.1057965467):0.04630541496,29:0.1477199622):0.02955071629,4:0.1203996931):0.1667846407):0.1043035098,18:0.2640327615):0.05307301886,((13:0.3026798028,31:0.5580174939):0.1181358623,52:0.4133354739):0.2790448064):0.05558939606,(((((((((3:0.1246452606,10:0.0809920958):0.1388792194,19:0.0694260023):0.1550092374,(25:0.0708518311,26:0.0322393825):0.140073691):0.1138786459,38:0.6007385947):2.800821287e-06,46:0.4184362965):0.06237168782,(22:0.0812678732,45:0.1366591142):0.1435583838):0.01907506692,((7:0.1556451533,8:0.0764048444):0.04946167676,17:0.0293397545):0.0681888251):0.02063965513,(6:0.1841335282,(27:0.4045421725,36:0.0756641069):0.006014230345):0.06802327766):0.02531712988,35:0.0976255000):0.1136183488):0.2156673899,21:0.9617444559):0.3578685658,((((9:0.4210934925,44:0.1711374544):0.1197664809,30:0.1367212801):0.2601203683,(16:0.3867760858,(((20:0.1105360861,24:0.1161347017):0.06188465095,28:0.0492435615):0.3390663463,51:0.7411905892):0.07310434183):0.1534868586):0.1380590242,(((14:0.6832368547,39:0.4930122286):0.0780926373,40:0.6513941516):0.1613884765,(15:0.5863323033,48:0.6983005550):0.3666702773):0.2182129628):0.1938655012):0.1161673059,34:0.5991025107):0.4605721914,(42:0.0842662590,43:0.1156659076):0.0582750644);
 07: -15257.4564924 (0:0.1906776944,(((((((((((1:0.0563426134,49:0.0714861580):0.03456070721,37:0.0526339173):0.03098858164,5:0.1393134885):0.07557439065,((((((((2:0.2612701501,23:0.0687762143):0.07561873901,(12:0.0708368252,47:0.0597150120):0.07251017058):0.04505111563,(32:0.3930731488,33:0.2120045695):0.1252434521):0.1098715325,50:0.1766111824):0.1133931997,41:0.0891673669):0.01355559932,11:0.1074425767):0.04467779458,29:0.1494684530):0.02940683169,4:0.1208608362):0.1769535164):0.1048336133,18:0.2627433378):0.05970773961,((13:0.3087779907,31:0.5532044826):0.1067395392,52:0.4179011300):0.2942769629):0.05547715813,((((((((3:0.1248371735,10:0.0810350385):0.1386427967,19:0.0702596153):0.1527882949,(25:0.0710838926,26:0.0323366709):0.1420400632):0.113314649,(38:0.5766207258,46:0.3905554047):0.03308904158):0.0583119829,(22:0.0801912068,45:0.1382843893):0.1449891494):0.01961278146,((7:0.1561462320,8:0.0764437571):0.05057462468,17:0.0279264893):0.06868756384):0.01942422469,((6:0.1848739496,36:0.0765386172):0.01650593995,27:0.4044571681):0.05642306343):0.02485355968,35:0.1014575075):0.1114100771):0.2129190534,21:0.9854812638):0.3694841777,((((9:0.4204472313,44:0.1715818080):0.1191711413,30:0.1388647540):0.2695200063,(16:0.3866437320,(((20:0.1108298049,24:0.1161081173):0.06131299895,28:0.0497487165):0.3387480193,51:0.7402356889):0.07393197752):0.1481674242):0.1510620613,((14:0.6937372347,(39:0.4791990072,40:0.6553979483):0.05950455936):0.1603429644,(15:0.5857132201,48:0.6944886245):0.3711425695):0.2125439898):0.1486587717):0.1418424891,34:0.6154358761):0.4849294289,42:0.0414586871):0.04890067941,43:0.1136699262);
 08: -15257.5569993 (0:0.1917607716,(((((((((((1:0.0569678330,49:0.0718536153):0.03448405145,37:0.0524263233):0.03065134171,5:0.1447045577):0.08593635187,((((((((2:0.2648940483,23:0.0660675621):0.08324345793,(12:0.0759292017,47:0.0570136704):0.06861723909):0.04382612242,(32:0.4019022518,33:0.2097092086):0.1295778836):0.1087184167,50:0.1760514066):0.115628685,41:0.0918802560):0.01277178102,11:0.1062294405):0.04575669025,29:0.1494842384):0.02986919635,4:0.1209428116):0.1673603862):0.1050412106,18:0.2655976351):0.05520248476,((13:0.3052415190,31:0.5605679565):0.1152228865,52:0.4178795692):0.288921486):0.05605519281,(((((((((3:0.1249561824,10:0.0813994985):0.138754334,19:0.0702130229):0.1560201772,(25:0.0711884009,26:0.0324275454):0.1396099994):0.1038970275,46:0.4143483319):0.02283074147,38:0.6022575044):0.04869586567,(22:0.0814522679,45:0.1373483710):0.1444096471):0.01933773136,((7:0.1557723989,8:0.0775211679):0.04806719086,17:0.0298654699):0.0674402121):0.0208611397,(6:0.1852212281,(27:0.4066272556,36:0.0753574531):0.00610821456):0.06837150203):0.02581759863,35:0.0964815155):0.1116434327):0.2067979696,21:0.9935385521):0.3704991681,((((9:0.4227905677,44:0.1726054825):0.1210069226,30:0.1360727109):0.2676029663,(16:0.3898470099,(((20:0.1109698803,24:0.1165773688):0.06150105518,28:0.0497148138):0.3419854176,51:0.7433756802):0.07030457338):0.1481484833):0.149050453,((14:0.6996740395,(39:0.4816813235,40:0.6590767703):0.05941556543):0.1606782336,(15:0.5865111001,48:0.6999773044):0.3731672617):0.2168993554):0.1672928452):0.1216640811,34:0.6166788915):0.4940740067,42:0.0389496619):0.05050478741,43:0.1141939391);
 09: -15257.6958091 (0:0.1382915242,(((((((((1:0.0509212069,49:0.0776387921):0.02671970011,(5:0.1570416565,37:0.0451263454):0.02450263267):0.08992980502,((((((((2:0.2638463329,23:0.0656867777):0.08308488545,(12:0.0756615465,47:0.0566943892):0.06850046874):0.04358864251,(32:0.4000573133,33:0.2087096794):0.1289687477):0.1070004077,50:0.1761998261):0.1151460167,41:0.0919398605):0.01265546024,11:0.1065402275):0.04551342628,29:0.1460015949):0.03764397345,4:0.1178128211):0.1671422285):0.1069797223,18:0.2612392630):0.05960382314,((13:0.3019836637,31:0.5590657859):0.1106740011,52:0.4158402069):0.30129508):0.05231989491,((((((((3:0.1248614659,10:0.0811673253):0.1391523783,19:0.0693666636):0.154199827,(25:0.0709475004,26:0.0322777811):0.1415538317):0.1139508303,(38:0.5768022341,46:0.3921689823):0.03178827883):0.05871353023,(22:0.0805371993,45:0.1379589097):0.1451600285):0.01969256229,((7:0.1560342598,8:0.0764683705):0.05053881651,17:0.0279199402):0.06868527591):0.0197211792,((6:0.1849208945,36:0.0767517974):0.01722498117,27:0.4050261161):0.05630215889):0.02746123405,35:0.0962197310):0.1083550615):0.2091317704,21:0.9585482928):0.3684109803,((((9:0.4213940495,44:0.1717476878):0.1198032595,30:0.1370148681):0.2570595439,(16:0.3902286398,(((20:0.1104467868,24:0.1161752328):0.06199160303,28:0.0490555713):0.3428257171,51:0.7431565809):0.06678341608):0.1551181811):0.1377018541,(((14:0.6833917322,39:0.4936490634):0.07840494158,40:0.6512082326):0.1601350606,(15:0.5863703268,48:0.6985883539):0.3676687559):0.2208331377):0.1975119322):0.1129745492,34:0.6008501961):0.4608394957,(42:0.0844171072,43:0.1157709108):0.05916476067);
 10: -15257.7434563 (0:0.1909446714,(((((((((((1:0.0569008106,49:0.0715166799):0.03435749693,37:0.0524947056):0.03095382499,5:0.1448571079):0.0904799415,((((((((2:0.2637289013,23:0.0660714960):0.08317185321,(12:0.0759376191,47:0.0564083719):0.068594208):0.04422666565,(32:0.4014647913,33:0.2081550981):0.1302875471):0.1088116049,50:0.1752182773):0.115408696,41:0.0914272388):0.01276869471,11:0.1061430541):0.04728631518,29:0.1477548433):0.03044947433,4:0.1206133919):0.1604296547):0.1064210695,18:0.2666093767):0.05601616853,((13:0.3025884735,31:0.5604705018):0.1208948549,52:0.4139940844):0.2823703041):0.05589175379,((((((((3:0.1250052886,10:0.0812944569):0.1379682295,19:0.0727506085):0.1528442207,(25:0.0720358810,26:0.0324204502):0.1424655463):0.1095338039,(38:0.5827686434,46:0.3925162721):0.03028012083):0.06059066166,(22:0.0849066232,45:0.1352337085):0.1434139495):0.0196633559,((7:0.1564880730,8:0.0765578989):0.04966479422,17:0.0304463380):0.07015650588):0.02134057893,(6:0.1812984378,(27:0.4062916614,36:0.0765669910):0.007774615954):0.06878876109):0.0224762008,35:0.0981769080):0.1173609116):0.1331139261,21:1.0101471402):0.4241636523,((((9:0.4215034719,44:0.1716385051):0.121832927,30:0.1349305057):0.2662491133,(16:0.3865672301,(((20:0.1108957211,24:0.1163300159):0.06174850566,28:0.0494879956):0.3392100766,51:0.7420563262):0.07488670687):0.1495062605):0.138996091,(((14:0.6871238113,39:0.4892679151):0.07576113322,40:0.6547042353):0.1557943056,(15:0.5849648711,48:0.6981133981):0.3761881995):0.2191499259):0.1761536217):0.1197861056,34:0.6163354767):0.4898239861,42:0.0392391116):0.05012034728,43:0.1137760662);
 11: -15257.8040344 (0:0.1399886188,(((((((((1:0.0507834823,49:0.0774633778):0.02612473009,(5:0.1564527574,37:0.0450692639):0.02478046892):0.09033392144,((((((((2:0.2631796119,23:0.0657395440):0.08271990488,(12:0.0756016922,47:0.0564078898):0.06819226641):0.04340456967,(32:0.3985780375,33:0.2081948922):0.1286245789):0.1071755382,50:0.1753422837):0.1147962593,41:0.0915530884):0.01262411813,11:0.1062726374):0.0450585453,29:0.1455719146):0.03756839346,4:0.1173539032):0.1684880417):0.1068409851,18:0.2643197793):0.05459524762,((13:0.3020226497,31:0.5578790829):0.1078134462,52:0.4171865333):0.3015491317):0.05436412035,((((((((3:0.1246879934,10:0.0810023952):0.1388851183,19:0.0694157259):0.1538147949,(25:0.0707700733,26:0.0322501679):0.1413428307):0.1139085814,(38:0.5749726889,46:0.3903540654):0.03303248593):0.05856502017,(22:0.0806165819,45:0.1375264246):0.144908898):0.01967677016,((7:0.1556526306,8:0.0763718361):0.05040941997,17:0.0279641453):0.06843155722):0.01972475645,((6:0.1843580136,36:0.0768592248):0.01544571912,27:0.4042929866):0.0589868219):0.0266686536,35:0.0974882808):0.1081355965):0.2152682471,21:0.9582106045):0.3576194645,((((9:0.4214246710,44:0.1715524640):0.1196546041,30:0.1370349547):0.2605090126,(16:0.3905023767,(((20:0.1104031687,24:0.1161596047):0.06125173129,28:0.0498325561):0.3406802007,51:0.7406332232):0.06889232537):0.1522375062):0.1468911117,((14:0.6933444046,(39:0.4844404077,40:0.6520076195):0.06065168761):0.1658121475,(15:0.5843095439,48:0.7005119331):0.3622476181):0.2184294017):0.1823428801):0.1217964889,34:0.5954542789):0.4647389211,(42:0.0841892370,43:0.1157579249):0.05811382852);
 12: -15257.8884297 (0:0.1397972138,(((((((((1:0.0507808831,49:0.0771334960):0.02634728464,(5:0.1562183333,37:0.0449965508):0.02423336762):0.09189756417,((((((((2:0.2626510739,23:0.0652663963):0.08268682166,(12:0.0753732958,47:0.0563196557):0.06820831704):0.04313368372,(32:0.3980828028,33:0.2077175417):0.1285008141):0.1071864857,50:0.1747576764):0.1147999582,41:0.0913477733):0.01263444244,11:0.1060035940):0.04524641479,29:0.1452750994):0.03763225818,4:0.1167122809):0.1667517017):0.1080458851,18:0.2627778199):0.05442777992,((13:0.3003941252,31:0.5585550403):0.1070753935,52:0.4157989045):0.3010385504):0.05709747573,((((((((3:0.1244989308,10:0.0809031834):0.1387330925,19:0.0692016684):0.154768713,(25:0.0708060009,26:0.0320911260):0.1401860954):0.1139970696,(38:0.5754708424,46:0.3900485352):0.0323947555):0.05966583678,(22:0.0812861052,45:0.1362252557):0.1438855733):0.01925580176,((7:0.1554055212,8:0.0764140468):0.0490705305,17:0.0299813952):0.06626794723):0.02165886309,(6:0.1832881940,(27:0.4048861632,36:0.0752966787):0.007011335756):0.06787027166):0.02602648753,35:0.0951153652):0.1055407447):0.2162059844,21:0.9521862158):0.3669604373,((((9:0.4205822482,44:0.1710735777):0.1194715637,30:0.1368398659):0.2593193929,(16:0.3864191804,(((20:0.1103859884,24:0.1159808285):0.06166942499,28:0.0493739470):0.3397723898,51:0.7406811199):0.07199916251):0.1539121986):0.1387718778,(((14:0.6818093561,39:0.4930695749):0.07847175382,40:0.6502924431):0.1611407459,(15:0.5856976275,48:0.6975558700):0.3659913832):0.2169659201):0.1912257352):0.1167695611,34:0.5991013170):0.4609050725,(42:0.0841013983,43:0.1156170039):0.05806930067);
 13: -15257.9469303 (0:0.1396727141,((((((((((1:0.0566373094,49:0.0712126154):0.03420857593,37:0.0519245964):0.03118918926,5:0.1429430505):0.08313931624,((((((((2:0.2615925361,23:0.0657785862):0.08263397984,(12:0.0752862599,47:0.0564362524):0.06760377706):0.04362646215,(32:0.3980056381,33:0.2079642382):0.1285420548):0.107799173,50:0.1744603200):0.1146652188,41:0.0909133410):0.01263168102,11:0.1054057203):0.0454286976,29:0.1480408931):0.03010307854,4:0.1193833130):0.1673840191):0.1038620403,18:0.2626350826):0.05576017627,((13:0.3031487127,31:0.5572115774):0.115777378,52:0.4148490278):0.286828844):0.05696037941,((((((((3:0.1243807180,10:0.0809670187):0.1354393907,19:0.0725107754):0.150512353,(25:0.0728612426,26:0.0299479063):0.1418624443):0.09965512129,46:0.4181985246):0.06337959441,(22:0.0878496107,45:0.1299849939):0.1388118629):0.0290381315,(((7:0.1535505891,8:0.0797330212):0.05408746577,17:0.0265390278):0.0323350661,38:0.6372257071):0.04229904739):0.01924125113,((6:0.1822983798,36:0.0796537986):0.01607682904,27:0.4034611736):0.0605524053):0.02315400796,35:0.0966525178):0.1125597175):0.2145135843,21:0.9559374815):0.3509302401,((((9:0.4208827097,44:0.1714464861):0.1192679595,30:0.1371632318):0.261184583,(16:0.3912947845,(((20:0.1103401637,24:0.1161603115):0.06103136067,28:0.0498886057):0.3407937487,51:0.7375107487):0.06861844814):0.1516228803):0.1455936644,((14:0.6925038633,(39:0.4835416916,40:0.6517890812):0.06123338435):0.1650945421,(15:0.5840748849,48:0.6997706950):0.3629160565):0.2181071813):0.1840277759):0.1205721286,34:0.5943698311):0.4631797467,(42:0.0841867983,43:0.1156222950):0.05832964736);
 14: -15257.9812946 (0:0.1397685072,((((((((((1:0.0568624801,49:0.0715040266):0.03477917139,37:0.0517314279):0.03129187926,5:0.1431592642):0.08346856633,((((((((2:0.2630179726,23:0.0658786784):0.0830891075,(12:0.0756047182,47:0.0567499892):0.06789570545):0.04351277212,(32:0.4003673108,33:0.2088594637):0.1291937544):0.1084008171,50:0.1751225942):0.115476367,41:0.0912867717):0.0127057089,11:0.1057426483):0.04542078311,29:0.1491159719):0.03040895056,4:0.1193831320):0.1677863246):0.1051348666,18:0.2643252901):0.05608606905,((13:0.3031264896,31:0.5611071881):0.1152572559,52:0.4156445874):0.2893637504):0.05443079536,((((((((3:0.1245116167,10:0.0811904656):0.1357715915,19:0.0723697120):0.1543197002,(25:0.0737480580,26:0.0292500808):0.1394636326):0.1011247215,46:0.4220220188):0.06188754684,(22:0.0927451249,45:0.1253706921):0.1374265439):0.02839659969,((7:0.1530558786,8:0.0814641450):0.04963124183,(17:0.0325451875,38:0.6555998340):0.009081137964):0.0627299166):0.02093340282,(6:0.1782352155,(27:0.4046495444,36:0.0775916178):0.01107158567):0.07116454392):0.01811155623,35:0.0987389533):0.1140074537):0.2218860121,21:0.9528111789):0.3611726635,((((9:0.4213853035,44:0.1717259151):0.1192705165,30:0.1373124453):0.2620688616,(16:0.3889156235,(((20:0.1106211019,24:0.1164093409):0.06175111643,28:0.0493274635):0.3417740717,51:0.7400241300):0.07083376864):0.1533728321):0.139002952,(((14:0.6838484651,39:0.4938755374):0.07612742802,40:0.6569003390):0.1627856313,(15:0.5867403233,48:0.6997013889):0.3679019097):0.2131108095):0.1881337009):0.1201173807,34:0.6009116785):0.4618504123,(42:0.0843649866,43:0.1160288520):0.05873604979);
 15: -15257.9956278 (0:0.1379421283,((((((((((1:0.0569820324,49:0.0718393186):0.03445274203,37:0.0527260750):0.03073769523,5:0.1453712359):0.08180675319,((((((((2:0.2634155897,23:0.0652327546):0.08203101834,(12:0.0749945119,47:0.0585440502):0.06680511377):0.04791837484,(32:0.4000449701,33:0.2111207172):0.1285486548):0.1062271938,50:0.1781083387):0.1149516008,41:0.0923358878):0.01262717111,11:0.1065350353):0.04518978305,29:0.1487989604):0.03027469306,4:0.1204624726):0.1674855013):0.1042076101,18:0.2641928106):0.05548122861,((13:0.3037761955,31:0.5620095984):0.1149814622,52:0.4175408832):0.2907281872):0.05695443637,((((((((3:0.1247147308,10:0.0811075568):0.1355404576,19:0.0728731250):0.1499388402,(25:0.0729275495,26:0.0299845586):0.1433279216):0.09993856195,46:0.4196820833):0.06144089776,(22:0.0871460012,45:0.1307869458):0.1393843996):0.03009003692,(((7:0.1540648955,8:0.0797406069):0.05434675618,17:0.0261269564):0.03359432924,38:0.6382066694):0.04185226908):0.01935320961,((6:0.1835352773,36:0.0793217775):0.0190973155,27:0.4045197705):0.05526051461):0.02512672823,35:0.0968354594):0.1129798155):0.1986832583,21:0.9654625076):0.3740948451,((((9:0.4228581046,44:0.1731567292):0.1111158781,30:0.1440066196):0.2611643114,(16:0.3838463258,(((20:0.1108432949,24:0.1162451448):0.06373143467,28:0.0463763925):0.3431045443,51:0.7439275653):0.07086276317):0.1531191509):0.136500725,(((14:0.6857090353,39:0.4965721022):0.07766715521,40:0.6495517797):0.1599226188,(15:0.5924659750,48:0.6986263577):0.3685570748):0.2187767646):0.1988858492):0.1109349656,34:0.6052238049):0.4612479219,(42:0.0846401802,43:0.1161222256):0.05978491334);
 16: -15258.1007578 (0:0.1358858253,((((((((((1:0.0571263769,49:0.0716728559):0.03469969185,37:0.0519944596):0.03191536872,5:0.1434166913):0.08474053814,((((((((2:0.2643044764,23:0.0665929998):0.08294126773,(12:0.0755046268,47:0.0570844734):0.06812102746):0.04383179437,(32:0.4010639541,33:0.2096808674):0.1292975216):0.1087759455,50:0.1758272942):0.1158909119,41:0.0915395715):0.01279257157,11:0.1063668751):0.04595467458,29:0.1492889284):0.03046989076,4:0.1197885295):0.1682997544):0.1042305537,18:0.2631918957):0.05537198453,((13:0.3059058810,31:0.5617622643):0.1167821657,52:0.4173453655):0.2855381665):0.06483917662,((((((((3:0.1250653023,10:0.0815889428):0.1363233141,19:0.0728783931):0.1539869884,(25:0.0734832571,26:0.0298776168):0.1403844672):0.1010955378,46:0.4221415871):0.0638920201,(22:0.0909521896,45:0.1281455500):0.1389642884):0.02790018223,(((7:0.1544627104,8:0.0806254868):0.05372526826,17:0.0280136256):0.03162712572,38:0.6432125100):0.04447279434):0.02046187337,(6:0.1818060842,(27:0.4061580120,36:0.0779774879):0.009263655275):0.07188843894):0.02115615836,35:0.0971888747):0.1083950814):0.1909734092,21:0.9717766521):0.3760983672,((((9:0.4221251077,44:0.1721219168):0.1192901322,30:0.1382168327):0.2617866027,(16:0.3934924291,(((20:0.1105960493,24:0.1166001693):0.06065486345,28:0.0510990914):0.3413236949,51:0.7396077680):0.06923703418):0.1520509301):0.1467710772,((14:0.6940937751,(39:0.4851356456,40:0.6546242731):0.06063690623):0.1663708409,(15:0.5864926809,48:0.7019277375):0.3605916998):0.216458998):0.1721852075):0.1402857059,34:0.5941706487):0.4699826351,(42:0.0842122083,43:0.1158880854):0.06033613415);
 17: -15258.2223698 (0:0.1912359989,(((((((((((1:0.0568361916,49:0.0714907865):0.0350511826,37:0.0515126627):0.03148328787,5:0.1422252165):0.0860516551,((((((((2:0.2630617102,23:0.0667914514):0.0816984425,(12:0.0750855209,47:0.0575815569):0.06680290072):0.04594147703,(32:0.4014348592,33:0.2101427298):0.1274007629):0.1072025435,50:0.1758138478):0.1151639047,41:0.0916811122):0.01269323587,11:0.1056972258):0.0468325837,29:0.1493521081):0.0301366056,4:0.1188688338):0.1635827191):0.1021746936,18:0.2643068756):0.05466807678,((13:0.3003878961,31:0.5612651608):0.1121432303,52:0.4171817730):0.2878435409):0.06406670287,((((((((3:0.1246294772,10:0.0812221557):0.1362862013,19:0.0720034524):0.1577358669,(25:0.0709516886,26:0.0321491165):0.1371995518):0.1004317715,46:0.4190828983):0.0729724564,(22:0.0921257395,45:0.1258131511):0.1428392689):0.002789449061,((7:0.1269995107,38:0.5973070553):0.03841582617,(8:0.1135804970,17:0.0389552387):0.03749000674):0.04600354089):0.03132497572,(6:0.1781730131,(27:0.4076766813,36:0.0757838175):0.01005485916):0.06905272729):0.02414388767,35:0.0977470528):0.1106462669):0.2043529843,21:0.9768591093):0.3784195732,((((9:0.4218787294,44:0.1725745107):0.1221735659,30:0.1341248885):0.264155731,(16:0.3977887527,(((20:0.1103795995,24:0.1165272937):0.05951238939,28:0.0528010266):0.3435460444,51:0.7383053664):0.06365875679):0.1496986507):0.1479188132,((14:0.6995999621,(39:0.4807115884,40:0.6610449893):0.05777147954):0.1637904289,(15:0.5888878249,48:0.6985356791):0.3653775836):0.2081277747):0.1708516285):0.1230380721,34:0.6128926367):0.4974415166,42:0.0389752375):0.05019254668,43:0.1140190435);
 18: -15258.2321398 (0:0.1910024631,((((((((((1:0.0512039074,49:0.0778174696):0.02720572156,(5:0.1577947730,37:0.0451400648):0.02443106536):0.08985123645,((((((((2:0.2655111597,23:0.0658893136):0.0834072296,(12:0.0760699203,47:0.0567826230):0.06872132093):0.04357671558,(32:0.4005238241,33:0.2093539345):0.1295955058):0.1085115965,50:0.1758219314):0.115596822,41:0.0921728125):0.01276882708,11:0.1064389123):0.04566188839,29:0.1470924335):0.03913780576,4:0.1160504167):0.1703274059):0.1053917099,18:0.2557301967):0.04619564275,((13:0.3050981471,31:0.5612577576):0.1027556284,52:0.4216786140):0.2980622295):0.07367534121,((((((((3:0.1252262342,10:0.0814448097):0.1396116984,19:0.0696530344):0.1549476766,(25:0.0713773442,26:0.0321100683):0.1418242808):0.1143505385,(38:0.5781378644,46:0.3931105490):0.03249437181):0.05878314191,(22:0.0808195144,45:0.1384698646):0.1456107986):0.01981187943,((7:0.1563826911,8:0.0767681118):0.05070985352,17:0.0280816467):0.06876146014):0.01978260912,((6:0.1855972029,36:0.0767581751):0.01683517662,27:0.4062478290):0.05766438246):0.02770325455,35:0.0956411882):0.09655906127):0.1946904503,21:0.9868406383):0.3916147672,((((9:0.4213541426,44:0.1717640916):0.121393703,30:0.1353975475):0.2646636743,(16:0.3866191475,(((20:0.1107428614,24:0.1161649336):0.06132403191,28:0.0499323958):0.3413503399,51:0.7421968471):0.07194628535):0.149581676):0.1421369263,(((14:0.6863561983,39:0.4908164747):0.07501337315,40:0.6557568635):0.1558517103,(15:0.5850691280,48:0.6970117736):0.3745836989):0.2144737539):0.170662812):0.1213226105,34:0.6178999347):0.4908113353,42:0.0386304519):0.05045647613,43:0.1139072560);
 19: -15258.2744488 (0:0.1914173213,(((((((((((1:0.0563942700,49:0.0720193720):0.03385199112,37:0.0544052177):0.03052204548,5:0.1458196126):0.0845627342,((((((((2:0.2639699845,23:0.0658514658):0.08309487076,(12:0.0759432569,47:0.0568819250):0.06825976933):0.04206819266,(32:0.4008930878,33:0.2096302989):0.1293399018):0.1095422227,50:0.1759797549):0.1157799739,41:0.0915364335):0.01274917007,11:0.1062462712):0.04592624259,29:0.1480206921):0.03044023478,4:0.1213000476):0.1665573036):0.1071355074,18:0.2692522284):0.05872051719,((13:0.3062472697,31:0.5599358182):0.1134681112,52:0.4196728647):0.2885999298):0.05743943314,((((((((3:0.1251930414,10:0.0814435025):0.136180325,19:0.0730110091):0.1515403924,(25:0.0734060038,26:0.0301431551):0.1427924011):0.09931207343,46:0.4218326555):0.06481324583,(22:0.0878796323,45:0.1314921328):0.1399734691):0.02847389574,(((7:0.1549032010,8:0.0803923274):0.05458963614,17:0.0265838222):0.0314556971,38:0.6441787750):0.04473869277):0.01929999382,((6:0.1836577056,36:0.0806465747):0.01614375903,27:0.4068790738):0.06010977396):0.02281963632,35:0.0977361447):0.1102339998):0.2018903833,21:0.9915304262):0.3729057431,((((9:0.4221889747,44:0.1725697920):0.1206583871,30:0.1362724791):0.2683722203,(16:0.3915146610,(((20:0.1108391090,24:0.1165610544):0.0607768944,28:0.0506095809):0.342516061,51:0.7403939446):0.06936141265):0.1471303672):0.1489529966,((14:0.6978431456,(39:0.4810123797,40:0.6585787214):0.06034639438):0.1596365598,(15:0.5861724759,48:0.6992377485):0.3726253777):0.2157120131):0.162463388):0.1287531631,34:0.6155211905):0.4937620024,42:0.0385325939):0.05067269322,43:0.1140577515);
PhyloTree:
 newick: (0:0.1396528527,((((((((((1:0.0565688320,49:0.0711467679)71.6/73:0.03418937241,37:0.0518848031)33.6/53:0.03093564319,5:0.1430693228)74.5/73:0.08371835001,((((((((2:0.2619952241,23:0.0656497950)53.5/67:0.08279029326,(12:0.0754333691,47:0.0562046664)76.1/81:0.06772545488)31.2/60:0.04342204812,(32:0.3986386297,33:0.2072586095)94.6/94:0.1289868668)93.2/84:0.1080563462,50:0.1740886770)94.5/89:0.1147614067,41:0.0909522249)71.4/44:0.01265009544,11:0.1054215849)89.5/53:0.04549565563,29:0.1480333364)55.2/46:0.02983382393,4:0.1198885077)98.4/97:0.167950005)87/69:0.10483094,18:0.2622651692)24.8/44:0.05609407947,((13:0.3033099148,31:0.5558931570)49.2/68:0.1148888147,52:0.4138091532)94.7/99:0.2861627773)79.3/72:0.05469229337,((((((((3:0.1245626203,10:0.0808947494)98.4/99:0.1385076895,19:0.0695845780)98.6/99:0.1535449766,(25:0.0707560976,26:0.0322066354)97.7/99:0.1412078009)96.2/89:0.113561368,(38:0.5744316933,46:0.3893255079)10.9/26:0.03310756017)86.7/39:0.05885423606,(22:0.0802987602,45:0.1375329032)99.4/100:0.1443228067)74.9/32:0.01956766737,((7:0.1555352479,8:0.0762589887)64.3/64:0.05009974456,17:0.0282214974)91.4/62:0.0683476643)86.3/45:0.01967633571,((6:0.1840965526,36:0.0764979936)16.9/43:0.01646886724,27:0.4038061691)89/58:0.05646092876)75.6/42:0.02597739982,35:0.0976052715)91.3/77:0.1133183254)87.8/88:0.2187831412,21:0.9613230859)95.5/99:0.3551232503,((((9:0.4206558057,44:0.1709485282)92.3/94:0.119377647,30:0.1370252178)99.3/100:0.2598787737,(16:0.3853982055,(((20:0.1104765816,24:0.1159856084)75/84:0.0620879237,28:0.0487653572)100/100:0.3390551059,51:0.7408729365)69.3/64:0.07302184148)92.7/87:0.1536823143)94.3/93:0.137502297,(((14:0.6823251563,39:0.4928362163)5.2/44:0.07854297689,40:0.6498682340)89.2/88:0.1609257717,(15:0.5862868046,48:0.6972500091)99/100:0.3671444522)95.7/98:0.2180036182)83/82:0.1945254357)79.4/79:0.1150175738,34:0.5990041437)100/100:0.4589700868,(42:0.0841971667,43:0.1155902525)30.9/66:0.05837154901);
RateFree3:
 prop: 0.08346202148, 0.4416176919, 0.4749202866
 rates: 0.1872184679, 0.714740592, 1.40809373
RateGamma:
 gamma_shape: 2.512021348
RateGammaInvar:
 gamma_shape: 1.400736194
 p_invar: 0.009504965189
StopRule:
 curIteration: 141
 start_real_time: 1699269258
 time_vec: 40, 36, 30, 28, 24, 12, 3, 2, 1
UFBoot:
 000: 1 -14219.3069 -15263.94814 (0:0.051863,((((((((((1:0.014915,49:0.043747):0.0265685,((((((2:0.258235,23:0.020147):0.0800783,12:0.069425):0.0539007,47:0.044088):0.0313159,50:0.075859):0.139847,((4:0.090920,11:0.084044):0.0151909,(29:0.179495,41:0.071696):0.039136):0.0502944):0.00618992,(32:0.228363,33:0.184599):0.138481):0.17478):0.0303046,37:0.025214):0.088215,5:0.088803):0.0713436,18:0.200390):0.118064,(13:0.327858,(31:0.351027,52:0.282167):0.0983303):0.205694):0.10295,(((((((((3:0.111155,10:0.106684):0.152052,19:0.031333):0.145513,(25:0.041844,26:0.026503):0.135929):0.0868338,46:0.343232):0.0045327,38:0.533554):0.0725638,((7:0.134915,8:0.018675):0.0419797,(22:0.067305,45:0.102452):0.106014):0.0220455):0.0214586,17:0.024564):0.0302601,((6:0.132079,36:0.074216):0.0266948,27:0.313352):0.0184053):2.33809e-06,35:0.051967):0.0916227):0.23654,21:1.248634):0.348611,((((9:0.404913,44:0.137908):0.107157,30:0.127561):0.218495,((16:0.401228,51:0.840823):0.145748,((20:0.074447,24:0.135640):0.0494172,28:0.089332):0.361885):0.11294):0.0535645,(((14:0.552108,39:0.433171):0.101274,40:0.598854):0.080657,(15:0.506020,48:0.793471):0.353277):0.292705):0.383761):0.0767265,34:0.529583):0.334902,(42:0.062343,43:0.103714):0.105118);
 001: 1 -15407.45777 -15279.31759 (0:0.128907,(((((((((1:0.058874,49:0.038307):0.0358707,(5:0.170144,37:0.039076):0.0240767):0.0607891,18:0.335115):0.106168,((((2:0.237565,23:0.054663):0.0402081,((12:0.084084,47:0.012033):0.0927543,50:0.183098):0.086077):0.0971032,(32:0.408416,33:0.162377):0.0944989):0.0439241,(((4:0.084041,11:0.068664):0.0469462,41:0.096215):0.011911,29:0.081113):0.0381669):0.0668033):0.162029,((((((((3:0.111502,10:0.058879):0.162023,19:0.021178):0.216295,(25:0.078365,26:0.006895):0.100381):0.0674241,(27:0.407624,46:0.310117):0.133861):0.0316176,(22:0.154652,45:0.126822):0.126319):0.00718157,(((6:0.189390,7:0.158511):0.108992,8:0.081046):0.0299407,17:0.048774):0.0922727):0.0142259,(35:0.092457,36:0.158959):0.0240461):0.137691,38:0.560175):0.0617134):0.00873479,21:0.942704):0.030675,((13:0.212103,31:0.604309):0.13866,52:0.310271):0.251385):0.215357,((((9:0.446121,44:0.093603):0.0701986,30:0.125071):0.357912,((16:0.267194,51:1.068192):0.0735777,((20:0.075902,24:0.105665):0.0797554,28:0.032747):0.297823):0.0655057):0.127259,((14:0.615440,(39:0.483579,40:0.590857):0.113952):0.121049,(15:0.572944,48:0.744049):0.468116):0.250768):0.178602):0.242313,34:0.751405):0.261223,(42:0.078394,43:0.086388):0.078242);
 002: 1 -15049.989 -15284.60573 (0:0.137341,(((((((((((1:0.022965,49:0.061967):0.0174391,(((((2:0.164994,23:0.067528):0.12109,(12:0.111353,47:0.040681):0.0364612):0.0509879,50:0.140040):0.115001,(32:0.373355,33:0.223930):0.0725154):0.119097,((4:0.065983,11:0.074032):0.0254108,(29:0.111378,41:0.089195):0.0453495):0.0448002):0.174278):0.0262564,37:0.062203):0.0350764,5:0.125267):0.113909,18:0.205548):0.11581,((13:0.294053,31:0.488023):0.153691,52:0.563778):0.261483):0.121421,(((((((3:0.178139,10:0.074461):0.046697,19:0.059948):0.21204,(25:0.115754,26:0.000003):0.125923):0.139171,(27:0.304572,46:0.316440):0.0430583):0.0953992,((((6:0.136598,(22:0.089441,45:0.181729):0.131538):0.0787806,7:0.264502):0.130816,17:0.000002):0.026508,8:0.099348):0.0575886):0.0117126,(35:0.071715,36:0.061366):0.0169917):0.0941073,38:0.706950):0.0969838):0.311638,21:0.945740):0.338786,((((9:0.468678,44:0.144426):0.160579,30:0.061746):0.296013,(16:0.543838,(((20:0.126721,24:0.102536):0.0767106,28:0.049154):0.251501,51:0.596761):0.0875401):0.225877):0.179994,((14:0.571926,(39:0.380197,40:0.536217):0.105664):0.254005,(15:0.492328,48:0.765063):0.246928):0.170784):0.155472):0.0394399,34:0.825924):0.526954,42:0.046992):0.0562174,43:0.092909);
 003: 1 -14912.85048 -15264.55741 (0:0.134739,(((((((((((1:0.007623,49:0.067822):0.0277674,(5:0.122268,37:0.093502):0.0473911):0.125584,((((((((2:0.266442,23:0.056709):0.0923154,12:0.023264):0.0543589,47:0.014514):0.0941352,50:0.102010):0.0593053,(32:0.326906,33:0.122508):0.113864):0.0895025,41:0.100502):0.0267065,(4:0.076807,11:0.106152):0.0413445):0.0408494,29:0.047202):0.135409):0.15643,18:0.282862):0.0467163,((13:0.339875,31:0.470956):0.0663245,52:0.438685):0.136349):0.00998967,(((((((((3:0.150593,10:0.094069):0.113124,19:0.088807):0.143514,(25:0.106567,26:0.000002):0.217633):0.0515616,46:0.379612):0.0197927,(22:0.161174,45:0.123800):0.144638):0.00539133,((7:0.194644,8:0.038098):0.0314487,17:0.026896):0.0259575):0.0169574,38:0.807874):0.0115346,(6:0.223627,(27:0.251080,36:0.047000):0.0144766):0.0678669):0.0204239,35:0.033241):0.172369):0.35633,21:0.727848):0.472779,(((14:1.001847,39:0.527777):0.123223,40:0.711652):0.131083,(15:0.722853,48:0.622954):0.498757):0.122255):0.0693624,(((9:0.463025,44:0.129301):0.0836905,30:0.114399):0.328761,(16:0.396305,(((20:0.099711,24:0.132796):0.0664835,28:0.036524):0.270811,51:0.650152):0.0226218):0.182792):0.105981):0.268706,34:0.620976):0.583194,42:0.009792):0.0775487,43:0.105464);
 004: 1 -14787.77185 -15271.32425 (0:0.219531,((((((((((1:0.046889,49:0.074700):0.028468,(5:0.187434,37:0.028981):0.0379765):0.0678771,((((((((2:0.236570,(12:0.078827,47:0.059761):0.0624409):0.0579859,(32:0.401284,33:0.212222):0.134675):0.079363,23:0.066453):0.142556,50:0.149958):0.159855,41:0.055573):0.0312554,11:0.099329):0.0147747,29:0.174239):0.0317761,4:0.134266):0.207083):0.179637,18:0.234233):0.100093,((((((((3:0.110764,10:0.079313):0.123814,19:0.058278):0.262319,(25:0.080128,26:0.033896):0.164128):0.0947385,(38:0.662416,46:0.395450):0.0680223):0.0525202,(22:0.085618,45:0.210745):0.190191):0.0105987,((7:0.156318,8:0.054903):0.0807964,17:0.000003):0.0991263):0.0352493,(6:0.215364,(27:0.485491,36:0.046956):0.00995832):0.048591):0.0268535,35:0.051307):0.146557):2.56674e-06,((13:0.177838,31:0.696287):0.189349,52:0.578630):0.226925):0.278493,21:1.039798):0.285547,(((((9:0.438725,44:0.236995):0.0679799,30:0.206056):0.337289,((16:0.292939,((20:0.075491,24:0.113315):0.071586,28:0.042528):0.389328):0.0812355,51:0.910398):0.0898126):0.168094,((14:0.593880,39:0.523269):0.11045,40:0.519581):0.167061):0.0216717,(15:0.636143,48:0.713428):0.445895):0.199186):0.0476443,34:0.747675):0.580137,42:0.048447):0.0428088,43:0.103349);
 005: 2 -15673.69929 -15263.62444 (0:0.132353,(((((((((1:0.065785,49:0.040386):0.0214324,(5:0.170646,37:0.029140):0.00514975):0.0867878,(((((((2:0.174471,23:0.133885):0.0836612,(12:0.077156,47:0.052975):0.0728672):0.0751431,(32:0.421190,33:0.157479):0.210557):0.139033,50:0.172211):0.0982855,41:0.098452):0.0443415,(11:0.115626,29:0.148788):0.0388694):0.059457,4:0.079096):0.135984):0.132457,((13:0.328947,31:0.691029):0.265016,52:0.428951):0.356104):0.0557236,18:0.152375):0.0317615,((((((3:0.138440,10:0.085062):0.109013,19:0.060309):0.194125,(25:0.068519,26:0.030694):0.11456):0.0766791,(27:0.298095,46:0.255381):0.11052):0.0629999,((6:0.247927,36:0.081147):0.0503351,((((7:0.070128,38:0.589118):0.127837,8:0.048206):0.0638099,17:0.033740):0.0411688,(22:0.082339,45:0.218280):0.126148):0.00936435):0.0451596):0.0270334,35:0.033629):0.176057):0.142436,21:0.684231):0.39464,34:0.522162):0.176665,((((9:0.403512,44:0.185000):0.202069,30:0.142760):0.286431,((16:0.251914,51:0.746629):0.0594116,((20:0.081081,24:0.129025):0.0520798,28:0.043989):0.346464):0.1946):0.157979,(((14:0.758857,39:0.507102):0.285511,40:0.469264):0.140204,(15:0.474137,48:0.576463):0.422626):0.224408):0.175444):0.368502,(42:0.081061,43:0.089256):0.0840687);
 006: 2 -15719.52691 -15280.64545 (0:0.172160,((((((((((((1:0.060869,(37:0.000003,49:0.057391):0.0466772):0.0409073,((((((2:0.394748,23:0.010608):0.111496,(12:0.060496,47:0.062801):0.114103):0.0436672,(32:0.450243,33:0.183756):0.0971896):0.117613,50:0.156742):0.113068,(11:0.102555,41:0.103357):0.0274548):0.0495673,(4:0.122733,29:0.133669):0.0434786):0.149056):0.0543763,5:0.038280):0.100003,((13:0.237253,52:0.414303):0.126508,31:0.629301):0.282233):0.0333267,18:0.263482):0.186104,((((3:0.122784,10:0.098720):0.136794,19:0.073824):0.0932363,(25:0.103355,26:0.024180):0.114359):0.139464,27:0.289454):0.0393924):0.0151119,(((21:0.861177,38:0.370748):0.132571,46:0.431151):0.101029,35:0.052605):0.0598646):0.0559879,((7:0.145255,8:0.064672):0.0612935,17:0.047533):0.0707921):0.00454899,(6:0.196896,36:0.038920):0.0443568):0.0283715,(22:0.103619,45:0.124637):0.111823):0.591609,34:0.661186):0.0603082,(((9:0.444940,44:0.235524):0.111362,30:0.175635):0.265772,((((14:0.639692,40:0.672592):0.122349,39:0.485055):0.0864502,(15:0.682087,48:0.639055):0.37613):0.343263,(16:0.375929,(((20:0.104102,24:0.145713):0.0542485,28:0.034809):0.268993,51:0.746893):0.139947):0.146569):0.0606603):0.197898):0.549279,(42:0.069927,43:0.099910):0.0639264);
 007: 2 -15934.69607 -15266.31304 (0:0.153241,(((((((((1:0.061379,49:0.067131):0.0267974,(5:0.138352,37:0.032080):0.0208008):0.0969211,(((((((2:0.199126,23:0.095475):0.046392,((12:0.079661,47:0.054149):0.102511,(32:0.369503,33:0.141708):0.145857):0.0616087):0.109342,50:0.179001):0.0740348,41:0.053760):0.0486512,11:0.140593):0.0423918,29:0.134972):0.0531835,4:0.120817):0.137957):0.156438,18:0.239736):0.111538,(13:0.181314,(31:0.733429,52:0.273217):0.0703876):0.558147):0.00999497,(((((((3:0.100761,10:0.097488):0.141653,19:0.028645):0.204185,(25:0.072045,26:0.000003):0.0912321):0.0938544,((27:0.402111,46:0.203092):0.0862056,38:0.579574):2.88489e-06):0.103269,(22:0.140221,45:0.111974):0.105618):0.0197398,((7:0.183976,8:0.040996):0.0281376,17:0.075051):0.0576748):0.0213464,((6:0.174328,36:0.062705):0.0504455,35:0.100682):2.24164e-06):0.126827):0.284687,21:0.684267):0.220981,((((9:0.415607,44:0.129642):0.0593569,30:0.151090):0.282644,((16:0.275476,51:0.738440):0.0684016,((20:0.119714,24:0.124543):0.0673061,28:0.050606):0.508741):0.092434):0.0972981,(((14:0.537184,39:0.496957):0.0594679,(15:0.593610,48:0.826404):0.467022):0.129969,40:0.680684):0.142936):0.217648):0.211541,34:0.605669):0.348866,(42:0.071076,43:0.143249):0.0714721);
 008: 1 -14949.89117 -15282.47121 (0:0.117364,((((((((1:0.054589,((5:0.130515,49:0.047702):0.0256951,37:0.028351):0.0308689):0.113508,((((((2:0.223529,((12:0.059152,47:0.061269):0.0626938,(32:0.494579,33:0.120638):0.136383):0.0556419):0.0446449,23:0.061428):0.109149,(41:0.066439,50:0.192023):0.0501823):0.0209776,11:0.090834):0.0785057,4:0.122721):0.0251825,29:0.152026):0.194788):0.128363,(((13:0.238828,31:0.719261):0.16892,52:0.729108):0.157957,18:0.304266):0.0109287):0.110775,21:1.501282):0.11567,(6:0.191748,35:0.066647):0.0122568):0.0581285,((((((((3:0.138261,10:0.117872):0.151549,19:0.064956):0.0971542,(25:0.051932,26:0.032534):0.272944):0.0310909,46:0.549210):0.0325066,38:0.491129):0.0446706,(22:0.068389,45:0.146611):0.123219):0.00336484,((7:0.164113,8:0.039699):0.0790512,17:0.021418):0.0685089):0.0089823,(27:0.334963,36:0.074250):0.0168431):2.51831e-06):0.692106,(((((9:0.434522,44:0.196135):0.117813,30:0.067282):0.381033,(((20:0.088867,24:0.081643):0.0372574,28:0.077743):0.273334,51:0.628239):0.120298):0.123582,16:0.355582):0.101168,(((14:0.641154,39:0.612507):0.170092,40:0.539119):0.093849,(15:0.415400,48:1.005742):0.292402):0.381223):0.0987367):0.23234,34:0.701744):0.455476,(42:0.054043,43:0.091385):0.10218);
 009: 1 -15531.26394 -15263.43652 (0:0.165110,(((((((((((1:0.033639,49:0.076870):0.0240595,37:0.050405):0.0342494,5:0.165357):0.0586949,((((((((2:0.217353,23:0.075935):0.117114,(12:0.105826,47:0.074630):0.0561091):0.0429192,(32:0.333983,33:0.216535):0.112044):0.0791002,50:0.192594):0.101696,41:0.099548):0.0130448,11:0.155348):0.0452022,29:0.169632):0.0768489,4:0.176353):0.101226):0.0751775,18:0.288628):0.0899333,(13:0.219053,(31:0.502863,52:0.350168):0.192921):0.423537):0.0713418,(((((3:0.060174,10:0.105435):0.111257,19:0.113010):0.213122,(25:0.070660,26:0.041442):0.0881526):0.124758,46:0.336863):0.066554,((((6:0.085553,27:0.378908):0.0380296,36:0.072155):0.0771367,(((7:0.140077,(17:0.037786,38:0.644012):0.0289682):0.0489779,8:0.051863):0.0682374,(22:0.060425,45:0.134445):0.173119):0.0177445):0.020883,35:0.115218):2.30217e-06):0.0691759):0.089852,21:1.052219):0.401168,((((((9:0.480157,44:0.170743):0.153731,30:0.148769):0.251438,51:0.647917):0.0622422,((20:0.103095,24:0.138823):0.0505726,28:0.082338):0.321536):0.0678121,16:0.452497):0.130893,((14:0.686698,(39:0.522332,40:0.741641):0.0944127):0.0182362,(15:0.682141,48:0.742152):0.423087):0.249375):0.149292):0.13086,34:0.562040):0.580655,42:0.024381):0.0838253,43:0.086309);
 010: 1 -16674.05553 -15275.90004 (0:0.096824,((((((((((1:0.060394,49:0.062776):0.0438797,37:0.044614):0.143892,5:0.128879):0.0628975,(((((((2:0.188114,23:0.082247):0.0894934,((12:0.126981,47:0.033069):0.0684888,(32:0.483618,33:0.196095):0.0490526):0.0230035):0.115823,50:0.121527):0.121779,11:0.066699):0.0101738,41:0.111923):0.0426252,29:0.157697):0.0216544,4:0.147647):0.253558):0.0725176,((13:0.281399,31:0.802494):0.286716,52:0.511250):0.116075):0.043633,18:0.344323):0.0467253,((((((((3:0.081598,10:0.074388):0.203159,19:0.113386):0.0588279,(25:0.097361,26:0.049550):0.195325):0.114718,(22:0.125010,45:0.209784):0.145811):0.052919,((7:0.047143,38:0.700606):0.0824219,8:0.044217):0.0205233):0.0292584,17:0.044623):0.0641542,((6:0.142897,(27:0.277927,46:0.373451):0.147922):2.92824e-06,36:0.068749):0.00755786):0.00169855,35:0.151819):0.176032):0.163739,21:1.096213):0.490995,((((9:0.384369,44:0.258380):0.0665085,30:0.159784):0.264662,(16:0.482133,(((20:0.087253,24:0.124405):0.0499189,28:0.070127):0.331861,51:0.511206):0.0726654):0.214819):0.0860734,(((14:0.675774,40:0.737200):0.0466287,39:0.399974):0.210751,(15:0.560320,48:0.785751):0.403363):0.334529):0.192043):0.216415,34:0.474454):0.334326,(42:0.083291,43:0.136204):0.102467);
 011: 4 -14619.33608 -15260.71924 (0:0.174893,((((((((1:0.133240,(37:0.014094,49:0.070349):0.0228105):0.0493169,((((((2:0.339601,23:0.029002):0.10276,(12:0.077742,47:0.117235):0.0715506):0.0911693,(32:0.329004,33:0.130465):0.163583):0.140246,50:0.179602):0.0395771,(4:0.164204,(11:0.076692,(29:0.134467,41:0.045792):0.029888):0.0541701):0.0408938):0.191671,5:0.076661):0.0175392):0.130302,18:0.275369):0.0730511,(13:0.249956,(31:0.386707,52:0.310043):0.148905):0.162611):0.100619,((((((((3:0.114888,10:0.082635):0.145144,19:0.118514):0.130439,(25:0.062391,26:0.061643):0.0985257):0.0445286,46:0.437951):0.132169,((7:0.092157,38:0.461916):0.0365876,(8:0.048722,17:0.049363):0.057369):0.0501886):0.00526817,(22:0.155089,45:0.154414):0.0800225):0.03436,((6:0.187126,36:0.087411):0.0307039,27:0.576417):0.0410905):0.0381175,35:0.066999):0.14809):0.240933,21:1.065156):0.270733,(((((9:0.462720,44:0.242899):0.0702419,30:0.134227):0.259082,(16:0.325542,(((20:0.135190,24:0.121948):0.0557796,28:0.050497):0.255504,51:0.770047):0.137226):0.0939314):0.210508,((14:0.619157,(39:0.626613,40:0.690629):0.0563558):0.176742,(15:0.721920,48:0.649572):0.50517):0.258833):0.197478,34:0.657407):0.109752):0.523191,42:0.036032):0.0471483,43:0.105392);
 012: 1 -14673.22008 -15274.92563 (0:0.155521,(((((((((((1:0.078873,49:0.063259):0.0244489,37:0.040832):0.0466697,5:0.119200):0.111321,18:0.310336):0.0878585,((((2:0.257209,23:0.012196):0.0602272,((12:0.045161,47:0.038570):0.0618022,(32:0.327121,33:0.261679):0.0790739):0.0521847):0.0342151,50:0.197360):0.048431,((4:0.131206,11:0.045126):0.040744,(29:0.124724,41:0.070278):0.0258481):0.127543):0.134472):0.107729,((13:0.416698,31:0.523415):0.199429,52:0.302389):0.207906):0.0610908,((((((3:0.219177,10:0.042465):0.0475234,19:0.114144):0.164461,(25:0.034264,26:0.031866):0.183629):0.0805258,46:0.330717):0.0543863,(22:0.120187,45:0.045034):0.175634):2.48314e-06,(((6:0.184025,((7:0.196823,8:0.060776):0.0588615,17:0.031374):0.0530517):0.0314609,(27:0.401291,36:0.136673):0.0282657):0.0264596,35:0.145400):0.0502534):0.165332):0.22093,(21:0.872801,38:0.337290):0.14418):0.396318,(((9:0.431687,(30:0.237242,44:0.187246):0.0713551):0.260278,(16:0.662369,((20:0.067271,(24:0.134167,28:0.144221):0.0889847):0.337119,51:0.747030):0.131146):0.18927):0.112496,(((14:0.643582,39:0.487361):0.0774488,40:0.597612):0.172208,(15:0.736136,48:0.509131):0.445115):0.188066):0.176131):0.105262,34:0.750695):0.383165,42:0.024408):0.0468325,43:0.091252);
 013: 4 -15950.35382 -15272.80165 (0:0.198907,(((((((((1:0.054300,(37:0.034334,49:0.034242):0.0285473):2.12813e-06,18:0.361472):0.0633361,5:0.118729):0.080437,((((((2:0.191168,(12:0.006820,47:0.087718):0.101951):0.0756667,23:0.003136):0.0981582,(33:0.302171,50:0.157044):0.0225874):0.10051,32:0.364711):0.0221838,(4:0.149462,((11:0.070180,41:0.086213):0.0314034,29:0.094087):0.0640931):0.0572739):0.0661772,((13:0.177617,31:0.515544):0.173981,52:0.515527):0.234631):0.0585044):0.0493792,((((((((((3:0.142218,10:0.059813):0.106254,19:0.097794):0.116523,((25:0.115182,26:0.053861):0.116637,46:0.293321):0.0690947):0.0763316,(22:0.109482,45:0.142583):0.228222):0.00235704,(7:0.068785,(8:0.095077,17:0.014895):0.0584207):0.0389762):0.0348555,38:0.625212):0.0193582,35:0.104799):0.0362715,27:0.457261):0.04137,6:0.172606):0.00309934,36:0.086925):0.207844):0.129657,21:1.288592):0.305488,(((((9:0.449457,44:0.177654):0.1029,30:0.138782):0.30772,((20:0.036432,(24:0.114344,28:0.096791):0.0888104):0.295702,51:0.786291):0.150794):0.0982757,16:0.492424):0.199545,(((14:0.825314,39:0.586813):0.104105,40:0.528909):0.300953,(15:0.625900,48:0.749969):0.470828):0.157332):0.307703):2.3251e-06,34:0.736554):0.38129,42:0.037190):0.056322,43:0.114035);
 014: 2 -14718.60961 -15274.41743 (0:0.172063,(((((((1:0.104902,49:0.070743):0.0801867,37:0.067461):0.0413609,(((((2:0.279169,23:0.023116):0.0269993,(12:0.072817,((32:0.553857,33:0.110523):0.179085,47:0.035120):0.0492483):0.0560076):0.132243,(4:0.091728,(11:0.186362,(29:0.144194,41:0.118061):0.0166937):0.0633571):0.121783):0.00890865,50:0.191318):0.237251,5:0.046873):0.0350575):0.224962,18:0.155899):0.105955,((((((((3:0.116949,10:0.048804):0.195388,19:0.128600):0.0712062,(((25:0.065269,26:0.037351):0.179399,38:0.563042):0.0526119,46:0.475612):0.0814365):0.148706,(22:0.129190,45:0.152543):0.12228):0.0340482,((7:0.222470,8:0.077509):0.0486127,17:0.015514):0.0949778):0.0107484,((6:0.189374,36:0.091313):0.0434189,27:0.613663):0.0547593):0.0364346,35:0.085361):0.162792,((13:0.218030,31:0.510446):0.0442953,52:0.505152):0.290255):0.0927024):0.373518,21:0.737385):0.345767,(((((9:0.546484,44:0.150819):0.113153,30:0.100498):0.324453,(16:0.339821,(((20:0.089080,24:0.082397):0.0744157,28:0.047852):0.365596,51:0.685654):0.0530094):0.103892):0.319908,(((14:0.635766,39:0.413444):0.189863,40:0.583908):0.139381,(15:0.419248,48:0.918529):0.503564):0.305825):0.298626,34:0.454974):0.14745):0.294145,(42:0.100495,43:0.096651):0.0347484);
 015: 2 -16155.48656 -15269.45064 (0:0.165269,((((((((1:0.048268,49:0.088562):0.0576192,(5:0.175658,37:0.048564):0.0319231):0.0916836,((((((((2:0.279858,23:0.071557):0.0947101,(12:0.107712,47:0.021687):0.05805):0.0158999,(32:0.361153,33:0.216026):0.156471):0.191045,50:0.095952):0.103661,41:0.083924):0.00986001,11:0.079116):0.0333577,4:0.116487):0.0516805,29:0.052662):0.208117):0.0787715,18:0.279872):0.0397743,((((((((3:0.162322,10:0.135792):0.139163,19:0.033332):0.226346,(25:0.109123,26:0.006619):0.124607):0.180714,(((7:0.186061,46:0.342571):0.0308254,8:0.101072):0.0263582,(22:0.127320,45:0.095110):0.0899762):0.0282131):0.0335993,(17:0.097157,38:0.645602):0.0432428):0.0264997,((6:0.150357,36:0.072186):0.0713713,27:0.482743):0.0223764):0.0363486,35:0.077973):0.0693909,((13:0.345786,31:0.584279):0.13691,52:0.446513):0.261383):2.80747e-06):0.234622,21:0.981591):0.299791,((((9:0.367740,44:0.151523):0.107615,30:0.187134):0.281629,(16:0.348282,(((20:0.107795,24:0.143124):0.0636948,28:0.065966):0.290162,51:0.741944):0.0665435):0.115788):0.232287,((14:0.589211,(39:0.432953,40:0.891612):0.211661):0.208909,(15:0.727734,48:0.470749):0.291623):0.227395):0.0566056):0.143885,34:0.678346):0.651417,(42:0.080675,43:0.118645):0.0447822);
 016: 1 -14834.91523 -15263.04644 (0:0.093627,((((((((((1:0.070019,49:0.030047):0.0162586,37:0.033094):0.0657876,5:0.167416):0.0941627,(((((((2:0.240045,23:0.113526):0.0752595,((12:0.097307,47:0.019479):0.079851,(32:0.417624,33:0.209543):0.139145):0.0344508):0.127333,50:0.157388):0.0582874,41:0.105159):0.0264774,11:0.113946):0.0272802,29:0.118422):0.0185849,4:0.110433):0.121129):0.0931416,18:0.290344):0.0367705,(13:0.247532,(31:0.411702,52:0.301899):0.106147):0.282065):0.100704,(((((((3:0.080826,10:0.099631):0.112295,19:0.087505):0.180606,(25:0.085797,26:0.000002):0.205429):0.112275,(22:0.082697,45:0.116913):0.1458):0.065913,(((7:0.077108,38:0.509720):0.134331,17:0.000003):0.0387475,8:0.093569):0.0525189):0.0235665,(6:0.158583,((27:0.212470,46:0.359292):0.119338,36:0.066269):0.0132306):0.0554497):0.00423329,35:0.077382):0.158472):0.204805,21:0.857180):0.304756,((((9:0.386684,44:0.169453):0.0910899,30:0.133154):0.312012,(16:0.348775,(((20:0.070561,24:0.110727):0.0368894,28:0.057585):0.33449,51:0.650842):0.0976436):0.0985409):0.0991742,(((14:0.680255,39:0.451613):0.0871157,40:0.790216):0.124375,(15:0.576490,48:0.648245):0.43287):0.277035):0.169388):0.224262,34:0.601919):0.3082,(42:0.100263,43:0.106087):0.0801064);
 017: 1 -15558.44103 -15266.85845 (0:0.147412,(((((((((1:0.061841,(37:0.043769,49:0.032719):0.0138391):0.0314685,5:0.106958):0.0960556,((((((((2:0.388608,23:0.019536):0.12456,((12:0.102032,47:0.025022):0.0643285,(32:0.354642,33:0.132491):0.106551):0.0439022):0.0683813,50:0.127251):0.0739955,41:0.070404):0.0156915,11:0.126213):0.0678416,29:0.098445):0.0504785,4:0.065885):0.0923826,((13:0.499847,31:0.292479):0.154323,52:0.465990):0.1752):0.0976349):0.0747382,18:0.162960):0.18811,((((((((3:0.180176,10:0.046494):0.0906025,19:0.106598):0.147142,(25:0.058662,26:0.024207):0.141029):0.0454659,46:0.358460):0.0928479,27:0.276805):0.101022,36:0.036757):0.0459568,((7:0.154751,8:0.063973):0.0438449,17:0.011477):0.0168696):0.00554003,((6:0.060325,(22:0.069922,45:0.130508):0.158248):0.11372,35:0.065157):0.0363156):0.15122):0.0852505,38:0.471251):0.231847,21:0.914866):0.3859,((((9:0.400855,44:0.199663):0.134588,30:0.056332):0.155947,((16:0.328609,51:0.798401):0.117653,((20:0.092599,28:0.104982):0.08761,24:0.054033):0.342149):0.227246):0.212815,(((14:0.662018,40:0.513033):0.152219,39:0.520812):0.214532,(15:0.568235,48:0.842873):0.247804):0.244236):0.0994865):0.306155,34:0.500217):0.440093,(42:0.090590,43:0.109143):0.052653);
 018: 2 -15614.80469 -15269.74085 (0:0.142363,((((((((((1:0.065865,49:0.074846):0.0357472,37:0.056622):0.0281222,((((((2:0.247234,(12:0.051903,47:0.057891):0.111348):0.0432032,(32:0.378233,33:0.268611):0.146014):0.035308,23:0.014216):0.184328,50:0.112211):0.06731,(11:0.063904,(29:0.145736,41:0.046574):0.0392651):0.0425672):0.0249601,4:0.035778):0.201765):0.0209736,5:0.160988):0.114368,((13:0.188423,52:0.465782):0.217786,31:0.477434):0.14406):0.0644588,18:0.255714):0.0351124,((((((((3:0.134357,10:0.050636):0.124089,19:0.071876):0.209235,(25:0.109062,26:0.032283):0.144479):0.124693,46:0.414280):0.0405852,((7:0.139864,38:0.609425):0.0180183,(22:0.084491,45:0.133349):0.148492):0.0390242):0.0188662,(8:0.094382,17:0.032216):0.0452183):0.040075,35:0.080093):0.0243347,((6:0.199784,36:0.038571):0.0200821,27:0.426494):0.0110283):0.0635391):0.389123,21:0.989382):0.475461,34:0.568003):0.0455001,((((9:0.435881,44:0.211566):0.154659,30:0.113454):0.170772,((16:0.484365,((20:0.079270,24:0.122181):0.0472629,28:0.035298):0.352077):0.0710574,51:0.834321):0.183235):0.157489,(((14:0.668213,39:0.443601):0.10206,40:0.611421):0.143967,(15:0.441694,48:0.879496):0.345046):0.240409):0.172394):0.443954,(42:0.061436,43:0.143251):0.0610282);
 019: 1 -16666.42646 -15267.1795 (0:0.157465,(((((((((((1:0.051554,(37:0.012722,49:0.075515):0.040315):0.0603851,5:0.177850):0.11814,((((((((2:0.262062,23:0.089986):0.0871692,12:0.044212):0.0798535,47:0.008396):0.0579682,(32:0.477497,33:0.220131):0.0938666):0.0540263,50:0.192434):0.0794942,(11:0.081412,41:0.091006):0.0171342):0.0475192,29:0.191111):0.0222988,4:0.071861):0.172759):0.047674,((13:0.313955,31:0.653983):0.139281,52:0.316619):0.365653):0.0503412,18:0.315949):0.0758831,(((((((3:0.115949,10:0.120305):0.121391,19:0.133783):0.14759,((25:0.074492,26:0.050721):0.136709,46:0.401879):0.0877004):0.0769704,(((7:0.081300,8:0.122484):0.0461197,(17:0.051251,38:0.544610):0.0131878):0.0864629,(22:0.055497,45:0.121612):0.148283):0.00243238):0.0546825,(27:0.421939,36:0.091431):0.00308128):0.0318341,6:0.136892):0.0327164,35:0.147625):0.0689773):0.264928,21:0.883762):0.31837,((14:0.733025,(39:0.406794,40:0.704956):0.110921):0.114575,(15:0.619940,48:0.581972):0.362611):0.107543):0.0740188,(((9:0.357329,44:0.155565):0.142325,30:0.169404):0.19163,((16:0.483319,((20:0.075586,24:0.146906):0.0723257,28:0.055049):0.42275):0.0209702,51:0.570736):0.0788246):0.145458):0.251659,34:0.526703):0.416459,42:0.038954):0.042036,43:0.112576);
 020: 1 -14257.41578 -15266.26998 (0:0.158331,((((((((((((1:0.051609,49:0.095027):0.0427223,37:0.039334):0.0234976,((((((((2:0.216396,23:0.081401):0.0542451,12:0.065045):0.0621095,47:0.057717):0.0416117,(32:0.250965,33:0.191246):0.112967):0.128049,50:0.177998):0.0714046,(11:0.084476,41:0.057535):0.0253934):0.0162379,4:0.079008):0.0365639,29:0.233318):0.183687):0.0277508,5:0.107753):0.101268,18:0.165319):0.0938501,((13:0.362441,52:0.189496):0.14727,31:0.389397):0.279447):0.051627,(((((((3:0.113321,10:0.077135):0.163614,19:0.052406):0.216951,(25:0.092030,26:0.059566):0.0636819):0.164851,46:0.431154):0.0506269,(((7:0.120344,38:0.476601):0.0793248,(8:0.102190,17:0.055619):0.0491234):0.0210025,(22:0.052286,45:0.121752):0.0964598):0.0195435):0.0340047,((6:0.203951,27:0.394349):0.0166892,36:0.085265):0.0669888):0.012575,35:0.039132):0.102597):0.244763,21:0.812851):0.355437,(((14:0.596303,40:0.677572):0.0582873,39:0.502635):0.242003,(15:0.517399,48:0.660968):0.381375):0.129526):0.0694921,(((9:0.398816,44:0.161623):0.141511,30:0.139999):0.364488,((16:0.324883,((20:0.123883,24:0.124488):0.0852692,28:0.019481):0.400803):0.10056,51:0.563514):0.120642):0.142968):0.054112,34:0.600928):0.544918,42:0.041165):0.0678474,43:0.120813);
 021: 1 -15703.47634 -15260.60652 (0:0.123332,(((((((((((1:0.071477,49:0.092941):0.017707,37:0.045380):0.0375009,5:0.177533):0.0825185,((((((((2:0.212354,(12:0.102930,47:0.085637):0.103271):0.0687624,(32:0.350119,33:0.298535):0.212933):0.0469107,23:0.130895):0.153281,50:0.247214):0.185589,41:0.086841):0.0560612,29:0.163793):0.0483477,11:0.150850):0.0695224,4:0.183649):0.187307):0.201121,((13:0.271239,31:0.686972):0.238369,52:0.543286):0.307136):0.0330284,18:0.324629):0.0502195,((((((((3:0.098847,10:0.081110):0.101038,19:0.057118):0.249318,(25:0.089186,26:0.033834):0.100106):0.0737363,(38:0.484830,46:0.277945):0.113183):0.0993574,(22:0.098254,45:0.137159):0.157802):0.0417349,(6:0.185971,(27:0.449234,36:0.055595):0.0220542):0.107906):0.0302976,(7:0.231370,(8:0.170049,17:0.043178):0.0621879):0.0401498):0.030129,35:0.096113):0.13467):0.115807,21:0.939607):0.426989,((14:0.611869,(39:0.509394,40:0.605942):0.148194):0.158521,(15:0.555011,48:0.724737):0.332722):0.331221):0.182104,(((9:0.435518,44:0.183237):0.0653906,30:0.158442):0.277987,(16:0.399802,(((20:0.156411,24:0.125809):0.0498001,28:0.078419):0.34912,51:0.862044):0.104012):0.0600321):0.179005):0.196718,34:0.536402):0.738629,(42:0.095952,43:0.073281):0.0809721);
 022: 4 -14934.01243 -15278.20722 (0:0.162216,((((((((((1:0.065203,49:0.086532):0.0110716,37:0.076791):0.0459717,5:0.171200):0.110968,(((((((2:0.279676,23:0.014478):0.0727536,((12:0.089037,47:0.026829):0.092409,(32:0.354215,33:0.281626):0.186981):0.0149976):0.0853473,50:0.125857):0.0881354,41:0.116209):0.00967439,11:0.102200):0.0403265,29:0.100598):0.0320513,4:0.080684):0.0869078):0.177523,18:0.337711):0.0649375,((((((((((3:0.138621,10:0.050008):0.163587,19:0.094957):0.138597,(25:0.087023,26:0.018410):0.155435):0.0995383,38:0.487147):2.84817e-06,46:0.339460):0.0629043,(22:0.064207,45:0.147976):0.105042):0.0194151,((7:0.210430,8:0.026198):0.0537328,17:0.066822):0.00522117):0.0303715,(27:0.522666,36:0.069965):0.0355768):0.0665337,(6:0.169635,35:0.086157):2.56444e-06):0.102189,(13:0.355587,(31:0.514672,52:0.387407):0.0523353):0.261221):2.72868e-06):0.259922,21:0.769818):0.514706,((((9:0.330541,44:0.163915):0.143696,30:0.091103):0.218319,(16:0.301902,(((20:0.088016,24:0.138339):0.0504634,28:0.082246):0.278001,51:0.763292):0.119202):0.28586):0.080998,(((14:0.696556,40:0.676398):0.077818,39:0.417575):0.213204,(15:0.683349,48:0.900243):0.51607):0.0667449):0.223243):0.103088,34:0.670740):0.406461,42:0.014618):0.0686715,43:0.134688);
 023: 1 -14640.31797 -15277.53528 (0:0.190661,((((((((1:0.037396,49:0.039173):0.0187163,(((((((((2:0.338876,(12:0.053221,23:0.148853):0.0187753):0.0161447,47:0.051129):0.0633275,(32:0.256077,33:0.175042):0.19754):0.0721044,50:0.178768):0.111081,41:0.097996):0.00997866,11:0.122361):0.0240367,(4:0.121766,29:0.184436):0.0286282):0.116071,18:0.363107):0.100629,37:0.033066):0.0377548):0.0164449,(5:0.100879,((13:0.205880,52:0.521020):0.136643,31:0.338110):0.304047):0.0726358):0.0986995,(((((((((3:0.160336,10:0.112875):0.163402,19:0.043395):0.205526,(25:0.092147,26:0.045695):0.0981498):0.197812,(38:0.490907,46:0.315364):0.114857):0.0267451,(22:0.064423,45:0.121003):0.166239):0.00496907,((7:0.141714,8:0.088840):0.0408906,17:0.037564):0.0593965):0.0212374,35:0.128550):0.0776356,(27:0.336276,36:0.072081):0.0169944):2.50557e-06,6:0.225078):0.22383):0.139169,21:1.983449):0.258716,(((9:0.307138,(30:0.196619,44:0.242307):0.0501142):0.36667,(16:0.443012,(((20:0.149338,24:0.100501):0.0622773,28:0.033007):0.340112,51:0.814908):0.135037):0.139429):0.0592343,((14:0.630334,(39:0.394540,40:0.528884):0.0738333):0.276196,(15:0.684508,48:0.517420):0.330527):0.081577):0.206179):0.103038,34:0.687375):0.67758,42:0.019451):0.0452085,43:0.122939);
 024: 1 -14625.22355 -15275.90004 (0:0.155025,(((((((1:0.025661,49:0.044766):0.0470452,37:0.015159):0.0253452,5:0.116183):0.0801015,((((((((2:0.228955,(12:0.105221,47:0.047736):0.0892175):0.0277789,(32:0.411843,33:0.199341):0.0778189):0.0414068,23:0.078269):0.0649066,50:0.153252):0.121793,41:0.048229):0.0378807,11:0.087842):0.00991672,29:0.132029):0.0578639,4:0.163485):0.074559):0.120315,((13:0.231457,31:0.654040):0.1395,52:0.395443):0.171916):0.0657936,(((((3:0.067675,10:0.089552):0.122933,19:0.052294):0.15138,(25:0.048799,26:0.046647):0.113496):0.151028,(((6:0.142239,36:0.057738):0.0372146,(17:0.027042,((27:0.252376,46:0.332496):0.072346,35:0.062548):0.0706901):0.0162891):0.0185006,(((7:0.030970,38:0.596757):0.0755533,8:0.088803):0.025737,(22:0.094515,45:0.145565):0.183686):0.00578731):0.00457867):0.185552,(18:0.132601,21:1.415037):0.0519194):0.0371196):0.63384,(((((9:0.362955,44:0.189890):0.126785,30:0.072688):0.173385,(16:0.446055,(((20:0.072727,28:0.099813):0.0673743,24:0.064111):0.249898,51:0.693254):0.0767228):0.164312):0.136532,(((14:0.679093,39:0.378718):0.108504,40:0.534951):0.245519,(15:0.574443,48:0.726536):0.436254):0.154092):0.132422,34:0.446961):0.0566164):0.558679,(42:0.060488,43:0.078493):0.0636177);
 025: 1 -15475.98358 -15275.48905 (0:0.073806,(((((((((1:0.032857,49:0.026603):0.0960553,37:0.014723):0.0684773,5:0.146010):0.117774,((((((((((((3:0.206210,10:0.099220):0.142885,19:0.046738):0.140854,27:0.333016):0.0863838,(25:0.052533,26:0.029011):0.173467):0.0677065,46:0.461604):0.0278173,(22:0.069251,45:0.206072):0.138401):2.71011e-06,(7:0.138878,(8:0.089932,17:0.016406):0.037786):0.0180825):0.0461726,36:0.036624):0.0229802,6:0.147263):0.00745717,35:0.125008):0.127543,(13:0.279181,(31:0.680633,52:0.364809):0.165811):0.236099):0.273162,18:0.147417):0.159174):0.107857,((((2:0.324981,23:0.117603):0.131207,((12:0.105971,47:0.042766):0.0560597,(32:0.516346,33:0.146606):0.175564):0.0750904):0.0569414,50:0.276509):0.108561,(((4:0.119742,11:0.149142):0.0479572,29:0.084336):0.00633762,41:0.204331):0.0489615):0.113201):0.15021,38:0.471774):0.17204,21:0.938202):0.438742,((((9:0.345225,44:0.184329):0.114288,30:0.161366):0.294193,(16:0.480948,(((20:0.069289,24:0.125206):0.0440897,28:0.091735):0.328791,51:0.929607):0.111547):0.137052):0.0711403,(((14:0.765074,39:0.430130):0.218475,40:0.630464):0.144646,(15:0.769138,48:0.868171):0.423311):0.25011):0.333538):0.0935203,34:0.614016):0.402725,(42:0.080815,43:0.101872):0.088586);
 026: 2 -16016.40656 -15272.74644 (0:0.185099,((((((((1:0.055964,(((5:0.110424,18:0.326407):0.076026,37:0.017326):0.0322439,49:0.032623):0.0570555):0.192608,((((2:0.189097,23:0.084836):0.0466068,((12:0.061956,47:0.058968):0.0629088,(32:0.492872,33:0.223733):0.114366):0.0497313):0.140087,29:0.135686):0.00759758,((4:0.122473,50:0.214244):0.0125631,(11:0.083652,41:0.072710):0.0298608):0.0616448):0.120057):0.110761,((13:0.283235,31:0.621917):0.247288,52:0.464980):0.32009):0.090076,((((((((3:0.135392,10:0.088115):0.125268,19:0.114135):0.0925887,(25:0.086631,26:0.036400):0.177087):0.0786875,46:0.475546):0.116857,(22:0.079998,45:0.160007):0.170885):0.00492396,((7:0.094320,38:0.710694):0.0627224,(8:0.136402,17:0.027926):0.0769749):0.0554236):0.0285118,(6:0.181477,(27:0.302357,36:0.090203):0.0175279):0.0551578):0.0599637,35:0.084655):0.222373):0.173198,21:1.132415):0.366012,((((9:0.449588,44:0.310915):0.0977525,30:0.163532):0.284776,((16:0.321032,51:0.802902):0.0450259,((20:0.156737,24:0.081883):0.097733,28:0.009231):0.445392):0.0872609):0.0889232,(((14:0.581385,39:0.508814):0.113161,40:0.634140):0.174493,(15:0.646019,48:0.803884):0.186108):0.150995):0.21373):0.0623946,34:0.612191):0.476487,42:0.018384):0.0713961,43:0.131478);
 027: 1 -14773.68266 -15286.76851 (0:0.113435,(((((((((1:0.077138,49:0.096908):0.0244498,(5:0.167908,37:0.058299):0.0136002):0.0618448,(((((((2:0.291813,23:0.093259):0.0610796,(12:0.082308,47:0.042963):0.100947):0.0285225,(32:0.357008,33:0.187703):0.141435):0.156419,50:0.127328):0.0825,41:0.091187):0.0531636,(4:0.086444,11:0.121628):0.0269521):0.0531546,29:0.127200):0.149878):0.0763368,18:0.238344):0.0517929,((13:0.375220,31:0.425931):0.0875436,52:0.519149):0.281836):0.157889,(((((((((3:0.092395,10:0.133627):0.131185,19:0.095852):0.0967843,(25:0.125515,26:0.000002):0.0918141):0.135784,46:0.367319):0.110672,(22:0.063400,45:0.141618):0.151565):0.0113502,((7:0.103105,8:0.055786):0.0819861,17:0.009454):0.0277627):0.0447621,((6:0.103133,27:0.341096):0.0246087,36:0.044834):0.085718):0.0315917,35:0.028896):0.0886205,38:0.468697):0.0384345):0.0212354,21:1.143053):0.435625,((((9:0.395038,44:0.184769):0.0942746,30:0.140016):0.332805,(16:0.382376,(((20:0.110336,24:0.090564):0.050389,28:0.050394):0.145057,51:1.109737):0.250023):0.135124):0.090379,(((14:0.662049,40:0.535452):0.0642587,39:0.533287):0.146688,(15:0.499678,48:0.812521):0.320112):0.165224):0.184793):0.224252,34:0.605351):0.467371,(42:0.085149,43:0.111346):0.0465579);
 028: 1 -16169.69282 -15272.15288 (0:0.159232,((((((((1:0.027976,((5:0.176668,37:0.052046):0.048158,49:0.070891):0.0250006):0.0742096,((((((((2:0.179282,23:0.081658):0.0426823,((12:0.123097,47:0.045847):0.0623768,33:0.256358):0.0658125):0.0632786,32:0.506317):0.0701897,50:0.199172):0.0871375,41:0.073104):0.0329981,11:0.115843):0.103396,29:0.128040):0.0408904,4:0.137329):0.20357):0.0896574,((13:0.363409,(31:0.604592,52:0.446986):0.112146):0.568857,18:0.281752):0.042701):0.156296,(((((((3:0.104144,10:0.101217):0.0912807,19:0.038821):0.161397,(25:0.084120,26:0.013056):0.197553):0.131992,((22:0.092976,45:0.139162):0.0611825,46:0.446732):0.0555757):0.0492937,((7:0.149607,8:0.084335):0.0794512,17:0.030156):0.0708321):0.0325129,(6:0.201831,(27:0.326951,36:0.043685):0.0208138):0.0360128):0.0169743,35:0.147417):0.108126):0.0233783,38:0.657947):0.176895,21:0.871657):0.329214,((((9:0.410018,44:0.200471):0.0787813,30:0.161642):0.320465,(16:0.432490,(((20:0.087356,24:0.164458):0.106375,28:0.063074):0.352017,51:0.709327):0.0401928):0.174424):0.136733,(((14:0.574798,40:0.594423):0.0650519,39:0.461426):0.179949,(15:0.607693,48:0.830505):0.346941):0.11217):0.191062):0.136533,34:0.500301):0.514486,(42:0.113823,43:0.103150):0.0482852);
 029: 1 -16029.57084 -15279.31759 (0:0.187042,(((((((((1:0.037882,((5:0.196056,37:0.037370):0.0240289,49:0.066219):0.0170359):0.0533596,18:0.442061):0.136389,(((2:0.279508,23:0.056778):0.0408153,(((12:0.103519,47:0.042403):0.0306338,(32:0.528083,33:0.146828):0.147571):0.0289788,50:0.249332):0.0722838):0.165174,(4:0.094592,(11:0.118533,(29:0.162189,41:0.073506):0.0358815):0.0307033):0.040752):0.100128):0.0140156,((13:0.365977,31:0.454406):0.187518,52:0.519619):0.350261):0.079111,((((((((3:0.123290,10:0.096110):0.104313,19:0.055135):0.17333,(25:0.094730,26:0.025498):0.165838):0.128487,(27:0.256836,46:0.367747):0.0960171):0.0453438,(((6:0.189729,7:0.107005):0.099874,(8:0.150347,17:0.033648):0.0497141):0.0428507,(22:0.077501,45:0.105626):0.210882):2.86269e-06):0.0161892,38:0.478412):0.0330263,35:0.088528):0.00341643,36:0.135240):0.0956196):0.173824,21:1.474337):0.305831,34:0.705026):0.00781778,((((9:0.310325,44:0.188352):0.171514,30:0.070716):0.238841,((16:0.336871,51:0.744662):0.0825989,((20:0.091926,24:0.164949):0.0532644,28:0.044092):0.316295):0.231086):0.111158,(((14:0.517322,39:0.476673):0.158412,40:0.533581):0.20501,(15:0.533990,48:0.606634):0.386487):0.199225):0.112083):0.512772,42:0.040701):0.053881,43:0.113484);
 030: 1 -15454.48319 -15262.63001 (0:0.182476,(((((((((1:0.045704,49:0.081156):0.00822251,(((((((((3:0.125400,10:0.119851):0.202287,19:0.054834):0.168358,(25:0.070572,26:0.010701):0.190819):0.115617,(38:0.454835,46:0.401854):0.114662):0.0231052,(22:0.087527,45:0.116030):0.10024):0.0116123,((7:0.128308,8:0.070041):0.0441055,17:0.045543):0.0843306):0.029463,((6:0.208682,36:0.036742):0.0354368,27:0.470541):0.0379629):0.0259606,35:0.104476):0.166046,(((13:0.219838,52:0.420030):0.11908,31:0.474712):0.162407,18:0.183658):0.060704):0.15888):0.035247,37:0.042615):0.046488,5:0.128071):0.124618,((((((((2:0.302111,23:0.075006):0.0998165,12:0.016512):0.0761526,47:0.012458):0.0321262,(32:0.566283,33:0.157432):0.116099):0.137575,50:0.110381):0.10372,4:0.109015):0.0807602,(29:0.186832,41:0.094437):0.0225106):0.0140074,11:0.063142):0.114304):0.147927,21:1.059427):0.322101,((((9:0.484964,44:0.247538):0.0699779,30:0.180413):0.269107,((16:0.355077,((20:0.120085,24:0.101261):0.0849338,28:0.019454):0.423192):0.024412,51:0.670047):0.195206):0.196975,((14:0.641259,(39:0.592105,40:0.608282):0.168304):0.213502,(15:0.730321,48:0.654260):0.310768):0.123363):0.325533):0.00862656,34:0.523759):0.39013,42:0.044557):0.0408579,43:0.108500);
 031: 1 -14815.26355 -15271.94883 (0:0.150892,(((((((((((((((1:0.038783,(37:0.036007,49:0.063424):0.0564333):0.0209485,(((((2:0.296429,(12:0.089276,47:0.058937):0.0658804):0.0617241,(32:0.488276,33:0.279470):0.162717):0.0374378,23:0.053629):0.159565,50:0.196684):0.0796392,((4:0.141329,29:0.163015):0.0178377,(11:0.131569,41:0.135683):0.0206685):0.0505089):0.144765):0.0327411,5:0.157085):0.0454138,(13:0.272506,(31:0.516161,52:0.260752):0.034358):0.394943):0.0451881,18:0.323397):0.0897965,(((3:0.175943,10:0.042205):0.0894155,19:0.189464):0.221013,(25:0.065865,26:0.063209):0.136707):0.0866883):0.0108984,27:0.365467):0.062929,(6:0.239572,36:0.057319):0.0263794):0.0509133,(22:0.042881,45:0.183665):0.204406):0.0025212,((7:0.201298,8:0.053087):0.0670829,17:0.046726):0.0342248):0.0452641,(35:0.074782,46:0.647879):0.0487357):0.0762894,38:0.480560):0.356552,21:1.144961):0.237088,((((9:0.384706,44:0.184612):0.0871084,30:0.149117):0.391474,(16:0.489299,(((20:0.098846,24:0.124453):0.0464212,28:0.043659):0.40867,51:0.704364):0.0470282):0.127135):0.0544916,(((14:0.686324,40:0.713561):0.111726,39:0.412842):0.105506,(15:0.735250,48:0.673509):0.292881):0.130103):0.33151):0.162468,34:0.630546):0.555092,(42:0.100587,43:0.117374):0.0499863);
 032: 3 -15393.50412 -15278.02533 (0:0.144356,(((((((((((((1:0.058489,49:0.026424):0.0396809,((((((((2:0.252667,23:0.097281):0.101768,12:0.038920):0.0532318,47:0.009881):0.0720803,(32:0.400496,33:0.092253):0.149651):0.159349,50:0.114657):0.140058,4:0.068927):0.0277931,(11:0.091154,(29:0.140744,41:0.087834):0.0196969):0.0232639):0.142976,37:0.052815):0.0157059):0.0489271,5:0.099439):0.123671,((13:0.311184,31:0.651752):0.140791,52:0.341735):0.37908):0.0328449,18:0.196044):0.166888,((((3:0.130024,10:0.065262):0.122248,19:0.049864):0.0561612,(25:0.098719,26:0.038097):0.123658):0.0283425,27:0.369268):0.0512255):0.116937,46:0.347212):0.0245178,35:0.033004):0.04529,(((6:0.155454,36:0.076393):0.0944862,(22:0.078979,45:0.182740):0.117657):0.0210094,((7:0.159505,17:0.019394):0.0387392,8:0.096352):0.03734):0.0299722):0.382569,(21:0.821492,38:0.329357):0.105265):0.412307,(((((9:0.446059,44:0.117029):0.116616,30:0.159163):0.342025,((20:0.100866,28:0.108270):0.0567587,24:0.095669):0.42495):0.109187,(16:0.343802,51:0.981997):0.108394):0.291481,(((14:0.744701,39:0.583584):0.111386,40:0.588231):0.212369,(15:0.476481,48:0.778925):0.338463):0.190825):0.237128):0.182216,34:0.554345):0.361827,42:0.031649):0.0469785,43:0.105875);
 033: 2 -14836.45373 -15263.46574 (0:0.241709,(((((((1:0.038735,((5:0.227174,37:0.040209):0.0426333,49:0.061726):0.0217213):0.189609,((((((((2:0.307537,(12:0.092580,47:0.052891):0.0148135):0.0480911,(32:0.404605,33:0.281622):0.146324):0.0462623,50:0.191507):0.0910813,23:0.109430):0.192413,41:0.120405):0.02731,11:0.114809):0.0593821,4:0.140894):0.0466945,29:0.108823):0.11381):0.0619878,(((((((((3:0.091416,10:0.099011):0.110363,19:0.072993):0.150382,((25:0.064899,26:0.019389):0.0765768,46:0.415408):0.0949161):0.0619493,(22:0.143602,45:0.141440):0.0749475):0.0462135,((7:0.155103,8:0.087152):0.0596158,(17:0.038156,38:0.575052):0.00924338):0.0521901):0.022369,((6:0.174376,27:0.326646):0.00705534,36:0.115948):0.0711165):0.0488017,35:0.110724):0.0630551,((13:0.398379,31:0.532802):0.106387,52:0.244077):0.353844):0.0838616,18:0.277177):0.0849626):0.249576,21:1.103002):0.104087,((((9:0.503893,44:0.135876):0.123765,30:0.142257):0.265298,(16:0.403075,(((20:0.103535,24:0.184917):0.0947413,28:0.046029):0.359872,51:0.708423):0.0466233):0.0818339):0.1829,((14:0.634657,(39:0.411293,40:0.616766):0.110821):0.120148,(15:0.672555,48:0.624041):0.625131):0.183582):0.186189):0.181286,34:0.534451):0.483029,42:0.030298):0.0748782,43:0.104202);
 034: 3 -15325.85042 -15277.9083 (0:0.116652,(((((((((1:0.042910,49:0.062078):0.0259052,(5:0.143345,37:0.025495):0.0501746):0.0906392,((((2:0.253480,23:0.058173):0.0527316,((12:0.104353,47:0.053748):0.0473026,50:0.211361):0.0234894):0.0889326,(32:0.445019,33:0.228526):0.129465):0.0599373,(((4:0.112672,11:0.174541):0.0418389,41:0.106260):0.0299798,29:0.149867):0.0356776):0.180548):0.0558704,((13:0.381605,31:0.534291):0.0741367,52:0.403404):0.293668):0.0150885,((((((((3:0.193879,10:0.125065):0.084751,19:0.080156):0.175227,(25:0.051801,26:0.054617):0.151683):0.112246,(27:0.279984,46:0.397768):0.136598):0.0451901,(22:0.039566,45:0.125241):0.168256):2.41108e-06,((6:0.164764,7:0.145153):0.0804979,(8:0.114451,17:0.016954):0.0367971):0.0363245):0.0273956,(35:0.098095,36:0.103500):0.0182086):0.032457,38:0.571044):0.120685):0.0209346,18:0.208965):0.41405,21:1.241138):0.232556,34:0.686009):0.14623,(((((9:0.310143,44:0.128505):0.160929,30:0.101649):0.336222,(((20:0.084394,24:0.076584):0.0566035,28:0.083689):0.358686,51:0.656651):0.0884949):0.133609,16:0.363939):0.196813,(((14:0.569543,40:0.731704):0.0496299,39:0.468303):0.253244,(15:0.513450,48:0.796853):0.345895):0.210832):0.165727):0.381597,(42:0.073413,43:0.139494):0.0699488);
 035: 1 -15759.19666 -15260.68934 (0:0.171347,((((((((((((1:0.045747,49:0.089501):0.0218254,37:0.042810):0.0373316,5:0.100432):0.0967254,(((((((2:0.339263,23:0.039177):0.0851574,(12:0.120287,47:0.014399):0.0609678):0.042209,(32:0.407673,33:0.192500):0.229719):0.114366,50:0.054751):0.0955948,41:0.056619):0.0315013,11:0.072127):0.043836,(4:0.185946,29:0.095145):0.0337683):0.171139):0.154516,((13:0.297802,31:0.585623):0.0829722,52:0.438027):0.146505):0.0245644,18:0.272395):0.0555358,((((((((3:0.119683,10:0.076312):0.1481,19:0.058632):0.177941,(25:0.022676,26:0.047786):0.101746):0.0980646,(38:0.538141,46:0.380470):0.0873842):0.0608823,(22:0.074321,45:0.114355):0.123226):0.043068,((7:0.163854,8:0.113923):0.0276211,17:0.000003):0.0676922):0.00810353,(6:0.154037,(27:0.433788,36:0.044138):0.00736258):0.0932338):0.0587025,35:0.093632):0.0638118):0.211438,21:0.859398):0.367926,(((14:0.574754,40:0.706757):0.0791508,39:0.442798):0.121401,(15:0.614665,48:0.698576):0.217332):0.200678):0.0664779,(((9:0.443473,44:0.158570):0.155199,30:0.151781):0.285399,((16:0.311228,51:0.743747):0.0325857,((20:0.127010,24:0.104823):0.0383273,28:0.053825):0.312695):0.154705):0.173593):0.122824,34:0.699645):0.530227,42:0.011264):0.0656013,43:0.091142);
 036: 1 -15625.00442 -15258.85367 (0:0.225125,(((((((((((1:0.078024,49:0.085538):0.0263101,37:0.053881):0.0586522,(((((((2:0.231130,23:0.039293):0.0849617,((12:0.106128,47:0.010513):0.0687703,(32:0.395266,33:0.160796):0.0670935):0.0428258):0.125599,50:0.114823):0.166601,41:0.098096):0.0123465,11:0.080770):0.0602891,29:0.148301):0.0641181,4:0.092003):0.254303):0.0361312,5:0.167563):0.129316,18:0.251033):0.108085,((13:0.161550,31:0.729997):0.218129,52:0.300063):0.243684):0.0973285,(((((((3:0.193266,10:0.050727):0.104603,19:0.061030):0.160306,(25:0.061764,26:0.036894):0.116373):0.0605792,46:0.366594):0.103337,(((7:0.117223,38:0.738532):0.0400152,(8:0.069089,17:0.000002):0.0528927):0.0831214,(22:0.074098,45:0.140613):0.14634):0.00249009):0.00762982,(6:0.201978,(27:0.378271,36:0.078655):0.00661542):0.0637807):0.0243539,35:0.077793):0.192024):0.158376,21:0.774658):0.28565,((((9:0.379548,44:0.174169):0.112082,30:0.141046):0.328979,(16:0.347959,(((20:0.186495,24:0.129950):0.113955,28:0.000002):0.375986,51:0.839562):0.0815811):0.196726):0.165426,(((14:0.590013,40:0.636194):0.0504686,39:0.615011):0.0919077,(15:0.617077,48:0.727091):0.441198):0.275028):0.214078):0.0809181,34:0.613462):0.498916,42:0.073943):0.0332393,43:0.122572);
 037: 1 -14748.57255 -15258.70065 (0:0.133943,((((((((1:0.022079,(37:0.047574,49:0.036542):0.0340627):0.0503439,5:0.162873):0.0737549,(((((((2:0.177094,23:0.098704):0.0116758,((12:0.088986,47:0.072223):0.079389,(32:0.333079,33:0.221289):0.120647):0.0224096):0.162332,50:0.194709):0.0690059,41:0.085573):0.0550847,11:0.184595):0.0669629,29:0.154237):0.0289186,4:0.125873):0.136572):0.112487,((13:0.235949,31:0.646594):0.0811159,52:0.335116):0.302826):0.0795537,(18:0.196260,21:1.137023):0.0315295):0.103521,(((((((((3:0.107248,10:0.059928):0.0860368,19:0.060518):0.150254,(25:0.041897,26:0.017918):0.0829724):0.0831671,46:0.335145):0.0285796,38:0.441123):0.1041,(22:0.067882,45:0.141552):0.185553):0.0304214,((7:0.135812,8:0.070625):0.0421928,17:0.044341):0.0341393):0.0188325,(6:0.200213,(27:0.395063,36:0.081850):0.0184642):0.043944):0.033742,35:0.054958):0.106209):0.387607,34:0.378162):0.170693,((((9:0.370579,44:0.141745):0.123281,30:0.131944):0.308381,(16:0.290812,(((20:0.083379,24:0.126716):0.0509446,28:0.014393):0.327797,51:0.682580):0.101347):0.178759):0.0906513,(((14:0.617763,39:0.470606):0.289575,40:0.594400):0.292582,(15:0.592776,48:0.682372):0.429484):0.188807):0.396113):0.447886,(42:0.063138,43:0.158301):0.0874696);
 038: 1 -15483.70633 -15264.22256 (0:0.116919,(((((((1:0.074992,((5:0.128292,37:0.020758):0.0289933,49:0.073419):2.73471e-06):0.0923127,((((((((2:0.236376,23:0.091579):0.129299,12:0.026485):0.0620589,47:0.013837):0.11602,(32:0.314947,33:0.172435):0.0834808):0.120788,50:0.168940):0.132532,(11:0.090887,41:0.079770):0.0138465):0.045951,29:0.160633):0.0182542,4:0.082313):0.150754):0.0737183,18:0.202623):0.112344,(((((((((3:0.092469,10:0.067047):0.1086,19:0.070747):0.126885,(25:0.078918,26:0.031372):0.12069):0.0620936,(38:0.489074,46:0.219159):0.0664908):0.0373193,(22:0.084877,45:0.101822):0.1387):0.0172206,((7:0.121659,8:0.069686):0.067704,17:0.000003):0.104747):0.0409651,((6:0.166753,36:0.094076):0.0104537,27:0.264307):0.0310489):0.0200627,35:0.045209):0.101397,(13:0.442000,(31:0.469786,52:0.373158):0.0511833):0.206318):2.96899e-06):0.212553,21:0.896599):0.43678,((((9:0.358709,44:0.228954):0.0889133,30:0.152043):0.241199,(((14:0.880027,39:0.484680):0.103473,40:0.619148):0.275882,(15:0.517540,48:0.739491):0.247845):0.100283):0.103181,((16:0.324113,((20:0.119936,24:0.104431):0.0768163,28:0.031454):0.234814):0.104806,51:0.645126):0.126026):0.17231):0.0515209,34:0.625387):0.468441,(42:0.087773,43:0.144030):0.0862949);
 039: 2 -14288.69736 -15276.29856 (0:0.183310,((((((((1:0.043235,49:0.062815):0.0308498,(5:0.090094,37:0.056133):0.0346854):0.10815,((((((((2:0.285523,(12:0.070737,47:0.071073):0.0840601):0.0583712,23:0.093263):0.0830001,(32:0.327962,33:0.305553):0.151275):0.0931237,50:0.154201):0.137837,41:0.029816):0.0350113,11:0.112544):0.0169502,29:0.099695):0.011376,4:0.100574):0.1251):0.133929,(((((((((((3:0.138104,10:0.095989):0.193676,19:0.052485):0.0934318,(25:0.073125,26:0.012725):0.158465):0.168163,46:0.426465):0.00179506,38:0.342809):0.0303282,(22:0.096116,45:0.119053):0.149111):0.0187322,((7:0.187105,8:0.030950):0.0710723,17:0.009948):0.0577611):0.00979457,(6:0.217861,(27:0.416762,36:0.048232):0.0060345):0.108473):0.0181376,35:0.060122):0.131933,((13:0.260254,52:0.509439):0.0797384,31:0.438443):0.21132):0.0450082,18:0.181052):0.120129):0.107589,21:0.979743):0.467977,((((9:0.402938,44:0.191684):0.0724547,30:0.099580):0.235138,((16:0.332182,51:0.688984):0.034351,((20:0.149760,28:0.084359):0.0968198,24:0.053838):0.417237):0.178108):0.113646,(((14:0.702290,40:0.686587):0.0332585,39:0.334641):0.210373,(15:0.656256,48:0.644487):0.353625):0.158387):0.0821379):0.0688418,34:0.571569):0.614558,42:0.010007):0.0755155,43:0.116238);
 040: 2 -15081.42451 -15267.82485 (0:0.220601,((((((((1:0.043671,((5:0.077337,37:0.027776):0.0455589,49:0.093675):0.0178637):0.061296,((((2:0.274370,23:0.019946):0.0336823,(12:0.052870,47:0.000003):0.0502885):0.0569491,(32:0.470133,33:0.189149):0.13844):0.0480599,(((4:0.083795,29:0.139982):0.0647376,(11:0.093327,41:0.081664):0.0457001):0.0596129,50:0.121641):0.0904219):0.231617):0.0209966,(((13:0.228774,31:0.490917):0.0675576,52:0.488225):0.282199,18:0.294694):0.133582):0.0656436,(((((3:0.062773,10:0.109574):0.118804,19:0.152868):0.126587,(25:0.025371,26:0.071077):0.169501):0.0863759,((6:0.182498,36:0.090565):0.0264265,27:0.373400):0.0751689):0.00242346,((((7:0.167531,8:0.058272):0.0830654,17:0.008967):0.0790171,(35:0.101329,(38:0.459021,46:0.392433):0.0710394):0.0539707):0.0158098,(22:0.096707,45:0.137448):0.287579):0.0149914):0.188596):0.319418,21:0.913869):0.198279,((((((9:0.464948,44:0.157095):0.166191,30:0.086436):0.155029,51:0.749065):0.0678869,(20:0.094589,(24:0.084767,28:0.099180):0.0461438):0.348731):0.156386,16:0.376311):0.204781,(((14:0.936295,39:0.542369):0.136249,40:0.729298):0.0444999,(15:0.725917,48:0.666140):0.412687):0.206313):0.336841):0.130822,34:0.830386):0.444673,42:0.000002):0.093871,43:0.149042);
 041: 1 -15816.80631 -15271.79031 (0:0.112701,(((((((((1:0.026904,49:0.100108):0.0238423,(5:0.144268,37:0.021591):0.0544525):0.114855,((((((((2:0.307596,(12:0.077909,47:0.087854):0.0673211):0.0424589,23:0.050629):0.0434881,(32:0.367938,33:0.188921):0.193793):0.141898,50:0.155683):0.0501992,41:0.067808):0.0172435,11:0.103417):0.0377832,4:0.102066):0.0702774,29:0.173409):0.141575):0.0710634,((13:0.290192,52:0.357910):0.116354,31:0.621209):0.286257):0.0341405,18:0.348285):0.0694625,(((((((((3:0.117123,10:0.087168):0.173451,19:0.069866):0.142371,(25:0.119566,26:0.021590):0.195231):0.123311,46:0.534736):0.0225228,38:0.405417):0.0669366,((7:0.144249,8:0.101072):0.052574,(22:0.059796,45:0.089019):0.170774):0.0559015):0.0116532,17:0.078014):0.0194832,((6:0.174544,36:0.065784):0.0390924,27:0.414030):0.0895681):0.0144568,35:0.122784):0.0555968):0.296744,21:1.205327):0.2425,((((9:0.406061,44:0.164766):0.138641,30:0.094815):0.222114,((16:0.479884,51:0.857206):0.025277,((20:0.100249,24:0.123416):0.0682818,28:0.042241):0.381863):0.151253):0.142775,(((14:0.682650,39:0.410420):0.144766,40:0.596203):0.134757,(15:0.690509,48:0.700428):0.435444):0.278534):0.204007):0.095774,34:0.477578):0.403467,(42:0.138964,43:0.105744):0.0998454);
 042: 1 -14990.05082 -15260.60652 (0:0.157114,((((((((1:0.079471,49:0.025618):0.0491543,37:0.030202):0.0458289,5:0.134327):0.18802,((((((((2:0.154988,(12:0.070655,47:0.067374):0.0316993):0.0609735,(32:0.492686,33:0.218716):0.2101):0.0353081,23:0.072506):0.0945606,50:0.226069):0.107973,41:0.093999):0.0246423,11:0.137247):0.0247806,29:0.186990):0.0528249,4:0.162898):0.107632):0.138897,((13:0.264013,31:0.720370):0.394201,52:0.385277):0.306238):0.0890249,(((((((((3:0.151118,10:0.051372):0.112121,19:0.083810):0.109337,(25:0.057688,26:0.032037):0.143433):0.126673,(38:0.427480,46:0.450044):0.121579):0.0501884,(22:0.104221,45:0.172265):0.168647):0.0389924,((7:0.109025,8:0.064250):0.081703,17:0.034386):0.0573812):0.0194209,(6:0.176458,(27:0.321017,36:0.066291):0.00634912):0.0643258):0.0147558,35:0.115619):0.210852,18:0.256116):0.0512129):0.396542,21:0.819125):0.324818,((((((9:0.382959,44:0.155000):0.0834205,30:0.130122):0.249701,(16:0.410886,(((20:0.108896,24:0.095293):0.128806,28:0.000002):0.348065,51:0.614675):0.0583942):0.0637358):0.259557,((14:0.692598,39:0.371564):0.190796,40:0.619242):0.151213):0.086648,(15:0.635531,48:0.861011):0.327346):0.300634,34:0.567320):0.114193):0.449375,(42:0.093486,43:0.101088):0.0664154);
 043: 3 -14123.76077 -15274.46265 (0:0.121723,(((((((((((1:0.055603,49:0.096673):0.0386251,37:0.049762):0.0291585,5:0.069721):0.0250353,(((((2:0.321960,23:0.016886):0.10792,(12:0.075698,47:0.051638):0.073833):0.055484,(32:0.262275,33:0.152265):0.107994):0.0453185,50:0.135711):0.0878601,((4:0.150570,29:0.069524):0.0335826,(11:0.146343,41:0.072808):0.0179227):0.0691349):0.192419):0.032038,((13:0.290933,31:0.483203):0.136799,52:0.255109):0.293484):0.0386658,18:0.239455):0.0916602,(((((3:0.158375,10:0.042220):0.109474,19:0.088446):0.111642,(25:0.097400,26:0.002460):0.143683):0.06086,27:0.366504):0.137751,(((6:0.187673,((7:0.135648,8:0.053813):0.0132738,17:0.051535):0.015539):0.0694421,(22:0.094632,45:0.132806):0.10893):2.69199e-06,36:0.096182):0.0811186):2.51554e-06):0.0870585,(35:0.116364,(38:0.613156,46:0.349019):0.040597):0.00463161):0.122997,21:0.971450):0.300898,((((9:0.395455,44:0.227734):0.131214,30:0.112987):0.212258,((16:0.453089,51:0.543088):0.0922788,(20:0.052786,(24:0.149075,28:0.085547):0.0494374):0.305242):0.232922):0.0968131,(((14:0.553257,40:0.691878):0.0781076,39:0.274945):0.25965,(15:0.687797,48:0.686311):0.292022):0.195975):0.247268):0.134257,34:0.438513):0.383869,(42:0.068818,43:0.105539):0.069135);
 044: 1 -15630.45804 -15273.71787 (0:0.136469,(((((((((1:0.043620,49:0.094281):0.041417,(18:0.378349,37:0.019510):0.0109744):0.0189832,5:0.129393):0.0783214,((((((((2:0.213489,((12:0.022497,47:0.057207):0.045955,32:0.386732):0.0206003):0.033873,23:0.035083):0.0820402,33:0.201192):0.0441505,50:0.155023):0.0667263,11:0.094508):0.00389212,41:0.067713):0.0301731,(4:0.087196,29:0.088093):0.0189281):0.129022,((13:0.392460,31:0.495221):0.156102,52:0.414320):0.315733):0.0287612):0.112895,((((((((3:0.129940,10:0.077728):0.0872978,19:0.073375):0.112254,(25:0.079959,26:0.019396):0.187292):0.0769605,(38:0.460708,46:0.297844):0.0593722):0.0719815,(22:0.058243,45:0.161764):0.142249):0.00205962,((7:0.162164,8:0.086151):0.027988,17:0.027240):0.0780737):0.01577,35:0.137970):0.016826,((6:0.181355,36:0.076458):0.0252622,27:0.271407):0.0311865):0.103446):0.083025,21:0.942023):0.30617,((((9:0.512772,44:0.177261):0.0570477,30:0.155075):0.265956,(16:0.385468,(((20:0.119011,24:0.121441):0.0452219,28:0.044734):0.340737,51:0.675805):0.044478):0.0912745):0.113613,((14:0.561559,(39:0.404028,40:0.597257):0.0748559):0.110678,(15:0.485582,48:0.722693):0.404797):0.247342):0.141551):0.104427,34:0.583266):0.406189,42:0.030112):0.065996,43:0.088581);
 045: 1 -14717.8446 -15267.12778 (0:0.142798,((((((1:0.038891,((5:0.169295,37:0.004455):0.0503465,49:0.098607):0.0262073):0.138595,((((((2:0.293547,(12:0.063684,47:0.045998):0.0414893):0.0425635,(23:0.121503,(32:0.248588,33:0.291295):0.240007):0.0209807):0.122413,50:0.185064):0.0373969,41:0.109589):0.0187605,(4:0.137912,11:0.050268):0.0493945):0.0554598,29:0.146722):0.158831):0.0375272,((((((((3:0.110916,10:0.059681):0.0953073,19:0.114324):0.288576,((25:0.071500,26:0.036138):0.141316,46:0.415452):0.0170664):0.0562001,27:0.298055):0.0455321,((6:0.161394,(22:0.084161,45:0.124787):0.0791219):0.124403,36:0.072881):0.012757):0.0267623,((7:0.140913,8:0.082917):0.060288,17:0.011497):0.136215):0.026721,35:0.108182):0.109206,(((13:0.280965,31:0.615589):0.241291,52:0.397972):0.163091,18:0.206132):0.0491658):0.03341):0.133228,(21:0.797083,38:0.291323):0.244297):0.456329,((((9:0.364990,44:0.199009):0.122429,30:0.154575):0.301817,(16:0.355932,(((20:0.117802,28:0.049650):0.0579428,24:0.063487):0.310818,51:0.913165):0.0724207):0.217211):0.087969,(((14:0.668299,39:0.380011):0.085075,40:0.434070):0.216556,(15:0.537143,48:0.595528):0.289637):0.170532):0.169414):0.0946534,34:0.456412):0.620821,(42:0.076589,43:0.132074):0.0633913);
 046: 1 -15192.42487 -15261.64752 (0:0.189189,((((((((1:0.052952,((5:0.209322,37:0.018472):0.0207321,49:0.082774):0.0230553):0.0952598,((((((((((2:0.214783,23:0.117618):0.0532774,12:0.051614):0.0923197,47:0.022286):0.0800381,(32:0.392461,33:0.220137):0.181945):0.110924,50:0.075756):0.145911,41:0.083644):0.0158156,11:0.089507):0.0562196,29:0.182502):0.0481222,4:0.059839):0.0702451,((13:0.518068,31:0.491377):0.195537,52:0.446213):0.296013):0.129815):0.0825584,18:0.343994):0.0372064,21:0.701354):0.0473899,(((((((((3:0.158734,10:0.041693):0.202311,19:0.060731):0.12884,(25:0.073665,26:0.033719):0.161154):0.0160988,46:0.483240):0.0378631,38:0.548633):0.0737442,(22:0.092793,45:0.193419):0.0814015):0.00896506,((7:0.138743,8:0.080954):0.054505,17:0.031817):0.0869671):0.0542041,((6:0.305048,36:0.066074):0.00847278,27:0.430378):0.0197169):2.424e-06,35:0.170281):0.138389):0.428611,((((9:0.539085,44:0.159667):0.137299,30:0.140111):0.255332,(16:0.402752,(((20:0.131778,24:0.117811):0.0435887,28:0.047873):0.364103,51:0.698094):0.0856332):0.12037):0.156192,((14:0.598250,(39:0.376421,40:0.655858):0.122416):0.152835,(15:0.551362,48:0.792717):0.447714):0.21312):0.174658):0.304323,34:0.432799):0.454845,43:0.149038):0.0364088,42:0.054890);
 047: 4 -15598.62304 -15261.75198 (0:0.197824,(((((((((1:0.077921,49:0.081051):0.0485548,37:0.063150):0.081777,5:0.185315):0.110826,((((((2:0.218978,23:0.097911):0.190295,12:0.100112):0.0880315,47:0.004137):0.130167,(32:0.516973,33:0.164103):0.146429):0.0715629,50:0.191100):0.0937203,((4:0.198905,11:0.179216):0.0127395,(29:0.154506,41:0.138483):0.0185519):0.108196):0.0830536):0.0852739,(13:0.299218,(31:0.555083,52:0.307789):0.130642):0.409602):0.0570588,(((((((((3:0.194539,10:0.030021):0.153905,19:0.133267):0.115966,(25:0.034378,26:0.051534):0.207529):0.0910063,(38:0.608730,46:0.456455):0.0213034):0.0382926,(22:0.085982,45:0.145466):0.167899):0.0337178,((7:0.121167,8:0.082171):0.0590121,17:0.019565):0.0784408):0.0334454,(6:0.100233,(27:0.553621,36:0.095245):0.0111789):0.142483):2.33084e-06,35:0.106672):0.0849425,18:0.402815):0.0697467):0.404245,21:0.905445):0.23935,34:0.680444):2.30517e-06,((((9:0.391303,44:0.144898):0.0555116,30:0.149523):0.321392,(16:0.466159,(((20:0.112677,24:0.161578):0.0571538,28:0.045393):0.423226,51:0.800792):0.0499673):0.173571):0.205905,((14:0.758820,(39:0.380438,40:0.692162):0.0877906):0.180595,(15:0.605864,48:0.794210):0.32873):0.345219):0.188897):0.379347,(42:0.084814,43:0.141619):0.0728947);
 048: 2 -16437.27189 -15259.6707 (0:0.180519,((((((((((1:0.031391,49:0.062020):0.015371,(5:0.117235,37:0.043278):0.0176754):0.124533,((((((2:0.326226,23:0.053743):0.0636264,((12:0.081088,47:0.017354):0.0856846,(32:0.354921,33:0.148572):0.122989):0.0351054):0.0978596,50:0.153073):0.0786874,41:0.097188):0.0205977,11:0.044518):0.0487053,(4:0.118008,29:0.137153):0.00601874):0.13731):0.103244,18:0.231238):0.0289929,((13:0.234350,31:0.424557):0.128082,52:0.327081):0.219096):0.109973,((((((((3:0.108138,10:0.121810):0.141293,19:0.050645):0.160451,(25:0.066530,26:0.017180):0.119536):0.115302,46:0.463261):0.0308521,(22:0.142480,45:0.050761):0.154754):0.0230549,(((7:0.064662,38:0.516397):0.105649,17:0.021438):0.0390697,8:0.137321):0.0637728):0.0213365,(6:0.157654,(27:0.367397,36:0.084145):0.0498067):0.107874):0.0249877,35:0.060814):0.0732118):0.168479,21:1.073765):0.305981,(((((9:0.469171,44:0.141950):0.114871,30:0.098418):0.188935,(16:0.315378,(((20:0.110924,24:0.139754):0.0788961,28:0.018880):0.381572,51:0.831837):0.0655557):0.134215):0.106821,((14:0.892227,39:0.468865):0.10383,40:0.539089):0.284491):0.0811876,(15:0.549607,48:0.643969):0.480878):0.213596):0.0584145,34:0.563282):0.396677,42:0.031819):0.055975,43:0.101791);
 049: 2 -15215.37541 -15274.09175 (0:0.159834,((((((((((((((1:0.055791,49:0.024182):0.0244457,37:0.042105):0.0959577,5:0.108087):0.10401,((((2:0.270413,23:0.124228):0.0715595,(12:0.032772,47:0.092962):0.0565889):0.0946542,50:0.375765):0.0213011,((4:0.107307,(11:0.125546,(29:0.152557,41:0.144516):0.0235778):0.0297682):0.122757,(32:0.455009,33:0.222505):0.185641):0.050691):0.2454):0.0653553,((13:0.398317,31:0.619947):0.141417,52:0.505374):0.214761):0.0614812,18:0.303000):0.198943,((((3:0.190627,10:0.025061):0.144273,19:0.105940):0.0946232,(25:0.080499,26:0.002377):0.170913):0.0524763,27:0.396904):0.0556843):0.00835513,(((6:0.221740,((7:0.173536,8:0.040633):0.0664605,17:0.042349):0.0324637):0.0261933,36:0.111420):0.0308417,(22:0.111687,45:0.183188):0.148393):0.0828457):0.0555712,35:0.072535):0.0166264,46:0.433006):0.175037,38:0.468176):0.153511,21:1.046191):0.586028,34:0.523949):0.194779,((((9:0.394263,44:0.184536):0.162035,30:0.098624):0.290347,(16:0.519380,(((20:0.101062,24:0.132570):0.0768954,28:0.055065):0.421285,51:0.761562):0.0423952):0.200117):0.197008,((14:0.733011,(39:0.458232,40:0.576894):0.12355):0.164248,(15:0.530902,48:0.709794):0.473517):0.243369):0.229889):0.461859,(42:0.062326,43:0.141890):0.0426629);
 050: 1 -16162.7477 -15264.42327 (0:0.273856,(((((((((((((1:0.071846,49:0.070648):0.0494531,((((((((2:0.263493,23:0.052051):0.143949,(12:0.132635,47:0.017119):0.0627235):0.010917,(32:0.458405,33:0.167834):0.139293):0.156725,50:0.134158):0.109068,(11:0.074258,41:0.146688):0.0274588):0.0384817,29:0.181093):0.0395238,4:0.043688):0.258481,37:0.054100):0.0129217):0.0512065,5:0.112027):0.112336,18:0.189714):0.183226,((13:0.381330,52:0.307766):0.154958,31:0.621686):0.376238):0.0968123,(6:0.163284,(27:0.414784,36:0.075245):0.0247818):0.0790569):0.0203048,35:0.104560):0.0226136,((((((3:0.166936,10:0.076122):0.150669,19:0.128782):0.19152,(25:0.078079,26:0.060047):0.166185):0.119097,46:0.480636):0.0468497,((7:0.188656,38:0.706548):0.000256033,(8:0.113632,17:0.027319):0.0797065):0.0819824):0.0204161,(22:0.065277,45:0.201852):0.154781):0.0158078):0.151126,21:1.095455):0.397527,(((14:0.597413,40:0.714619):0.0378887,39:0.583116):0.2149,(15:0.433245,48:0.722158):0.412864):0.199247):0.0643944,(((9:0.424795,44:0.146930):0.21558,30:0.098537):0.232643,((16:0.292461,51:0.875557):0.0609474,((20:0.092956,24:0.149016):0.0736481,28:0.061673):0.424485):0.18063):0.105108):0.348084,34:0.502300):0.614428,42:0.046246):0.0965007,43:0.148034);
 051: 1 -14616.27588 -15264.00515 (0:0.105533,((((((((1:0.042226,49:0.072835):0.0240665,(5:0.144008,37:0.051532):0.0404133):0.150118,((((((((2:0.158754,23:0.072551):0.10535,(12:0.094475,47:0.031157):0.0649559):0.0711939,50:0.170168):0.0240426,(32:0.338903,33:0.233571):0.200862):0.0562135,(11:0.090236,41:0.100242):0.027757):0.0726559,4:0.162569):0.0889722,29:0.182828):0.042859,18:0.344221):0.0391415):0.0814451,((13:0.316698,31:0.581224):0.0682332,52:0.332323):0.349639):0.0523542,(((((((((3:0.082557,10:0.099067):0.0858154,19:0.037818):0.150109,(25:0.025644,26:0.031828):0.0785056):0.140757,46:0.407898):0.0540435,((22:0.031907,45:0.089606):0.115054,38:0.509992):0.0444307):0.0276515,(7:0.095107,8:0.074102):0.035347):0.00923245,((6:0.078459,27:0.332488):0.0472816,36:0.073171):0.0671224):0.0226293,17:0.052293):0.0283622,35:0.081579):0.0644939):0.118636,21:1.060807):0.344641,34:0.550191):0.078959,((((9:0.460364,44:0.171125):0.139704,30:0.096516):0.298201,((16:0.429208,51:0.700853):0.0321827,((20:0.094656,24:0.157678):0.0839807,28:0.069199):0.523544):0.175785):0.10364,(((14:0.569242,39:0.501851):0.140402,40:0.588221):0.172604,(15:0.456109,48:0.856741):0.466066):0.213065):0.177931):0.593566,(42:0.066651,43:0.097337):0.0662805);
 052: 1 -14546.32468 -15261.21878 (0:0.120842,(((((((((((1:0.055090,49:0.092958):0.0722615,37:0.024677):0.0393842,5:0.093199):0.135716,(((((2:0.151752,23:0.046108):0.0740133,(12:0.045894,47:0.024579):0.0971753):0.0166263,(32:0.413199,33:0.234980):0.108918):0.0908828,50:0.170014):0.0534637,((4:0.157216,11:0.044196):0.0349793,(29:0.127957,41:0.084381):0.0191069):0.0614655):0.108349):0.0853303,(13:0.600618,(31:0.534312,52:0.536803):0.0740447):0.158725):0.06639,18:0.362854):0.102382,((((((((3:0.106294,10:0.110974):0.117496,19:0.115597):0.149499,(25:0.075155,26:0.020882):0.165163):0.0828812,(38:0.631009,46:0.240168):0.0478189):0.0542703,(22:0.071590,45:0.124389):0.0995165):0.0154772,((7:0.127167,8:0.108431):0.0489051,17:0.016545):0.0824763):0.0200873,((6:0.160045,36:0.062596):0.0381881,27:0.309533):0.0582379):0.0188249,35:0.093085):0.109796):0.284545,21:0.881268):0.42832,(((14:0.784062,40:0.706217):0.0564221,39:0.552895):0.130327,(15:0.728803,48:0.871558):0.181101):0.119399):0.101247,(((9:0.502741,44:0.214068):0.0812694,30:0.163014):0.22603,(16:0.424771,(((20:0.125258,24:0.094249):0.0373066,28:0.066858):0.199905,51:0.841193):0.144606):0.148972):0.190666):0.385175,34:0.531992):0.435902,(42:0.116496,43:0.090589):0.0532187);
 053: 1 -16006.94659 -15277.10689 (0:0.226133,(((((((((1:0.062758,(37:0.052164,49:0.066763):0.0217902):0.0262402,5:0.209460):0.0856697,18:0.324292):0.130717,(((((2:0.237854,(12:0.113545,47:0.054784):0.056098):0.101982,50:0.168542):0.0494991,23:0.044549):0.0424563,(32:0.412677,33:0.331502):0.154703):0.0825211,(4:0.194370,(11:0.138049,(29:0.174537,41:0.106735):0.016848):0.0771385):0.0724866):0.15262):0.0747438,(((((((((3:0.100516,10:0.082407):0.165283,19:0.112785):0.262499,(25:0.121130,26:0.044331):0.115647):0.0794971,(27:0.400945,46:0.406081):0.103563):0.0732668,(22:0.094133,45:0.169397):0.184357):2.89259e-06,((6:0.208691,7:0.126111):0.0990986,(8:0.110303,17:0.052775):0.0785005):0.08552):0.0159135,36:0.153666):0.0318358,35:0.143579):0.126037,(((13:0.358588,31:0.515009):0.153246,52:0.565002):0.181357,38:0.463918):0.135052):0.0602457):0.294656,21:1.401928):0.0931852,((((9:0.467264,44:0.175256):0.157904,30:0.105844):0.327897,(16:0.345108,(((20:0.121603,24:0.111555):0.0704866,28:0.033655):0.412451,51:0.971608):0.0595639):0.108288):0.187921,((14:0.667302,(39:0.422127,40:0.709133):0.0588312):0.219357,(15:0.719231,48:0.676662):0.39201):0.167236):0.154269):0.109978,34:0.639351):0.716449,42:0.040012):0.0996479,43:0.124526);
 054: 1 -14929.73349 -15267.28148 (0:0.189194,(((((((((((1:0.045446,(37:0.098151,49:0.055526):0.0221169):0.0682855,5:0.116008):0.115408,((((((((2:0.266730,(12:0.045100,47:0.087954):0.0612675):0.0430179,23:0.040813):0.103484,50:0.160403):0.077439,(32:0.370349,33:0.295706):0.101837):0.0546038,41:0.053913):0.0169991,11:0.093578):0.0625347,29:0.082694):0.0219989,4:0.117864):0.168093):0.0473028,18:0.295122):0.0671586,(((((((((3:0.240636,10:0.044815):0.228803,19:0.030110):0.148538,(25:0.118241,26:0.024539):0.179132):0.142837,(27:0.571346,46:0.220554):0.140099):0.0526729,(22:0.061101,45:0.152745):0.0508241):0.0258158,(7:0.221308,(8:0.047745,17:0.049975):0.0487071):0.000998777):0.0127859,35:0.120502):0.0262298,(6:0.083008,36:0.077476):0.0629182):0.166709,((13:0.391055,52:0.458286):0.128617,31:0.445742):0.142585):0.133683):0.137907,38:0.765860):0.302349,21:0.979122):0.374322,((14:0.721407,(39:0.453548,40:0.883979):0.107095):0.131999,(15:0.498034,48:0.852205):0.500606):0.289144):0.0778507,(((9:0.525630,44:0.159432):0.116027,30:0.160089):0.290494,(16:0.458280,(((20:0.114187,24:0.098803):0.0517815,28:0.080781):0.333651,51:0.804874):0.120128):0.153762):0.1134):0.159937,34:0.611975):0.576082,42:0.019520):0.0541835,43:0.102129);
 055: 1 -14771.03602 -15271.74999 (0:0.144309,((((((((1:0.064703,(5:0.204688,(37:0.024053,49:0.063027):0.0163878):0.0209403):0.0996971,((((((3:0.160768,10:0.080364):0.176067,19:0.102870):0.10337,(25:0.098966,26:0.060357):0.161608):0.0711499,(38:0.410631,46:0.520358):0.118161):0.0351616,((((6:0.166646,36:0.085521):0.00899749,27:0.363399):0.0588696,(17:0.081704,35:0.136147):0.0330791):0.0262447,((7:0.105331,8:0.110009):0.0964786,(22:0.033563,45:0.114785):0.110075):0.0387056):0.0204546):0.116673,18:0.313931):0.0509798):0.0705336,((13:0.191271,52:0.490351):0.146514,31:0.410987):0.357539):0.0918381,(((((((2:0.260602,23:0.068722):0.0515825,(12:0.073352,47:0.046229):0.0336541):0.06551,(32:0.384441,33:0.216062):0.116396):0.11875,50:0.160771):0.130117,11:0.117071):0.0379281,41:0.093343):0.0426607,(4:0.094125,29:0.151823):0.0446949):0.121846):0.119096,21:0.972384):0.509602,((((9:0.395348,44:0.186287):0.125922,30:0.196420):0.138993,(16:0.433353,(((20:0.116818,24:0.109743):0.0518917,28:0.055029):0.306176,51:0.772290):0.118831):0.146372):0.215176,(((14:0.534664,39:0.333875):0.0832,40:0.492580):0.251492,(15:0.550732,48:0.600019):0.410791):0.160773):0.142462):0.210508,34:0.681386):0.4266,42:0.049415):0.0293431,43:0.115978);
 056: 1 -16098.45119 -15260.03306 (0:0.151520,((((((((((1:0.062259,(37:0.072036,49:0.064709):0.0333805):0.075474,5:0.259026):0.109677,(((((((2:0.226636,23:0.040558):0.144914,(12:0.083741,47:0.025212):0.0593718):0.0367458,(32:0.433282,33:0.228575):0.169513):0.179673,50:0.139605):0.10446,(11:0.070421,41:0.098926):0.0070262):0.0435108,4:0.091673):0.127571,29:0.059511):0.180052):0.0756565,18:0.306891):0.0720092,(13:0.274590,(31:0.648109,52:0.442035):0.132932):0.301191):0.103961,(((((((3:0.210943,10:0.106558):0.151182,19:0.053328):0.25292,(25:0.119532,26:0.004237):0.0949852):0.12919,46:0.292609):0.0843568,(((7:0.144204,38:0.714448):2.10371e-06,(8:0.076436,17:0.033439):0.0986776):0.0377326,(22:0.082542,45:0.179535):0.0572941):0.00769389):0.042764,(6:0.126233,(27:0.524801,36:0.055008):0.0523805):0.0705105):0.0421201,35:0.083878):0.108801):0.160946,21:1.188082):0.727758,((((9:0.478673,44:0.248982):0.115426,30:0.159859):0.168774,(16:0.344819,(((20:0.112254,28:0.085904):0.0454109,24:0.077571):0.278322,51:0.803705):0.145642):0.205133):0.188438,((14:0.773863,(39:0.627035,40:0.455036):0.0851862):0.141777,(15:0.516292,48:0.815899):0.325356):0.329764):0.137886):0.0587642,34:0.715685):0.468493,42:0.028312):0.0615304,43:0.109601);
 057: 2 -16013.35519 -15260.75394 (0:0.182464,(((((((((((1:0.080628,49:0.099726):0.0148555,37:0.060700):0.068549,5:0.142045):0.10709,18:0.256277):0.107688,(((((((2:0.215414,(12:0.041434,47:0.086815):0.0785143):0.0425057,23:0.068934):0.088824,(32:0.354567,33:0.285089):0.113721):0.103828,50:0.202653):0.0389796,(11:0.088692,41:0.079067):0.0574309):0.0504457,29:0.179917):0.0438413,4:0.100186):0.14988):0.0358568,((13:0.308844,31:0.509079):0.185989,52:0.288024):0.203208):0.118738,((((((((3:0.074762,10:0.049086):0.147154,19:0.030662):0.12437,(25:0.049018,26:0.042717):0.16075):0.079593,46:0.311343):0.0593467,(22:0.162863,45:0.085224):0.153218):0.0429278,((7:0.138941,8:0.084411):0.0452134,(17:0.034010,38:0.598441):0.0391217):0.0895154):0.0270874,(6:0.138514,(27:0.438412,36:0.053155):0.0112982):0.142524):2.07184e-06,35:0.039915):0.144132):0.190619,21:0.650118):0.28886,(((9:0.420910,(30:0.194242,44:0.202803):0.102313):0.290123,(16:0.352744,(((20:0.099307,24:0.148108):0.062528,28:0.014155):0.320282,51:0.852087):0.167852):0.23392):0.106811,((14:0.739455,(39:0.573359,40:0.656587):0.0863378):0.217663,(15:0.386938,48:0.768736):0.229604):0.256056):0.283638):0.0617101,34:0.655960):0.427138,42:0.009491):0.0842301,43:0.120257);
 058: 2 -15148.5053 -15261.84995 (0:0.157852,((((((((((1:0.042055,49:0.060376):0.0242732,37:0.082826):0.0696481,5:0.127547):0.0758816,((((2:0.264293,((12:0.035207,47:0.055327):0.01069,(32:0.468330,33:0.249963):0.0681061):0.0356059):0.0754219,23:0.013612):0.0636409,50:0.225538):0.0867879,(((4:0.087084,11:0.067115):0.0212822,41:0.092115):0.055807,29:0.084213):0.135766):0.0866786):0.0395467,((13:0.237608,52:0.362902):0.184252,31:0.396113):0.221716):0.0333772,18:0.420548):0.0578005,((((((((3:0.118556,10:0.066628):0.0926306,19:0.176186):0.189242,(25:0.118489,26:0.002978):0.23469):0.0486754,((22:0.075279,45:0.169140):0.0445152,46:0.333662):0.0981277):0.035798,((7:0.164156,8:0.039441):0.10204,17:0.036399):0.0911017):0.017251,(35:0.073588,38:0.593615):0.02417):0.012549,27:0.295732):0.0066553,(6:0.189771,36:0.083967):0.0691926):0.154359):0.410567,21:0.920658):0.0916535,((((9:0.376946,44:0.202882):0.0832312,30:0.149508):0.249828,(16:0.356316,(((20:0.126266,24:0.081712):0.0421557,28:0.031356):0.331136,51:0.683996):0.237271):0.161745):0.138874,(((14:0.603723,39:0.412826):0.0390928,40:0.574200):0.215319,(15:0.593633,48:0.665382):0.502854):0.131518):0.197489):0.0506566,34:0.523252):0.477784,(42:0.062527,43:0.102543):0.0481713);
 059: 3 -15250.55656 -15273.56467 (0:0.155710,((((((((((1:0.076133,(37:0.015966,49:0.060288):0.0472945):0.0392024,(((((2:0.285036,(12:0.040113,47:0.060509):0.0744629):0.0609797,23:0.054668):0.0684163,50:0.219464):0.0254329,(32:0.342360,33:0.175125):0.158364):0.0292598,(4:0.104443,((11:0.123594,41:0.115880):0.0262327,29:0.143722):0.038654):0.07698):0.119742):0.00458781,5:0.127808):0.0503627,(13:0.303781,(31:0.561711,52:0.480369):0.0453269):0.355434):0.0233885,18:0.249318):0.0810351,((((((((3:0.144770,10:0.072525):0.115931,19:0.062374):0.136367,((25:0.082073,26:0.021151):0.122134,38:0.665000):0.0252574):0.0581828,46:0.408468):0.142079,(22:0.071177,45:0.134168):0.113776):2.17838e-06,(7:0.173031,(8:0.070537,17:0.045635):0.0347369):0.0289834):0.0497098,35:0.078677):0.032228,((6:0.158977,27:0.473171):2.8481e-06,36:0.042464):0.0258872):0.149959):0.286916,21:0.806707):0.267031,((14:0.681284,(39:0.435564,40:0.693774):0.156382):0.117521,(15:0.700598,48:0.504660):0.450162):0.141771):0.0652001,(((9:0.442900,44:0.158788):0.197828,30:0.139102):0.235346,((16:0.566592,51:0.799755):0.048218,((20:0.140702,24:0.127737):0.0881581,28:0.069439):0.387332):0.167195):0.123932):0.245461,34:0.568061):0.614358,(42:0.100541,43:0.114948):0.0612659);
 060: 2 -15746.73602 -15276.8548 (0:0.129909,(((((((((1:0.036520,49:0.064837):0.0526369,(5:0.190173,37:0.035967):0.0074212):0.0663571,(((((((2:0.322955,23:0.096402):0.164774,(12:0.104977,47:0.029937):0.0950325):0.0437855,(32:0.442698,33:0.130123):0.191773):0.0471625,50:0.204205):0.17368,41:0.119949):0.0171163,(11:0.090604,29:0.139536):0.0119408):0.0482966,4:0.063721):0.163214):0.159253,18:0.202450):0.0745491,((((((((3:0.139840,10:0.092726):0.0904735,19:0.071695):0.162437,(25:0.085909,26:0.015279):0.189529):0.108026,((22:0.073723,45:0.150729):0.100606,46:0.375042):0.024835):0.0173424,38:0.862843):0.0406446,((7:0.134506,8:0.114769):0.0605342,17:0.025805):0.0801989):0.02752,(27:0.423565,36:0.086243):0.013297):0.041842,(6:0.198949,((13:0.320363,31:0.616388):0.0838659,52:0.423501):0.320027):2.03549e-06):0.0753734):0.0459829,35:0.022090):0.102566,21:0.959507):0.336368,34:0.528182):0.0890356,((((9:0.446522,44:0.149127):0.213178,30:0.114151):0.242791,((16:0.467327,51:0.732563):0.0582243,((20:0.076783,24:0.153049):0.0527434,28:0.093473):0.32086):0.102338):0.0993216,((14:0.700976,(39:0.465876,40:0.679957):0.147821):0.150381,(15:0.582492,48:0.669600):0.349791):0.0866057):0.101452):0.469875,(42:0.088144,43:0.081915):0.100296);
 061: 1 -15057.89674 -15277.88483 (0:0.084285,((((((((((((((1:0.068796,49:0.056020):0.0298124,37:0.052964):0.0616603,5:0.104969):0.0451081,((((2:0.184437,23:0.041841):0.0537674,((12:0.023661,47:0.050577):0.0487902,(32:0.357987,33:0.210891):0.124493):0.0307562):0.140894,50:0.137502):0.0284067,((4:0.053534,29:0.068523):0.0194244,(11:0.070488,41:0.092330):0.00921105):0.0516253):0.173524):0.105883,18:0.196521):0.065819,(13:0.346873,(31:0.446826,52:0.424305):0.102316):0.228097):0.139998,((((3:0.119411,10:0.077126):0.106418,19:0.101133):0.153656,(25:0.084742,26:0.037946):0.137673):0.0764207,27:0.362607):0.101572):0.0264038,((6:0.148664,36:0.094127):0.0382296,(((7:0.160160,8:0.073900):0.0619017,17:0.009566):0.052391,(22:0.078521,45:0.148767):0.147619):0.0336096):0.0388264):0.05563,35:0.024385):2.09793e-06,46:0.399381):0.247758,38:0.672178):0.133391,21:0.955497):0.255702,34:0.678702):0.0630424,(((9:0.325243,(30:0.188191,44:0.244492):0.0803136):0.187653,(16:0.513690,((20:0.053425,(24:0.097894,28:0.080972):0.111233):0.313287,51:0.670583):0.159601):0.0461826):0.0443472,((14:0.652785,(39:0.565977,40:0.582297):0.128357):0.132419,(15:0.584209,48:0.541474):0.22969):0.329451):0.330601):0.40779,(42:0.084334,43:0.149976):0.0613512);
 062: 1 -15862.79429 -15271.60365 (0:0.093490,((((((((1:0.092149,49:0.066692):0.0121146,(5:0.228359,37:0.032589):0.0210689):0.108849,18:0.217095):0.141936,((((((((3:0.091306,10:0.080204):0.121967,19:0.094436):0.103245,(25:0.045927,26:0.039046):0.16649):0.0365048,(38:0.423726,46:0.343863):0.130344):0.103326,(22:0.063533,45:0.098394):0.186722):0.00733834,(7:0.080248,(8:0.119977,17:0.000003):0.0707538):0.0836457):0.00830067,((6:0.199761,36:0.099286):0.0126059,27:0.352676):0.0355378):0.0511082,35:0.137164):0.123328):0.0478291,((((((2:0.321015,23:0.075740):0.093928,((12:0.060959,47:0.055957):0.0846853,(32:0.500705,33:0.141043):0.0752102):0.0615988):0.192949,50:0.192302):0.054552,(11:0.120952,(29:0.236330,41:0.048199):0.0312261):0.090147):0.0835515,4:0.071912):0.207301,((13:0.224733,31:0.397708):0.273006,52:0.525771):0.251063):0.105336):0.158337,21:0.976175):0.297696,((((9:0.441850,44:0.167364):0.10877,30:0.141419):0.232484,((16:0.242570,51:0.801692):0.0274348,((20:0.117528,24:0.113459):0.0837572,28:0.012084):0.370145):0.121334):0.125417,(((14:0.635238,39:0.631604):0.149261,40:0.693711):0.281298,(15:0.681971,48:0.635116):0.3591):0.187504):0.223182):0.0855011,34:0.472550):0.492032,(42:0.091088,43:0.111065):0.0879594);
 063: 2 -15372.18642 -15266.21244 (0:0.145537,((((((((((1:0.039396,49:0.067971):0.0206296,37:0.056324):0.0416984,5:0.126145):0.0661074,(((((2:0.277890,23:0.022892):0.0880104,((12:0.142220,47:0.045694):0.0795321,(32:0.469588,33:0.102861):0.140837):0.0520102):0.152313,50:0.121299):0.0726531,((11:0.145466,29:0.106383):0.0274518,41:0.089757):0.0683383):0.0415793,4:0.116544):0.216961):0.131182,18:0.244240):0.0789732,(13:0.398311,(31:0.533828,52:0.530275):0.136262):0.385866):0.108842,(((((((((3:0.117986,10:0.071415):0.245483,19:0.087594):0.160208,(25:0.063231,26:0.024270):0.0878122):0.169465,38:0.883226):0.0328734,(27:0.381986,46:0.340341):0.144162):0.0852704,((7:0.182633,17:0.000003):0.0862951,8:0.075763):0.0310655):2.88852e-06,(22:0.080466,45:0.110636):0.163641):0.0112683,(6:0.168969,36:0.043790):0.0810931):0.0330136,35:0.056668):0.0864331):0.266919,21:0.947948):0.288073,(((9:0.400680,(30:0.208354,44:0.168200):0.0932328):0.303516,(16:0.321108,(((20:0.107075,24:0.136475):0.0618133,28:0.067948):0.25032,51:0.891609):0.161321):0.119384):0.203599,(((14:0.624125,39:0.616332):0.0966508,40:0.685025):0.104181,(15:0.610528,48:0.493691):0.51703):0.151016):0.211793):0.131347,34:0.632921):0.584579,(42:0.072419,43:0.087919):0.0789353);
 064: 1 -15623.3294 -15264.87443 (0:0.199366,(((((((((((1:0.034737,49:0.090483):0.0453859,(5:0.088503,37:0.060599):0.0379608):0.106687,((((((((2:0.310002,(12:0.072419,47:0.047143):0.0777751):0.0644206,23:0.039147):0.0306501,(32:0.346181,33:0.263100):0.0697721):0.109681,50:0.125935):0.0861652,11:0.072231):0.0100103,41:0.035557):0.0655559,29:0.161889):0.0638193,4:0.122081):0.131711):0.0916022,((13:0.183391,31:0.424361):0.176562,52:0.310466):0.227107):0.0850635,18:0.191740):0.165882,((((((3:0.080577,10:0.069192):0.102238,19:0.074701):0.139628,(25:0.071697,26:0.035736):0.0667731):0.0799911,((22:0.071887,45:0.175778):0.156687,46:0.355274):0.0782825):0.0880611,((6:0.209676,(27:0.300537,36:0.069427):0.00720765):0.0676012,(((7:0.157406,17:0.007736):0.0320204,8:0.079748):0.0270904,38:0.619039):0.0436491):0.0440372):0.0117529,35:0.119825):0.0496018):0.187644,21:0.816766):0.359392,((14:0.621127,(39:0.516101,40:0.764883):0.0533125):0.0740926,(15:0.644172,48:0.798115):0.220963):0.18382):0.0338899,(((9:0.458230,44:0.120352):0.15831,30:0.187402):0.268272,(16:0.448556,(((20:0.115050,24:0.104363):0.0440131,28:0.075868):0.241404,51:0.716059):0.0990061):0.157663):0.159945):0.233012,34:0.526272):0.382761,42:0.014584):0.057904,43:0.097780);
 065: 1 -13849.59757 -15261.31621 (0:0.096243,((((((((1:0.004409,49:0.078387):0.0474378,(5:0.196594,37:0.019159):0.0430615):0.0957822,((((((2:0.341418,23:0.064076):0.0500144,((12:0.039051,47:0.074435):0.0899864,(32:0.405232,50:0.198095):0.0336135):0.0419852):0.108816,33:0.270943):0.114587,11:0.125540):0.015113,(29:0.115208,41:0.084951):0.0288778):0.069645,4:0.089592):0.130914):0.101104,((13:0.417123,(31:0.412256,52:0.450701):0.106654):0.261135,18:0.140762):0.0798633):0.101855,(((((((((3:0.073012,10:0.053012):0.116374,19:0.046804):0.137691,(25:0.041113,26:0.022122):0.177134):0.0639134,46:0.453177):0.0310204,38:0.536502):0.0312573,(22:0.070138,45:0.152867):0.163522):0.0456324,((7:0.129488,8:0.072216):0.026955,17:0.000003):0.0454981):0.00880622,((6:0.191161,27:0.261530):0.0197646,36:0.061986):0.0418686):0.0906207,35:0.124696):0.0938647):0.294164,21:0.722394):0.323785,((((9:0.390893,44:0.135906):0.157385,30:0.148395):0.201827,((16:0.297449,51:0.763340):0.10645,((20:0.112638,28:0.120788):0.0527357,24:0.114293):0.288733):0.217483):0.191421,((14:0.731207,(39:0.350931,40:0.690809):0.0739597):0.236662,(15:0.610300,48:0.795839):0.305086):0.196756):0.126926):0.171265,34:0.430243):0.356816,(42:0.082178,43:0.096211):0.0830954);
 066: 1 -14564.88325 -15269.99823 (0:0.095467,((((((((((1:0.085027,49:0.085503):0.0205358,37:0.036028):0.0474407,5:0.086976):0.111489,18:0.303041):0.0595915,(((((2:0.269734,(12:0.069399,47:0.103581):0.0542371):0.0454123,23:0.056826):0.0678549,(32:0.383152,33:0.306823):0.18376):0.0454478,50:0.244654):0.0286276,(((4:0.166264,11:0.063156):0.041223,29:0.148304):0.0153996,41:0.078721):0.091471):0.102107):0.0363816,((13:0.326704,31:0.614189):0.222886,52:0.287322):0.203456):0.0857863,(((((((3:0.106622,10:0.055514):0.184385,19:0.097187):0.10337,(25:0.073807,26:0.021179):0.203553):0.11725,(27:0.332075,46:0.243352):0.110099):0.123546,((6:0.169593,36:0.025810):0.13374,(((7:0.081142,8:0.160414):0.0405435,17:0.028270):0.067327,(22:0.059426,45:0.090173):0.108794):0.0231026):0.0430912):0.00805893,35:0.088144):0.0599275,38:0.599743):0.0743214):0.261148,21:0.719401):0.318221,((((9:0.359177,44:0.161071):0.118707,30:0.089706):0.265578,(16:0.309852,((20:0.104454,(24:0.120047,28:0.069000):0.042526):0.316007,51:0.889421):0.117516):0.149462):0.0674931,((14:0.717334,(39:0.514974,40:0.590529):0.0986672):0.130985,(15:0.618856,48:0.677062):0.330779):0.183994):0.214012):0.132026,34:0.530811):0.514557,(42:0.117744,43:0.107890):0.123281);
 067: 1 -16174.27684 -15264.50232 (0:0.256947,((((((((((1:0.050149,49:0.113068):0.0312096,((((((((2:0.209543,(12:0.087500,47:0.047963):0.0876544):0.0661829,23:0.066706):0.0797126,(32:0.327742,33:0.246679):0.120754):0.05405,50:0.179102):0.0815227,41:0.086856):0.0455728,11:0.055174):0.0712841,29:0.205959):0.0470554,4:0.080648):0.228145):0.00846507,37:0.043895):0.0853058,5:0.189084):0.112934,18:0.189143):0.109542,((((((((3:0.134792,10:0.067354):0.141415,19:0.069346):0.238065,(25:0.088495,26:0.009404):0.101788):0.111326,46:0.406255):0.0187148,(22:0.089922,45:0.181213):0.131369):0.0448295,35:0.085937):0.0410532,(((6:0.221802,27:0.337832):0.00729636,36:0.042525):0.0740923,((7:0.226282,8:0.050372):0.046432,(17:0.000002,38:0.690259):0.0113571):0.0479894):0.0389646):0.17872,((13:0.311666,31:0.780490):0.0752662,52:0.408787):0.283696):2.22545e-06):0.325101,21:0.669186):0.410799,((((9:0.445672,44:0.098011):0.154505,30:0.104484):0.218722,((16:0.417792,51:0.744962):0.0630585,(20:0.059926,(24:0.165509,28:0.071703):0.0479459):0.356307):0.110732):0.225999,(((14:0.788854,40:0.543096):0.0715868,39:0.562164):0.185752,(15:0.546745,48:0.776579):0.406117):0.122107):0.219939):0.102582,34:0.469481):0.440091,42:0.039701):0.043667,43:0.108841);
 068: 2 -15588.15039 -15264.5215 (0:0.130107,(((((((1:0.030769,49:0.025099):0.0817557,37:0.030294):0.0771196,5:0.172909):0.0929071,(((((((((2:0.225145,23:0.100975):0.121831,12:0.057225):0.0496243,47:0.024596):0.10623,(32:0.456889,33:0.179011):0.189243):0.135533,50:0.159152):0.129063,41:0.134407):0.0295429,11:0.153839):0.0240488,29:0.160894):0.0427769,4:0.089420):0.177839):0.117852,(((((((((((3:0.158007,10:0.099301):0.105299,19:0.104684):0.121589,(38:0.673920,46:0.410364):0.0468858):0.0255306,(25:0.119392,26:0.021674):0.236215):0.128822,(22:0.034012,45:0.193345):0.190967):0.0275175,((7:0.165327,8:0.071710):0.113975,17:0.028272):0.0405517):0.038194,((6:0.141229,27:0.446296):0.00660553,36:0.072796):0.0495612):0.0324658,35:0.064536):0.186813,18:0.280637):0.0230362,(13:0.152891,(31:0.578748,52:0.404420):0.129508):0.51416):0.091321,21:1.169511):0.0298126):0.457872,34:0.574501):0.0864072,(((9:0.230035,(30:0.209932,44:0.180905):0.127169):0.209601,((16:0.388525,((20:0.139027,24:0.102190):0.0472137,28:0.053702):0.464967):0.114032,51:0.682269):0.116335):0.0589943,(((14:0.700157,39:0.552701):0.0983439,40:0.664796):0.121784,(15:0.535533,48:0.861773):0.510326):0.263703):0.228249):0.527911,(42:0.075956,43:0.154489):0.0566008);
 069: 1 -15120.87846 -15261.84286 (0:0.168304,(((((((((1:0.023917,(37:0.060043,49:0.058325):0.0539271):0.0433032,5:0.141813):0.0112546,(((((2:0.215399,23:0.055774):0.0833901,(12:0.069153,47:0.046577):0.0389889):0.0662563,(32:0.559939,33:0.135037):0.192538):0.0617213,50:0.259384):0.0932976,((4:0.174133,11:0.090588):0.0405952,(29:0.171588,41:0.103926):0.030204):0.0789917):0.122494):0.122441,((13:0.412362,31:0.553601):0.165325,52:0.324285):0.405872):0.145291,18:0.341358):0.0448552,((((((3:0.172770,10:0.054938):0.0927697,19:0.133858):0.134185,(25:0.053457,26:0.024935):0.177287):0.0855422,(38:0.562928,46:0.335765):0.0796866):0.0468183,(22:0.153977,45:0.068600):0.117813):0.0280131,(((6:0.166995,((7:0.144300,8:0.079407):0.0463512,17:0.052643):0.0283049):0.0447315,(27:0.400708,36:0.008467):0.0438278):0.0490853,35:0.129872):0.00879555):0.159689):0.0763512,21:0.774039):0.344034,((((9:0.448346,44:0.138210):0.165569,30:0.120190):0.297876,(16:0.433955,(((20:0.098674,24:0.148319):0.102505,28:0.073990):0.304528,51:0.706775):0.0676314):0.159481):0.128355,(((14:0.536351,39:0.581670):0.118395,(15:0.651797,48:0.824634):0.402869):0.0327997,40:0.665154):0.126767):0.214065):0.282879,34:0.487296):0.407026,(42:0.102802,43:0.103488):0.0666761);
 070: 1 -15348.99731 -15263.49692 (0:0.123069,((((((((((1:0.060034,49:0.054250):0.0410845,37:0.016127):0.0420959,5:0.110975):0.0408909,(((((((2:0.334538,23:0.091531):0.0660744,((12:0.111166,47:0.020650):0.0620134,(32:0.373222,33:0.145120):0.144137):0.0453872):0.140344,50:0.135207):0.0800856,41:0.077341):0.0300638,11:0.108898):0.0393197,29:0.094725):0.0400313,4:0.114889):0.166009):0.161088,18:0.131132):0.084612,((13:0.235101,31:0.558872):0.16147,52:0.394021):0.179699):0.100584,(((((3:0.095330,10:0.068475):0.131268,19:0.088836):0.177367,(25:0.044732,26:0.017621):0.0472474):0.201767,(((6:0.108741,(22:0.091223,45:0.126845):0.150019):0.100304,((27:0.335444,46:0.311759):0.0799901,36:0.047459):2.20623e-06):0.0444763,(((7:0.094785,38:0.513991):0.0262637,8:0.039833):0.0362322,17:0.031223):0.0507391):0.0425392):0.0170282,35:0.046079):0.114679):0.0960445,21:1.048810):0.47729,((((9:0.417755,44:0.133944):0.1138,30:0.187168):0.289728,(16:0.299041,(((20:0.068877,24:0.122353):0.0304459,28:0.050595):0.281341,51:0.796540):0.140287):0.122252):0.140861,(((14:0.699896,39:0.529071):0.13842,40:0.551627):0.178732,(15:0.672885,48:0.641239):0.260601):0.287125):0.181184):0.215409,34:0.397482):0.485971,(42:0.088054,43:0.137575):0.0687447);
 071: 1 -16437.65242 -15261.77767 (0:0.236651,((((((((((1:0.041749,49:0.099752):0.0499024,37:0.074909):0.0173947,((((((2:0.298087,23:0.055007):0.0974804,((12:0.086614,47:0.031267):0.0856905,(32:0.354705,33:0.164269):0.185973):0.0432187):0.101921,50:0.155456):0.128537,41:0.112243):0.0184178,11:0.128871):0.0576762,(4:0.133431,29:0.159358):0.0550056):0.195232):0.0246971,5:0.129442):0.128082,18:0.302235):0.0756081,(((((((((3:0.164829,10:0.150475):0.0526112,19:0.140197):0.202759,(25:0.044939,26:0.023261):0.124785):0.0793071,46:0.386608):0.0244588,(22:0.078859,45:0.145125):0.163741):0.0297325,((7:0.191376,8:0.025460):0.109099,(17:0.029907,38:0.724879):0.0149187):0.0711159):0.0163291,35:0.091372):2.07184e-06,(6:0.204753,(27:0.299946,36:0.096355):0.0142716):0.0824205):0.145113,((13:0.388830,31:0.489286):0.0343561,52:0.350067):0.269253):0.01854):0.279446,21:1.021165):0.307062,((((9:0.363505,44:0.149076):0.079244,30:0.205492):0.403396,((16:0.359821,51:0.772604):0.0527702,((20:0.069736,24:0.136920):0.103959,28:0.066419):0.387436):0.15465):0.0718406,(((14:0.641121,40:0.804405):0.0621955,39:0.616046):0.101808,(15:0.616253,48:0.839027):0.296448):0.250164):0.0162357):0.265511,34:0.379045):0.469142,42:0.029843):0.0840394,43:0.093486);
 072: 4 -15787.30193 -15270.48698 (0:0.194136,((((((((((((((1:0.043139,49:0.074198):0.0355764,(((((2:0.322280,(12:0.056577,47:0.075595):0.0205448):0.0752063,(23:0.106413,50:0.249917):0.0575841):0.0636701,(32:0.443034,33:0.178573):0.164075):0.141601,((4:0.148304,29:0.152212):0.0798522,(11:0.135144,41:0.123031):0.0134538):0.0500118):0.186231,37:0.005057):0.0197642):0.0387525,5:0.099382):0.110277,((13:0.314554,(31:0.591701,52:0.485106):0.0569029):0.343798,18:0.268545):0.0688993):0.113453,((((3:0.133644,10:0.089769):0.125603,19:0.045190):0.134408,(25:0.023669,26:0.094822):0.111104):0.097651,27:0.328529):0.0529855):0.043205,(6:0.174765,36:0.057439):0.0639045):0.0284752,(22:0.066643,45:0.130463):0.123935):0.0374153,((7:0.107057,8:0.077585):0.0945639,17:0.025176):0.0175541):0.0562256,(35:0.035912,46:0.397296):0.0337016):0.137603,38:0.439980):0.105284,21:0.742126):0.565952,34:0.397714):0.0470143,((((9:0.394046,44:0.197326):0.143966,30:0.173136):0.21509,(16:0.361931,(((20:0.092509,24:0.141693):0.0666585,28:0.026969):0.310528,51:0.654137):0.113359):0.187914):0.118245,((14:0.501789,(39:0.435683,40:0.615868):0.069439):0.0896492,(15:0.517932,48:0.662383):0.295485):0.278045):0.202904):0.53334,42:0.022899):0.0517077,43:0.132576);
 073: 1 -15592.85572 -15268.17673 (0:0.083946,((((((((((1:0.055059,49:0.092265):0.0863989,37:0.059726):0.0163443,(((((((2:0.265912,((12:0.009280,47:0.077853):0.0474067,32:0.466643):0.0435191):0.0785045,23:0.083171):0.0961175,33:0.225546):0.044243,50:0.166257):0.157865,(11:0.073723,41:0.074706):0.0219435):0.0527705,29:0.171436):0.0186337,4:0.147248):0.158411):0.0450854,5:0.104184):0.119193,18:0.248982):0.108035,(((((((3:0.070135,10:0.161993):0.170281,19:0.055496):0.136874,(25:0.112131,26:0.002668):0.151981):0.119813,((22:0.070259,45:0.172164):0.155361,46:0.313228):0.0303367):0.0417454,((7:0.158914,8:0.045538):0.105363,17:0.034315):0.0723609):0.0282655,((6:0.219835,36:0.075425):0.061955,27:0.351703):0.0399419):0.0372341,35:0.027087):0.269758):0.0443426,(13:0.229668,(31:0.427142,52:0.423102):0.121921):0.23863):0.105677,(21:0.875574,38:0.570712):0.0697873):0.437975,(((9:0.341325,(30:0.190761,44:0.243164):0.0749594):0.26087,(16:0.391764,(((20:0.093404,24:0.108560):0.0745092,28:0.051985):0.317369,51:0.711469):0.0856979):0.151936):0.128467,((14:0.803860,(39:0.443081,40:0.581555):0.0974319):0.181718,(15:0.575355,48:0.565456):0.287054):0.10973):0.329973):0.226247,34:0.705172):0.262065,(42:0.052491,43:0.117309):0.0648675);
 074: 1 -14755.28685 -15267.02896 (0:0.153251,((((((((1:0.013912,49:0.056103):0.0159402,(5:0.144953,37:0.043499):0.0775271):0.0325077,(((((((((2:0.232287,23:0.049620):0.0664397,12:0.039204):0.0581697,47:0.040331):0.0995894,50:0.173250):0.137009,(32:0.515344,33:0.129409):0.166573):0.0857047,(11:0.073359,41:0.109918):0.0411798):0.0597146,29:0.131640):0.027875,4:0.186791):0.0609654,((13:0.285739,31:0.528502):0.0746192,52:0.415049):0.428651):0.134595):0.0974547,18:0.337115):0.0348724,((((((3:0.073400,10:0.093580):0.101476,19:0.030089):0.114531,(25:0.064409,26:0.011734):0.154788):0.0552836,46:0.442262):0.0858592,27:0.346732):0.0629781,(((6:0.112911,(22:0.053283,45:0.110826):0.0582648):0.120603,36:0.044213):0.036768,(((7:0.173697,8:0.112696):0.0620085,17:0.000002):0.0581808,(35:0.103630,38:0.488368):0.0830051):0.0504882):0.032593):0.168709):0.206413,21:0.895599):0.161582,34:0.504256):0.0854558,((((9:0.493754,44:0.148740):0.168608,30:0.127980):0.299598,((16:0.291689,((20:0.083109,24:0.130003):0.0567282,28:0.030714):0.316018):0.134009,51:0.494334):0.232552):0.0403339,(((14:0.560205,40:0.525194):0.0990683,39:0.448131):0.0933805,(15:0.456739,48:0.898571):0.418635):0.210939):0.237135):0.386788,(42:0.074276,43:0.141831):0.0222658);
 075: 1 -16618.22493 -15264.40222 (0:0.195198,(((((((((1:0.045681,((((((((2:0.250213,23:0.056287):0.0840834,(12:0.105883,47:0.075803):0.0607754):0.0614476,(32:0.445028,33:0.147908):0.14105):0.146242,50:0.153479):0.0744873,41:0.078915):0.0196364,11:0.144063):0.0171739,(4:0.061460,29:0.144023):0.0524534):0.263336,49:0.040082):0.047609):0.0350799,37:0.072182):0.0297466,5:0.194697):0.204761,18:0.243828):0.0732725,(13:0.326020,(31:0.603723,52:0.342920):0.0575493):0.494512):0.0477745,(((((((((3:0.125111,10:0.081436):0.150871,19:0.025597):0.228281,(25:0.070159,26:0.000002):0.0849382):0.144139,38:0.844643):0.0267796,46:0.415235):0.103941,(22:0.095588,45:0.118305):0.131242):0.00891495,((7:0.258979,17:0.067487):0.0669766,8:0.085612):0.118303):0.00997568,(6:0.221800,(27:0.565832,36:0.058731):0.0305743):0.11233):0.00021121,35:0.096990):0.0568381):0.402545,21:0.826076):0.314473,((((9:0.421668,44:0.149960):0.0933788,30:0.235271):0.241332,(16:0.369565,(((20:0.100288,24:0.120666):0.121504,28:0.027079):0.332512,51:0.718324):0.081841):0.235959):0.204304,((14:0.472854,(39:0.509687,40:0.574800):0.197463):0.184747,(15:0.685352,48:0.673380):0.26543):0.228683):0.162567):0.0827112,34:0.570306):0.464943,(42:0.056412,43:0.103635):0.0832163);
 076: 1 -15070.22397 -15264.55741 (0:0.197554,((((((((((1:0.013959,((5:0.122548,37:0.012622):0.035274,49:0.038349):0.0452796):0.116031,((((((2:0.255564,((12:0.055859,47:0.143957):0.0674787,(32:0.343587,33:0.210024):0.116383):0.0622619):0.0241923,23:0.079980):0.0962713,50:0.237896):0.0642039,41:0.057357):0.0253374,(4:0.157786,11:0.105462):0.060727):0.0340846,29:0.170554):0.149199):0.0532778,(13:0.217777,(31:0.553682,52:0.397791):0.0819034):0.347738):0.0365311,18:0.250383):0.0332651,((((((3:0.132180,10:0.113614):0.11558,19:0.098785):0.150124,(25:0.052416,26:0.055199):0.137272):0.0411952,46:0.397934):0.044813,((((6:0.245920,36:0.000002):0.0253623,27:0.452122):0.0496216,(((7:0.088074,17:0.038892):0.0530403,8:0.084485):0.0117576,38:0.474412):0.0384987):0.0384552,(22:0.130922,45:0.080458):0.159945):0.0286576):0.00548196,35:0.087246):0.0721461):0.369823,21:1.062260):0.0410893,((14:0.674439,(39:0.336350,40:0.820979):0.162621):0.0985524,(15:0.709925,48:0.576238):0.412557):0.0950192):0.137663,(((9:0.432035,44:0.121708):0.159019,30:0.119219):0.268075,(16:0.555357,(((20:0.100012,24:0.094255):0.0466306,28:0.086781):0.391174,51:0.653759):0.0473798):0.0781986):0.220896):0.17535,34:0.615912):0.387356,42:0.028649):0.0510955,43:0.135389);
 077: 1 -14103.62583 -15260.74762 (0:0.099907,(((((((((1:0.026464,49:0.052525):0.0403397,37:0.013283):0.0362254,5:0.075813):0.0726421,(((((((2:0.288765,(12:0.058529,47:0.056215):0.0737561):0.0457015,23:0.107029):0.0254876,(32:0.436975,33:0.162018):0.11294):0.100181,50:0.216272):0.140228,41:0.079868):0.0288398,11:0.086373):0.0273431,(4:0.172371,29:0.144507):0.0104333):0.116509):0.119945,((13:0.251247,(31:0.533199,52:0.461450):0.0213317):0.317878,18:0.145098):0.0575592):0.0906656,((((((((3:0.126146,10:0.112964):0.141383,19:0.064636):0.156737,(25:0.056842,26:0.023960):0.124198):0.0617385,46:0.426286):0.0754392,(22:0.142353,45:0.083398):0.119812):0.0332272,((7:0.128483,8:0.082763):0.0280674,(17:0.022874,38:0.687094):0.0160339):0.0678922):0.0189097,((6:0.176644,36:0.044349):0.00717466,27:0.381861):0.0744849):2.63919e-06,35:0.142833):0.120826):0.228338,21:0.743637):0.307632,34:0.586137):0.1161,((((9:0.455341,44:0.100326):0.104901,30:0.166756):0.31422,(16:0.405823,(((20:0.123731,24:0.107682):0.0783686,28:0.058975):0.338465,51:0.575204):0.130499):0.199879):0.0960495,(((14:0.736632,40:0.521657):0.0661502,39:0.528573):0.120275,(15:0.525795,48:0.614012):0.425582):0.245721):0.19887):0.438667,(42:0.057867,43:0.119431):0.0932279);
 078: 1 -15051.55595 -15266.80006 (0:0.147607,((((((((((1:0.078463,49:0.063862):0.0220911,37:0.033119):0.064893,5:0.104369):0.114291,(((((((((2:0.279503,23:0.050152):0.0813392,12:0.055994):0.0850978,47:0.047872):0.0806194,(32:0.415002,33:0.154686):0.24558):0.077648,50:0.134088):0.182491,41:0.073822):0.0185802,11:0.113174):0.0302009,29:0.158971):0.0455033,4:0.097457):0.186631):0.119309,18:0.335505):0.0462682,((13:0.332858,31:0.518368):0.0301822,52:0.403221):0.320338):0.0122506,(((((((3:0.129807,10:0.088728):0.0940135,19:0.096820):0.135612,((25:0.065664,26:0.062191):0.201564,(27:0.342172,46:0.353333):0.0990116):0.0750579):0.0954906,(22:0.062974,45:0.185685):0.114268):0.0334018,(((7:0.065654,38:0.494818):0.0544813,17:0.061531):0.0384284,8:0.082587):0.0668594):0.0904488,36:0.044538):0.0681852,(6:0.161909,35:0.099743):0.0133043):0.0479617):0.0983647,21:0.962484):0.336126,34:0.523986):0.0396135,(((((9:0.366041,44:0.210502):0.192928,30:0.087635):0.281062,((20:0.058972,(24:0.089538,28:0.107711):0.0589068):0.352212,51:0.668175):0.0465047):0.0718064,16:0.429596):0.0963442,(((14:0.553433,39:0.502392):0.182994,40:0.645460):0.0909792,(15:0.605750,48:0.582207):0.531843):0.252999):0.1387):0.448921,(42:0.080402,43:0.155010):0.0608135);
 079: 1 -14368.64049 -15284.18498 (0:0.160327,(((((((((1:0.047311,(37:0.037688,49:0.024961):0.0638055):0.0474603,((((((2:0.254607,23:0.034461):0.0327658,(12:0.079358,47:0.106609):0.0595291):0.0914065,(32:0.465466,33:0.198659):0.0392495):0.0708461,(11:0.135981,(41:0.009275,50:0.233023):0.121828):0.0612268):0.0163639,29:0.139028):0.0233713,4:0.182141):0.136322):0.0226003,5:0.123048):0.126115,((13:0.171073,31:0.740829):0.0827655,52:0.466242):0.414343):0.0434158,(((((((3:0.166550,10:0.000003):0.0426051,19:0.135797):0.184777,(25:0.071541,26:0.080111):0.218547):2.63319e-06,36:0.064060):0.0324553,6:0.231469):2.64791e-06,((((7:0.084556,38:0.369986):0.0240707,(22:0.083206,45:0.168003):0.112163):0.100321,(8:0.092417,17:0.038526):0.052711):0.017419,((27:0.270409,46:0.307126):0.0931483,35:0.140915):0.0596088):0.0193628):0.154453,18:0.160035):0.0220541):0.175958,21:0.746810):0.373877,34:0.419536):0.15346,((((9:0.470822,44:0.161034):0.165274,30:0.031058):0.266058,((16:0.383727,51:0.533400):0.0846858,(20:0.044493,(24:0.104295,28:0.073870):0.0517817):0.299986):0.219229):0.150746,(((14:0.552206,39:0.281155):0.0575695,40:0.578833):0.0834802,(15:0.592172,48:0.873038):0.202939):0.189832):0.199439):0.498713,42:0.056009):0.0541731,43:0.122717);
 080: 1 -14359.60516 -15264.52701 (0:0.171731,(((((((((((1:0.042598,49:0.076130):0.0116274,37:0.062247):0.0300026,5:0.172808):0.104024,((((((((2:0.226967,(12:0.047512,47:0.085572):0.101307):0.0640995,23:0.074469):0.0564224,(32:0.369857,33:0.342557):0.196079):0.0237256,50:0.313066):0.0975016,41:0.094588):0.0607385,11:0.084395):0.125686,29:0.131831):0.0911754,4:0.148368):0.201824):0.0851563,(13:0.458174,(31:0.636384,52:0.305901):0.1273):0.351899):0.0300836,18:0.307758):0.0416616,((((((((3:0.115906,10:0.131430):0.131043,19:0.069448):0.166706,(25:0.021280,26:0.063252):0.184934):0.101942,46:0.425905):0.0314723,(((7:0.138586,8:0.104487):0.0678838,17:0.000003):0.0360758,38:0.645784):0.0580793):0.00299484,(22:0.074003,45:0.125792):0.107579):0.00938272,((6:0.146817,36:0.123954):0.0254686,27:0.321457):0.0416771):0.0368308,35:0.072851):0.117737):0.275516,21:0.870272):0.529422,((((9:0.348920,44:0.153308):0.16638,30:0.116020):0.334032,(16:0.330587,(((20:0.116331,24:0.114373):0.0697716,28:0.012713):0.277858,51:0.715238):0.0435457):0.093231):0.0836943,(((14:0.649068,39:0.398363):0.136818,(15:0.650984,48:0.565325):0.513798):0.165902,40:0.522223):0.178797):0.11315):0.252777,34:0.702101):0.487827,42:0.023263):0.081928,43:0.162872);
 081: 1 -15989.23839 -15263.41921 (0:0.190182,(((((((((((1:0.023437,49:0.057848):0.0289804,(((((((((2:0.287069,(12:0.054859,47:0.052839):0.0801523):0.0317484,(32:0.357630,33:0.206738):0.186674):0.0164464,23:0.087493):0.176023,50:0.148598):0.0946225,41:0.007153):0.0297524,11:0.100108):0.0358555,29:0.092644):0.0401044,4:0.079733):0.185732,37:0.049653):0.00667805):0.0382968,5:0.068548):0.0993304,18:0.128600):0.0680663,((13:0.306949,31:0.539162):0.156864,52:0.332839):0.336604):0.133807,(6:0.144026,(27:0.355213,36:0.079400):0.0015786):0.0653028):0.00598141,((((((3:0.069897,10:0.065960):0.195681,19:0.027229):0.169195,(25:0.022189,26:0.018642):0.0765268):0.127371,(38:0.472263,46:0.363337):0.0727527):0.108675,(22:0.051741,45:0.118623):0.107665):0.0273643,((7:0.144660,8:0.046835):0.0448486,17:0.019387):0.0335671):0.00700956):0.081902,35:0.023403):0.36973,21:1.042110):0.418587,((((9:0.405638,44:0.158923):0.155855,30:0.158613):0.169372,(16:0.386403,(((20:0.110908,24:0.079191):0.0760126,28:0.049953):0.280346,51:0.761328):0.193635):0.147164):0.151382,(((14:0.542045,39:0.571740):0.160345,40:0.634656):0.206133,(15:0.634639,48:0.700541):0.279801):0.268389):0.136965):0.110057,34:0.527289):0.423099,(42:0.072271,43:0.099977):0.0638896);
 082: 1 -14823.61494 -15269.04828 (0:0.114775,((((((((((1:0.076195,49:0.069040):0.060274,37:0.045536):0.000612861,18:0.350292):0.0496879,5:0.104214):0.168017,((((((2:0.340915,23:0.006340):0.123578,((12:0.070603,47:0.040145):0.107947,(32:0.394490,33:0.257257):0.172789):0.0264005):0.11547,50:0.167189):0.113404,11:0.063788):0.00677356,41:0.075848):0.0547583,(4:0.086062,29:0.174141):0.0259493):0.0827336):0.150116,((13:0.418131,31:0.470366):0.148726,52:0.261037):0.29086):0.0619688,((((((((3:0.113447,10:0.112061):0.158881,19:0.084640):0.0749676,(25:0.078804,26:0.024307):0.131038):0.0826476,(38:0.726720,46:0.467497):0.0108337):0.0798493,(22:0.061781,45:0.104810):0.254494):0.0419258,((7:0.136833,8:0.049063):0.0550739,17:0.026576):0.0514802):0.0252538,35:0.051337):0.00636991,((6:0.116749,36:0.065139):0.00106681,27:0.333694):0.0570726):0.105799):0.167096,21:1.247295):0.298895,((((9:0.412571,44:0.165393):0.16038,30:0.138223):0.158469,((16:0.399127,((20:0.125107,24:0.123617):0.0570264,28:0.081217):0.37189):0.00608758,51:0.840511):0.11294):0.0936771,(((14:0.635966,39:0.497797):0.132208,(15:0.450190,48:0.791417):0.307856):0.0910927,40:0.635388):0.162209):0.200002):0.1791,34:0.517454):0.540003,(42:0.094745,43:0.097300):0.0919481);
 083: 1 -15439.23126 -15269.72034 (0:0.223678,(((((((((1:0.084678,49:0.061639):0.0374906,37:0.007995):0.0348567,5:0.089847):0.0931724,((((((((2:0.307409,(12:0.077442,47:0.063097):0.0417096):0.0337839,23:0.092338):0.0461936,(32:0.427945,33:0.174328):0.167797):0.131083,50:0.199625):0.110848,41:0.062385):0.036827,11:0.070419):0.0156326,29:0.143239):0.0532371,4:0.081633):0.14458):0.129526,((13:0.330442,31:0.618265):0.382231,52:0.452789):0.191394):0.0495835,(((((((((3:0.162401,10:0.047067):0.169659,19:0.117557):0.126331,(25:0.070247,26:0.054419):0.0761811):0.0816862,(38:0.579907,46:0.309214):0.0156482):0.119221,(22:0.080060,45:0.127633):0.140571):0.0144505,((6:0.137518,27:0.530024):2.759e-06,36:0.043361):0.0839932):2.28455e-06,((7:0.135963,8:0.095155):0.027449,17:0.018398):0.0302691):0.0212398,35:0.090176):0.125627,18:0.292022):0.158653):0.242649,21:0.908555):0.296363,34:0.484627):0.0664945,((((9:0.431629,44:0.183803):0.10159,30:0.133792):0.254602,(16:0.508717,(((20:0.127452,28:0.080121):0.0868381,24:0.058646):0.448302,51:0.744432):0.0984862):0.114261):0.219188,(((14:0.695639,(15:0.680153,48:0.604815):0.435932):0.10706,39:0.386807):0.244006,40:0.643165):0.215886):0.382273):0.368663,(42:0.096623,43:0.154140):0.042811);
 084: 1 -15104.76463 -15272.33433 (0:0.227083,(((((((((((1:0.091699,49:0.031638):0.0217269,(5:0.137675,37:0.084921):0.037303):0.0750038,18:0.292673):0.148308,((((((2:0.190989,(12:0.052388,47:0.038549):0.0404752):0.0497327,23:0.062777):0.0388577,33:0.274003):0.05162,(32:0.410792,50:0.218555):0.050079):0.0455871,(11:0.146409,(29:0.179559,41:0.068518):0.0179482):0.0563505):0.0294354,4:0.091192):0.136923):0.0309149,((13:0.375508,31:0.394949):0.120962,52:0.493663):0.25631):0.0976664,(((((3:0.165170,19:0.109010):0.082231,10:0.077689):0.162651,(25:0.017854,26:0.079608):0.198822):0.0641545,46:0.362761):0.0205901,((((6:0.141743,(22:0.084381,45:0.128677):0.147902):0.0827797,35:0.155433):0.0598487,(((7:0.178722,8:0.072666):0.0524827,17:0.015852):0.104138,36:0.118492):0.0404052):0.0146499,27:0.351658):0.0324896):0.094637):0.107841,38:0.474855):0.152527,21:0.920948):0.278919,((((9:0.393188,44:0.136943):0.123576,30:0.106908):0.162777,(16:0.392471,(((20:0.116036,24:0.083077):0.0479859,28:0.054482):0.304182,51:0.631916):0.111808):0.205173):0.14766,(((14:0.676287,40:0.641573):0.0802861,39:0.469830):0.219708,(15:0.606195,48:0.646640):0.408281):0.210736):0.175416):0.132012,34:0.611943):0.453438,42:0.012821):0.0665118,43:0.128105);
 085: 3 -15479.6091 -15277.22039 (0:0.155180,((((((((((1:0.049490,49:0.108339):0.0289529,37:0.069700):0.040492,5:0.156385):0.0648956,(((((((2:0.168240,23:0.070455):0.0200542,((12:0.087906,47:0.055500):0.0312318,(32:0.409268,33:0.168005):0.136185):0.0679696):0.183353,50:0.179512):0.0629061,41:0.101590):0.0565113,11:0.113508):0.0534823,29:0.210196):0.0464055,4:0.105451):0.242377):0.135295,((13:0.237234,31:0.686964):0.281673,52:0.388694):0.186171):0.0469128,((((((((((3:0.099805,10:0.131151):0.130263,19:0.066769):0.150773,(25:0.057216,26:0.054296):0.200119):0.146849,46:0.414934):0.0063485,(22:0.031647,45:0.098156):0.0899231):0.0112583,(6:0.204583,36:0.062128):0.0422412):0.0475327,27:0.323874):0.0105894,((7:0.134670,8:0.087976):0.0903319,17:0.000002):0.101253):0.00861108,(35:0.059805,38:0.444391):0.0240672):0.153158,18:0.225308):0.0329902):0.182162,21:0.856751):0.380422,(((((9:0.451720,44:0.188707):0.0717283,30:0.135478):0.305101,(((20:0.102754,24:0.132450):0.0819808,28:0.006703):0.36022,51:0.714170):0.0878264):0.0755406,16:0.301807):0.263923,(((14:0.749883,40:0.619858):0.0555878,39:0.584119):0.0609492,(15:0.638865,48:0.883594):0.307915):0.266605):0.238029):0.0997032,34:0.680194):0.518585,42:0.035789):0.0543784,43:0.115031);
 086: 1 -15626.05695 -15277.10689 (0:0.069731,((((((((((1:0.074472,49:0.083921):0.0266721,37:0.026728):0.00319702,5:0.128278):0.0759017,18:0.278958):0.117756,(((2:0.291548,23:0.044308):0.0743089,((12:0.090710,47:0.021839):0.0705698,(32:0.333347,33:0.241266):0.157128):0.0405644):0.0503408,((4:0.139104,(11:0.079492,(29:0.094419,41:0.132086):0.0522353):0.0617392):0.104732,50:0.175665):0.0407913):0.16734):0.0584563,(13:0.276337,(31:0.413928,52:0.503421):0.0721263):0.290488):0.0938734,((((((((3:0.119747,10:0.040014):0.0925493,19:0.121073):0.14076,((25:0.074720,26:0.019924):0.114432,(27:0.348436,46:0.242309):0.064732):0.0469336):0.076918,(22:0.087715,45:0.062043):0.158003):0.0378098,((6:0.131511,7:0.074121):0.105168,(8:0.130128,17:0.028693):0.0206253):0.0282179):0.027891,36:0.115883):0.0161797,35:0.081363):0.0641409,38:0.694006):0.056963):0.362483,21:0.828487):0.154432,((((9:0.436400,44:0.107788):0.132952,30:0.108639):0.307746,(16:0.385324,(((20:0.125588,24:0.145352):0.0857339,28:0.067148):0.277045,51:0.844022):0.0511234):0.147291):0.130322,(((14:0.671319,39:0.509253):0.0956001,40:0.699087):0.17,(15:0.671549,48:0.704072):0.283605):0.274):0.211783):0.179159,34:0.639630):0.313074,(42:0.091378,43:0.097503):0.110708);
 087: 1 -14998.22568 -15261.07638 (0:0.173702,((((((((((1:0.137726,49:0.083047):0.0285535,37:0.024413):2.9636e-06,5:0.112831):0.136144,(((((((2:0.190591,((12:0.068603,47:0.039924):0.0362733,(32:0.505269,33:0.118620):0.224248):0.0722314):0.0407899,23:0.113330):0.108048,50:0.227475):0.0820435,41:0.095868):0.0242191,11:0.135377):0.0717203,29:0.107636):0.122737,4:0.118639):0.171333):0.164665,18:0.121036):0.157109,((13:0.248237,31:0.648323):0.237597,52:0.459363):0.225277):0.0804796,(((((((((3:0.103636,10:0.115350):0.104492,19:0.048395):0.166867,(25:0.039198,26:0.047132):0.176502):0.0743676,46:0.394477):0.0314667,38:0.558358):0.0869948,(22:0.117017,45:0.090315):0.163995):0.016774,((7:0.129427,8:0.075449):0.0640601,17:0.017149):0.0842341):0.00853492,((6:0.151832,27:0.383123):2.93407e-06,36:0.078899):0.0764204):0.0492301,35:0.053895):0.108589):0.200546,21:0.949511):0.354075,((((9:0.494145,44:0.204980):0.107289,30:0.156350):0.319497,(16:0.270953,(((20:0.140764,24:0.106997):0.07264,28:0.014533):0.340053,51:0.684093):0.0381848):0.11457):0.242871,((14:0.565330,(39:0.455724,40:0.558337):0.0897539):0.194057,(15:0.607891,48:0.758192):0.322992):0.175621):0.121426):0.162894,34:0.531770):0.425859,(42:0.106938,43:0.091917):0.0948815);
 088: 1 -14840.29288 -15269.63764 (0:0.122900,(((((((((((1:0.042213,49:0.087914):0.0513689,(5:0.148378,37:0.042896):0.0241568):0.103075,(((((((2:0.276559,23:0.082397):0.130228,((12:0.107605,47:0.043893):0.0772076,(32:0.406912,33:0.223781):0.17942):0.0108633):0.109889,50:0.215853):0.183454,41:0.114173):0.0253655,11:0.051617):0.0384721,29:0.131223):0.020278,4:0.164153):0.139897):0.103323,(((13:0.357530,31:0.570021):0.101129,52:0.462198):0.258255,18:0.243206):0.0367828):0.0833899,35:0.089251):2.85157e-06,((6:0.220230,(21:1.073287,36:0.000003):0.0577048):0.0631556,(((7:0.118456,38:0.463345):0.0455655,(8:0.162249,17:0.014640):0.0444005):0.0231322,(22:0.059767,45:0.147037):0.190596):0.0140334):0.0524299):0.144352,(((3:0.123589,10:0.061568):0.139093,19:0.074216):0.197877,(25:0.088328,26:0.051570):0.0448427):0.142376):0.0752803,(27:0.443513,46:0.230014):0.054826):0.488624,(((14:0.582833,39:0.340141):0.152977,40:0.593510):0.22013,(15:0.603556,48:0.750814):0.223651):0.149264):0.0805063,(((9:0.446073,44:0.140852):0.170266,30:0.116789):0.106399,(16:0.537691,((20:0.061886,(24:0.144056,28:0.090526):0.0387235):0.247543,51:0.715956):0.0244972):0.183847):0.199832):0.248114,34:0.600814):0.429875,(42:0.082157,43:0.146626):0.0357476);
 089: 2 -15923.22096 -15267.99115 (0:0.201665,(((((((((((1:0.065151,49:0.130558):0.0580365,37:0.068124):0.0555713,5:0.134714):0.0247545,((((((2:0.345364,23:0.025736):0.0779937,(12:0.053898,47:0.063267):0.0622962):0.0239907,(32:0.445425,33:0.183790):0.123977):0.184153,50:0.221044):0.0294255,(11:0.100508,(29:0.105372,41:0.045774):0.0281752):0.0380213):0.0340211,4:0.136775):0.14501):0.157804,18:0.312114):0.0792185,((13:0.237877,31:0.588801):0.150635,52:0.442861):0.193038):0.0380104,(((((((3:0.109418,10:0.079314):0.18994,19:0.092418):0.27283,(25:0.089509,26:0.022038):0.172492):0.167651,38:0.510323):2.40652e-06,(27:0.468354,46:0.424223):0.13196):0.036427,(((6:0.251387,36:0.064334):0.0633166,(22:0.105135,45:0.207707):0.113961):0.0662684,((7:0.165587,8:0.076881):0.051402,17:0.028603):0.112765):0.0758883):0.0483017,35:0.091517):0.139184):0.123991,21:0.960942):0.428784,34:0.648155):0.0109948,((((9:0.457327,44:0.189929):0.117703,30:0.169285):0.304887,(16:0.319955,(((20:0.120845,24:0.145334):0.0981262,28:0.036275):0.335243,51:0.931873):0.143582):0.163274):0.166237,(((14:0.613294,39:0.473362):0.148759,(15:0.612868,48:0.748378):0.606866):0.110602,40:0.647805):0.426168):0.209647):0.468504,42:0.028559):0.0683481,43:0.121339);
 090: 1 -14849.05374 -15270.20247 (0:0.138048,(((((((((1:0.080652,49:0.053111):0.0428723,37:0.012651):0.071391,5:0.086352):0.0703656,((((2:0.265725,23:0.027773):0.0894249,((12:0.076383,47:0.017741):0.0415343,(32:0.444006,33:0.205657):0.196292):0.015862):0.0725048,50:0.165169):0.0941143,((4:0.146933,29:0.080888):0.0261404,(11:0.084987,41:0.149070):0.0516426):0.0868088):0.0858742):0.0814484,((13:0.272164,31:0.528125):0.158642,52:0.470034):0.219544):0.0124397,(((((((((3:0.098980,10:0.098779):0.191398,19:0.106685):0.140314,(25:0.101787,26:0.065583):0.173858):0.0484039,(38:0.556973,46:0.364471):0.0922788):0.0297991,((7:0.150718,8:0.149509):0.0145286,(22:0.082740,45:0.152151):0.122477):0.00343001):0.0366585,17:0.071282):0.0250629,35:0.132769):0.0200999,(6:0.099757,(27:0.494811,36:0.046780):0.012409):0.054363):0.0762356,18:0.268522):0.071167):0.142429,21:1.214373):0.316973,((((9:0.399899,44:0.185520):0.130873,30:0.099803):0.349882,((16:0.331313,((20:0.100670,24:0.118683):0.0789437,28:0.030026):0.309989):0.00557529,51:0.808103):0.0935708):0.166,(((14:0.488820,40:0.692080):0.0733135,39:0.447935):0.0612136,(15:0.554368,48:0.637524):0.377451):0.240034):0.26555):0.121082,34:0.679789):0.400483,(42:0.086685,43:0.120884):0.0596619);
 091: 1 -15058.56484 -15276.05439 (0:0.155136,(((((((1:0.025510,49:0.106078):0.0190623,(5:0.179295,37:0.024971):0.0265251):0.112833,(((((((((2:0.294941,23:0.031104):0.0741624,(12:0.067121,47:0.061150):0.0489491):0.0158189,(32:0.339815,33:0.236809):0.160515):0.104265,50:0.087776):0.123531,41:0.103623):0.0132183,11:0.124175):0.0234909,29:0.213762):0.0763725,4:0.052589):0.106656,((13:0.413802,31:0.530018):0.232425,52:0.601806):0.0556592):0.0777595):0.128986,(((((((((3:0.203710,10:0.076878):0.0971292,19:0.096991):0.199128,(((25:0.099620,26:0.019722):0.150958,46:0.443140):0.108285,38:0.709760):0.0558094):0.0921266,(22:0.108833,45:0.220729):0.148798):2.26267e-06,((7:0.188564,8:0.010737):0.049334,17:0.014362):0.0203924):0.0412934,36:0.028673):2.07998e-06,27:0.453233):0.0275037,(6:0.176348,35:0.102102):2.19842e-06):0.222706,18:0.139130):0.0234644):0.329199,21:0.778501):0.491637,((((9:0.417903,44:0.154429):0.0959848,30:0.123189):0.257693,((16:0.539714,51:0.736472):0.0372979,((20:0.116131,24:0.091726):0.09987,28:0.022214):0.339147):0.182693):0.243987,(((14:0.722485,39:0.448679):0.195294,40:0.696323):0.138287,(15:0.567758,48:0.751975):0.328275):0.140993):0.192611):0.182009,34:0.658900):0.481224,(42:0.068774,43:0.117502):0.0637834);
 092: 1 -16209.08069 -15264.22256 (0:0.144493,((((((1:0.053677,((5:0.212921,37:0.018822):0.0557149,49:0.085684):0.0312809):0.120126,((((((((((3:0.148076,10:0.083695):0.133565,19:0.072852):0.170586,(25:0.078052,26:0.053028):0.144748):0.0425369,(38:0.562788,46:0.376238):0.0256359):0.091157,(22:0.071574,45:0.140579):0.156159):0.0254817,((7:0.116246,8:0.085157):0.0929059,17:0.021151):0.123041):0.034778,((6:0.227671,36:0.072180):0.0630259,27:0.433916):0.0724932):0.0087873,35:0.073435):0.113473,18:0.330810):0.0286113,((13:0.278628,31:0.418466):0.0796658,52:0.459542):0.378342):0.140544):0.0678323,(((((((((2:0.184566,23:0.087870):0.0982788,12:0.046165):0.0726246,47:0.012342):0.0997319,(32:0.474947,33:0.215392):0.153629):0.110999,50:0.143255):0.105479,41:0.088267):0.00873344,11:0.091723):0.0662823,4:0.093364):0.0670827,29:0.221974):0.110765):0.313448,21:1.179210):0.135233,34:0.618899):0.0382922,((((9:0.373454,44:0.159031):0.14064,30:0.130555):0.281065,(16:0.401581,(((20:0.131845,24:0.135500):0.0461647,28:0.028213):0.36857,51:0.849047):0.0879301):0.139582):0.0942321,((14:0.678804,(39:0.360032,40:0.648423):0.120185):0.247965,(15:0.684015,48:0.671858):0.475828):0.14761):0.229619):0.459733,(42:0.053246,43:0.211975):0.0355425);
 093: 2 -14210.49021 -15266.72303 (0:0.158819,(((((((((((1:0.030146,49:0.064302):0.0769486,37:0.070788):0.0297247,5:0.138441):0.0694677,((((((((2:0.281476,23:0.066506):0.0752443,(12:0.052181,47:0.086367):0.0412371):0.0426275,(32:0.349662,33:0.202241):0.0844576):0.117761,50:0.142085):0.0761128,41:0.071693):0.0187216,11:0.117787):0.0633943,29:0.179210):0.0468709,4:0.106963):0.0810362):0.121452,18:0.222092):0.082215,((13:0.200448,31:0.578518):0.0896239,52:0.358754):0.261289):0.0723352,((((((((3:0.096435,10:0.044365):0.0396319,19:0.132630):0.191481,27:0.267274):0.0492278,46:0.291107):0.104123,(((7:0.145151,17:0.050741):0.0434814,38:0.603055):0.0388967,8:0.087841):0.0586975):0.0359705,(25:0.058826,26:0.037512):0.160953):2.8808e-06,((6:0.215304,36:0.152606):0.0690006,35:0.108530):0.00945929):0.0250832,(22:0.176254,45:0.103647):0.153455):0.0870965):0.154586,21:0.652939):0.379553,((((9:0.449211,44:0.120778):0.119554,30:0.139724):0.156733,((16:0.383626,((20:0.099841,24:0.137702):0.0405667,28:0.057655):0.335785):0.117713,51:0.550429):0.169045):0.113114,(((14:0.555351,39:0.329848):0.123577,40:0.643664):0.117509,(15:0.539736,48:0.721128):0.331725):0.220547):0.218841):0.130257,34:0.306736):0.452437,42:0.051561):0.0295336,43:0.113951);
 094: 1 -14235.37891 -15276.42527 (0:0.141657,(((((((((1:0.046224,49:0.054501):0.060491,((((((((2:0.266871,23:0.121136):0.0797332,(12:0.095363,47:0.081541):0.0535435):0.0747525,(32:0.349180,33:0.266014):0.1442):0.163073,50:0.191589):0.102803,41:0.073037):0.0400561,(11:0.077850,29:0.146485):0.0167911):0.0632489,4:0.051699):0.187651,37:0.044722):0.0251178):0.0769629,5:0.110138):0.127301,((13:0.340423,31:0.656979):0.21094,52:0.492013):0.265215):0.0741369,18:0.318933):0.0223018,(((((((3:0.150620,10:0.088251):0.174134,19:0.046399):0.118334,(25:0.087942,26:0.000003):0.0919658):0.200519,(38:0.602318,46:0.341159):0.00623782):0.0591214,((7:0.164822,8:0.035855):0.0227984,(22:0.041485,45:0.195235):0.0730339):0.0088026):0.013596,(17:0.025590,35:0.119191):0.0413818):0.023446,(6:0.145551,(27:0.460369,36:0.105115):0.021755):0.0197005):0.0917606):0.387651,21:0.927350):0.36284,34:0.726827):0.0959697,(((9:0.282299,(30:0.178357,44:0.122786):0.0562092):0.203094,((16:0.264691,51:0.692228):0.0583567,((20:0.118513,24:0.114959):0.045964,28:0.041073):0.431949):0.123778):0.208016,(((14:0.714415,40:0.674248):0.069887,39:0.395934):0.229904,(15:0.610823,48:0.666912):0.314734):0.124385):0.275868):0.49162,(42:0.040642,43:0.126752):0.0543165);
 095: 1 -14448.58612 -15276.43244 (0:0.104975,(((((((((((((1:0.049091,49:0.066941):0.0404819,37:0.023363):0.0270306,5:0.147179):0.044025,(((((2:0.265469,(12:0.051754,47:0.053183):0.0800946):0.0911107,(32:0.286595,33:0.219601):0.100373):2.17751e-06,23:0.056524):0.168189,50:0.196577):0.0440295,((4:0.150572,29:0.136137):0.0786455,(11:0.160815,41:0.119035):0.00203469):0.0764079):0.155432):0.0621691,((13:0.271723,52:0.410014):0.159133,31:0.443302):0.35937):0.0832121,18:0.316356):0.143826,((((3:0.129958,10:0.036461):0.101843,19:0.103787):0.0947499,(25:0.052436,26:0.056133):0.207471):0.0716057,27:0.299558):0.0155236):0.0611649,((6:0.138030,((7:0.094427,8:0.087638):0.0294576,17:0.053146):0.0286326):0.105351,36:0.056900):0.00823989):0.0294015,(22:0.114725,45:0.110040):0.095179):0.00332721,(35:0.121973,(38:0.468716,46:0.288150):0.161129):0.0524758):0.145743,21:0.658037):0.453763,((((9:0.535281,44:0.146177):0.0969819,30:0.170836):0.273835,(16:0.213912,(((20:0.096362,24:0.115479):0.081458,28:0.000003):0.281067,51:0.777220):0.0975742):0.160342):0.124231,((14:0.764516,(15:0.504020,48:0.657374):0.215673):0.0812529,(39:0.453541,40:0.653942):0.089253):0.214149):0.0906391):0.282334,34:0.372730):0.403851,(42:0.105427,43:0.087323):0.0450106);
 096: 1 -15527.35035 -15280.47798 (0:0.076781,(((((((((1:0.053182,49:0.068401):0.0364916,37:0.027768):0.0389341,5:0.161638):0.187202,((((((((2:0.336866,(12:0.041570,47:0.094928):0.0684739):0.0753763,(32:0.367394,33:0.340333):0.0905514):0.0307074,23:0.024070):0.0696631,50:0.161039):0.1349,41:0.114741):0.0287385,11:0.141002):0.0225717,29:0.103140):0.0250797,4:0.103469):0.0805308):0.0742443,((13:0.276097,31:0.628070):0.144407,52:0.388533):0.235699):0.0264285,((((((((((3:0.133371,10:0.105260):0.174468,19:0.057271):0.15885,(25:0.065946,26:0.027222):0.153509):0.114108,46:0.354768):0.0586655,(7:0.175258,38:0.501066):0.010239):0.0371568,(22:0.087028,45:0.149858):0.0741558):0.00981719,(8:0.112638,17:0.039256):0.0597416):0.0362169,((6:0.217404,36:0.094155):0.0265695,27:0.320266):0.0607931):0.0473761,35:0.082864):0.0509573,18:0.302538):0.0427133):0.174814,21:1.079462):0.468907,(((9:0.384813,(30:0.161397,44:0.171572):0.0546481):0.142232,(16:0.411388,(((20:0.102899,24:0.081864):0.075682,28:0.033385):0.405713,51:0.673444):0.0391652):0.157366):0.123407,((14:0.677093,(39:0.448665,40:0.587104):0.120569):0.13695,(15:0.796691,48:0.696616):0.317609):0.224136):0.176097):0.204222,34:0.753006):0.218707,(42:0.083488,43:0.112300):0.105688);
 097: 1 -15680.68336 -15282.78503 (0:0.142377,((((((((1:0.043453,49:0.107504):0.00286601,(5:0.143684,37:0.008318):0.0520467):0.11029,18:0.232248):0.0942874,((((((((((3:0.107759,10:0.111884):0.093074,19:0.039024):0.204158,(25:0.013264,26:0.037841):0.0718613):0.128546,(27:0.434639,46:0.401312):0.0488835):0.0978779,(22:0.052301,45:0.081514):0.163726):2.41108e-06,((6:0.111289,7:0.104307):0.0344276,(8:0.140677,17:0.024980):0.0668725):0.0621669):2.4117e-06,36:0.155168):0.0221385,38:0.662838):0.0305551,35:0.079491):0.0475118,((13:0.344300,52:0.323325):0.0875609,31:0.460361):0.287744):0.0371844):0.201215,((((2:0.257329,(12:0.051609,47:0.056350):0.0395836):0.0549158,(32:0.427102,33:0.200110):0.186825):0.0175246,((4:0.122347,(11:0.114799,(29:0.209840,41:0.092992):0.0660492):0.0242):0.0790322,50:0.203495):0.0985613):0.0238855,23:0.032770):0.143677):0.207946,21:1.079060):0.133058,34:0.580923):0.208596,(((9:0.433491,(30:0.185125,44:0.191538):0.105106):0.145296,(16:0.365785,(((20:0.084422,24:0.121754):0.10302,28:0.000002):0.357319,51:0.771124):0.0589337):0.078):0.178206,(((14:0.495155,39:0.649798):0.312835,40:0.583521):0.208225,(15:0.767842,48:0.638791):0.471599):0.0861795):0.325665):0.375742,(42:0.089682,43:0.117674):0.119656);
 098: 1 -15482.7771 -15263.06557 (0:0.177393,(((((((((((1:0.101661,49:0.054529):0.0285274,37:0.009221):0.100837,5:0.120779):0.0722188,(((((2:0.254314,23:0.021319):0.17475,(12:0.108105,47:0.017810):0.0711332):0.0493178,(32:0.348520,33:0.152257):0.17864):0.0919373,50:0.059062):0.0765068,(4:0.098195,(11:0.090996,(29:0.093684,41:0.066189):0.0289671):0.039868):0.0827539):0.0879934):0.129316,((13:0.262161,31:0.647347):0.142192,52:0.460613):0.175192):0.0425737,18:0.427362):0.0605112,21:1.138169):0.0498767,(((((((((3:0.134918,10:0.094728):0.175579,19:0.128613):0.10151,(25:0.098229,26:0.018610):0.162514):0.0479133,46:0.450813):0.0206674,38:0.605595):0.113402,(7:0.147469,(8:0.098645,17:0.034200):0.0298379):0.0182623):2.15139e-06,(22:0.135595,45:0.203513):0.0922552):0.0343632,(6:0.125048,(27:0.565170,36:0.053336):0.0125029):0.066084):0.0584109,35:0.000576):0.161725):0.432977,((((((9:0.490259,44:0.188658):0.0882351,30:0.137685):0.235945,51:0.905359):0.120261,((20:0.167004,24:0.152281):0.0747052,28:0.062265):0.377982):0.082449,16:0.528272):0.141373,(((14:0.825966,39:0.499121):0.12938,40:0.763835):0.110909,(15:0.589121,48:0.701685):0.253695):0.260203):0.225336):0.0774077,34:0.788252):0.413951,42:0.007628):0.0793347,43:0.107491);
 099: 3 -15113.18768 -15264.77748 (0:0.077150,(((((((((1:0.097300,49:0.086806):0.0410439,37:0.042530):0.0416541,5:0.168727):0.0581487,((((((2:0.282036,23:0.080310):0.130148,(12:0.067999,47:0.011934):0.0565005):0.0847813,(32:0.355809,33:0.152373):0.140751):0.115415,50:0.171957):0.188202,(11:0.109959,41:0.057300):2.53801e-06):0.0328655,(4:0.131669,29:0.101056):0.012668):0.129188):0.117738,(13:0.207275,(31:0.489437,52:0.294240):0.0215087):0.391333):0.0176199,18:0.302935):0.0525279,((((3:0.114017,10:0.059259):0.1562,19:0.094956):0.103776,((25:0.099790,26:0.021758):0.118149,(27:0.399450,46:0.407396):0.110519):0.0771794):0.170456,(((6:0.174024,36:0.055714):0.092477,((((7:0.003383,38:0.647145):0.0918742,8:0.119526):0.0748022,17:0.037985):0.041722,(22:0.116456,45:0.140243):0.129313):0.0104027):0.0355886,35:0.119452):2.53239e-06):0.0901533):0.190167,21:0.794904):0.316113,(((((9:0.342835,44:0.197692):0.11083,30:0.128106):0.164256,(16:0.359717,(((20:0.062245,24:0.149371):0.0625606,28:0.017103):0.279503,51:0.738341):0.121625):0.198116):0.361524,(((14:0.624622,40:0.708302):0.136595,39:0.381595):0.374893,(15:0.582780,48:0.750455):0.297286):0.285204):0.240034,34:0.571462):0.122378):0.379262,(42:0.112694,43:0.130538):0.0872565);
 100: 1 -15455.53159 -15279.54902 (0:0.149962,(((((((1:0.057551,49:0.065689):0.0355547,((5:0.064847,18:0.307557):0.0547557,37:0.034759):0.0682612):0.106398,(((2:0.246458,23:0.046061):0.0314958,((12:0.067812,47:0.033083):0.053371,(32:0.474923,33:0.219486):0.106227):0.0528968):0.0670025,(((4:0.092471,29:0.218701):0.060088,(11:0.113499,41:0.084296):2.54688e-06):0.0470124,50:0.207509):0.0997287):0.15036):0.0354687,((((((((3:0.128272,10:0.093693):0.088914,19:0.081455):0.117045,(25:0.061635,26:0.037806):0.179771):0.0654132,46:0.455769):0.0979336,27:0.310174):0.0407411,36:0.075753):0.0273307,(((6:0.143501,(22:0.081960,45:0.082570):0.111788):0.133391,35:0.073661):0.0475306,(((7:0.128077,8:0.048536):0.141517,17:0.044157):0.0144247,38:0.415881):0.0310452):0.00401481):0.228185,((13:0.316505,31:0.426332):0.192462,52:0.295163):0.262432):0.0491129):0.243159,21:1.025781):0.224072,((((9:0.495018,44:0.180489):0.129441,30:0.123201):0.295887,(16:0.333950,(((20:0.146276,24:0.115256):0.0516761,28:0.032754):0.271589,51:0.747865):0.10441):0.146707):0.166207,(((14:0.594968,39:0.567533):0.211618,(15:0.570240,48:0.737865):0.40375):0.0673574,40:0.629949):0.185624):0.329181):0.0386463,34:0.603330):0.372293,(42:0.083800,43:0.137607):0.0669534);
 101: 1 -15697.07361 -15267.07256 (0:0.206571,((((((((((1:0.044753,(37:0.054342,49:0.059218):0.0331857):0.0508161,((((((((2:0.351758,(12:0.097030,47:0.086305):0.0547539):0.0372751,23:0.112236):0.052742,(32:0.399188,33:0.237512):0.0831245):0.115749,50:0.179760):0.0826769,41:0.085570):0.00987981,11:0.095194):0.0631325,29:0.171047):0.0336329,4:0.082350):0.210345):0.0249304,5:0.147300):0.126323,(13:0.314756,(31:0.636205,52:0.319897):0.0831011):0.424146):0.0566818,18:0.263099):0.101982,((((((((3:0.097997,10:0.079599):0.174362,19:0.063641):0.13117,(25:0.058463,26:0.026978):0.103829):0.149046,46:0.402975):0.0135473,(22:0.046203,45:0.271725):0.169261):0.0285421,((7:0.143306,8:0.080966):0.0450228,(17:0.013011,38:0.849661):0.0221675):0.0490584):0.0483322,(6:0.165737,(27:0.425621,36:0.111505):0.0255193):0.102481):0.0120115,35:0.079057):0.108109):0.0266667,21:1.188279):0.673719,(((((9:0.394072,44:0.209994):0.202112,30:0.175418):0.30437,(((20:0.063040,28:0.134989):0.0760897,24:0.093773):0.40627,51:0.858437):0.0995411):0.136171,16:0.484372):0.193442,(((14:0.799007,39:0.626248):0.12113,40:0.655969):0.107923,(15:0.522919,48:0.718309):0.55999):0.21827):0.145024):0.0212986,34:0.616607):0.642792,42:0.017323):0.0667433,43:0.121007);
 102: 2 -15242.2488 -15266.85845 (0:0.131438,(((((((1:0.075034,49:0.066856):0.0457803,37:0.034191):0.0505615,5:0.055316):0.062108,((((((((2:0.220612,(12:0.052870,47:0.078529):0.0365561):0.0745281,(23:0.069193,50:0.227183):0.0376073):0.0340898,(32:0.298988,33:0.151061):0.134914):0.0827736,41:0.081566):0.00750041,11:0.150422):0.0717082,29:0.157559):0.0592263,4:0.191677):0.089302,(13:0.343021,(31:0.445847,52:0.243037):0.0634488):0.429856):0.101928):0.0865126,(((((((((3:0.068744,10:0.048870):0.067987,19:0.080886):0.163877,((25:0.063051,26:0.053927):0.0286248,46:0.426334):0.0646846):0.104939,27:0.289672):0.0935758,36:0.058525):0.0339547,(((7:0.083313,8:0.060316):0.0462973,17:0.012198):0.0566639,35:0.122827):0.0453637):0.0345196,(6:0.091787,(22:0.062744,45:0.140677):0.180863):0.0534103):0.0835528,(21:0.805892,38:0.423506):0.101296):0.134506,18:0.134106):0.0214185):0.554674,34:0.496642):0.0878889,((((9:0.380740,44:0.182696):0.113236,30:0.103252):0.200908,((16:0.375518,51:0.570546):0.027806,((20:0.071235,24:0.123606):0.0777789,28:0.085704):0.351121):0.155134):0.108999,(((14:0.660109,39:0.493066):0.0779883,40:0.643002):0.228615,(15:0.559307,48:0.764552):0.437986):0.197398):0.303518):0.498429,(42:0.075898,43:0.083513):0.0468458);
 103: 1 -14733.95435 -15264.96336 (0:0.122189,(((((((((1:0.027088,49:0.046292):0.0226207,(5:0.144425,37:0.027864):0.0285403):0.0910633,18:0.210266):0.0785684,((((((((2:0.287370,23:0.031496):0.126408,((12:0.076519,(32:0.375438,33:0.180446):0.134077):0.051487,47:0.030517):0.0676286):0.0595461,50:0.112309):0.129886,11:0.145305):0.00839753,41:0.132206):0.0658675,4:0.098751):0.0365248,((13:0.358088,31:0.545683):0.281928,52:0.513466):0.2218):0.0358634,29:0.099077):0.0782515):0.081157,(((((((((3:0.187375,10:0.057736):0.12198,19:0.073296):0.237626,(25:0.121000,26:0.047407):0.0545382):0.0800052,(27:0.192523,46:0.367460):0.099807):0.00923004,38:0.664950):0.130684,(22:0.093528,45:0.149455):0.210793):2.82316e-06,((7:0.167404,17:0.000003):0.0430328,8:0.078753):0.0304807):0.0475854,35:0.074319):0.0357749,(6:0.218056,36:0.112052):0.00356865):0.117285):0.0790472,21:1.085376):0.781139,(((14:0.802887,39:0.434082):0.0936671,40:0.539899):0.206425,(15:0.544101,48:0.564924):0.356752):0.144163):0.119623,(((9:0.338448,44:0.166051):0.155456,30:0.093655):0.244192,((16:0.393649,((20:0.141830,24:0.137177):0.091259,28:0.055883):0.34565):0.0679496,51:0.635366):0.174888):0.105231):0.410037,34:0.560285):0.511743,(42:0.074812,43:0.133155):0.0715557);
 104: 1 -15129.68583 -15269.39791 (0:0.134526,((((((((1:0.059929,49:0.067939):0.0600032,(18:0.342341,37:0.025075):0.0114683):0.0691563,5:0.127497):0.140147,(((((((((2:0.147218,23:0.058440):0.108096,(12:0.065905,47:0.025401):0.0597891):0.0770085,50:0.138544):0.0385029,(32:0.614386,33:0.104348):0.112563):0.0718571,41:0.096695):0.0185691,11:0.146621):0.0501052,29:0.079632):0.0228603,4:0.140384):0.0726164,((13:0.464122,31:0.490439):0.177256,52:0.587084):0.273411):0.0351979):0.0685767,21:0.983292):0.0313448,((((((((3:0.147740,10:0.092383):0.108359,19:0.086900):0.0930129,(25:0.057773,26:0.042102):0.105673):0.129887,(38:0.517509,46:0.435128):2.11682e-06):0.0881533,(22:0.140908,45:0.059221):0.130326):2.12086e-06,(7:0.138654,8:0.023638):0.0590269):0.0134024,(17:0.055234,35:0.086872):0.0285713):0.0198926,(6:0.156828,(27:0.470533,36:0.082236):0.0131444):0.0243321):0.240413):0.482597,(((((9:0.317525,44:0.163035):0.063519,30:0.158089):0.298629,((20:0.077885,28:0.113519):0.048384,24:0.087734):0.33452):0.0422137,(16:0.448462,51:0.762894):0.0594986):0.131997,(((14:0.669226,39:0.455131):0.15579,40:0.588147):0.130375,(15:0.536179,48:0.749627):0.450767):0.277401):0.209996):0.153631,34:0.466547):0.506933,(42:0.045762,43:0.106583):0.0976862);
 105: 1 -14311.77737 -15270.84081 (0:0.157511,(((((((((((((1:0.079057,49:0.027159):0.0287506,37:0.064247):0.0413966,5:0.185751):0.0558275,(((2:0.266803,23:0.066635):0.0855015,(((12:0.072885,47:0.016943):0.0456318,(32:0.518352,33:0.162949):0.0908675):0.0595731,50:0.184159):0.0840783):0.107844,((4:0.120339,(11:0.103423,41:0.086500):0.0517605):0.0591658,29:0.078124):0.061767):0.135224):0.0340618,18:0.304629):0.0185096,(13:0.343387,(31:0.483350,52:0.452021):0.0564355):0.311763):0.145866,((((3:0.153887,10:0.061357):0.181732,19:0.064165):0.119494,(25:0.050875,26:0.039573):0.100342):0.0763976,27:0.312748):0.0449373):8.90745e-05,(6:0.175788,36:0.062372):0.0493605):0.0250219,(((7:0.104581,8:0.062059):0.053577,17:0.000003):0.0714908,(22:0.031957,45:0.143105):0.114058):0.0121957):0.0509321,(35:0.028892,46:0.410085):0.00362344):0.189118,38:0.577055):0.328344,21:0.922670):0.369772,((((((9:0.446634,44:0.204623):0.148486,30:0.128398):0.269853,(((20:0.141855,24:0.105557):0.0494345,28:0.048096):0.463244,51:0.825764):0.0873828):0.126623,16:0.401094):0.182417,(((14:0.597024,40:0.569493):0.0475466,39:0.500428):0.112773,(15:0.564845,48:0.653647):0.415596):0.295421):0.317462,34:0.684558):0.132575):0.388613,(42:0.077277,43:0.152289):0.058372);
 106: 1 -15431.48298 -15262.68994 (0:0.153517,(((((((((1:0.046576,49:0.100281):0.0340966,37:0.045905):0.0205214,5:0.168478):0.121832,(((((((2:0.184868,(12:0.064190,47:0.030069):0.0748973):0.0909433,23:0.048894):0.0697543,(32:0.348995,33:0.307173):0.113768):0.0246583,50:0.190326):0.182701,(11:0.142734,41:0.136300):0.00190016):0.0626663,29:0.133395):0.0863316,4:0.115135):0.243047):0.0946128,((13:0.215644,31:0.657867):0.244692,52:0.380113):0.233457):0.0587352,((((((((3:0.100232,10:0.082726):0.111825,19:0.046220):0.180897,(25:0.048815,26:0.034469):0.112762):0.0899185,(38:0.594439,46:0.194900):0.013598):0.0556428,(22:0.109565,45:0.190124):0.122565):0.0145578,(6:0.145778,(27:0.283558,36:0.100626):0.00418829):0.0638041):0.0287304,(((7:0.122436,8:0.080795):0.0751386,17:0.004007):0.0983575,35:0.095400):0.0429104):0.0528185,18:0.344060):2.16917e-06):0.0513169,21:0.780279):0.528526,((((9:0.367365,44:0.138844):0.0810272,30:0.107667):0.24606,(16:0.351878,(((20:0.085171,24:0.106625):0.0870322,28:0.020069):0.342389,51:0.828392):0.0156795):0.125412):0.0933695,((14:0.636912,(39:0.354831,40:0.613353):0.130946):0.183197,(15:0.628029,48:0.600018):0.342775):0.120727):0.313325):0.0556026,34:0.499104):0.458847,(42:0.107302,43:0.082486):0.0973043);
 107: 1 -13949.43824 -15268.31322 (0:0.153954,((((((((((1:0.071594,49:0.037554):0.0617562,37:0.026240):0.00277576,18:0.392444):0.0513848,5:0.104924):0.272096,((((((2:0.446521,23:0.000003):0.158439,((12:0.123788,47:0.044153):0.108164,(32:0.600003,33:0.216821):0.113029):0.0713683):0.125173,50:0.158367):0.131845,(11:0.104320,41:0.068246):2.00396e-06):0.0260153,29:0.189729):0.0256246,4:0.091354):0.0450401):0.166696,((13:0.247997,31:0.589258):0.316258,52:0.298751):0.166094):0.122006,(((((((3:0.150116,10:0.065362):0.205375,19:0.127281):0.211706,(25:0.029477,26:0.064867):0.208095):0.104797,(22:0.102493,45:0.090901):0.192061):2.71593e-06,((7:0.077584,38:0.824171):0.0840959,(8:0.098998,17:0.000002):0.0401328):0.0376011):0.0247915,((6:0.186229,36:0.060528):0.00288681,(27:0.249858,46:0.385814):0.146019):0.0618989):0.029234,35:0.063152):0.184945):0.184459,21:0.987172):0.260016,(((((9:0.440663,44:0.190258):0.0964399,30:0.147978):0.283254,(((20:0.120673,24:0.090089):0.0332222,28:0.057606):0.406964,51:0.831080):0.0812875):0.107983,16:0.328949):0.161072,(((14:0.736894,39:0.541346):0.144557,(15:0.574921,48:0.506201):0.595182):0.0711266,40:0.542724):0.101836):0.198752):0.18382,34:0.968670):0.407119,(42:0.070126,43:0.156220):0.0756119);
 108: 2 -15217.49619 -15267.85674 (0:0.138058,(((((((((1:0.036956,(37:0.048066,49:0.078894):0.0302764):0.0435684,5:0.102766):0.054416,(((((((2:0.263187,23:0.011128):0.0283484,((12:0.102388,47:0.072566):0.080665,(32:0.382879,33:0.215822):0.111918):0.0494329):0.149936,50:0.143065):0.0688848,41:0.086211):0.0143179,11:0.151191):0.0680908,4:0.099226):0.0465174,29:0.080231):0.220595):0.0565237,(13:0.349846,(31:0.592940,52:0.362822):0.0742756):0.54948):0.00801173,18:0.248169):0.1071,(((((((((3:0.176022,10:0.066641):0.143788,19:0.040343):0.212567,(25:0.068687,26:0.020327):0.180905):0.14909,46:0.439138):0.0601019,38:0.520496):0.0609382,(22:0.068839,45:0.158838):0.161104):0.0385841,((7:0.166030,17:0.024139):0.0382232,8:0.043918):0.0525337):0.075413,(6:0.271553,(27:0.529547,36:0.045000):0.0413328):0.0471585):0.0295554,35:0.096840):0.10805):0.210328,21:1.079121):0.270111,34:0.632290):0.0977558,((((9:0.501274,44:0.119831):0.158506,30:0.131169):0.347822,((((14:0.563978,39:0.497181):0.195283,(15:0.471802,48:0.924722):0.636094):0.0308728,40:0.612197):0.250016,16:0.454911):0.180326):0.0917748,(((20:0.106843,28:0.128004):0.0478308,24:0.063586):0.385714,51:0.759832):0.0491725):0.359086):0.579133,(42:0.088478,43:0.097731):0.0790641);
 109: 3 -15654.79267 -15263.03828 (0:0.119914,(((((((((((1:0.028035,49:0.082258):0.0458901,37:0.035633):0.0364341,((((((((2:0.159872,23:0.087805):0.108702,(12:0.101809,47:0.000003):0.0790889):0.0902506,(32:0.352485,33:0.256964):0.0890619):0.0509087,50:0.141388):0.107103,41:0.085845):0.0107772,11:0.088810):0.0435236,29:0.152444):0.0271205,4:0.108102):0.222492):0.0390869,5:0.171516):0.117847,18:0.243879):0.0730905,((13:0.397631,31:0.642730):0.0194961,52:0.390984):0.34303):0.0488745,((((((((3:0.155015,10:0.125448):0.039105,19:0.135829):0.179392,(25:0.069736,26:0.033161):0.161895):0.120899,(38:0.629069,46:0.380279):0.0589681):0.0441122,(22:0.062308,45:0.215760):0.17637):0.0226905,((7:0.179626,8:0.047387):0.124165,17:0.012656):0.0643386):0.00866175,((6:0.302018,27:0.318333):0.0186491,36:0.133181):0.0455225):0.0351942,35:0.135995):0.0810324):0.189233,21:0.985666):0.465156,((14:0.634710,(39:0.509934,40:0.606391):0.0772552):0.192467,(15:0.728156,48:0.584304):0.406561):0.155163):0.0453116,(((9:0.453707,44:0.143969):0.120791,30:0.125693):0.252694,((16:0.404220,51:0.652261):0.0549421,((20:0.116104,24:0.122417):0.0613232,28:0.034146):0.311067):0.0675533):0.0848579):0.378387,34:0.452837):0.384045,(42:0.083682,43:0.107563):0.0861193);
 110: 1 -14922.11673 -15277.10689 (0:0.223625,(((((((((((1:0.051626,49:0.067016):2.08421e-06,(5:0.139037,37:0.012978):0.0261306):0.0824928,18:0.216503):0.0932849,((((2:0.327965,((12:0.101405,47:0.060499):0.00453321,(32:0.462222,33:0.236725):0.139744):0.0474359):0.0489308,23:0.032573):0.0938493,50:0.204121):0.114466,(4:0.113445,(11:0.056525,(29:0.108611,41:0.053687):0.0432121):0.0514053):0.0407344):0.145958):0.0739332,((13:0.306006,31:0.479301):0.168875,52:0.466885):0.20375):0.0991868,(((((((3:0.092436,10:0.053091):0.139649,19:0.069057):0.175528,((25:0.036769,26:0.064040):0.0512968,(27:0.325844,46:0.334785):0.0480733):0.0533403):0.0735538,(22:0.024667,45:0.117588):0.102167):0.0221183,((6:0.165892,7:0.101055):0.0409232,(8:0.128853,17:0.008158):0.0692394):0.0759665):0.0213861,36:0.148852):0.0297135,35:0.076835):0.0568735):0.161003,38:0.400658):0.277996,21:0.832736):0.278034,((((9:0.492533,44:0.104485):0.220374,30:0.137623):0.298236,((16:0.306398,51:1.060826):0.0681317,((20:0.089785,24:0.112263):0.0795976,28:0.035217):0.488897):0.0836324):0.1854,(((14:0.788524,39:0.453208):0.103734,40:0.601063):0.197326,(15:0.572557,48:0.782930):0.465908):0.241592):0.170547):0.108335,34:0.608736):0.565796,42:0.040713):0.0514938,43:0.120796);
 111: 3 -14737.48879 -15269.04253 (0:0.212388,((((((((((((((((1:0.037137,49:0.088775):0.0513361,(5:0.139238,37:0.044572):0.00139245):0.0297563,((((((2:0.339851,23:0.088349):0.0696101,((12:0.142711,47:0.065321):0.0726077,(32:0.570729,33:0.102370):0.11565):0.0688163):0.128729,50:0.200987):0.1419,41:0.161630):0.0300891,(11:0.150179,29:0.209257):0.0488228):0.122789,4:0.081835):0.168745):0.141815,((13:0.222244,31:0.849144):0.257387,52:0.378865):0.485947):0.0611084,18:0.090105):0.15928,21:1.178128):0.0721886,35:0.130266):0.0993205,6:0.231929):0.0468674,(27:0.560024,36:0.060719):0.0170151):0.0748007,((7:0.116174,17:0.080005):0.0600902,8:0.031686):0.0669056):0.0383197,((((3:0.110585,10:0.044814):0.208,19:0.094049):0.0992307,(25:0.079281,26:0.000002):0.213758):0.146615,(38:0.743719,46:0.478599):0.00778241):0.0574581):0.0554373,(22:0.169416,45:0.151717):0.0696519):0.472459,((14:0.680521,(39:0.408602,40:0.883791):0.104698):0.061779,(15:0.670153,48:0.867718):0.43825):0.117353):0.0598977,(((9:0.594668,44:0.044166):0.199658,30:0.147838):0.296334,(16:0.407736,(((20:0.098664,24:0.165216):0.088198,28:0.063423):0.541036,51:0.753709):0.0663064):0.280014):0.132785):0.373861,34:0.499022):0.403478,42:0.037081):0.0350213,43:0.108389);
 112: 1 -14636.7347 -15275.99596 (0:0.199737,((((((((((1:0.072202,49:0.078153):0.0271844,37:0.021002):0.0559984,5:0.188419):0.0990338,(((((2:0.458719,23:0.000003):0.0880581,((12:0.143389,47:0.037979):0.0948714,(32:0.509786,33:0.235014):0.140945):0.0676318):0.121779,50:0.194707):0.0594963,4:0.155391):0.0322529,(11:0.125720,(29:0.191574,41:0.093801):0.0157899):0.0285464):0.129966):0.0761474,((13:0.221073,(31:0.372214,52:0.392604):0.19246):0.25481,18:0.303639):0.0846658):0.0799055,(((((((((3:0.122103,10:0.059832):0.273143,19:0.070283):0.210879,(25:0.077321,26:0.056220):0.145051):0.145791,46:0.530916):0.0150115,((7:0.187256,8:0.082525):0.0267527,(22:0.143150,45:0.122082):0.13567):0.0339323):0.0433252,17:0.167191):0.0192412,((6:0.230432,36:0.050954):0.0682322,27:0.514645):0.0347924):0.0069613,35:0.212812):0.0933293,38:0.509172):0.136637):0.0843812,21:1.387317):0.345987,((((9:0.497806,44:0.185426):0.128556,30:0.140484):0.23631,(16:0.322513,(((20:0.143582,24:0.113532):0.040632,28:0.043027):0.279951,51:1.062100):0.0957533):0.112613):0.192677,((14:0.684993,(39:0.558341,40:0.706656):0.106772):0.118491,(15:0.676713,48:0.792627):0.401652):0.115442):0.114824):0.209187,34:0.762254):0.399219,42:0.022712):0.0548809,43:0.092315);
 113: 1 -14451.73448 -15270.90346 (0:0.210790,((((((((((1:0.025520,((5:0.125912,37:0.070788):0.0274238,49:0.043297):0.0318766):0.0264385,((((((2:0.295227,23:0.022730):0.0275997,(12:0.061482,47:0.051827):0.0436711):0.0476077,(32:0.385229,33:0.141527):0.112644):0.11593,50:0.164218):0.0610207,(11:0.131205,(29:0.236693,41:0.060175):0.0238552):0.0610856):0.0682572,4:0.116086):0.175691):0.141708,18:0.284350):0.0985679,((13:0.357728,31:0.663834):0.205503,52:0.397197):0.417257):0.0150021,(((((((3:0.197570,10:0.125639):0.19698,19:0.061369):0.18616,(25:0.127675,26:0.044760):0.182879):0.226395,(38:0.645393,46:0.390758):0.0947906):0.105771,(22:0.124592,45:0.104697):0.182277):2.61182e-06,((7:0.224170,17:0.071744):0.0892903,8:0.132875):0.0322049):0.0152444,((6:0.111891,(27:0.455275,36:0.112108):0.0291548):0.133037,35:0.119219):0.00712475):0.0984136):0.239479,21:1.333353):0.372533,34:0.479526):0.160105,(15:0.640186,48:0.719961):0.468774):0.168492,((((9:0.357106,44:0.199865):0.134109,30:0.205993):0.3573,(16:0.418597,(((20:0.143065,24:0.171818):0.0788843,28:0.059695):0.190113,51:0.967021):0.0794064):0.184564):0.223687,((14:0.600186,39:0.435330):0.186494,40:0.665894):0.118091):0.0808693):0.73876,42:0.010148):0.0589789,43:0.095392);
 114: 1 -14521.8493 -15264.46399 (0:0.196821,(((((((((((1:0.032836,49:0.071827):0.0298181,(5:0.153332,37:0.041869):0.0588592):0.128555,(((((((2:0.267866,23:0.037153):0.0987224,((12:0.055179,47:0.079886):0.0339051,(32:0.428671,33:0.221672):0.0717119):0.0257952):0.115212,50:0.142036):0.181748,11:0.115689):0.0248307,41:0.048818):0.0500919,29:0.120243):0.0595511,4:0.159379):0.0630326):0.0654244,((13:0.282635,31:0.511623):0.22034,52:0.486893):0.16832):0.0558434,18:0.311091):0.0259512,((((((((3:0.074818,10:0.020561):0.0743941,19:0.053635):0.111927,(25:0.096065,26:0.027450):0.166817):0.0274921,46:0.331383):0.0294251,(22:0.088792,45:0.122322):0.105714):0.0154739,((7:0.136772,38:0.619507):0.00878787,(8:0.055357,17:0.051330):0.0484952):0.0385272):0.0386912,((6:0.231433,27:0.298376):2.57103e-06,36:0.066558):0.0524076):0.0231653,35:0.102461):0.065955):0.129115,21:1.052087):0.480003,((14:0.726101,(39:0.406575,40:0.633861):0.0710239):0.21032,(15:0.438938,48:0.646760):0.582332):0.164063):0.0547395,(((9:0.468206,44:0.156965):0.103783,30:0.141647):0.295347,(16:0.427543,(((20:0.063075,24:0.116988):0.0169984,28:0.055236):0.292121,51:0.706249):0.069564):0.18572):0.131231):0.243765,34:0.486901):0.307767,42:0.025925):0.0791691,43:0.125668);
 115: 1 -15249.67106 -15285.07773 (0:0.186646,(((((((((((1:0.113923,49:0.079766):0.0211482,5:0.081143):0.00663043,37:0.056414):0.0979387,18:0.318524):0.158654,((((2:0.232281,23:0.013980):0.123029,(((12:0.106673,47:0.026760):0.0552997,(32:0.507862,33:0.171794):0.118753):0.0291132,50:0.200075):0.0854023):0.065962,(4:0.155931,((11:0.104130,41:0.046383):0.0423519,29:0.190012):0.0426645):0.0720734):0.0972979,((13:0.337714,31:0.425559):0.0891612,52:0.421387):0.360992):0.0515303):0.140846,((((((3:0.119692,10:0.059178):0.0501391,19:0.154662):0.0984608,27:0.335045):2.77699e-06,(25:0.013535,26:0.064706):0.212671):0.04325,46:0.347297):0.115146,(((6:0.137584,(22:0.086733,45:0.100826):0.11975):0.0642112,35:0.115766):0.0313438,(((7:0.127417,8:0.061882):0.0198277,17:0.011433):0.116736,36:0.077221):0.0371929):0.0125765):0.118342):0.0729017,38:0.677950):0.13445,21:1.176909):0.245966,34:0.857860):0.0607768,((((9:0.423271,44:0.205463):0.122125,30:0.115613):0.245128,(16:0.343761,(((20:0.113408,24:0.123645):0.0611198,28:0.021742):0.270057,51:0.614149):0.129941):0.214324):0.181496,(((14:0.626350,39:0.577480):0.053691,40:0.641976):0.179675,(15:0.526678,48:0.733268):0.39068):0.26991):0.079405):0.561781,42:0.000728):0.0565362,43:0.140121);
 116: 3 -16114.47431 -15276.39928 (0:0.046249,(((((((((((((((((1:0.061365,49:0.063127):0.0708304,37:0.012232):0.0832034,5:0.113040):0.0280476,(((((2:0.327610,23:0.088546):0.059543,(12:0.078182,47:0.055032):0.0565599):0.0227055,(32:0.276534,33:0.244624):0.141224):0.141695,50:0.179477):0.119089,(4:0.162253,((11:0.122766,41:0.132743):0.0300947,29:0.184328):0.0832704):0.039822):0.167977):0.0906344,((13:0.312376,31:0.616241):0.105522,52:0.581644):0.235046):0.0780951,18:0.294047):0.211501,(((3:0.126058,10:0.118828):0.0417066,19:0.161795):0.171888,(25:0.059702,26:0.079180):0.148673):0.0698606):0.0166581,27:0.228987):0.0258482,6:0.154085):0.0275458,36:0.121416):0.0613547,(22:0.055480,45:0.120117):0.14976):0.0261247,(7:0.137266,(8:0.154383,17:0.015692):0.0771337):0.0323709):0.0993121,(35:0.055896,46:0.474680):0.0168677):0.0694251,(21:0.801968,38:0.306214):0.187511):0.586837,(((14:0.580407,40:0.541838):0.0760168,39:0.428467):0.232047,(15:0.689517,48:0.555690):0.222001):0.181672):0.0676269,(((9:0.442554,44:0.231579):0.105828,30:0.130791):0.27061,(16:0.403470,(((20:0.124013,24:0.103700):0.041283,28:0.052531):0.318162,51:0.663776):0.0742714):0.113907):0.0706126):0.144366,34:0.454157):0.659127,(42:0.089530,43:0.116637):0.121045);
 117: 1 -16285.37027 -15276.29683 (0:0.168056,((((((((((((1:0.040817,49:0.062253):0.06046,37:0.034981):0.0374348,5:0.119855):0.119534,((((((2:0.369022,23:0.034533):0.116463,(12:0.032105,47:0.156812):0.0862398):0.0483374,(32:0.441025,33:0.261384):0.0469328):0.140037,(11:0.059249,(41:0.024484,50:0.203705):0.126937):0.0253662):0.0276993,29:0.133023):0.080762,4:0.133637):0.0767312):0.11926,18:0.284419):0.0440127,(13:0.359180,(31:0.514470,52:0.361736):0.0897875):0.282912):0.0365584,(((((((3:0.168764,10:0.102255):0.173412,19:0.086069):0.12969,(25:0.076476,26:0.026710):0.231655):0.126596,(22:0.100674,45:0.122432):0.177617):2.71593e-06,(((7:0.104718,38:0.819554):0.119488,17:0.013862):0.0496187,8:0.147806):0.0394216):0.0260714,((6:0.226133,36:0.075710):0.0462734,(27:0.238678,46:0.493676):0.164596):0.0222918):0.027326,35:0.090248):0.100977):0.159767,21:0.997575):0.530399,(((14:0.704937,40:0.685287):0.0661325,(15:0.585768,48:0.799342):0.417469):0.0665144,39:0.541243):0.148114):0.0503096,(((9:0.454399,44:0.187837):0.0994498,30:0.193219):0.249487,((16:0.301057,((20:0.138326,24:0.130598):0.090851,28:0.049127):0.322267):0.0786027,51:0.702888):0.156098):0.106537):0.300657,34:0.717394):0.3166,42:0.047158):0.0750449,43:0.100622);
 118: 1 -14814.33866 -15264.20899 (0:0.213499,(((((((1:0.067987,(37:0.017197,49:0.044899):0.033794):0.0314999,(((((((((2:0.348032,23:0.043678):0.0808046,(12:0.073740,47:0.031193):0.0408211):0.0638636,(32:0.427313,33:0.239540):0.10536):0.0706504,50:0.133950):0.101309,(11:0.105996,41:0.099891):0.0490449):0.0429835,29:0.159116):0.0191632,4:0.074975):0.0518285,((13:0.315813,31:0.576650):0.184315,52:0.317762):0.281302):0.154253,5:0.112446):0.0129908):0.0653329,(((((((((3:0.110150,10:0.120848):0.165744,19:0.066621):0.067722,(25:0.101859,26:0.033668):0.20428):0.174288,(38:0.523413,46:0.446403):0.0353595):0.0439855,(22:0.049614,45:0.139449):0.157596):0.0273014,((7:0.094212,8:0.034298):0.0648933,17:0.018520):0.0547016):0.0271301,(27:0.465877,35:0.184912):0.00494247):0.014467,(6:0.138872,36:0.087548):0.0230187):0.132892,18:0.213660):0.0593038):0.104346,21:1.097086):0.425751,((((9:0.395252,44:0.160689):0.180256,30:0.116310):0.215219,((16:0.451419,51:0.728941):0.0521817,((20:0.136986,24:0.089076):0.0443971,28:0.088489):0.222618):0.156385):0.136086,(((14:0.741345,40:0.701244):0.0864725,39:0.336949):0.162236,(15:0.578052,48:0.781103):0.432093):0.11724):0.172122):0.220516,34:0.581867):0.389994,42:0.026270):0.0590266,43:0.102418);
 119: 1 -14897.42161 -15282.64985 (0:0.160780,(((((((((((1:0.087553,49:0.070510):0.0163805,37:0.060665):0.0435407,5:0.118259):0.0658716,((((((((2:0.285971,23:0.024140):0.0337671,(12:0.062358,47:0.115398):0.0755156):0.0757035,32:0.333600):0.130738,33:0.232243):0.13137,29:0.132719):0.0180016,11:0.116514):0.0424334,41:0.101013):0.0588749,(4:0.052946,50:0.200421):0.0554612):0.207407):0.108399,18:0.318058):0.0634252,(13:0.418405,(31:0.361811,52:0.413838):0.0742171):0.304633):0.0258914,((((((3:0.134528,10:0.046905):0.123304,19:0.060208):0.118992,(25:0.019508,26:0.080341):0.197108):0.173478,(((7:0.092912,38:0.350328):0.0772416,(8:0.081757,17:0.059898):0.0351792):0.0354259,(22:0.140064,45:0.060164):0.114229):2.71593e-06):0.0292672,35:0.073563):2.7413e-06,((6:0.175287,36:0.058203):0.0525369,(27:0.301377,46:0.390591):0.12279):0.0130813):0.120244):0.233253,21:0.996040):0.191024,34:0.546842):0.0898214,(((9:0.393043,44:0.221325):0.0303634,30:0.162352):0.305684,((((14:0.550855,39:0.542979):0.119404,40:0.557026):0.197582,(15:0.512005,48:0.658441):0.274925):0.210388,(16:0.287223,(((20:0.112813,24:0.099609):0.0675169,28:0.014305):0.340983,51:0.626658):0.0906435):0.217329):0.134764):0.236965):0.571792,42:0.019341):0.0601625,43:0.121850);
 120: 1 -14862.81218 -15269.32058 (0:0.136312,(((((((((1:0.053367,49:0.054734):0.0431497,(18:0.356775,37:0.052061):0.0133486):0.0673483,5:0.107546):0.0956176,((((2:0.205025,23:0.033001):0.0631762,(12:0.060086,47:0.056617):0.0889731):0.0933709,50:0.178696):0.0313569,((4:0.142517,((11:0.092354,41:0.114750):0.0285105,29:0.120225):0.0185342):0.047378,(32:0.363555,33:0.140173):0.131978):0.0551097):0.153715):0.0801758,((13:0.403333,52:0.400245):0.0791751,31:0.585407):0.359689):0.0846538,((((((((3:0.184485,10:0.050502):0.134371,19:0.090819):0.0905792,(25:0.074850,26:0.030119):0.186026):0.0791173,38:0.685460):2.91426e-06,46:0.314360):0.0849085,(22:0.092019,45:0.070276):0.107):0.0269177,(((7:0.215985,8:0.057537):0.0429639,17:0.055709):0.0530713,35:0.096054):0.00725185):0.0475127,(6:0.190515,(27:0.458199,36:0.108006):0.0124957):0.0127336):0.201271):0.245697,21:1.198911):0.420369,((((9:0.481153,44:0.143760):0.187427,30:0.142087):0.272999,(16:0.374004,((20:0.029174,(24:0.133157,28:0.099035):0.107722):0.341295,51:0.698983):0.0660224):0.200597):0.120662,(((14:0.640508,39:0.581592):0.155326,40:0.634995):0.224396,(15:0.513204,48:0.754152):0.371883):0.272923):0.22445):0.11777,34:0.469504):0.52955,(42:0.088893,43:0.090448):0.0778882);
 121: 1 -13806.37763 -15267.84391 (0:0.130131,((((((((1:0.053700,49:0.033134):0.0406548,37:0.022372):0.0779196,5:0.068680):0.182878,(((((((((2:0.259560,23:0.079760):0.0912765,(12:0.063774,47:0.050160):0.131587):0.073708,(32:0.382240,33:0.347469):0.170222):0.0393146,50:0.218377):0.0759964,41:0.071684):0.0313463,11:0.116109):0.0434814,29:0.090562):0.0195271,4:0.178637):0.082038,((13:0.591793,31:0.330642):0.271525,52:0.440906):0.0934612):0.0637958):0.0605748,(((((((((3:0.127145,10:0.079328):0.0672744,19:0.145602):0.151854,(25:0.040501,26:0.018021):0.14135):0.0446092,27:0.340746):0.0804695,46:0.375742):0.0902326,((6:0.105141,(22:0.055563,45:0.119228):0.11992):0.0984326,36:0.075063):0.0314681):0.0467565,((7:0.100110,8:0.061533):0.0589405,17:0.021339):0.0308398):0.0106396,(35:0.054032,38:0.466531):0.00903331):0.159651,18:0.274051):0.121281):0.113477,21:1.298762):0.32991,((((9:0.386584,44:0.123464):0.105138,30:0.152142):0.400724,((16:0.248087,((20:0.123317,24:0.155410):0.0607345,28:0.040803):0.380604):0.120907,51:0.732992):0.0857598):0.0143756,(((14:0.608668,39:0.443634):0.0932513,(15:0.665782,48:0.603698):0.514582):0.0713298,40:0.561120):0.263455):0.193109):0.0534627,34:0.754952):0.570741,(42:0.065045,43:0.099356):0.0912337);
 122: 1 -15317.9184 -15260.56417 (0:0.118245,((((((((((1:0.009490,((5:0.136620,37:0.070742):0.0211228,49:0.067009):0.0146935):0.142641,(((((((2:0.235432,23:0.073860):0.0641546,((12:0.132015,47:0.029006):0.055868,(32:0.459351,33:0.130493):0.18913):0.0815588):0.118946,50:0.140478):0.0949516,41:0.072589):0.0238967,11:0.091785):0.0351539,4:0.131867):0.0750344,29:0.108393):0.0971342):0.0846911,18:0.236894):0.13824,(6:0.146764,(27:0.332030,36:0.064063):0.00515922):0.0770503):0.0445709,(((((3:0.132855,10:0.056661):0.147597,19:0.057491):0.148809,(25:0.147230,26:0.000365):0.124552):0.159544,((22:0.031300,45:0.139040):0.101332,46:0.476032):0.0514317):0.0610512,(7:0.168607,(8:0.107076,17:0.055994):0.0220693):0.0650514):0.0954464):0.035444,35:0.084922):0.0843403,(((13:0.353109,31:0.622733):0.0567063,52:0.577841):0.206746,38:0.471608):0.164253):0.236853,21:0.917401):0.489912,((((9:0.375166,44:0.203199):0.104983,30:0.165580):0.238363,((16:0.372017,51:0.767061):0.0264173,((20:0.093742,24:0.150495):0.108063,28:0.067085):0.29528):0.249941):0.0657523,(((14:0.684025,39:0.309437):0.207693,(15:0.701085,48:0.620456):0.291423):0.11088,40:0.722871):0.270592):0.172671):0.127962,34:0.612539):0.49292,(42:0.074630,43:0.129223):0.0568619);
 123: 1 -15186.23641 -15277.82131 (0:0.137403,(((((((1:0.021689,((5:0.156733,37:0.022596):0.0633851,49:0.037451):0.0461733):0.114536,(((((((2:0.245756,23:0.027229):0.0586482,32:0.613515):0.0664147,((12:0.100965,47:0.012273):0.0683582,33:0.201523):0.0581203):0.139496,(4:0.090470,50:0.188509):0.0108525):0.0456943,11:0.062456):0.0211886,41:0.083734):0.061968,29:0.106638):0.111476):0.0442778,((13:0.323875,31:0.598344):0.472444,52:0.599586):0.139379):0.0570307,(((((((((3:0.183613,10:0.104189):0.12912,19:0.074048):0.141333,(25:0.065246,26:0.032250):0.170489):0.214718,(38:0.568743,46:0.338321):0.0460557):0.011107,(7:0.112057,(22:0.097000,45:0.188765):0.112097):2.42745e-06):0.0642332,8:0.067666):0.0757897,17:0.045219):0.0393397,(27:0.394858,36:0.081060):0.0111112):0.00684465,((6:0.208835,18:0.292546):0.0268761,35:0.078146):0.134057):0.218998):0.209549,21:1.023405):0.212087,((((9:0.491958,44:0.200546):0.103975,30:0.141791):0.172959,((16:0.392963,((20:0.107650,24:0.113355):0.0710904,28:0.043325):0.29684):0.037547,51:0.732422):0.168478):0.20521,(((14:0.695317,39:0.521266):0.099577,40:0.602997):0.118945,(15:0.584497,48:0.776709):0.462897):0.228955):0.334145):0.0888458,34:0.777840):0.175002,(42:0.087570,43:0.091431):0.0660939);
 124: 1 -16092.53229 -15268.24852 (0:0.123668,(((((((((((1:0.039730,(37:0.036943,49:0.077183):0.0471246):0.0214339,5:0.095592):0.120941,((((((((2:0.242755,23:0.080612):0.0238886,(12:0.048153,47:0.052728):0.0724678):0.0439648,(32:0.389315,33:0.186958):0.172653):0.111735,50:0.136894):0.0791703,41:0.057329):0.0223773,11:0.080543):0.0624065,4:0.121678):0.0415003,29:0.116100):0.199455):0.0944947,(((13:0.297726,31:0.465512):0.146946,52:0.382570):0.17506,18:0.283292):0.0516182):0.148822,(6:0.229208,36:0.092578):0.0338729):0.0200333,((((((3:0.110930,10:0.049025):0.189118,19:0.069287):0.184866,(25:0.094377,26:0.009020):0.0738382):0.0971063,(27:0.285788,46:0.573633):0.0645335):0.151975,(22:0.131919,45:0.138847):0.156307):2.51945e-06,((7:0.160684,8:0.056821):0.0707187,17:0.061919):0.0327141):0.0179163):0.0419235,35:0.094570):0.158585,21:1.089789):0.0339342,38:0.307936):0.511143,34:0.468749):0.025204,((((9:0.460605,44:0.181264):0.0885525,30:0.201153):0.292793,(16:0.323101,(((20:0.099362,24:0.116494):0.0463545,28:0.023926):0.309813,51:0.904785):0.133492):0.210063):0.127266,(((14:0.766307,39:0.481959):0.218872,40:0.488469):0.278223,(15:0.710401,48:0.758293):0.257699):0.231329):0.139499):0.555847,(42:0.091624,43:0.090002):0.0409597);
 125: 1 -15391.54756 -15263.62444 (0:0.167547,(((((((((1:0.033503,49:0.068408):0.0287801,37:0.042464):0.00882263,5:0.083760):0.106325,((((((((2:0.196651,23:0.046503):0.0882125,(12:0.136865,47:0.032492):0.0389212):0.0317578,(32:0.362249,33:0.223185):0.0926424):0.175837,50:0.090814):0.0799861,11:0.079791):0.0334376,41:0.062133):0.0348307,4:0.075120):0.0248922,29:0.092220):0.0824487):0.131209,((13:0.253066,31:0.626433):0.168087,52:0.283854):0.237632):0.0383123,((((((((3:0.076884,10:0.045492):0.187634,19:0.036936):0.199624,26:0.012867):0.0186117,25:0.075347):0.125493,(27:0.297018,46:0.283059):0.152853):0.130407,((6:0.111824,36:0.081513):0.0598281,((((7:0.038963,38:0.596784):0.0346682,8:0.088504):0.0365754,17:0.016710):0.0479524,(22:0.081417,45:0.091726):0.142776):0.0196049):0.0212338):0.00455862,35:0.084091):0.112169,18:0.240147):0.0380103):0.142771,21:0.891930):0.433689,((((9:0.429748,44:0.146399):0.152293,30:0.110755):0.142532,((16:0.471073,51:0.706707):0.0241772,((20:0.114318,24:0.051289):0.0643623,28:0.044336):0.321919):0.185427):0.187751,(((14:0.765759,39:0.294329):0.200331,40:0.514643):0.0988872,(15:0.607177,48:0.736157):0.222941):0.201664):0.269085):0.144006,34:0.642834):0.386345,(42:0.040528,43:0.120626):0.0673765);
 126: 2 -14703.35898 -15282.79657 (0:0.147278,((((((((((1:0.051423,49:0.066503):0.0455839,5:0.127772):0.0109793,37:0.013031):0.0771199,18:0.258096):0.2017,((((2:0.326598,23:0.053159):0.0706104,((12:0.074907,47:0.038032):0.0796131,(32:0.347376,33:0.195238):0.127413):0.0448008):0.0809525,50:0.254120):0.0287637,(((4:0.226965,11:0.122130):0.0291677,29:0.218228):0.0145667,41:0.063488):0.0836576):0.156753):0.163121,((13:0.449555,31:0.426229):0.114043,52:0.331533):0.381027):0.0584345,((((((((3:0.148026,10:0.099471):0.142698,19:0.073564):0.178647,((25:0.019661,26:0.022069):0.0914356,(27:0.383315,46:0.329146):0.0438656):0.106985):0.115687,(22:0.056202,45:0.095597):0.241171):0.0295553,((6:0.145873,7:0.029171):0.0820864,(8:0.101881,17:0.000002):0.0199793):0.0574188):0.0101938,36:0.130997):0.0273399,35:0.082234):0.0874401,38:0.725823):0.114455):0.333751,21:1.392429):0.115899,((((9:0.423291,44:0.201060):0.152135,30:0.121335):0.344723,(16:0.299665,(((20:0.117994,24:0.113394):0.0787131,28:0.030191):0.33085,51:0.552921):0.13066):0.129846):0.102443,(((14:0.708799,39:0.397686):0.135759,40:0.619359):0.136651,(15:0.623020,48:0.606482):0.435084):0.195902):0.176511):0.164089,34:0.456973):0.423623,(42:0.086456,43:0.129160):0.0850323);
 127: 4 -15427.45287 -15264.26423 (0:0.171058,((((((((1:0.038918,49:0.079837):0.0178397,37:0.048477):0.04049,5:0.197967):0.0781411,(((((((2:0.193019,23:0.054927):0.0444804,(12:0.040054,47:0.057962):0.0732185):0.0279295,50:0.234449):0.0555368,(32:0.326102,33:0.198357):0.0594593):0.108919,(11:0.097890,41:0.074589):0.0320979):0.0267978,29:0.130289):0.0426064,4:0.162278):0.129025):0.0239038,(((((((((3:0.106861,10:0.061577):0.0528438,19:0.123165):0.145628,(25:0.108992,26:0.018342):0.130394):0.063419,((22:0.051813,45:0.198647):0.126413,46:0.312014):0.0519216):0.0375836,((7:0.139276,8:0.073921):0.0550896,17:0.016479):0.0992477):0.0271584,((6:0.158931,27:0.284289):0.0122719,36:0.108161):0.0752135):0.0328369,(35:0.034886,38:0.549773):0.0170584):0.11767,(18:0.210431,21:1.283578):0.056097):0.0802228,(13:0.333242,(31:0.512200,52:0.346413):0.0891871):0.275867):0.161466):0.3884,(((((9:0.437958,44:0.175765):0.120308,30:0.199026):0.373204,(((20:0.121503,24:0.092176):0.121841,28:0.016136):0.316482,51:0.825926):0.141123):0.0332758,16:0.389928):0.187678,(((14:0.864951,39:0.353742):0.128482,40:0.425954):0.189997,(15:0.657905,48:0.482740):0.507821):0.100709):0.27349):0.0120412,34:0.652624):0.503641,42:0.000002):0.080897,43:0.098204);
 128: 2 -14631.5865 -15261.96663 (0:0.151471,(((((((((1:0.046501,49:0.062168):0.0356711,37:0.033281):0.104495,5:0.092118):0.0872201,(((2:0.339317,23:0.035425):0.108627,((12:0.064200,47:0.045837):0.0762064,(32:0.356588,33:0.149440):0.156124):0.0259688):0.062461,(((4:0.165609,11:0.079233):0.0162208,(29:0.155927,41:0.056237):0.0237805):0.0848808,50:0.115369):0.0389018):0.153633):0.10641,((13:0.310552,31:0.526569):0.0910057,52:0.353524):0.120358):0.0512607,((((((((((3:0.111194,10:0.067820):0.168351,19:0.068162):0.144369,(25:0.058458,26:0.047602):0.0504195):0.118388,46:0.330801):0.0512005,38:0.578944):0.0466954,(22:0.111514,45:0.103222):0.158227):0.0628818,((7:0.122671,8:0.068810):0.0482583,17:0.027135):0.0565056):0.0226789,(6:0.159569,(27:0.460142,36:0.065760):0.0177063):0.0694096):0.00498459,35:0.066726):0.0772626,18:0.290389):0.0307479):0.418726,21:0.860005):0.500051,((((9:0.375581,44:0.169836):0.0921546,30:0.150567):0.192691,(16:0.415588,(((20:0.121142,24:0.100696):0.0617754,28:0.065654):0.374426,51:0.872567):0.0235592):0.173901):0.136951,(((14:0.521374,40:0.646926):0.107582,39:0.599279):0.0971912,(15:0.503036,48:0.740711):0.407435):0.147052):0.120932):0.153537,34:0.737254):0.321375,(42:0.064032,43:0.102139):0.0736632);
 129: 2 -15218.1777 -15264.50232 (0:0.151719,((((((((((1:0.049577,49:0.080828):0.0157672,(5:0.189859,37:0.049275):0.0129754):0.0628115,(((((((((2:0.305535,23:0.079515):0.10073,12:0.063561):0.0559289,47:0.018887):0.0870574,50:0.220308):0.108245,(32:0.437034,33:0.224723):0.106916):0.102634,41:0.165317):0.0194045,11:0.121678):0.0447413,29:0.117934):0.0908666,4:0.139482):0.18252):0.108873,18:0.232960):0.0950494,(13:0.259681,(31:0.524423,52:0.256046):0.159089):0.39482):0.0146372,((((((((3:0.082518,10:0.088375):0.193176,19:0.048737):0.121687,(25:0.066690,26:0.024701):0.139097):0.148794,46:0.482523):0.0233081,(22:0.113569,45:0.123794):0.1142):0.0261853,(((7:0.127663,8:0.074773):0.061117,17:0.035864):0.0125544,38:0.538408):0.0763248):0.0262088,(6:0.128279,(27:0.518703,36:0.039117):0.0319106):0.0751252):0.0513796,35:0.086573):0.0643439):0.0684993,21:0.824782):0.634273,((((9:0.449260,44:0.113806):0.18007,30:0.164251):0.294087,((16:0.325584,51:0.727162):0.107943,(20:0.070612,(24:0.138470,28:0.117002):0.0425929):0.443939):0.179771):0.147996,((14:0.680883,(39:0.528148,40:0.637646):0.0440485):0.158194,(15:0.559771,48:0.606211):0.596497):0.209203):0.198189):0.06753,34:0.635895):0.507734,42:0.057500):0.0498054,43:0.141434);
 130: 3 -16032.7847 -15263.10318 (0:0.190706,(((((((((((1:0.086711,49:0.040256):0.031742,37:0.039833):0.117502,5:0.079160):0.106586,((((((2:0.203654,(12:0.083135,((32:0.419076,33:0.127542):0.179888,47:0.026167):0.0260753):0.0885826):0.0648849,23:0.101416):0.0752322,50:0.159779):0.122491,41:0.119222):0.0635214,29:0.092217):0.012599,(4:0.162585,11:0.138039):0.0307877):0.205476):0.131498,18:0.273050):0.0137463,((13:0.211987,31:0.732843):0.0853433,52:0.541288):0.221553):0.0185114,((((((((3:0.192197,10:0.070298):0.0662778,19:0.147839):0.169721,27:0.432432):2.17703e-06,(25:0.085416,26:0.034693):0.199428):0.0962993,46:0.294429):0.0901969,((((7:0.086421,38:0.509540):0.10242,17:0.028713):0.0550509,8:0.046362):0.0424518,(22:0.122844,45:0.172341):0.108657):0.00465033):0.0251657,(6:0.222248,36:0.092955):0.0537405):0.0595589,35:0.100492):0.227173):0.155297,21:0.994879):0.462754,((((9:0.554868,44:0.195782):0.104376,30:0.117729):0.29589,(16:0.322361,(((20:0.123834,24:0.104487):0.040213,28:0.054916):0.479483,51:0.608163):0.107298):0.076927):0.16583,(((14:0.714577,39:0.524019):0.102977,40:0.656088):0.0841223,(15:0.646589,48:0.831693):0.38793):0.151574):0.148527):0.202439,34:0.627261):0.430735,42:0.014621):0.0731564,43:0.122975);
 131: 1 -15005.01415 -15258.2352 (0:0.237388,(((((((((((1:0.037388,49:0.066386):0.0235936,37:0.028657):0.0359927,5:0.132111):0.0755851,(((((((2:0.305750,23:0.037980):0.038656,((12:0.133828,47:0.061068):0.0627106,(32:0.497350,33:0.178498):0.16188):0.0774394):0.121975,50:0.091944):0.072765,41:0.057747):0.0427344,11:0.163097):0.0435355,29:0.196804):0.0403183,4:0.113245):0.178168):0.21878,18:0.215679):0.0845789,((13:0.266917,31:0.569850):0.0678957,52:0.400558):0.421282):0.00884171,((((((((3:0.118739,10:0.083622):0.132822,19:0.095997):0.181004,(25:0.054306,26:0.028619):0.121883):0.0937075,(38:0.672584,46:0.331429):0.0574833):0.0556408,(22:0.035799,45:0.194776):0.139532):0.020495,((7:0.143413,8:0.038136):0.0522916,17:0.028193):0.0473965):0.0205345,((6:0.192684,36:0.041391):0.0202952,27:0.410236):0.0832853):0.0185097,35:0.119673):0.13936):0.101842,21:1.384179):0.288027,(((((9:0.450141,44:0.194254):0.102097,30:0.183825):0.220486,(((20:0.075057,24:0.150659):0.0611201,28:0.070896):0.407658,51:0.880390):0.0663499):0.0886216,16:0.469387):0.150346,((14:0.669563,(39:0.519397,40:0.646602):0.145758):0.0613689,(15:0.604684,48:0.548486):0.450142):0.163597):0.227098):0.0311076,34:0.833476):0.580337,42:0.008965):0.0835548,43:0.105004);
 132: 1 -16077.47391 -15270.07048 (0:0.121233,((((((((1:0.035689,49:0.057981):0.0209114,(5:0.188748,37:0.013367):0.0669981):0.107313,((((((2:0.243064,(12:0.046869,(47:0.000003,50:0.263603):0.0740134):0.0858312):0.0559282,23:0.076256):0.137306,32:0.348006):0.0640749,33:0.198046):0.0707248,((11:0.100903,41:0.095686):0.0276376,29:0.139741):0.00837539):0.0539633,4:0.150025):0.0828424):0.114582,(((((((3:0.105833,10:0.044316):0.104923,19:0.067671):0.175446,(25:0.091166,26:0.032391):0.0716782):0.104044,(27:0.435889,46:0.322525):0.059538):0.103926,35:0.104123):2.53239e-06,((6:0.180937,36:0.088408):0.0815876,((((7:0.081714,38:0.421914):0.0901596,8:0.105616):0.0516786,17:0.036668):0.103322,(22:0.089789,45:0.104370):0.125468):0.0215987):0.0366672):0.0827125,(((13:0.328799,31:0.571108):0.0820255,52:0.343098):0.325803,18:0.255558):0.107678):0.0903028):0.218921,21:0.651937):0.317535,((14:0.864795,(39:0.383496,40:0.658670):0.112328):0.125826,(15:0.501839,48:0.658022):0.310078):0.0279378):0.104124,(((9:0.433831,44:0.131833):0.0959001,30:0.100926):0.165388,((16:0.354575,((20:0.070589,24:0.125908):0.0572999,28:0.063970):0.298869):0.0934562,51:0.684504):0.126625):0.167935):0.203817,34:0.570316):0.335179,(42:0.070547,43:0.102135):0.134082);
 133: 1 -14784.59378 -15273.60118 (0:0.092655,((((((((((1:0.052485,49:0.051885):0.0255171,(5:0.187871,37:0.092018):0.0192146):0.112831,((((((((2:0.251076,23:0.107484):0.0749188,(12:0.093250,47:0.002196):0.0532714):0.0462822,(32:0.338645,33:0.222807):0.178253):0.0945262,50:0.124928):0.126842,41:0.120635):0.00992505,11:0.092993):0.0235947,29:0.141717):0.0129967,4:0.076476):0.163497):0.0821887,18:0.268469):0.0429207,((13:0.379040,31:0.589662):0.0815328,52:0.392032):0.234921):0.132131,(((((((((3:0.086841,10:0.061666):0.174947,19:0.109826):0.104537,(25:0.092917,26:0.009415):0.0975747):0.0976671,46:0.454559):0.0798899,38:0.511070):0.0523135,(22:0.055160,45:0.174707):0.234456):2.83141e-06,(7:0.144440,(8:0.092287,17:0.020043):0.0415176):2.39753e-06):0.0309046,(6:0.118600,(27:0.351930,36:0.099727):0.00755592):0.0515258):0.0239502,35:0.060750):0.0532168):0.473708,21:1.175211):0.515024,(((14:0.828884,39:0.320765):0.206872,40:0.526182):0.180752,(15:0.639220,48:0.762028):0.277978):0.162052):0.0417227,((((9:0.320960,44:0.145413):0.115544,30:0.129677):0.273484,(((20:0.125938,24:0.106594):0.0488,28:0.111527):0.345557,51:0.743433):0.128204):0.117094,16:0.424961):0.153947):0.286138,34:0.620973):0.497852,(42:0.071410,43:0.117421):0.0996726);
 134: 1 -14945.96246 -15276.9626 (0:0.124626,((((((((((1:0.025431,49:0.095162):0.0120191,37:0.039902):0.0273066,5:0.183867):0.121919,(((((((2:0.232401,((12:0.063009,47:0.099679):0.0382361,33:0.373384):0.0630561):0.0379942,23:0.079648):0.0494739,32:0.445903):0.11592,50:0.204286):0.109303,41:0.038628):0.0641584,(4:0.091956,11:0.148296):0.0449269):0.0329022,29:0.128701):0.12405):0.0291803,(13:0.297942,(31:0.433521,52:0.290304):0.0866081):0.450053):0.0189635,18:0.251216):0.0624357,((((((((3:0.081925,10:0.073532):0.123841,19:0.067895):0.117277,(25:0.061531,26:0.000003):0.189941):0.0772745,(38:0.611435,46:0.304257):0.0266491):0.036623,(22:0.072204,45:0.115362):0.115686):0.0200595,((7:0.121723,8:0.077057):0.0557675,17:0.073208):0.0491946):0.0341805,((6:0.102174,27:0.389359):0.0343253,36:0.041243):0.0495695):0.0495706,35:0.043874):0.130852):0.114704,21:0.975879):0.291027,((((9:0.403872,44:0.166425):0.0619501,30:0.118087):0.329349,(16:0.274318,(((20:0.127820,24:0.114546):0.0621653,28:0.017961):0.379001,51:0.778909):0.114503):0.142501):0.0542913,(((14:0.642921,39:0.500256):0.138676,40:0.715104):0.196604,(15:0.546385,48:0.553951):0.453938):0.103254):0.284852):0.182161,34:0.502486):0.460111,(42:0.110650,43:0.141795):0.0580584);
 135: 1 -16206.08807 -15265.9332 (0:0.109580,(((((((((1:0.065140,49:0.046306):0.0236617,(5:0.142956,37:0.029540):0.0475779):0.141503,(((((((((2:0.400176,23:0.085305):0.0788702,12:0.031699):0.0627456,47:0.038568):0.11916,(32:0.616867,33:0.091529):0.125297):0.156981,50:0.189355):0.11056,41:0.074029):0.0197033,11:0.135768):0.0386639,29:0.162029):0.0468031,4:0.050199):0.144904):0.170046,((13:0.311101,52:0.458102):0.120707,31:0.461221):0.173779):0.0419472,18:0.296787):0.0152019,(((((((((3:0.123811,10:0.091870):0.206702,19:0.061936):0.163624,(25:0.061574,26:0.035934):0.171668):0.171915,(27:0.333209,46:0.344692):0.147672):2.06982e-06,38:0.424979):0.0586575,(22:0.118356,45:0.135742):0.187208):2.12213e-06,((7:0.152322,8:0.085313):0.0801694,17:0.010333):0.0563282):0.0488826,(6:0.242545,36:0.072626):0.0504531):0.0345304,35:0.056614):0.0989006):0.206884,21:1.128334):0.416917,((((9:0.403017,44:0.130522):0.13014,30:0.078497):0.273878,((16:0.326032,51:0.839976):0.0230603,((20:0.068606,24:0.078482):0.067861,28:0.055613):0.536738):0.112513):0.144441,(((14:0.603304,39:0.481375):0.0673983,(15:0.504901,48:0.672425):0.523495):0.0981604,40:0.621712):0.14927):0.208758):0.103728,34:0.529188):0.426135,(42:0.084062,43:0.089157):0.0364312);
 136: 1 -14861.95684 -15263.65843 (0:0.163542,((((((((1:0.054899,(37:0.066679,49:0.072181):0.0338782):0.0277941,5:0.187345):0.15116,(((((((((2:0.199322,23:0.060014):0.0840734,(12:0.056047,47:0.030408):0.123433):0.0891847,(32:0.395093,33:0.261236):0.0484244):0.0803699,50:0.182681):0.117146,11:0.145398):0.0204913,41:0.065859):0.11472,4:0.208000):0.0239547,29:0.052131):0.126015,18:0.239207):0.0917529):0.0418015,((13:0.327378,31:0.895600):0.137872,52:0.335482):0.330845):0.00730469,((((((((3:0.117264,10:0.095486):0.091155,19:0.051310):0.200127,(25:0.050921,26:0.030387):0.0988563):0.166507,(38:0.398213,46:0.362636):0.0175085):0.0911305,(22:0.097925,45:0.158387):0.139012):0.0500807,((7:0.169377,8:0.063649):0.0409905,17:0.036923):0.0383247):0.00989821,(6:0.097851,(27:0.408004,36:0.088405):0.0329796):0.109006):0.00358042,35:0.146766):0.152765):0.0806388,21:0.915736):0.587165,((((9:0.387720,44:0.158292):0.151495,30:0.081116):0.160925,((16:0.395014,((20:0.131020,28:0.098892):0.122302,24:0.014662):0.390176):0.0740479,51:0.822724):0.131414):0.157053,(((14:0.587571,39:0.495206):0.148479,40:0.501997):0.209718,(15:0.624667,48:0.614453):0.524592):0.193214):0.26283):0.112784,34:0.552834):0.445421,(42:0.098400,43:0.137558):0.0831521);
 137: 1 -14716.02932 -15281.12263 (0:0.206744,(((((((((1:0.064749,49:0.104101):0.02158,(5:0.150684,37:0.038949):0.0119307):0.0428213,(((((((2:0.235914,(12:0.062035,47:0.086061):0.0639283):0.0695523,23:0.037179):0.0616859,(32:0.303136,33:0.134063):0.206465):0.133601,50:0.104496):0.0511568,((11:0.094908,29:0.116069):0.0435943,41:0.019575):0.0607935):0.0428553,4:0.058484):0.13389,((13:0.308610,31:0.432897):0.199975,52:0.383888):0.210583):0.143529):0.113227,18:0.237293):0.0198557,((((((((3:0.129218,10:0.102782):0.130169,19:0.033973):0.218943,(25:0.060818,26:0.045008):0.0338303):0.0556162,27:0.368399):0.102043,(38:0.387165,46:0.336391):0.10892):0.0534641,35:0.105989):0.0374802,(((7:0.221925,8:0.085496):0.0413269,17:0.048060):0.0259713,(22:0.085338,45:0.176790):0.109476):0.00894067):0.0193739,(6:0.173274,36:0.103058):0.0364758):0.106491):0.36249,21:0.727561):0.233493,34:0.622095):0.117032,((((9:0.511189,44:0.173505):0.115336,30:0.190827):0.460281,(16:0.408669,(((20:0.123840,24:0.154058):0.0548414,28:0.057582):0.396712,51:0.767496):0.0603755):0.166785):0.127238,(((14:0.681330,39:0.638616):0.1612,40:0.635990):0.0827201,(15:0.621862,48:0.695218):0.363662):0.201095):0.15047):0.415945,42:0.020164):0.0675784,43:0.101604);
 138: 1 -15351.23692 -15262.51141 (0:0.163074,((((((((((1:0.042642,(37:0.077777,49:0.060722):0.019515):0.0419293,5:0.180002):0.101216,(((((((2:0.212982,(12:0.057783,47:0.056641):0.0796789):0.0383001,23:0.042164):0.0853609,(32:0.536421,33:0.246909):0.125739):0.0926961,(41:0.030927,50:0.163027):0.0513505):0.0199235,11:0.096166):0.0372139,29:0.110215):0.0159011,4:0.137781):0.127661):0.0909898,18:0.258775):0.0300957,((13:0.201063,31:0.613272):0.119503,52:0.342074):0.262833):0.0679632,(((((((((3:0.093037,10:0.097219):0.117885,19:0.123565):0.178627,(25:0.040406,26:0.038341):0.169152):0.0947663,46:0.365139):0.0868931,(22:0.101238,45:0.096879):0.132331):0.0305979,(7:0.140541,8:0.066995):0.053552):0.0418177,(17:0.044436,38:0.626194):0.015504):0.0381168,(6:0.140161,(27:0.608299,36:0.086609):0.023393):0.0921075):0.0440003,35:0.099501):0.150133):0.235445,21:1.096141):0.364023,((((9:0.448238,44:0.226267):0.116014,30:0.125516):0.141191,(16:0.449634,(((20:0.131380,24:0.113932):0.033334,28:0.079350):0.380649,51:0.680080):0.0523171):0.148534):0.134608,((14:0.789013,(39:0.496334,40:0.716983):0.0972159):0.0822401,(15:0.521723,48:0.696037):0.470303):0.269016):0.137214):0.147631,34:0.574534):0.42636,42:0.048893):0.0434079,43:0.137323);
 139: 1 -15542.51603 -15261.02765 (0:0.134191,((((((((((1:0.043309,49:0.055131):0.0369958,37:0.013122):0.0622141,((((((((2:0.280922,(12:0.050609,47:0.055228):0.10266):0.0511527,23:0.105680):0.0565715,(32:0.359298,33:0.139722):0.135941):0.0966645,50:0.213466):0.0745306,41:0.127353):0.0623271,11:0.078157):0.0561217,29:0.135121):0.0772442,4:0.104161):0.121295):0.0579819,5:0.081098):0.144243,((13:0.336163,31:0.490075):0.149194,52:0.316996):0.208807):0.0520186,18:0.248599):0.0820655,(((((((((3:0.107084,10:0.063500):0.147225,19:0.094770):0.140208,(25:0.066256,26:0.026128):0.192839):0.0701482,46:0.345701):0.0150016,38:0.636645):0.0762824,(22:0.073218,45:0.193514):0.171629):0.0389238,((7:0.127863,8:0.051670):0.0577419,17:0.037334):0.0517334):0.0192265,((6:0.160524,36:0.011710):0.0460441,27:0.462541):0.0205678):0.0255917,35:0.095921):0.0774113):0.0780323,21:1.158683):0.467338,((((9:0.507687,44:0.157915):0.182227,30:0.128278):0.26538,(16:0.307950,(((20:0.100521,24:0.116541):0.0954641,28:0.000002):0.279182,51:0.700663):0.0738959):0.209149):0.138193,(((14:0.616766,39:0.519902):0.161488,40:0.842713):0.0531068,(15:0.496940,48:0.677082):0.501347):0.360722):0.165178):0.0702395,34:0.547524):0.398122,(42:0.064463,43:0.096568):0.057422);
 140: 1 -16693.93362 -15270.13973 (0:0.123673,((((((((((1:0.030578,49:0.097052):0.0160165,37:0.039107):0.0497627,5:0.097795):0.0878613,(((((((2:0.213685,(12:0.088702,47:0.044424):0.0777748):0.0524912,23:0.052703):0.0243062,(32:0.290289,33:0.195199):0.0565461):0.127272,(41:0.044969,50:0.175608):0.0751809):0.0143159,11:0.071411):0.0595886,4:0.128445):0.0596287,29:0.061684):0.185649):0.0477564,(13:0.348489,(31:0.591220,52:0.309573):0.0872785):0.410342):0.0139922,18:0.254498):0.0890303,((((((((3:0.183871,10:0.151299):0.102383,19:0.129457):0.157516,(25:0.095215,26:0.007536):0.179419):0.145058,46:0.415337):0.0426499,38:0.606362):0.053503,(22:0.117327,45:0.039146):0.174271):0.00824769,((6:0.291784,36:0.078310):0.0332378,27:0.292384):0.0449494):0.0313019,(((7:0.278444,8:0.037890):0.0533142,17:0.050529):0.0906845,35:0.074544):0.0187039):0.126212):0.24358,21:0.788354):0.3099,((((9:0.390853,44:0.165647):0.0693679,30:0.218215):0.252022,(16:0.396829,(((20:0.131031,24:0.108639):0.0581825,28:0.060561):0.392604,51:0.655597):0.0830698):0.10182):0.108075,((14:0.673581,(39:0.370500,40:0.720850):0.100984):0.115283,(15:0.732068,48:0.693353):0.386098):0.310937):0.164378):0.201051,34:0.509342):0.652954,(42:0.097032,43:0.112763):0.0779286);
 141: 1 -15713.03784 -15264.70551 (0:0.162088,(((((((1:0.040779,(37:0.089665,49:0.040964):0.0278148):0.0543577,5:0.149230):0.100229,((((((2:0.220575,23:0.080391):0.0702537,12:0.040720):0.079315,47:0.022408):0.0464291,(32:0.529425,33:0.121873):0.166906):0.0685973,50:0.196828):0.0819501,((4:0.122204,(11:0.138079,41:0.108625):0.0152324):0.0665397,29:0.122340):0.0983462):0.101946):0.0629947,((((((((((3:0.110848,10:0.084239):0.18394,19:0.113893):0.142208,(25:0.048284,26:0.029637):0.169183):0.172063,(38:0.415984,46:0.414196):0.110795):0.0521292,(22:0.079006,45:0.085740):0.169123):0.0322208,((7:0.064112,8:0.098732):0.0800637,17:0.012340):0.0509194):0.00770103,((6:0.131077,36:0.092646):0.0621406,27:0.413638):0.0642856):0.0303777,35:0.066299):0.108815,((13:0.354943,31:0.539584):0.0719948,52:0.350712):0.295899):0.024027,18:0.389664):0.0327169):0.292671,21:0.877608):0.181997,(((9:0.448676,(30:0.151934,44:0.200091):0.056651):0.212397,(16:0.442692,(((20:0.107158,24:0.131362):0.0677718,28:0.017670):0.447979,51:0.690523):0.0268204):0.171279):0.185554,((14:0.793676,(15:0.642443,48:0.714787):0.3488):0.0658652,(39:0.404642,40:0.743152):0.185859):0.302308):0.260363):0.160523,34:0.694802):0.476664,(42:0.055687,43:0.128035):0.0523291);
 142: 1 -15263.78309 -15263.05409 (0:0.077021,((((((((1:0.066735,49:0.029864):0.0682984,37:0.035848):0.0570243,5:0.100587):0.148099,(((((((((((3:0.112280,10:0.108894):0.176444,19:0.103692):0.137966,(25:0.084923,26:0.044219):0.214348):0.0654893,46:0.598214):0.016905,38:0.667021):0.0541684,(22:0.083770,45:0.137270):0.202134):0.0443481,((7:0.134016,8:0.120093):0.0711889,17:0.000003):0.112952):0.0157026,((6:0.232337,36:0.054079):0.0347051,27:0.418726):0.0458356):0.0320818,35:0.073088):0.180859,(13:0.415321,(31:0.474123,52:0.426325):0.0812848):0.239381):0.00706083,18:0.206262):0.184955):0.0713609,((((2:0.247893,23:0.079174):0.0780887,(12:0.068050,47:0.034073):0.0874065):0.0220379,(32:0.468761,33:0.332701):0.0754331):0.152926,(((4:0.112665,11:0.075869):0.0144838,(41:0.050982,50:0.224607):0.0192277):0.0561498,29:0.142124):0.0731006):0.0763448):0.23024,21:1.150667):0.234714,((((9:0.424979,44:0.187132):0.1488,30:0.140793):0.227483,(16:0.434629,((20:0.102659,(24:0.092691,28:0.058715):0.038896):0.249061,51:0.894323):0.0776973):0.0560019):0.156282,(((14:0.668365,40:0.669781):0.0224431,39:0.363968):0.237137,(15:0.750946,48:0.654885):0.264115):0.0946667):0.298251):0.259985,34:0.586535):0.259342,(42:0.088599,43:0.109473):0.0936616);
 143: 1 -15593.4549 -15276.16296 (0:0.223692,(((((((((((1:0.071015,49:0.036760):0.0479516,37:0.032071):0.0929183,5:0.115897):0.183543,(((((((2:0.353142,(12:0.194432,47:0.029874):0.0271642):0.0725488,(32:0.460194,33:0.264151):0.256061):0.00897674,23:0.104857):0.132665,(41:0.083704,50:0.140829):0.0657934):0.02003,11:0.170895):0.0238336,29:0.211166):0.0363429,4:0.116056):0.108526):0.158841,((13:0.373156,31:0.490435):0.286604,52:0.339565):0.220316):0.0546804,18:0.262455):0.0261797,((((((3:0.066106,10:0.129065):0.205748,19:0.129206):0.229357,(25:0.060956,26:0.057450):0.180512):0.0912228,((((7:0.114216,38:0.593069):0.0693487,17:0.043970):0.0665069,8:0.122474):0.0329863,(22:0.074316,45:0.087909):0.342414):2.6411e-06):0.0345014,((6:0.172092,36:0.089270):0.0939254,(27:0.352127,46:0.331549):0.151788):0.022898):0.0295588,35:0.112071):0.18339):0.216664,21:1.328945):0.247301,((((9:0.445819,44:0.178185):0.124299,30:0.113838):0.246863,((16:0.346066,51:0.814500):0.0642056,((20:0.079345,24:0.116278):0.0341945,28:0.061377):0.480783):0.0547093):0.281849,(((14:0.777936,39:0.475866):0.0940457,40:0.585716):0.155813,(15:0.677924,48:0.739194):0.446192):0.164888):0.202616):0.140712,34:0.766594):0.580915,42:0.036193):0.0397886,43:0.169049);
 144: 2 -14933.47343 -15261.17786 (0:0.089089,((((((((((1:0.084681,49:0.046476):0.0410712,37:0.049154):0.0584168,(((((2:0.276115,23:0.079584):0.129975,(12:0.050119,47:0.030923):0.0819704):0.0473944,(32:0.388127,33:0.153597):0.10639):0.115015,50:0.212181):0.0619063,((4:0.083393,29:0.142450):0.0344145,(11:0.088983,41:0.121538):0.0303688):0.0742394):0.192086):0.0300031,5:0.077138):0.135064,18:0.205060):0.0668523,(13:0.371135,(31:0.466013,52:0.314360):0.0275751):0.318176):0.0890697,((((((((3:0.133961,10:0.058749):0.141471,19:0.110809):0.154095,(25:0.084070,26:0.043221):0.179257):0.151551,(38:0.599485,46:0.389633):0.0298239):0.056435,(22:0.124254,45:0.142324):0.24906):0.0537253,((7:0.134041,8:0.092179):0.112104,17:0.027230):0.0926906):0.0172899,35:0.074739):0.00317625,(6:0.240483,(27:0.488624,36:0.062745):0.0111121):0.0812661):0.115143):0.303201,21:0.926502):0.267877,((((9:0.454629,44:0.156491):0.0974807,30:0.125850):0.190286,((16:0.369506,51:0.800096):0.0514588,(20:0.074872,(24:0.113670,28:0.080016):0.0313386):0.276359):0.278566):0.144146,(((14:0.821534,39:0.383128):0.0484454,40:0.705071):0.18794,(15:0.537331,48:0.644341):0.415133):0.196886):0.268189):0.106851,34:0.521275):0.586884,(42:0.124601,43:0.123420):0.121874);
 145: 1 -14507.06996 -15264.27702 (0:0.133286,((((((((((1:0.081485,49:0.040027):0.00987022,37:0.024581):0.0448966,5:0.178770):0.0716696,(((((2:0.254022,23:0.126789):0.125738,(12:0.055729,47:0.071781):0.0596162):0.0687803,(32:0.463543,33:0.270147):0.112275):0.0743115,50:0.236691):0.120915,((4:0.091780,29:0.097216):0.0406765,(11:0.080258,41:0.087752):0.0257965):0.0384577):0.0879707):0.0363171,18:0.297029):0.0506626,((13:0.401594,31:0.362422):0.283292,52:0.479752):0.225952):0.0467416,((((((((3:0.204581,10:0.090588):0.161774,19:0.030786):0.210231,(25:0.114998,26:0.026400):0.167079):0.0772684,(27:0.337142,46:0.333875):0.113059):0.109967,(22:0.036784,45:0.188312):0.115027):0.00654868,((7:0.156470,8:0.063089):0.0460706,(17:0.000003,38:0.525390):0.0192828):0.0902342):0.0575438,35:0.092109):0.00457324,(6:0.236656,36:0.000002):0.0846964):0.076387):0.176351,21:1.061485):0.45249,((((9:0.357433,44:0.244252):0.0812768,30:0.127048):0.261184,(16:0.337670,(((20:0.118056,24:0.131167):0.0756606,28:0.033612):0.341896,51:0.744778):0.098216):0.184267):0.106784,(((14:0.549379,39:0.471635):0.0807144,40:0.594904):0.187551,(15:0.628034,48:0.727009):0.237937):0.351387):0.221423):0.0366814,34:0.600270):0.467666,(42:0.094364,43:0.136954):0.0713163);
 146: 1 -16044.58467 -15276.48619 (0:0.178168,(((((((((1:0.061645,49:0.090439):0.0116125,(5:0.135291,37:0.052598):0.00903107):0.121652,(((((((((2:0.257602,(12:0.029023,47:0.062306):0.0490095):0.0670623,(32:0.248763,33:0.283445):0.120492):0.0437692,23:0.028364):0.0719748,50:0.121674):0.153644,11:0.083948):0.0419867,41:0.064860):0.0565607,(4:0.132638,29:0.074318):0.0244774):0.0644531,((13:0.319779,31:0.466899):0.201726,52:0.398490):0.272492):0.0470856,18:0.225685):0.0570224):0.242052,((((((((3:0.068133,10:0.078974):0.101212,19:0.051845):0.192929,(25:0.085390,26:0.018353):0.078981):0.0351933,27:0.274018):0.0784843,46:0.225050):0.0936915,((6:0.201694,36:0.049078):0.084823,(22:0.061520,45:0.182631):0.121262):0.00115504):0.0375541,(7:0.200380,(8:0.137568,17:0.046597):0.0552016):0.0220328):0.0395935,35:0.132393):0.0684415):0.0944949,38:0.346252):0.102561,21:0.866116):0.388861,((((9:0.565513,44:0.216056):0.065096,30:0.131444):0.30145,(16:0.442463,(((20:0.110250,24:0.104478):0.0829314,28:0.005895):0.341412,51:0.852979):0.0729155):0.175275):0.189278,(((14:0.703290,39:0.497734):0.106033,40:0.623316):0.116288,(15:0.509969,48:0.626633):0.313063):0.133494):0.162621):0.15835,34:0.511025):0.572539,42:0.012880):0.0705513,43:0.104573);
 147: 1 -15528.74948 -15267.00845 (0:0.197725,(((((((((1:0.031246,((5:0.164895,37:0.028857):0.067262,49:0.028880):0.0159184):0.128285,(((((((((2:0.257667,23:0.139250):0.0693158,12:0.036345):0.0776707,47:0.021600):0.0396607,(32:0.454936,33:0.146727):0.117986):0.129705,50:0.160461):0.20079,41:0.069470):0.0111665,(4:0.115185,11:0.121677):0.0149053):0.0632321,29:0.118972):0.0575357,((13:0.290084,31:0.494804):0.0874974,52:0.429208):0.25787):0.0672327):0.0598162,18:0.286087):0.0859509,((((((((3:0.096896,10:0.109134):0.186574,19:0.032064):0.178904,(25:0.110091,26:0.000002):0.159819):0.190547,46:0.416744):0.000708367,(22:0.064886,45:0.138854):0.109456):0.0575568,(((7:0.131104,8:0.082319):0.0802458,17:0.000003):0.0492649,38:0.560834):0.0327326):0.047398,((6:0.190800,36:0.106521):0.0352633,27:0.360641):0.0841951):0.0226362,35:0.070592):0.142063):0.19245,21:0.950480):0.377953,((14:0.748056,(39:0.536217,40:0.745240):0.0206148):0.232853,(15:0.530834,48:0.656097):0.467405):0.0889108):0.111328,((((9:0.374930,44:0.229192):0.082057,30:0.145621):0.326304,(16:0.358826,((20:0.133548,24:0.077305):0.0614518,28:0.060349):0.473195):0.104121):0.0635256,51:0.792022):0.156211):0.0866924,34:0.743057):0.637606,42:0.002334):0.1302,43:0.134192);
 148: 1 -16696.29786 -15263.83479 (0:0.215940,((((((((((((1:0.066096,49:0.044132):0.0145531,37:0.018155):0.0695561,5:0.113299):0.111459,((((((((2:0.254152,23:0.051519):0.119531,(12:0.095975,47:0.052310):0.043185):0.0714066,(32:0.465075,33:0.204141):0.0902051):0.100429,50:0.204613):0.139237,41:0.108821):0.0236001,11:0.097486):0.0559661,29:0.161887):0.071388,4:0.134552):0.155745):0.104242,((13:0.433922,31:0.597588):0.14105,52:0.587320):0.119297):0.0952355,18:0.284398):0.142403,(((((((3:0.127790,10:0.093548):0.109861,19:0.144644):0.125335,(25:0.068870,26:0.048370):0.163685):0.151817,(22:0.057291,45:0.093733):0.107187):0.00173901,(7:0.146727,((8:0.091307,17:0.001797):0.0485081,38:0.578596):0.00267837):0.025935):0.0290194,((6:0.117692,36:0.083986):0.046636,(27:0.363588,46:0.291258):0.112746):0.0260327):0.0300341,35:0.066996):0.0926121):0.228831,21:1.199470):0.419446,(((14:0.766969,40:0.727451):0.0693104,39:0.546611):0.141224,(15:0.677743,48:0.791498):0.202176):0.281612):0.0323338,(((9:0.468299,44:0.263737):0.137004,30:0.112032):0.250051,(16:0.449273,(((20:0.118517,24:0.077222):0.07456,28:0.063688):0.376442,51:0.677546):0.0948073):0.217625):0.23094):0.154687,34:0.607058):0.70502,42:0.011200):0.100269,43:0.167057);
 149: 1 -14890.14845 -15269.24231 (0:0.167776,(((((((1:0.020406,49:0.056805):0.0316775,(5:0.132408,37:0.070790):0.0190042):0.144101,(((((((2:0.246401,(12:0.057251,47:0.073265):0.0832379):0.0754231,23:0.065504):0.0730212,(32:0.239149,33:0.287376):0.131461):0.0897765,50:0.176241):0.0631378,41:0.062970):0.0129829,(4:0.138090,11:0.100933):0.0406188):0.0458804,29:0.126224):0.0992842):0.0370577,(((((((((((3:0.090180,10:0.057137):0.137223,19:0.043207):0.191978,(25:0.114810,26:0.000002):0.0810085):0.218641,(38:0.513357,46:0.285629):0.060149):0.100764,((7:0.143093,8:0.052985):0.00429578,(22:0.059389,45:0.084487):0.156043):0.0487068):0.0395705,17:0.029440):0.0329536,35:0.064363):2.13548e-06,(13:0.218441,(31:0.654422,52:0.228926):0.0552943):0.404353):0.046098,6:0.169067):0.0882448,(27:0.504748,36:0.046100):2.08322e-06):0.0959121,18:0.277663):0.0879927):0.197716,21:0.860384):0.274011,((((9:0.388303,44:0.152756):0.222415,30:0.147204):0.255298,((16:0.342176,51:0.659742):0.0357148,((20:0.137195,24:0.122050):0.0445727,28:0.070289):0.333377):0.0905088):0.166536,(((14:0.707505,40:0.682734):0.0638983,39:0.505817):0.104713,(15:0.481456,48:0.802166):0.381749):0.216475):0.150876):0.108336,34:0.663430):0.367375,(42:0.049817,43:0.115564):0.060841);
 150: 1 -14091.78184 -15272.12291 (0:0.072876,((((((((((1:0.048446,49:0.032410):0.0484763,37:0.049218):0.0121175,18:0.345499):0.0500295,5:0.061509):0.173046,(((((2:0.322885,(12:0.049268,47:0.052261):0.0390148):0.0440934,23:0.135987):0.0440924,(32:0.304119,33:0.221980):0.150265):0.0408669,50:0.139327):0.0948198,(4:0.113793,((11:0.088386,41:0.086186):0.0461744,29:0.083341):0.0533619):0.102356):0.0199852):0.0645422,((13:0.195922,31:0.487658):0.248817,52:0.436141):0.175518):0.0691134,(((((((((3:0.064915,10:0.109430):0.0948425,19:0.106301):0.0761204,(25:0.065203,26:0.025815):0.118398):0.0496559,27:0.276635):0.124199,46:0.338593):0.102399,(((7:0.166822,8:0.054220):0.0314191,17:0.021784):0.0229352,(22:0.033741,45:0.075887):0.148049):0.00164593):0.0394667,(6:0.092516,36:0.062333):0.0620956):0.0334135,35:0.058455):0.0833388,38:0.383697):0.179862):0.140764,21:0.924218):0.257185,34:0.508972):0.0898182,((((9:0.352878,44:0.174048):0.0937989,30:0.127220):0.236006,(16:0.361807,(((20:0.097984,24:0.105754):0.0401101,28:0.083989):0.370213,51:0.793474):0.100036):0.160218):0.159424,(((14:0.817870,39:0.461629):0.111094,40:0.616854):0.245745,(15:0.596237,48:0.649772):0.283511):0.166292):0.239106):0.593827,(42:0.060541,43:0.140700):0.0630821);
 151: 1 -15871.41117 -15264.55741 (0:0.176139,(((((((((((((1:0.018854,49:0.061371):0.0209891,(5:0.184889,37:0.047230):0.0541441):0.0788862,((((((((2:0.346881,23:0.090393):0.0861108,12:0.042928):0.0885983,47:0.053760):0.116173,50:0.201977):0.0815712,(32:0.453710,33:0.215448):0.112357):0.195724,41:0.059136):0.0278341,(4:0.166147,11:0.060137):0.0582436):0.0325813,29:0.106400):0.195278):0.190894,((13:0.277881,31:0.632111):0.181255,52:0.412664):0.224311):0.0209622,18:0.281505):0.0428912,((((((((3:0.130077,10:0.060488):0.107923,19:0.064388):0.145513,(25:0.069873,26:0.020065):0.173635):0.0612176,46:0.301614):0.0857854,(22:0.083022,45:0.193691):0.140944):0.008856,((7:0.167239,38:0.670391):0.0377756,(8:0.081130,17:0.002029):0.0554743):0.0225698):0.00927473,(6:0.173488,(27:0.422474,36:0.072982):0.00405215):0.0662506):0.0525669,35:0.078945):0.156587):0.438279,21:1.201418):0.260542,(((14:0.769501,40:0.722817):0.0936553,39:0.598695):0.0815043,(15:0.540415,48:0.755427):0.50016):0.147149):0.21711,16:0.367454):0.0584854,(((20:0.073807,24:0.124696):0.0758404,28:0.055008):0.301379,51:0.784248):0.0838355):0.114989,((9:0.443889,44:0.146184):0.143789,30:0.146612):0.299927):0.194715,34:0.658458):0.567253,42:0.005935):0.0887297,43:0.125985);
 152: 1 -14093.38205 -15261.47654 (0:0.128902,((((((((((1:0.077367,49:0.097581):0.0381732,((((((2:0.211268,23:0.080810):0.125162,(12:0.037237,47:0.112788):0.0763749):0.10627,(32:0.446618,33:0.284846):0.0591125):0.098988,50:0.337048):0.0365264,(11:0.116345,(29:0.156292,41:0.091539):0.0461316):0.0518757):0.081749,4:0.067610):0.295369):0.0274328,37:0.026236):0.0690943,5:0.071158):0.139262,((13:0.407369,31:0.830490):0.30791,52:0.368331):0.438218):0.0653195,18:0.223904):0.109311,((((((((3:0.105115,10:0.084953):0.108466,19:0.179501):0.217113,(25:0.057784,26:0.005926):0.237551):0.151346,46:0.336973):0.04945,(22:0.113508,45:0.127305):0.192296):0.0249661,((6:0.132082,27:0.425888):0.0179799,36:0.116437):0.0390583):0.0422726,((7:0.144360,8:0.092111):0.0270291,(17:0.000002,38:0.868431):0.0251561):0.0875227):2.46395e-06,35:0.065985):0.183247):0.360244,21:0.855862):0.210943,34:0.665168):0.18583,((((9:0.439892,44:0.193947):0.112447,30:0.133805):0.312504,(16:0.340155,(((20:0.121991,24:0.142136):0.0603662,28:0.086477):0.254286,51:0.826540):0.184938):0.247871):0.131058,(((14:0.661119,39:0.407347):0.242209,40:0.491462):0.139076,(15:0.522885,48:0.802396):0.519063):0.14927):0.280867):0.487728,(42:0.115758,43:0.100838):0.0989118);
 153: 1 -14475.70766 -15267.9226 (0:0.218310,(((((((1:0.028557,(37:0.021828,49:0.049759):0.0418102):2.02049e-06,(((((((((3:0.110376,10:0.057173):0.0553098,19:0.072939):0.122765,(25:0.098852,26:0.038301):0.111431):0.115946,46:0.351376):0.0493035,(22:0.076711,45:0.152901):0.13418):2.77026e-06,((7:0.145423,8:0.077646):0.0365596,17:0.021016):0.0652602):0.0177213,(35:0.080672,38:0.584232):0.0642039):0.0224597,(6:0.110920,(27:0.330585,36:0.069272):0.00459784):0.0288869):0.27279,(18:0.155542,21:0.979338):0.0165641):0.12687):0.0254241,5:0.138643):0.0453892,((((((2:0.201088,(((12:0.052469,47:0.058105):0.0719483,(23:0.039208,50:0.157378):0.0528082):0.0492186,(32:0.307894,33:0.238715):0.123564):0.0350372):0.128852,11:0.080086):0.0471024,41:0.086521):0.0746824,29:0.064181):0.07549,4:0.153665):0.0431555,((13:0.287474,31:0.550326):0.220713,52:0.490210):0.185439):0.0707575):0.498981,((((9:0.357132,44:0.212466):0.204914,30:0.110556):0.307444,(16:0.459314,(((20:0.114768,24:0.088716):0.0435991,28:0.063672):0.169253,51:0.653478):0.213041):0.138494):0.12006,((14:0.581025,(39:0.528625,40:0.643444):0.0707152):0.244452,(15:0.594009,48:0.620037):0.255155):0.35484):0.227253):0.160401,34:0.533136):0.387753,42:0.045858):0.0749,43:0.082992);
 154: 1 -14688.59977 -15263.31785 (0:0.188982,((((((((((1:0.044184,(37:0.007157,49:0.083059):0.0364576):0.0193546,5:0.141119):0.0712483,(((((2:0.254390,23:0.000003):0.067048,((12:0.084331,47:0.042066):0.043535,(32:0.331822,33:0.165626):0.142252):0.0562722):0.0750953,50:0.165929):0.0591994,(11:0.045891,(29:0.169504,41:0.023355):0.0234867):0.0338918):0.0648269,4:0.078351):0.168546):0.0425469,(13:0.410137,(31:0.550279,52:0.296729):0.149041):0.30499):0.12483,18:0.236815):0.0507548,((((((((3:0.173100,10:0.058291):0.12479,19:0.067378):0.21624,(25:0.077022,26:0.046178):0.13319):0.0927506,(38:0.493733,46:0.346846):0.0636458):0.0720144,(22:0.054839,45:0.167801):0.097287):0.0187948,((7:0.159358,8:0.097633):0.0316749,17:0.019180):0.0657431):0.0107584,((6:0.235941,36:0.021499):0.0327295,27:0.373778):0.0372775):0.05703,35:0.083583):0.0947593):0.0754651,21:0.778363):0.361573,((((9:0.453197,44:0.165279):0.159313,30:0.143275):0.254666,((16:0.445162,((20:0.125557,24:0.115545):0.0852134,28:0.031719):0.425817):0.0345069,51:0.737708):0.243574):0.19925,(((14:0.839908,39:0.396021):0.093524,40:0.738332):0.254788,(15:0.445398,48:0.630686):0.443775):0.0612989):0.201952):0.0572841,34:0.547246):0.696431,42:0.058374):0.0331984,43:0.083810);
 155: 1 -15339.96909 -15273.72988 (0:0.132896,((((((((((1:0.063149,49:0.070107):0.02425,(5:0.120682,37:0.042173):0.0448934):0.0813987,(((((((2:0.255818,(12:0.117989,47:0.051127):0.0244188):0.0943473,23:0.088271):0.0425224,(32:0.226807,33:0.228821):0.160981):0.081525,50:0.178420):0.115828,41:0.063308):0.032906,(4:0.098478,11:0.105556):0.025743):0.0412359,29:0.066909):0.121678):0.121702,((13:0.243852,31:0.487998):0.0521167,52:0.378308):0.302845):0.0351888,18:0.265468):0.00592099,((((((3:0.115890,10:0.058848):0.078515,19:0.061689):0.195083,(25:0.082635,26:0.006265):0.124407):0.0907477,46:0.403180):0.043121,((((6:0.218765,36:0.093966):0.0349967,27:0.498461):0.0558041,(((7:0.184821,8:0.107112):0.068948,17:0.000003):0.0481882,38:0.587903):0.0208832):0.0544789,35:0.081814):0.0277958):0.0385595,(22:0.151838,45:0.062387):0.124861):0.0961032):0.221621,21:1.007162):0.187078,((((9:0.486104,44:0.159228):0.0768944,30:0.166928):0.308803,(16:0.349572,(((20:0.112625,24:0.125619):0.0427808,28:0.055226):0.418999,51:0.589652):0.0813492):0.100828):0.208087,((14:0.586126,(39:0.394509,40:0.552842):0.111765):0.230321,(15:0.544846,48:0.801062):0.275906):0.113695):0.182584):0.0704946,34:0.578959):0.449544,42:0.035158):0.0360922,43:0.118097);
 156: 1 -14760.40648 -15265.66428 (0:0.102406,((((((((((1:0.075383,49:0.032125):0.0466982,5:0.125591):0.0268387,37:0.017682):0.0930935,18:0.278519):0.141694,(((((2:0.208498,23:0.066565):0.0676563,(12:0.086091,47:0.030581):0.115344):0.0843849,50:0.196431):0.07361,(32:0.309069,33:0.216730):0.156682):0.0285503,((4:0.130461,11:0.072941):0.0446604,(29:0.126896,41:0.068276):0.0166692):0.110799):0.0646839):0.0740543,((13:0.230488,31:0.568116):0.125785,52:0.192167):0.363062):0.0741488,(((((((((3:0.127907,10:0.077569):0.178216,19:0.101556):0.133335,(25:0.067686,26:0.024414):0.100071):0.112322,46:0.385169):0.0118547,38:0.502293):0.072022,(22:0.062188,45:0.101776):0.224613):0.0321888,((7:0.203030,8:0.091695):0.0832438,17:0.034845):0.0639719):0.0334028,(6:0.196852,(27:0.505465,36:0.093528):0.0224304):0.0863007):0.0360634,35:0.063496):0.15207):0.0781833,21:1.002289):0.227717,((((9:0.378169,44:0.134786):0.0723643,30:0.114947):0.237062,(16:0.382422,(((20:0.099236,24:0.141178):0.0678769,28:0.100974):0.4352,51:0.720650):0.11267):0.148614):0.223703,(((14:0.643222,39:0.586954):0.134483,40:0.739329):0.251654,(15:0.440248,48:0.776043):0.427868):0.244399):0.186072):0.273396,34:0.592192):0.383758,(42:0.073788,43:0.099384):0.0759031);
 157: 2 -15181.59272 -15278.27431 (0:0.176917,(((((((((1:0.081722,49:0.087847):0.0185438,37:0.027670):0.0382769,5:0.143457):0.0378596,((((((((2:0.270737,23:0.062906):0.0855044,(12:0.030063,47:0.045623):0.0606913):0.0409885,(32:0.376211,33:0.222681):0.0850904):0.0684764,50:0.216707):0.123129,41:0.092664):0.0120237,11:0.088471):0.0307912,29:0.102655):0.0523232,4:0.140963):0.180108):0.0355888,((13:0.348038,31:0.477809):0.146654,52:0.541331):0.0904751):0.0705563,(((((((((3:0.163024,10:0.068711):0.0970545,19:0.081158):0.205058,(25:0.033583,26:0.009896):0.128429):0.148483,46:0.421969):0.0964748,(22:0.070856,45:0.147407):0.0974683):0.0121958,((7:0.128494,8:0.072490):0.0353013,17:0.010820):0.0815072):0.0191513,(35:0.096311,38:0.475108):0.074318):2.95736e-06,(6:0.126662,(27:0.439275,36:0.172216):0.00529937):0.0288684):0.176877,(18:0.188062,21:1.077209):0.152846):2.64939e-06):0.58156,((((9:0.344191,44:0.168125):0.123592,30:0.148606):0.304532,(16:0.317718,(((20:0.154801,24:0.069506):0.104092,28:0.018337):0.192717,51:0.713250):0.185168):0.118594):0.129955,(((14:0.709794,40:0.550899):0.0777187,39:0.553128):0.178014,(15:0.470556,48:0.679340):0.404473):0.313129):0.0831421):0.0448642,34:0.640230):0.42646,42:0.017536):0.0695939,43:0.090536);
 158: 1 -14083.59177 -15271.20559 (0:0.096777,((((((((((1:0.031843,49:0.057740):0.0933152,37:0.012312):0.0340146,5:0.093993):0.075399,(((((2:0.326166,23:0.074503):0.10828,(12:0.048441,47:0.058954):0.0674642):0.0258961,(32:0.353989,33:0.214749):0.13455):0.0818042,50:0.169860):0.0572842,((4:0.087079,11:0.078876):0.0485398,(29:0.171312,41:0.089811):0.0211552):0.108675):0.146428):0.0957553,((13:0.379359,31:0.704906):0.206431,52:0.281458):0.364911):0.0550643,18:0.118895):0.115997,(((((((3:0.086328,10:0.070546):0.128395,19:0.029184):0.109885,(25:0.078951,26:0.029845):0.121136):0.0848785,(22:0.069395,45:0.109883):0.130652):0.0275252,((6:0.142565,((7:0.133286,8:0.091094):0.0435429,17:0.025482):0.0441562):0.037244,36:0.039702):0.0832791):0.00708319,(27:0.344141,46:0.214401):0.0761012):0.0551998,35:0.015206):0.121302):0.203148,(21:0.620681,38:0.462352):0.113518):0.371199,34:0.464402):0.123489,((((9:0.420548,44:0.163029):0.215135,30:0.183665):0.189369,((16:0.519944,51:0.823538):0.0527098,(20:0.045576,(24:0.143354,28:0.128842):0.0369292):0.492225):0.224192):0.221441,(((14:0.776124,39:0.401187):0.170884,40:0.535301):0.100334,(15:0.557573,48:0.875934):0.263591):0.16209):0.234758):0.424317,(42:0.100847,43:0.104330):0.0732056);
 159: 2 -16590.73977 -15266.66369 (0:0.193400,((((((((((1:0.064519,49:0.131677):0.0266747,(5:0.132006,37:0.035323):0.0627289):0.103723,((((((((2:0.312947,23:0.129095):0.0844599,(12:0.069227,47:0.025263):0.0333159):0.0704826,(32:0.451771,33:0.198202):0.149704):0.100821,50:0.190863):0.0760229,4:0.161432):0.0482404,11:0.153724):0.0391174,41:0.075571):0.0689516,29:0.121295):0.11289):0.0515668,((13:0.262705,31:0.531701):0.0980722,52:0.418611):0.201122):0.00240762,18:0.241750):0.0532724,((((((3:0.139133,10:0.105040):0.105705,19:0.087388):0.27588,(25:0.046267,26:0.042909):0.115304):0.0564878,(27:0.310529,46:0.283204):0.113631):0.0819226,((6:0.133628,(22:0.054755,45:0.158587):0.155324):0.093513,36:0.127769):0.021502):0.0428624,(((7:0.118182,8:0.112769):0.0578336,17:0.000144):0.0709887,(35:0.060618,38:0.508087):0.0471927):0.00536571):0.144767):0.168492,21:0.705458):0.402631,(((9:0.471685,44:0.137102):0.137281,30:0.102664):0.249448,((((14:0.635577,40:0.688094):0.043401,39:0.345611):0.193153,(15:0.498327,48:0.684776):0.458563):0.107489,((16:0.386502,((20:0.151237,24:0.114508):0.0546341,28:0.071252):0.363529):0.114227,51:0.672248):0.105859):0.0377686):0.252703):0.160143,34:0.562507):0.490572,42:0.039657):0.0596539,43:0.134925);
 160: 1 -14927.34332 -15263.94814 (0:0.121066,((((((((1:0.022973,49:0.055184):0.0101695,(((((2:0.287122,23:0.020685):0.106904,(12:0.069792,47:0.110368):0.0497735):0.062555,(32:0.350500,33:0.127532):0.104226):0.0737948,((4:0.115177,(11:0.084787,(29:0.162922,41:0.075845):0.0540312):0.0287911):0.0358307,50:0.191016):0.0281269):0.170411,37:0.052925):0.0252784):0.0416963,5:0.176766):0.147891,18:0.289628):0.100158,((13:0.386033,31:0.404282):0.196207,52:0.367650):0.0776563):0.107066,((((((((3:0.238087,10:0.037854):0.149128,19:0.079635):0.0751555,(25:0.034170,26:0.047132):0.166279):0.155572,(38:0.483443,46:0.339730):0.0294035):0.0703139,(22:0.096293,45:0.067685):0.217673):0.0387771,((7:0.157947,8:0.078940):0.0191484,17:0.024806):0.0204139):0.0242725,(6:0.088752,(27:0.369810,36:0.067846):0.0351943):0.105225):0.0178212,35:0.055775):0.0500154):0.290474,21:1.479304):0.387242,(((((9:0.436093,44:0.134430):0.123212,30:0.087556):0.338234,((16:0.417903,51:0.841862):0.0598934,((20:0.088208,24:0.144645):0.0839962,28:0.061878):0.305589):0.150793):0.08249,(((14:0.574758,39:0.587549):0.218289,40:0.459449):0.151253,(15:0.453379,48:0.910589):0.432189):0.250476):0.259976,34:0.384587):0.14826):0.262108,(42:0.080560,43:0.114876):0.0611485);
 161: 1 -14997.2993 -15260.72016 (0:0.088218,((((((((1:0.049501,(37:0.037291,49:0.071972):0.00971892):0.0631906,5:0.101749):0.0619171,(((((((2:0.220902,((12:0.076018,47:0.051014):0.0210824,(32:0.425457,33:0.212304):0.149064):0.065109):0.0371762,23:0.033010):0.0739051,50:0.145987):0.0540064,41:0.090811):0.0261813,11:0.113646):0.0526697,29:0.135813):0.0366656,4:0.170536):0.186586):0.0955405,((13:0.327385,31:0.495062):0.184246,52:0.512914):0.0602857):0.0571986,(((((((((3:0.081836,10:0.106086):0.202782,19:0.041992):0.123405,(25:0.021223,26:0.042695):0.115372):0.102689,(38:0.500670,46:0.351750):0.0584872):0.0582513,(22:0.126632,45:0.151868):0.106431):0.00214477,((7:0.121944,8:0.100767):0.0374582,17:0.024610):0.0707628):0.0168473,((6:0.138163,36:0.094897):0.0447529,27:0.402764):0.033671):2.15026e-06,35:0.116187):0.164376,18:0.280094):0.0161551):0.285426,21:0.818102):0.359411,(((((9:0.325177,44:0.201146):0.107545,30:0.154391):0.194879,(((20:0.117815,24:0.070411):0.038877,28:0.066806):0.214701,51:0.742659):0.20964):0.112732,16:0.416208):0.0801245,(((14:0.721706,39:0.512493):0.217451,40:0.536845):0.106079,(15:0.594518,48:0.599053):0.312575):0.310442):0.259435):0.0168802,34:0.766700):0.443412,(42:0.052798,43:0.100686):0.11408);
 162: 2 -15528.3931 -15268.05163 (0:0.128773,(((((((1:0.006022,((5:0.145080,37:0.021837):0.0351557,49:0.042489):0.0473125):0.10166,((((((((2:0.252097,23:0.056780):0.058642,(12:0.090377,47:0.035759):0.0341343):0.0208064,(32:0.570269,33:0.204761):0.0537908):0.147649,(11:0.046716,50:0.181820):0.0304045):0.00824248,41:0.082368):0.0697484,29:0.161857):0.0522767,4:0.112000):0.0952232,((13:0.294330,31:0.545407):0.299405,52:0.406057):0.287224):0.101169):0.123583,18:0.301030):0.0386154,(((((((3:0.187099,19:0.194581):0.0497438,10:0.047363):0.189655,46:0.368810):0.0428451,(25:0.069619,26:0.035985):0.244106):0.0607653,27:0.363123):0.091965,((6:0.138909,(22:0.035617,45:0.210188):0.223365):0.122746,36:0.055401):2.88488e-06):0.0335704,(((7:0.182143,8:0.040539):0.0845349,17:0.016190):0.0825427,35:0.120389):0.0309703):0.141343):0.172842,38:0.631512):0.217392,21:0.988731):0.387844,((((9:0.349892,(30:0.193692,44:0.207690):0.104289):0.245301,((16:0.430820,((20:0.121781,24:0.084796):0.108838,28:0.000003):0.396711):0.0557574,51:0.681642):0.171254):0.155728,(((14:0.815463,39:0.548569):0.0946729,40:0.620624):0.160859,(15:0.636233,48:0.721892):0.463314):0.224788):0.359462,34:0.660151):0.108002):0.377223,(42:0.099324,43:0.143434):0.0743245);
 163: 1 -14491.66968 -15273.70379 (0:0.145172,((((((((1:0.068730,49:0.032561):0.0654356,(5:0.081649,18:0.242566):0.0557804):0.00419712,37:0.055526):0.110027,((((2:0.295302,23:0.085491):0.102356,((12:0.086031,47:0.091368):0.0685032,50:0.175181):0.0300817):0.09812,((4:0.115954,29:0.189780):0.0304882,(11:0.155130,41:0.112259):0.0421547):0.0333766):0.016527,(32:0.406686,33:0.186407):0.094484):0.0201032):0.0758529,(21:1.134232,38:0.535381):0.145207):0.0513704,(((((((3:0.131365,10:0.038246):0.140899,19:0.057922):0.146275,(25:0.023278,26:0.048044):0.15216):0.116179,(27:0.231972,46:0.357189):0.0934368):0.0139911,((6:0.162434,(22:0.086026,45:0.091004):0.144351):0.148123,35:0.084425):0.0200521):0.00804267,(((7:0.161937,8:0.026913):0.0653178,17:0.015563):0.0583755,36:0.113050):0.0466015):0.0471413,((13:0.263138,31:0.520703):0.0618641,52:0.390335):0.31417):0.14228):0.500097,((((9:0.505094,44:0.127179):0.115506,30:0.131326):0.189801,(16:0.427078,(((20:0.090609,24:0.140112):0.0678725,28:0.050162):0.236268,51:0.844157):0.132687):0.157158):0.124546,((14:0.506990,(39:0.361954,40:0.607092):0.0923064):0.170017,(15:0.475222,48:0.621995):0.561081):0.249241):0.170473):0.0354899,34:0.686777):0.554873,(42:0.057642,43:0.112984):0.0639152);
 164: 1 -15256.45558 -15261.19541 (0:0.109013,((((((((1:0.079816,(37:0.044947,49:0.060036):0.0554139):0.0639274,5:0.106585):0.146478,(((((((2:0.273993,((12:0.094173,47:0.019185):0.0743412,(32:0.523584,33:0.164454):0.133309):0.0306999):0.0641375,23:0.110442):0.088777,50:0.113522):0.0583488,41:0.059111):0.0708084,11:0.049492):0.137864,4:0.106625):0.0310358,29:0.133679):0.0974168):0.116733,((13:0.313243,31:0.500551):0.179622,52:0.371256):0.148725):0.0290063,(((((((((3:0.097733,10:0.065588):0.110555,19:0.109712):0.115119,(25:0.062746,26:0.025306):0.178022):0.0584395,(38:0.550077,46:0.345190):0.0506335):0.0684,(22:0.111984,45:0.116149):0.171029):0.054438,((6:0.182704,36:0.033057):0.0396415,27:0.313749):0.00928856):0.0638241,((7:0.110234,8:0.086988):0.0432852,17:0.017010):0.0301443):0.0615656,35:0.101941):0.187082,18:0.301237):0.00842466):0.120914,21:0.729049):0.345196,((((9:0.448372,44:0.161105):0.152741,30:0.119970):0.188487,((16:0.351815,51:0.747360):0.0872018,((20:0.121995,24:0.101520):0.0767382,28:0.034010):0.326121):0.123531):0.222476,((14:0.770042,(39:0.383684,40:0.709821):0.0918024):0.133441,(15:0.699878,48:0.806303):0.187823):0.227786):0.226474):0.119691,34:0.643834):0.480127,(42:0.112620,43:0.086243):0.0769318);
 165: 2 -15349.36764 -15280.26675 (0:0.145668,((((((((1:0.072248,49:0.116882):0.0180967,((5:0.122731,18:0.338011):0.0587549,37:0.074657):0.0668019):0.0889517,((((((2:0.173902,(12:0.035367,47:0.090839):0.115981):0.0644177,23:0.065344):0.212288,(32:0.487992,33:0.199999):0.129028):0.05269,(11:0.087455,(41:0.048458,50:0.345022):0.0622059):0.0689941):0.0301683,29:0.131915):0.0697807,4:0.171317):0.0907518):0.175718,((13:0.258300,31:0.457981):0.172744,52:0.420249):0.204923):0.0587054,(((((((3:0.092264,10:0.046492):0.111968,19:0.084496):0.0959201,(25:0.056620,26:0.024538):0.145947):0.102402,46:0.373221):0.0140123,(((7:0.146107,8:0.048447):0.0429413,38:0.612143):2.07242e-06,17:0.019416):0.0681826):0.0118922,((6:0.162623,(27:0.335530,36:0.039788):0.023839):0.02292,(22:0.116850,45:0.122915):0.0959958):0.0374805):2.01259e-06,35:0.152725):0.104283):0.149265,21:0.837045):0.36614,((((9:0.639900,44:0.193424):0.102351,30:0.165336):0.170422,((16:0.353759,((20:0.069679,24:0.108618):0.0424775,28:0.044217):0.356453):0.0760428,51:0.587103):0.149816):0.230451,(((14:0.553811,40:0.584362):0.120574,39:0.539563):0.094931,(15:0.495182,48:0.678910):0.282063):0.236129):0.131563):0.131528,34:0.523548):0.56219,(42:0.044556,43:0.087241):0.034392);
 166: 1 -14795.66139 -15275.81148 (0:0.174459,((((((((1:0.060055,((5:0.176886,37:0.061043):0.0407156,49:0.104498):0.0169917):0.0967751,((((((((2:0.264674,(12:0.099479,47:0.018058):0.042925):0.0288993,(32:0.580125,33:0.169118):0.0992942):0.0607394,23:0.086492):0.121976,50:0.154181):0.114166,41:0.079410):0.0228026,11:0.137799):0.071247,29:0.101769):0.0309094,4:0.143858):0.136406):0.0646152,((13:0.177334,31:0.536829):0.258605,52:0.523623):0.187206):0.10972,18:0.336999):2.13341e-06,(((((((3:0.113237,10:0.109414):0.119199,19:0.101902):0.133824,(((25:0.105439,26:0.026507):0.146495,38:0.647453):0.0323303,46:0.347046):0.103702):0.0606124,(22:0.060704,45:0.117069):0.140788):0.0437698,((7:0.120933,8:0.080074):0.0403042,17:0.019701):0.0808198):0.0355971,((6:0.150316,36:0.070716):0.0384037,27:0.505576):0.0174461):0.0171069,35:0.129359):0.158609):0.306703,21:0.824869):0.315587,((((9:0.398281,44:0.176578):0.125487,30:0.146205):0.177827,((16:0.420889,((20:0.085031,24:0.111456):0.0774512,28:0.027579):0.333805):0.0245545,51:0.566416):0.150127):0.0881529,((14:0.546749,(15:0.518645,48:0.915330):0.332241):0.111148,(39:0.422096,40:0.631310):0.0883837):0.245226):0.212139):0.23303,34:0.516614):0.312562,(42:0.071812,43:0.134420):0.0582333);
 167: 1 -15100.57178 -15268.94318 (0:0.142759,((((((((1:0.050740,((5:0.131639,37:0.027703):0.0194866,49:0.103667):0.0251748):0.0286007,((((((((2:0.267124,(12:0.068556,47:0.066788):0.056443):0.0420365,23:0.082393):0.0311928,(32:0.359491,33:0.220913):0.151427):0.0854152,50:0.172683):0.100227,41:0.096294):0.0282317,11:0.132005):0.0314784,29:0.146920):0.0529338,4:0.095397):0.239884):0.110207,((13:0.348575,31:0.525939):0.199436,52:0.515559):0.157592):0.025706,18:0.224104):0.0971837,((((((((3:0.096645,19:0.094542):0.0667022,10:0.129002):0.0601434,(25:0.050368,26:0.006084):0.185688):0.0631226,(38:0.632965,46:0.317395):0.0375147):0.0424171,(22:0.092563,45:0.096902):0.192103):0.0345467,((7:0.116665,8:0.000002):0.0874279,17:0.010146):0.0746184):0.00841771,((6:0.114919,36:0.111525):0.0062954,27:0.332885):0.0383542):2.21732e-06,35:0.057169):0.159267):0.425596,(((((9:0.374476,44:0.208134):0.0970597,30:0.116525):0.256331,(((20:0.072516,24:0.130857):0.0522228,28:0.058801):0.26439,51:0.656270):0.155192):0.105339,16:0.469307):0.196777,(((14:0.607711,39:0.436501):0.187113,40:0.673297):0.110116,(15:0.765567,48:0.627173):0.321181):0.19508):0.295938):0.175119,34:0.630074):0.0976195,21:0.986682):0.311206,(42:0.079964,43:0.123110):0.0711866);
 168: 1 -14475.97019 -15267.02896 (0:0.166858,(((((((1:0.022449,49:0.058254):0.0204325,(5:0.072382,37:0.047838):0.0563493):0.103745,((((((((((2:0.230996,23:0.068534):0.0839054,12:0.012159):0.0896598,47:0.021473):0.120064,(32:0.410023,33:0.190413):0.167388):0.0605771,50:0.105042):0.118167,41:0.065497):0.0124067,11:0.100917):0.0465955,4:0.066366):0.0173796,29:0.135474):0.10823,((13:0.394563,31:0.501959):0.129404,52:0.208593):0.235251):0.123278):0.0593604,((((((((((3:0.127363,10:0.043640):0.0895634,19:0.092580):0.158324,(25:0.063557,26:0.004803):0.105676):0.0870152,27:0.353960):0.0821596,46:0.493313):0.109316,((7:0.125498,8:0.097854):0.0789651,17:0.047075):0.0312114):0.0354014,((6:0.131312,(22:0.102058,45:0.191546):0.118955):0.117024,36:0.060940):0.0586639):0.00936298,38:0.537921):0.0205591,35:0.090771):0.129,18:0.248625):0.046491):0.184182,21:0.849830):0.419323,((((9:0.373606,44:0.182103):0.153302,30:0.165223):0.242547,((16:0.373173,((20:0.097114,24:0.119084):0.0914863,28:0.036787):0.376346):0.0662186,51:0.540638):0.152332):0.0895005,(((14:0.726946,39:0.370361):0.130661,40:0.680509):0.194614,(15:0.695306,48:0.631150):0.327911):0.188181):0.103743):0.124078,34:0.590328):0.449104,(42:0.082746,43:0.134219):0.0421229);
 169: 1 -16000.93164 -15266.78389 (0:0.061127,((((((((((1:0.090346,49:0.100400):0.0390798,37:0.017781):0.0231445,(((((((2:0.300206,(12:0.096050,47:0.053874):0.0587246):0.0694881,(32:0.340013,33:0.178836):0.200055):0.039583,23:0.129501):0.155758,50:0.220392):0.138012,41:0.079115):0.0463837,11:0.135166):0.0368296,(4:0.096867,29:0.163263):0.0401469):0.215849):0.0131017,5:0.230246):0.149566,18:0.308651):0.0685976,(13:0.288401,(31:0.527804,52:0.496078):0.0577755):0.254226):0.0845118,((((((((3:0.098112,10:0.115352):0.145681,19:0.051028):0.127843,(25:0.049081,26:0.044188):0.114666):0.155643,(38:0.564653,46:0.336884):0.0299713):0.0897548,(22:0.062379,45:0.147729):0.150186):2.43022e-06,((7:0.136124,8:0.087649):0.0400626,17:0.044011):0.102633):0.00860674,(27:0.350064,36:0.141215):2.73362e-06):0.0332923,(6:0.177044,35:0.102036):0.039301):0.111668):0.122678,21:1.080995):0.415311,((((9:0.426598,(30:0.208095,44:0.165542):0.0516968):0.284771,(((20:0.096832,24:0.120679):0.0349078,28:0.059311):0.262311,51:0.646021):0.0847661):0.0849773,16:0.410504):0.108618,(((14:0.625422,39:0.467625):0.0957971,40:0.670024):0.148,(15:0.560178,48:0.719199):0.405478):0.141396):0.291408):0.0581944,34:0.523999):0.658617,(42:0.086446,43:0.098975):0.112925);
 170: 1 -15652.29101 -15266.41247 (0:0.186747,((((((((1:0.082939,49:0.132311):0.0183178,(18:0.358472,37:0.025174):0.022727):0.0620232,5:0.158952):0.105087,(((((((2:0.256132,23:0.030052):0.125235,(12:0.101451,47:0.020741):0.0866766):0.0256372,(32:0.455631,33:0.161600):0.166556):0.119132,50:0.110690):0.100348,(11:0.112659,41:0.103698):0.0326038):0.0299808,29:0.203252):0.0221752,4:0.101810):0.181826):0.0800257,((13:0.419563,31:0.449940):0.184021,52:0.504164):0.291482):0.0559553,(((((((((3:0.137688,10:0.036954):0.11854,19:0.092863):0.128705,(25:0.110721,26:0.052114):0.12423):0.118838,46:0.452247):2.91426e-06,38:0.603498):0.073296,(22:0.150143,45:0.095925):0.190435):0.00410448,((7:0.144230,8:0.101394):0.0792815,17:0.071667):0.111324):0.0629876,35:0.085999):0.0351824,(6:0.173492,(27:0.462114,36:0.064754):0.0165715):0.0383527):0.1731):0.244446,21:0.877147):0.15612,(((((9:0.358709,44:0.269311):0.13112,30:0.195810):0.152508,((16:0.580068,(20:0.090127,(24:0.149873,28:0.104302):0.059478):0.264337):0.113839,51:0.734152):0.143561):0.128254,((14:0.491065,(39:0.468448,40:0.710972):0.0992852):0.329196,(15:0.560217,48:0.647689):0.246803):0.223228):0.257891,34:0.430698):0.242395):0.373783,(42:0.072778,43:0.086708):0.0549164);
 171: 2 -14510.22583 -15268.80322 (0:0.044041,((((((((((1:0.035327,(37:0.037535,49:0.086539):0.0482336):0.061295,5:0.150696):0.143244,((((((((2:0.236257,(12:0.050177,47:0.032341):0.0869012):0.0501922,(32:0.337009,33:0.275343):0.137101):0.0377612,23:0.050439):0.121107,50:0.110469):0.0799443,41:0.036660):0.0110001,11:0.082441):0.0805598,4:0.119470):0.0561071,29:0.097754):0.176348):0.146741,((13:0.294751,31:0.730724):0.0586414,52:0.434681):0.253726):0.035711,18:0.254477):0.102877,(((((((((3:0.068355,10:0.119922):0.143321,19:0.075341):0.160849,(25:0.073948,26:0.005285):0.1411):0.0813359,(38:0.691231,46:0.343586):0.0245415):0.0994905,(22:0.044793,45:0.205577):0.182122):0.0204046,((7:0.108262,8:0.035591):0.0924248,17:0.000003):0.0264547):0.0259094,(27:0.362228,36:0.069973):0.0396561):0.0426237,6:0.207996):0.00626581,35:0.053047):0.0964521):0.303357,21:0.857542):0.595373,(((14:0.734570,39:0.600518):0.195487,(15:0.544076,48:0.818276):0.39259):0.0795886,40:0.671247):0.240806):0.0906685,(((9:0.426051,44:0.152697):0.102236,30:0.143382):0.223858,(16:0.259437,(((20:0.120920,24:0.103351):0.0601307,28:0.024189):0.36056,51:0.839579):0.046474):0.138851):0.184426):0.294615,34:0.738775):0.403571,(42:0.080783,43:0.105748):0.106066);
 172: 1 -13744.82728 -15267.32781 (0:0.133025,(((((((((1:0.059119,49:0.034818):0.0694717,(18:0.366498,37:0.039120):0.0404556):0.0409589,5:0.119949):0.154728,(((((((2:0.271512,23:0.058980):0.0429804,(12:0.070975,47:0.047929):0.0613376):0.0875464,(32:0.311023,33:0.213650):0.161437):0.116559,50:0.142411):0.0753573,41:0.079239):0.0230644,(11:0.147588,29:0.123569):0.0124762):0.024107,4:0.089741):0.204474):0.117293,(13:0.459973,(31:0.524548,52:0.450078):0.112936):0.237993):0.0843971,(((((((3:0.141090,10:0.062451):0.190177,19:0.043613):0.179595,(25:0.085293,26:0.019442):0.140245):0.179458,(38:0.530065,46:0.330568):2.91426e-06):0.0759609,((7:0.149778,(8:0.059144,17:0.034240):0.053435):0.040319,(22:0.076961,45:0.163182):0.0952111):2.07955e-06):0.0332366,(6:0.179198,(27:0.352016,36:0.068531):0.0517658):0.0759614):2.46415e-06,35:0.100804):0.0595761):0.245579,21:1.202144):0.327609,((((9:0.396918,44:0.238383):0.0563036,30:0.183584):0.164607,((16:0.384254,((20:0.100040,24:0.104401):0.0630389,28:0.054582):0.338418):0.0296959,51:0.603243):0.161967):0.169747,(((14:0.635290,40:0.574021):0.0861123,39:0.554070):0.109044,(15:0.684640,48:0.565706):0.398079):0.249172):0.112279):0.195715,34:0.589133):0.555119,(42:0.103974,43:0.104571):0.062843);
 173: 1 -15525.29872 -15264.88381 (0:0.132411,(((((((((1:0.068512,49:0.064225):0.0686092,37:0.021035):2.40548e-06,5:0.126094):0.190655,(((((((2:0.195022,23:0.105963):0.0927018,12:0.075404):0.0227414,47:0.058839):0.0824116,(32:0.497317,33:0.233327):0.128037):0.134809,(11:0.122813,(41:0.031086,50:0.257041):0.109888):0.0193077):0.0326511,29:0.148337):0.0101486,4:0.113361):0.141456):0.128407,((13:0.236999,31:0.764847):0.224737,52:0.553260):0.148149):0.0546949,((((((((3:0.181252,10:0.108724):0.062455,19:0.179094):0.206806,(27:0.404865,46:0.298283):0.0582016):0.0370861,((25:0.044086,26:0.057613):0.22537,38:0.646936):0.0352595):0.0618753,((6:0.083016,36:0.088998):0.0557271,(22:0.061490,45:0.179795):0.148904):0.0202202):0.0562514,35:0.120128):2.24164e-06,(7:0.139611,(8:0.094655,17:0.000002):0.0520161):0.0361676):0.133961,18:0.270940):7.40912e-05):0.422896,21:0.814959):0.27582,((((9:0.380341,44:0.171320):0.13202,30:0.114835):0.199771,((16:0.403934,51:0.697343):0.017716,((20:0.124257,24:0.146602):0.0947914,28:0.074816):0.298988):0.104317):0.123281,(((14:0.696056,39:0.421164):0.0844045,40:0.798193):0.0865087,(15:0.810425,48:0.770046):0.423056):0.256497):0.312595):0.183945,34:0.734143):0.398754,(42:0.103023,43:0.079317):0.0674304);
 174: 1 -14990.47992 -15272.33882 (0:0.237627,(((((((((((1:0.016114,(37:0.071545,49:0.067255):0.0532356):0.0526037,((((((((((2:0.343643,23:0.016958):0.0375813,(32:0.415169,33:0.129197):0.159378):0.0735324,12:0.039460):0.0486495,47:0.000002):0.130839,50:0.127721):0.13484,4:0.032072):0.0334632,(11:0.098250,41:0.109131):0.0598543):0.0173615,29:0.180913):0.11541,((13:0.316125,31:0.462653):0.146133,52:0.410036):0.219137):0.0865642,5:0.166644):0.041147):0.0627408,18:0.295965):0.0999534,((((3:0.291393,10:0.056557):0.116853,19:0.151445):0.167028,(25:0.037874,26:0.070078):0.194987):0.0907101,27:0.268914):0.0800522):0.053668,(6:0.130604,36:0.074392):0.0165172):0.0166856,(((7:0.219880,17:0.002527):0.0302658,8:0.040607):0.034462,(22:0.034662,45:0.170832):0.083249):0.0369118):0.0919003,(35:0.088591,(38:0.378339,46:0.347440):0.129084):2.25898e-06):0.140345,21:1.349873):0.434053,((((9:0.361863,44:0.176663):0.0839063,30:0.162919):0.409029,(16:0.357050,(((20:0.118629,24:0.097451):0.087576,28:0.000002):0.455453,51:0.706941):0.106091):0.123739):0.0514775,(((14:0.571149,40:0.667977):0.0495207,39:0.508760):0.108203,(15:0.420812,48:0.835899):0.451028):0.251137):0.224301):0.0546545,34:0.629006):0.627168,42:0.028836):0.0434939,43:0.135007);
 175: 1 -15126.67371 -15279.64548 (0:0.132017,((((((((((((((1:0.076593,49:0.060066):0.0354665,37:0.034007):0.0147781,5:0.086137):0.0460668,(((((2:0.365459,(12:0.023576,47:0.059877):0.0263398):0.0450423,(32:0.303817,33:0.244935):0.193505):0.0420785,23:0.026471):0.123037,50:0.211028):0.0461299,((4:0.079597,29:0.140413):0.0351293,(11:0.089058,41:0.117702):0.0330832):0.0491348):0.178609):0.0624051,18:0.269102):0.045941,(13:0.324833,(31:0.515579,52:0.376390):0.0428356):0.394502):0.0601422,(22:0.061258,45:0.139769):0.100588):0.0447609,((((((3:0.135703,10:0.075700):0.0743081,19:0.125803):0.133039,(25:0.030299,26:0.079612):0.199588):0.051672,27:0.343406):0.0577933,36:0.153064):0.0433854,(6:0.138579,(7:0.089649,(8:0.121123,17:0.022804):0.0468533):0.0490601):0.0738511):0.00473301):0.0965236,35:0.060306):2.09793e-06,46:0.390744):0.212125,38:0.452287):0.141644,21:0.907672):0.242728,34:0.578521):0.164403,((((9:0.518235,44:0.228189):0.136927,30:0.223010):0.186917,((16:0.394762,51:0.654458):0.00597695,((20:0.114273,24:0.102834):0.0944491,28:0.012289):0.447692):0.234995):0.0735381,((14:0.845730,(39:0.539509,40:0.549377):0.0737059):0.081526,(15:0.545648,48:0.678863):0.357461):0.199813):0.250351):0.393171,(42:0.098462,43:0.111299):0.0783423);
 176: 1 -14486.62164 -15266.31353 (0:0.207169,((((((((1:0.057627,(37:0.051282,49:0.068477):0.0205071):0.0513486,(((((((2:0.233160,(12:0.031363,47:0.082088):0.0325232):0.0796867,23:0.090250):0.0554907,(32:0.346564,33:0.151461):0.164987):0.0999698,50:0.169809):0.0247631,((4:0.118560,11:0.159002):0.0302357,(29:0.211256,41:0.122391):0.0107938):0.0865742):0.157842,(13:0.319914,(31:0.501377,52:0.237206):0.135818):0.385781):0.120088,5:0.155912):0.0843208):0.128221,18:0.321191):0.130982,21:1.072248):0.0438803,((((((((3:0.127644,10:0.065512):0.210532,19:0.104843):0.0972456,(25:0.066799,26:0.011953):0.156052):0.155802,(38:0.501491,46:0.402057):0.0384285):0.0775772,(22:0.054696,45:0.085325):0.062154):2.14373e-06,((7:0.098867,8:0.028839):0.041251,17:0.014199):0.0848273):0.0189525,35:0.103132):2.33084e-06,(6:0.124633,(27:0.402774,36:0.127889):0.00928504):0.0505282):0.04104):0.840814,((14:0.815680,(39:0.740355,40:0.441945):0.0658216):0.155427,(15:0.505605,48:0.585932):0.481884):0.285849):0.0871592,(((9:0.346892,44:0.133605):0.0658692,30:0.157890):0.14161,(16:0.368749,(((20:0.118566,24:0.129548):0.119919,28:0.015066):0.301288,51:0.628929):0.145127):0.165097):0.11179):0.250015,34:0.682056):0.389561,(42:0.049846,43:0.143057):0.0786538);
 177: 1 -16523.95592 -15259.97045 (0:0.181325,(((((((((((1:0.072920,49:0.033641):0.0229785,37:0.044416):0.0391555,5:0.112644):0.096907,((((((((2:0.245941,(12:0.066503,47:0.073495):0.0494804):0.0466063,23:0.063415):0.0533485,(32:0.263545,33:0.248735):0.12):0.134065,50:0.176459):0.12448,41:0.105272):0.00904951,11:0.094172):0.0466548,29:0.186418):0.0456779,4:0.072853):0.157532):0.123989,(13:0.348620,(31:0.653214,52:0.368664):0.0931812):0.427464):0.0250719,18:0.236781):0.149471,((((((((3:0.128936,10:0.053032):0.169925,19:0.058788):0.100064,(25:0.043333,26:0.029508):0.163245):0.123628,(38:0.456638,46:0.453450):0.0333078):0.0520141,(22:0.059188,45:0.140378):0.169643):0.0261488,((7:0.180014,8:0.067518):0.0689728,17:0.000003):0.0679653):0.00988208,(6:0.144413,(27:0.269433,36:0.105846):0.0141278):0.0707423):0.0383862,35:0.051859):0.119895):0.138122,21:1.134486):0.560492,((((9:0.428400,44:0.195079):0.116251,30:0.150521):0.228442,(16:0.482209,(((20:0.173236,24:0.118121):0.106207,28:0.044230):0.528031,51:0.873902):0.0567282):0.122437):0.162033,(((14:0.784245,40:0.643924):0.0311165,39:0.622782):0.199404,(15:0.551976,48:0.744147):0.40393):0.260187):0.180996):0.103032,34:0.605430):0.587155,42:0.043195):0.0598211,43:0.116221);
 178: 1 -15734.14823 -15267.18775 (0:0.125322,((((((((1:0.063027,49:0.059137):0.058717,((((((((2:0.309395,23:0.048252):0.0734678,((12:0.086077,47:0.052896):0.0703036,(32:0.388170,33:0.177464):0.154009):0.0471877):0.134451,50:0.142012):0.154782,41:0.128515):0.0356195,11:0.125363):0.036139,29:0.187407):0.112801,4:0.106601):0.179447,37:0.051938):0.0142319):0.0456145,5:0.118482):0.111944,18:0.171095):0.128089,((((((((((3:0.134046,10:0.039224):0.175931,19:0.063201):0.119656,(25:0.029441,26:0.075520):0.19203):0.12854,46:0.341876):2.86368e-06,38:0.676911):0.0652961,(7:0.170168,(22:0.055390,45:0.135516):0.195053):0.0210853):0.0287765,(8:0.091064,17:0.037279):0.0601761):0.00807768,35:0.071947):2.83937e-06,((6:0.123412,36:0.153747):0.0176626,27:0.390510):0.0533059):0.11462,(13:0.362920,(31:0.481786,52:0.414684):0.106033):0.172558):0.141342):0.313666,21:0.973132):0.345972,((((9:0.416185,44:0.190597):0.143681,30:0.150678):0.175928,(((14:0.803609,40:0.516273):0.108938,39:0.474876):0.170568,(15:0.583806,48:0.807941):0.456933):0.204437):0.114434,(16:0.356815,(((20:0.115251,24:0.123839):0.0371557,28:0.071620):0.280558,51:0.776540):0.0626065):0.303422):0.330036):0.0406093,34:0.490795):0.480523,(42:0.095311,43:0.136260):0.0860882);
 179: 1 -14978.76845 -15277.45698 (0:0.196415,((((((((1:0.028072,49:0.052679):0.0293339,37:0.029440):0.0613332,5:0.123542):0.039475,(((((((2:0.240551,23:0.057387):0.0470398,12:0.055629):0.0421822,47:0.066496):0.156992,(32:0.384649,33:0.184522):0.103125):0.103544,(11:0.106116,(41:0.037277,50:0.202899):0.089614):0.0481435):0.0235705,29:0.129481):0.0299066,4:0.131482):0.194343):0.0771989,((((((((((((3:0.173947,10:0.087901):0.0927289,19:0.094824):0.109652,38:0.542719):0.0213588,46:0.411453):0.101157,(25:0.092390,26:0.028415):0.231397):0.0904661,(22:0.111238,45:0.111809):0.157809):2.22073e-06,((7:0.158049,8:0.056196):0.0731046,17:0.038995):0.114696):0.0186641,((6:0.164042,36:0.078770):0.0393956,27:0.426633):0.0436726):2.23066e-06,35:0.066495):0.2293,18:0.230951):2.61865e-06,((13:0.270250,31:0.662270):0.0683768,52:0.469747):0.393947):0.0642921,21:0.986378):0.145916):0.475433,34:0.625489):0.048543,((((9:0.366635,44:0.173560):0.116226,30:0.148287):0.263854,(16:0.398250,(((20:0.119860,24:0.132471):0.0778537,28:0.018086):0.367597,51:0.813153):0.0275244):0.198208):0.131392,((14:0.803601,(39:0.468636,40:0.775457):0.122467):0.102716,(15:0.754807,48:0.761879):0.219168):0.228699):0.105855):0.558458,42:0.016851):0.069081,43:0.120683);
 180: 2 -14441.81613 -15267.84391 (0:0.153646,((((((((1:0.033707,49:0.098598):0.0159579,(5:0.213857,37:0.041408):0.0239218):0.0853123,(((((((((2:0.329667,23:0.092228):0.0648188,(12:0.098723,47:0.044008):0.0712965):0.0451574,(32:0.287684,33:0.213757):0.102385):0.08786,50:0.192001):0.113287,41:0.078915):0.038695,11:0.128577):0.0548147,29:0.167875):0.0254523,4:0.156500):0.0627768,((13:0.375414,31:0.549614):0.143416,52:0.426853):0.238932):0.125938):0.0915134,18:0.182802):0.090828,(((((((3:0.178745,10:0.057137):0.0558077,19:0.104643):0.159432,27:0.418591):0.0355486,(25:0.077489,26:0.066176):0.187113):0.0732903,46:0.459737):0.0948923,((6:0.086092,(22:0.073481,45:0.129548):0.105827):0.105312,36:0.091272):0.00664723):0.0118182,(((7:0.156755,8:0.061791):0.0454868,17:0.011587):0.0567989,35:0.164020):0.0271595):0.125738):0.223916,(21:1.023875,38:0.290587):0.0451657):0.333125,34:0.630681):0.107369,(((9:0.336284,(30:0.188326,44:0.242019):0.102202):0.283418,(16:0.336338,(((20:0.107928,24:0.101163):0.0767991,28:0.023602):0.388549,51:0.804259):0.0736966):0.26764):0.124791,(((14:0.561478,39:0.534996):0.130309,40:0.597629):0.185252,(15:0.696560,48:0.600554):0.484623):0.124391):0.26284):0.519633,(42:0.099741,43:0.089463):0.0666456);
 181: 3 -14647.98153 -15261.82427 (0:0.102850,((((((((1:0.017851,(37:0.068469,49:0.015568):0.0732108):0.06686,5:0.178215):0.140993,((((((((2:0.204851,23:0.097710):0.0520985,(12:0.069916,47:0.058776):0.0545307):0.0204465,(32:0.360041,33:0.281266):0.125747):0.0789708,50:0.203649):0.0695489,41:0.088571):0.0338542,11:0.100343):0.0376519,4:0.126745):0.0391043,29:0.098072):0.126229):0.0691186,((13:0.389232,31:0.605669):0.163332,52:0.412406):0.20609):0.0439747,((((((3:0.147500,10:0.042083):0.0829188,19:0.129851):0.192921,((25:0.083231,26:0.035240):0.159129,(27:0.257100,46:0.353928):0.0326435):0.0290216):0.0602244,((6:0.244660,36:0.048317):0.0285073,((((7:0.093030,38:0.586819):0.0540685,17:0.006042):0.0464422,8:0.066396):0.0293114,(22:0.091589,45:0.148143):0.141414):0.0406496):0.0275101):0.0477536,35:0.112677):0.117097,18:0.302263):0.0286969):0.224657,21:0.878826):0.301771,34:0.626673):0.127949,(((((9:0.433101,44:0.186580):0.0890237,30:0.155592):0.320142,(((20:0.077899,24:0.109171):0.040154,28:0.087325):0.317362,51:0.561914):0.0695585):0.150609,16:0.452860):0.100994,(((14:0.761543,39:0.461025):0.252597,40:0.648180):0.118261,(15:0.650640,48:0.649843):0.383403):0.131736):0.223832):0.457596,(42:0.081866,43:0.115916):0.0741639);
 182: 1 -15403.55945 -15279.6515 (0:0.142134,(((((((((1:0.101708,(37:0.045345,49:0.100516):0.0407484):0.0284282,(((((2:0.281116,23:0.047334):0.092992,(12:0.034231,47:0.055741):0.0334357):0.0579714,(32:0.381066,33:0.104390):0.181994):0.10612,(((4:0.107266,11:0.125190):0.0288711,(29:0.188238,41:0.088254):0.0572804):0.111193,50:0.204530):0.0278627):0.0850177,5:0.149938):0.0930933):0.0552513,(13:0.424878,(31:0.394947,52:0.467538):0.0461977):0.347072):0.0542174,18:0.350170):0.0430887,(((((((3:0.228252,10:0.027769):0.115114,(19:0.121589,(25:0.106075,26:0.045296):0.229032):0.13038):0.0845408,(38:0.583196,46:0.395091):0.104556):0.0254377,(22:0.097493,45:0.111822):0.083238):0.0448266,((7:0.114953,8:0.115171):0.0601258,17:0.036151):0.0496507):0.0209861,35:0.182789):0.0195746,((6:0.162791,36:0.099687):0.00817414,27:0.419508):0.0398881):0.160177):0.400888,21:1.014363):0.174605,((14:0.541828,(15:0.352571,48:0.789207):0.570928):0.0530399,(39:0.490692,40:0.638158):0.166617):0.130076):0.0969175,((((9:0.434873,44:0.132832):0.168896,30:0.112268):0.34577,(((20:0.100116,24:0.161589):0.0877687,28:0.035563):0.357406,51:0.759815):0.031067):0.108916,16:0.582485):0.137119):0.306289,34:0.462031):0.525295,(42:0.082480,43:0.136095):0.0472315);
 183: 1 -15961.36412 -15260.29376 (0:0.239083,(((((((((((1:0.038619,(37:0.030823,49:0.070743):0.0104662):0.0840292,((((((((2:0.317813,(12:0.091682,47:0.081537):0.0458585):0.0402405,(32:0.386336,33:0.176160):0.187403):0.0371736,23:0.055251):0.151217,50:0.189676):0.101644,41:0.095137):0.0225171,11:0.060131):0.0577508,29:0.161913):0.0575359,4:0.089562):0.146568):0.0412057,5:0.170521):0.152753,((13:0.199126,31:0.913001):0.237649,52:0.289182):0.182459):0.0427368,18:0.219209):0.12741,((((((((3:0.143626,10:0.056948):0.219418,19:0.085317):0.195053,(25:0.078116,26:0.009691):0.142857):0.0592109,46:0.493789):0.105201,(22:0.078570,45:0.097378):0.142157):0.00668337,((7:0.182341,38:0.811358):0.0129817,(8:0.092161,17:0.025573):0.0924649):0.0330053):0.0233198,((6:0.222369,36:0.064878):2.23234e-06,27:0.373888):0.061398):0.0364168,35:0.059497):0.152592):0.314058,21:1.085587):0.367866,(((14:0.640516,40:0.729766):0.0573988,39:0.439656):0.253945,(15:0.684238,48:0.743420):0.406526):0.131839):0.0908153,(((9:0.418824,44:0.157228):0.156202,30:0.171407):0.196803,((16:0.523723,51:0.921360):0.00332583,((20:0.084303,24:0.132858):0.119699,28:0.021342):0.377514):0.185326):0.213051):0.167379,34:0.469955):0.679841,42:0.034207):0.0475892,43:0.078963);
 184: 1 -14387.44374 -15268.15327 (0:0.124993,((((((((((1:0.083879,49:0.065962):0.039857,37:0.011902):0.0455928,18:0.417927):0.0503889,5:0.109764):0.135861,((((((3:0.115112,10:0.114177):0.167345,19:0.043881):0.153827,(25:0.096585,26:0.015046):0.109555):0.0833064,(38:0.663259,46:0.363534):0.0627873):0.104792,((((6:0.148091,36:0.048455):0.0250308,27:0.480924):0.0181339,(((7:0.132747,8:0.065648):0.108814,17:0.020662):0.0760938,35:0.141350):0.0545744):0.0411452,(22:0.065270,45:0.137393):0.116634):0.00326691):0.143787,(13:0.431470,31:0.459179):0.293879):0.0768563):0.181566,((((2:0.366586,23:0.000002):0.0862237,((12:0.076640,47:0.018175):0.0514023,(32:0.521505,33:0.184631):0.194031):0.0585053):0.0622323,50:0.161640):0.076156,((4:0.108253,29:0.099558):0.0724704,(11:0.078599,41:0.091439):0.0358041):0.121108):0.0170945):0.0533088,52:0.674531):0.149325,21:1.273230):0.291091,((((9:0.408747,44:0.154880):0.0681737,30:0.184075):0.271893,(16:0.389882,(((20:0.119759,24:0.100117):0.0476731,28:0.092088):0.284762,51:0.801006):0.159741):0.127878):0.162319,((14:0.519841,(39:0.480482,40:0.578515):0.0894612):0.291131,(15:0.571563,48:0.594459):0.320978):0.287864):0.116821):0.0356665,34:0.817116):0.626042,(42:0.075880,43:0.074715):0.0554532);
 185: 1 -14012.10831 -15270.75246 (0:0.114393,(((((((((1:0.105489,49:0.054748):0.0346307,(5:0.089986,37:0.035284):0.0166993):0.112495,((((((((2:0.276179,(12:0.030822,47:0.072862):0.0944077):0.0631934,23:0.046001):0.117134,(32:0.330620,33:0.133120):0.194173):0.0354467,50:0.104362):0.0631441,41:0.040057):0.0244734,11:0.105228):0.0799118,29:0.085960):0.00831368,4:0.121505):0.107689):0.0864504,18:0.259028):0.0522083,((13:0.267690,31:0.511431):0.0882158,52:0.304277):0.242784):0.0751905,((((((((3:0.142942,10:0.095689):0.0981642,19:0.079817):0.120372,(38:0.667027,46:0.367458):0.017592):0.0188261,(25:0.081164,26:0.003132):0.135001):0.156786,(22:0.030269,45:0.163307):0.154284):0.0430791,((7:0.124979,8:0.056702):0.0538746,17:0.022647):0.0284776):0.0363469,((6:0.139596,27:0.303434):0.0502654,36:0.044489):0.028866):0.065242,35:0.088167):0.156795):0.0521555,21:1.225998):0.353473,(((((9:0.426139,44:0.184175):0.117842,30:0.118270):0.228905,(((20:0.101506,24:0.127106):0.0848161,28:0.059440):0.407628,51:0.686478):0.0739897):0.0737079,16:0.588144):0.0872381,(((14:0.621034,39:0.411241):0.10334,40:0.811812):0.109791,(15:0.675626,48:0.734953):0.383341):0.222288):0.244042):0.195386,34:0.581660):0.521736,(42:0.076266,43:0.131738):0.0944031);
 186: 2 -14351.53458 -15262.51141 (0:0.176962,((((((((((1:0.045822,(37:0.074476,49:0.040240):0.0422806):0.0192411,(((((((((2:0.255838,23:0.087008):0.105654,12:0.026521):0.0976239,47:0.016720):0.0950039,(32:0.500839,33:0.123844):0.142616):0.0591475,50:0.175103):0.110494,41:0.050381):0.023283,11:0.124508):0.0472761,29:0.188611):0.0367209,4:0.105615):0.135269):0.0128706,5:0.191621):0.146991,(13:0.180280,(31:0.515750,52:0.345628):0.1521):0.322946):0.0656453,18:0.276498):0.0234242,((((((3:0.136156,10:0.081338):0.197174,19:0.027604):0.169676,(25:0.056198,26:0.038066):0.142671):0.0760235,46:0.366136):0.0593669,((6:0.208732,(27:0.349786,36:0.010379):0.0227616):0.11622,(((7:0.128943,8:0.092774):0.0706552,(17:0.059304,38:0.543599):0.00502362):0.0705722,35:0.076679):0.0301505):0.0362155):0.00541849,(22:0.110108,45:0.089113):0.131499):0.129624):0.169727,21:0.665373):0.528792,((((9:0.366615,44:0.084082):0.131836,30:0.112448):0.311597,((16:0.382234,51:0.540325):0.0479434,((20:0.106934,24:0.101665):0.05667,28:0.043717):0.406122):0.0914892):0.152363,((14:0.608029,(39:0.456768,40:0.570280):0.18801):0.116824,(15:0.476743,48:0.581178):0.554003):0.209035):0.0959997):0.117929,34:0.568995):0.51017,42:0.003662):0.0444778,43:0.122516);
 187: 1 -16303.58783 -15276.53486 (0:0.125165,(((((((((((((1:0.052367,(37:0.047089,49:0.084194):0.0232665):0.0562899,5:0.224633):0.103252,18:0.312843):0.0977403,(((((2:0.181887,23:0.078611):0.0470128,((12:0.082362,47:0.011520):0.0568794,(32:0.516136,33:0.326040):0.108949):0.093981):0.148112,50:0.187804):0.0656321,((4:0.149441,29:0.148085):0.0449468,(11:0.127918,41:0.112442):0.0679382):0.0672021):0.118051,((13:0.403357,52:0.328579):0.174635,31:0.573710):0.314706):0.155551):0.108703,((((3:0.116588,10:0.145070):0.184822,19:0.076533):0.19472,(25:0.057649,26:0.048475):0.1275):0.131802,27:0.462405):2.22206e-06):0.0350676,(((6:0.208836,((7:0.171283,8:0.035987):0.0704224,17:0.014620):0.0798669):0.0555869,36:0.097537):0.0366965,(22:0.052284,45:0.149696):0.133316):0.0386451):0.05464,35:0.090426):0.0852419,46:0.379106):0.160278,38:0.548714):0.201681,21:0.751468):0.347911,(((14:0.670252,40:0.763601):0.0440282,39:0.642715):0.0881683,(15:0.575581,48:0.784109):0.468166):0.183991):0.0980817,(((9:0.454857,44:0.193834):0.112264,30:0.124931):0.232753,(16:0.400045,(((20:0.150801,24:0.091954):0.0911241,28:0.023618):0.329661,51:0.902850):0.0348427):0.172081):0.106206):0.559824,34:0.725228):0.539087,(42:0.123308,43:0.134282):0.0748649);
 188: 1 -15220.93861 -15263.34481 (0:0.144950,(((((((((1:0.042472,49:0.034944):0.0130049,(5:0.184576,37:0.031260):0.0280323):0.112341,((((((2:0.338401,23:0.005549):0.097202,((12:0.086216,47:0.053225):0.0389717,(32:0.398886,33:0.173011):0.224628):0.0202577):0.13322,50:0.118752):0.113748,11:0.105488):0.0265706,(29:0.089890,41:0.113307):0.0388852):0.038237,4:0.072746):0.135268):0.122589,18:0.223665):0.04482,((13:0.256519,31:0.728977):0.135533,52:0.579697):0.196656):0.0909555,(((((((3:0.146550,10:0.058730):0.125294,19:0.115121):0.140222,(25:0.096545,26:0.000003):0.166139):0.0619417,(27:0.485316,46:0.231775):0.0811684):0.133049,((7:0.114517,38:0.584625):0.0148559,(8:0.056804,17:0.016234):0.0291922):0.0229059):0.0473111,((6:0.126146,36:0.084139):0.0308563,(22:0.119985,45:0.065094):0.107894):0.0335725):2.19757e-06,35:0.070645):0.10056):0.488649,21:1.138884):0.558546,((((9:0.529038,44:0.176850):0.127671,30:0.146145):0.371245,(16:0.292479,(((20:0.091103,24:0.110469):0.097608,28:0.042727):0.301392,51:1.082060):0.157912):0.250597):0.0944229,(((14:0.834447,39:0.652626):0.207561,(15:0.616706,48:0.803196):0.364506):0.0763087,40:0.606827):0.177245):0.132375):0.114738,34:0.880260):0.417104,(42:0.100185,43:0.114331):0.0570751);
 189: 1 -15426.21577 -15273.79676 (0:0.145788,((((((((1:0.026274,(5:0.238474,(37:0.041988,49:0.064308):0.0392539):0.0260539):0.04208,(((((((((2:0.233081,23:0.040412):0.130733,(12:0.065862,47:0.045489):0.0436072):0.0431365,50:0.252669):0.0413374,(32:0.400210,33:0.183609):0.0754805):0.136342,11:0.136534):2.27188e-06,41:0.064105):0.0455077,4:0.161024):0.0227609,((13:0.426847,31:0.522531):0.103578,52:0.395521):0.472549):0.00735874,29:0.154402):0.202295):0.0552026,18:0.344398):0.0780793,((((3:0.136960,10:0.050057):0.0377257,19:0.181970):0.0929278,((25:0.090726,26:0.033378):0.195989,(27:0.298947,46:0.500572):0.0790025):0.0664437):0.157516,(((6:0.068825,(22:0.101467,45:0.097320):0.148989):0.145026,36:0.082210):2.00638e-06,(((7:0.159986,8:0.069389):0.0795933,17:0.011299):0.0633936,35:0.148750):0.0480412):0.0420001):0.103999):0.18169,38:0.578978):0.124193,21:0.914326):0.289244,34:0.389257):0.070622,((((9:0.408898,44:0.193339):0.133996,30:0.147679):0.263255,(16:0.440687,(((20:0.102792,24:0.155199):0.0598289,28:0.082846):0.305372,51:0.717009):0.0630249):0.14955):0.192214,(((14:0.796529,39:0.402474):0.275145,40:0.526849):0.250132,(15:0.534626,48:0.727422):0.530504):0.114779):0.201049):0.398198,(42:0.068573,43:0.103137):0.0619625);
 190: 2 -15145.57009 -15268.69056 (0:0.086122,(((((((((((((1:0.028198,49:0.108255):0.0314354,(5:0.081704,37:0.045344):0.0351714):0.0788475,((((((((2:0.218764,23:0.064011):0.0826577,(32:0.308487,33:0.352541):0.131866):0.0404094,(12:0.113302,47:0.020092):0.0768274):0.0929857,50:0.075411):0.165271,41:0.047355):0.0865394,11:0.079749):0.0871875,29:0.119102):0.0405824,4:0.140753):0.113036):0.185168,18:0.228152):0.0380195,((13:0.368490,52:0.515789):0.0464261,31:0.675640):0.357582):0.0653626,21:0.831086):0.0623172,35:0.093094):0.0306035,((6:0.168903,36:0.043582):0.0516923,27:0.426695):0.0164423):0.0271334,((((3:0.115014,10:0.080082):0.0955108,19:0.089067):0.151771,(25:0.109149,26:0.029805):0.258038):0.0776502,(((7:0.146070,(17:0.100179,38:0.656311):0.0148457):0.0691689,8:0.117591):0.0425592,46:0.236716):0.00721597):0.0136619):0.0321785,(22:0.147113,45:0.096864):0.0625754):0.495262,((14:0.748053,(15:0.645820,48:0.864409):0.301305):0.0915072,(39:0.423850,40:0.791718):0.150914):0.344333):0.135709,(((9:0.415616,44:0.136956):0.196678,30:0.088373):0.136249,(16:0.235027,(((20:0.135254,24:0.102735):0.0540549,28:0.048706):0.238119,51:0.786560):0.0696315):0.254869):0.114615):0.270722,34:0.741904):0.521981,(42:0.110199,43:0.134144):0.127868);
 191: 1 -15496.5349 -15263.56382 (0:0.150202,((((((((((1:0.081805,49:0.070525):0.0620116,37:0.024458):0.0365986,5:0.104622):0.186643,(((((((2:0.289220,23:0.017963):0.082497,((12:0.129737,47:0.018216):0.0575732,(32:0.468350,33:0.181778):0.173159):0.0570722):0.159864,50:0.136804):0.0736683,41:0.097307):0.0126285,11:0.094172):0.0848542,29:0.222335):0.0343676,4:0.050817):0.140607):0.122389,((13:0.346158,52:0.367592):0.119642,31:0.514855):0.256396):0.0596921,18:0.357168):0.0117362,((((((3:0.077942,10:0.075032):0.19109,19:0.065907):0.204487,(25:0.085280,26:0.041333):0.114277):0.0817638,(27:0.256713,46:0.398675):0.116477):0.0744829,35:0.063608):0.0514633,((6:0.234431,36:0.075767):0.0901379,((((7:0.167426,38:0.597375):0.108273,17:0.035738):0.0546705,8:0.085207):0.0517175,(22:0.149079,45:0.070111):0.254114):0.0213293):2.78526e-06):0.120924):0.198805,21:0.989234):0.327774,((((9:0.444092,44:0.163146):0.175925,30:0.107581):0.248795,(16:0.422503,(((20:0.073563,24:0.111119):0.0791945,28:0.045332):0.318244,51:0.665755):0.0158286):0.230234):0.167576,((14:0.791802,(39:0.374347,40:0.713860):0.111541):0.303416,(15:0.765213,48:0.858580):0.300292):0.255549):0.11401):0.203915,34:0.765322):0.490917,(42:0.065708,43:0.129431):0.0528725);
 192: 1 -14928.32853 -15281.90412 (0:0.172257,((((((((((1:0.043217,49:0.046519):0.0474775,37:0.052890):0.024686,5:0.191085):0.174031,18:0.227263):0.0818966,((((((3:0.160761,10:0.072918):0.0785331,19:0.060192):0.153509,(25:0.061350,26:0.025224):0.187435):0.112137,(27:0.466331,46:0.294369):0.102909):0.050425,((((6:0.116230,7:0.061689):0.0707451,(8:0.108046,17:0.057037):0.0663022):0.0438423,36:0.110705):0.0229688,(22:0.140188,45:0.096562):0.155483):0.0420676):0.0606819,(35:0.090155,38:0.689229):0.0276673):0.167848):0.0736745,((13:0.443390,31:0.594119):0.312725,52:0.425098):0.338141):0.0461312,(((((2:0.191211,23:0.089315):0.0584477,((12:0.091239,47:0.027034):0.0617026,33:0.293464):0.0447372):0.0594649,50:0.276112):0.0496541,32:0.553355):0.0458708,(((4:0.213234,11:0.157281):0.0250585,41:0.152862):0.0176302,29:0.109676):0.088132):0.134996):0.334989,21:1.182627):0.0618134,((((9:0.414452,44:0.143771):0.183858,30:0.111925):0.402782,(16:0.349918,(((20:0.074497,24:0.114207):0.0525232,28:0.050239):0.334688,51:0.815931):0.0277002):0.188525):0.163112,((14:0.591261,(39:0.468181,40:0.783543):0.0717491):0.187233,(15:0.532467,48:0.700828):0.372371):0.19481):0.272691):0.245135,34:0.531131):0.397884,(42:0.079337,43:0.076400):0.0627028);
 193: 1 -16195.927 -15263.34481 (0:0.119697,(((((((((1:0.053532,49:0.070729):0.0409262,(5:0.221668,37:0.041771):0.026637):0.101296,((((((((2:0.265480,23:0.067342):0.148531,(12:0.078299,47:0.048936):0.0978512):0.0589856,(32:0.480035,33:0.217865):0.122641):0.144384,50:0.257209):0.115788,11:0.089164):0.0241466,41:0.134101):0.059001,29:0.077720):0.0535111,4:0.160249):0.121942):0.0940776,18:0.360568):0.0868751,((13:0.223470,31:0.606715):0.16993,52:0.492934):0.184402):0.0588221,((((((3:0.089567,10:0.084623):0.122835,19:0.138914):0.220361,(25:0.088356,26:0.012574):0.180422):0.0650256,(27:0.411856,46:0.286337):0.12547):0.16166,((7:0.121359,38:0.785206):0.00810996,(8:0.122134,17:0.015792):0.0438712):0.0415367):0.0348376,(((6:0.087515,(22:0.150679,45:0.055315):0.11508):0.0609536,36:0.087422):0.0984067,35:0.113837):2.19757e-06):0.0982355):0.145284,21:1.036706):0.324805,((((9:0.470357,44:0.141843):0.110025,30:0.201011):0.35793,(16:0.304666,(((20:0.106553,24:0.079406):0.05875,28:0.048979):0.305246,51:0.862224):0.1803):0.0955959):0.15278,(((14:0.612400,39:0.449117):0.0343615,(15:0.649046,48:0.779129):0.381008):0.155075,40:0.686280):0.242509):0.264902):0.0937428,34:0.764953):0.268086,(42:0.094781,43:0.118956):0.0316084);
 194: 2 -15509.8704 -15260.29376 (0:0.207332,(((((((((((1:0.054719,(37:0.083258,49:0.033041):0.0135182):0.0517877,(((((((2:0.185313,23:0.053120):0.0564476,(12:0.086896,47:0.030139):0.133281):0.0350931,(32:0.315540,33:0.211942):0.0933298):0.104791,50:0.179316):0.0638854,41:0.092062):0.0393453,29:0.112499):0.0113376,(4:0.168111,11:0.071343):0.0247923):0.18536):0.0660536,5:0.063640):0.161541,18:0.233049):0.0877156,((13:0.269782,31:0.593380):0.0516133,52:0.558339):0.291574):0.0699131,((((((3:0.180129,10:0.043431):0.180422,19:0.037917):0.197278,(25:0.070512,26:0.054990):0.131398):0.166942,46:0.444777):0.0843074,(((7:0.086159,38:0.570400):0.0726202,(8:0.078124,17:0.050044):0.00801144):0.0998934,(22:0.131521,45:0.088222):0.0668944):2.56841e-06):0.0220965,((6:0.194278,(27:0.471754,36:0.002038):0.0840014):0.0625565,35:0.132757):0.015663):0.162256):0.238082,21:0.904160):0.452176,((14:0.521336,(39:0.606758,40:0.498679):0.110338):0.0844795,(15:0.420173,48:0.872136):0.432865):0.265915):0.0489573,(((9:0.486936,44:0.100948):0.120374,30:0.187029):0.302892,(16:0.343061,(((20:0.107928,24:0.104847):0.0637221,28:0.076111):0.272355,51:0.658168):0.106037):0.106422):0.126863):0.236264,34:0.513135):0.528015,42:0.025730):0.0314049,43:0.092102);
 195: 1 -15223.18221 -15265.95162 (0:0.116870,(((((((((1:0.067260,49:0.112665):0.0222388,37:0.050679):0.0282687,5:0.146253):0.122562,(((((2:0.236770,23:0.056944):0.0584411,(((12:0.124678,47:0.016724):0.0502579,(32:0.484478,33:0.155288):0.157878):0.0335393,50:0.184321):0.0780156):0.195464,41:0.098927):0.0182249,11:0.062623):0.0375169,(4:0.119098,29:0.106209):0.02655):0.20847):0.102737,18:0.394225):0.0514931,((13:0.376247,31:0.551975):0.0802014,52:0.498445):0.254008):0.0671946,(((((((((3:0.098112,10:0.105672):0.148011,19:0.047240):0.107313,(25:0.147804,26:0.008844):0.126077):0.080347,46:0.454579):0.116719,38:0.570268):0.0594766,(22:0.047429,45:0.170064):0.12615):0.0217774,((7:0.143417,8:0.063173):0.0632109,17:0.008219):0.0570864):0.0683175,((6:0.135133,36:0.013640):0.0108628,27:0.391413):0.0925037):0.0251798,35:0.081576):0.148804):0.195299,21:1.098021):0.34355,((((9:0.324358,(30:0.219086,44:0.236182):0.129404):0.203822,(16:0.458112,(((20:0.111909,24:0.106592):0.082329,28:0.056525):0.229205,51:0.889643):0.137234):0.102738):0.160327,(((14:0.787228,39:0.556183):0.0572511,40:0.739733):0.165117,(15:0.438248,48:0.644494):0.215654):0.235524):0.166508,34:0.735818):0.0897941):0.379692,(42:0.088775,43:0.097967):0.0644531);
 196: 1 -15214.55575 -15264.72891 (0:0.108896,((((((((1:0.035696,49:0.078134):0.016972,37:0.077422):0.0168381,5:0.200311):0.111815,(((((((2:0.260539,23:0.082592):0.0977252,((12:0.117373,47:0.030178):0.0803467,(32:0.355152,33:0.206265):0.231822):0.0130757):0.0874797,50:0.184356):0.106745,41:0.062765):0.0255297,11:0.091169):0.0328987,4:0.218004):0.0594796,29:0.091465):0.19932):0.0710451,(((((((((((3:0.122122,19:0.173101):0.0320001,10:0.028576):0.218399,27:0.379091):0.0203622,(25:0.077396,26:0.030506):0.175924):0.0897885,46:0.374206):0.0604407,(22:0.095070,45:0.062261):0.202971):0.0124639,(6:0.162663,36:0.131836):0.0435289):0.0518023,(((7:0.021024,38:0.494849):0.101733,8:0.094742):0.0591237,17:0.013385):0.1023):0.00998927,35:0.062679):0.105628,18:0.286804):0.0142065,(13:0.201743,(31:0.523972,52:0.314297):0.232059):0.377217):0.1144):0.289822,21:1.012838):0.306686,((((9:0.385016,44:0.169961):0.109033,30:0.052468):0.361052,((16:0.386479,51:0.688547):0.0700933,((20:0.114433,24:0.120378):0.057848,28:0.034527):0.401921):0.0954344):0.160853,((14:1.012620,(39:0.495890,40:0.570832):0.0950431):0.121004,(15:0.490772,48:0.743668):0.457441):0.25559):0.216077):0.0658773,34:0.524841):0.47451,(42:0.105424,43:0.075585):0.0583097);
 197: 1 -14523.5365 -15258.70065 (0:0.143457,(((((((((((1:0.056492,49:0.071478):0.0165749,37:0.030696):0.0208776,5:0.077749):0.126759,(((((((2:0.238261,23:0.077523):0.0315108,((12:0.104165,47:0.024759):0.0783642,(32:0.441513,33:0.094205):0.224138):0.0707949):0.105789,50:0.150860):0.0758843,41:0.042057):0.020776,29:0.128575):0.028378,11:0.065743):0.0531336,4:0.147684):0.155634):0.0964718,((13:0.287824,31:0.658069):0.221225,52:0.350361):0.250089):0.0674664,18:0.200032):0.060083,((((((((3:0.046774,10:0.123632):0.09645,19:0.133062):0.132507,(38:0.434420,46:0.356171):0.0397317):0.0569562,(25:0.046157,26:0.024477):0.189664):0.116603,(22:0.063048,45:0.100775):0.150428):2.06536e-06,((7:0.075079,8:0.117994):0.056809,17:0.013319):0.0699264):0.00899458,(6:0.153035,(27:0.437618,36:0.041708):0.00826153):0.0510444):0.0369922,35:0.066188):0.0514117):0.314874,21:0.857198):0.194558,((14:0.748255,(39:0.475950,40:0.789920):0.112958):0.0465499,(15:0.604824,48:0.709411):0.256307):0.166502):0.0707245,(((9:0.356962,44:0.100172):0.159553,30:0.144308):0.21678,(16:0.298492,(((20:0.108638,24:0.144683):0.0485711,28:0.039433):0.520702,51:0.876583):0.0345927):0.196565):0.239387):0.25398,34:0.626376):0.439107,(42:0.125443,43:0.084357):0.0621414);
 198: 1 -14911.10304 -15274.57933 (0:0.183336,(((((((1:0.032764,((5:0.099370,37:0.040240):0.023118,49:0.067596):0.0299587):0.0720585,(((((((((2:0.204080,(12:0.056448,47:0.070895):0.0618558):0.0206159,33:0.210803):0.0628533,23:0.035872):0.0309899,32:0.433018):0.0451164,50:0.191751):0.0863701,41:0.047799):0.00887874,11:0.072183):0.0645259,29:0.093261):0.0870206,4:0.102503):0.141088):0.141178,((13:0.199425,31:0.910499):0.320526,52:0.514857):0.200622):0.0616589,18:0.240190):0.0799454,(((((((3:0.064469,10:0.058405):0.141385,19:0.072415):0.150609,(25:0.041877,26:0.032860):0.229008):0.0889725,(38:0.694252,46:0.334012):0.0633777):0.033119,(22:0.058968,45:0.187938):0.166034):0.0210446,((6:0.186176,(27:0.299982,36:0.068593):0.00623361):0.0658072,((7:0.158106,8:0.094911):0.0450287,17:0.031402):0.0533241):0.025468):0.0751951,35:0.069893):0.173809):0.0571978,21:0.702980):0.514623,(((((9:0.389501,44:0.171942):0.159418,30:0.065017):0.216745,(16:0.395403,(((20:0.103175,24:0.077541):0.069873,28:0.044626):0.310388,51:0.723692):0.0382841):0.0973968):0.231601,((14:0.610267,(39:0.392290,40:0.639955):0.0500491):0.123237,(15:0.680366,48:0.594682):0.348528):0.119324):0.292973,34:0.563429):0.0292379):0.475605,(42:0.085446,43:0.127199):0.0490953);
 199: 1 -15696.54355 -15263.94814 (0:0.185827,((((((((((1:0.008428,49:0.052060):0.0188483,((((((2:0.223413,(12:0.079937,47:0.035883):0.0577948):0.0628796,23:0.043227):0.0443401,(32:0.454492,33:0.199235):0.0820582):0.116458,50:0.180201):0.0959323,((4:0.147530,11:0.110855):0.0439302,(29:0.158762,41:0.083283):0.0100277):0.0503089):0.143556,37:0.043406):0.0249801):0.042924,5:0.133917):0.086722,((13:0.273690,31:0.523097):0.0592742,52:0.346730):0.348019):0.0398324,18:0.269800):2.75313e-06,((((((3:0.139269,10:0.054728):0.183942,19:0.049809):0.179123,(25:0.051707,26:0.037878):0.0826655):0.111412,(38:0.448774,46:0.331013):0.0522004):0.0749991,((6:0.188000,(27:0.444326,36:0.033742):0.0317629):0.087922,(((7:0.159037,8:0.054198):0.0659341,17:0.000003):0.0506967,35:0.071052):0.029449):0.0104165):0.0213084,(22:0.116728,45:0.079730):0.143314):0.140968):0.251488,21:1.057034):0.305488,((((9:0.496485,44:0.085271):0.127635,30:0.168076):0.378502,((16:0.346747,51:0.770819):0.0854863,((20:0.074453,24:0.103495):0.0557516,28:0.028393):0.47186):0.163654):0.184517,(((14:0.737956,39:0.440893):0.101607,40:0.528455):0.156342,(15:0.652310,48:0.607691):0.380451):0.271898):0.170142):0.154788,34:0.616692):0.353806,42:0.080597):0.0417842,43:0.125072);
 200: 2 -15756.32099 -15273.96999 (0:0.137420,((((((1:0.051201,((5:0.181178,37:0.038887):0.0344228,49:0.050785):0.0263507):0.121201,(((((((2:0.232504,(12:0.090276,47:0.056298):0.0969895):0.0425888,23:0.076360):0.0704617,(32:0.392605,33:0.274563):0.110495):0.102496,50:0.341568):0.0148185,41:0.037428):0.0353542,(4:0.105333,11:0.122531):0.041747):0.0567607,29:0.150404):0.122473):0.131984,(((((((((3:0.158728,10:0.056542):0.248029,19:0.114362):0.0865679,(25:0.102094,26:0.023115):0.224346):0.102941,(38:0.628689,46:0.497867):2.04715e-06):0.0279339,(22:0.076669,45:0.107328):0.267905):0.0343003,((7:0.136906,8:0.089448):0.0384025,17:0.024213):0.101713):0.0385817,35:0.096309):2.74724e-06,((6:0.149732,36:0.087937):0.0717465,27:0.386820):0.0522373):0.127112,(((13:0.326983,31:0.758010):0.250989,52:0.447686):0.299346,18:0.350687):0.0738864):0.109999):0.507966,((((9:0.378521,44:0.208922):0.0784726,30:0.163234):0.277429,(16:0.424022,(((20:0.060041,24:0.137459):0.0950587,28:0.064998):0.410512,51:0.760084):0.0691983):0.107146):0.0879247,(((14:0.781542,39:0.426302):0.215651,40:0.533073):0.186622,(15:0.706738,48:0.729861):0.363141):0.122271):0.513081):0.0988478,34:0.621754):0.128359,21:1.186121):0.221861,(42:0.092399,43:0.132779):0.0895432);
 201: 1 -15572.21301 -15264.70551 (0:0.149855,(((((((((1:0.054104,49:0.043560):0.0374514,37:0.045030):0.0493082,5:0.190582):0.100519,((((((2:0.163794,23:0.088574):0.101743,12:0.018628):0.0506204,47:0.048437):0.0824037,(32:0.386973,33:0.316256):0.102586):0.0748857,50:0.215655):0.0929642,((4:0.118775,29:0.173097):0.0461797,(11:0.105926,41:0.113703):0.0100574):0.0766142):0.165498):0.110463,((13:0.277566,31:0.722495):0.106676,52:0.325857):0.374388):0.0525521,(((((((((3:0.163622,10:0.067310):0.182001,19:0.023859):0.117461,(25:0.114835,26:0.022100):0.221687):0.165268,(38:0.653779,46:0.361751):0.0695585):0.0496077,(22:0.066076,45:0.133923):0.108912):2.84193e-06,(7:0.063357,(8:0.116880,17:0.046656):0.078826):0.0759712):0.0847751,(27:0.407499,36:0.050218):0.0348348):0.0169403,(6:0.101675,35:0.110705):0.0348567):0.101028,18:0.397883):2.22517e-06):0.260512,21:0.935487):0.341145,((((9:0.418274,44:0.264353):0.0633054,30:0.183281):0.131201,((16:0.407066,((20:0.118938,24:0.139997):0.0795343,28:0.031371):0.300847):0.0918119,51:0.797623):0.193892):0.222534,(((14:0.713522,39:0.522686):0.063554,40:0.678571):0.274506,(15:0.654430,48:0.652412):0.328805):0.105843):0.221419):0.0931012,34:0.592804):0.434925,(42:0.091753,43:0.111163):0.061292);
 202: 1 -15182.69599 -15265.37559 (0:0.135293,((((((((((1:0.080214,49:0.109462):0.0754876,37:0.048702):0.0585206,5:0.091360):0.125422,((((2:0.275749,23:0.042818):0.0747737,((12:0.056330,47:0.023523):0.0341985,(32:0.416361,33:0.294800):0.0821359):0.0518664):0.0608211,50:0.160379):0.0769112,((4:0.170347,29:0.085960):0.0365957,(11:0.094818,41:0.094953):0.039199):0.0956751):0.0986507):0.0885684,18:0.313477):0.00322015,((13:0.289046,52:0.389240):0.11975,31:0.534998):0.252668):0.0443004,((((((((3:0.111878,10:0.094263):0.102022,19:0.096341):0.172744,(25:0.084910,26:0.038160):0.125498):0.0299413,27:0.299098):0.094107,46:0.338030):0.0565789,(22:0.115914,45:0.094388):0.0836101):0.0140864,(6:0.179356,36:0.052748):0.0403024):0.0308106,((((7:0.181238,8:0.080255):0.0443657,17:0.013265):0.0661891,38:0.604376):0.0322349,35:0.097424):0.00770075):0.127883):0.243489,21:0.950910):0.348234,(((9:0.530954,(30:0.127690,44:0.243749):0.0700845):0.188771,(((14:0.647990,39:0.374558):0.136007,40:0.598356):0.239913,(15:0.541676,48:0.925063):0.283775):0.181153):0.0927057,((16:0.220890,((20:0.137395,24:0.064117):0.0433406,28:0.037868):0.458346):0.102293,51:0.657111):0.124792):0.22014):0.0987133,34:0.667184):0.390148,(42:0.111614,43:0.111693):0.0717693);
 203: 1 -14644.84357 -15272.39548 (0:0.174009,(((((((((1:0.120640,49:0.027860):0.0297204,37:0.009754):0.036274,5:0.120379):0.0705505,((((((((2:0.280752,23:0.060647):0.0656883,((12:0.089105,47:0.020816):0.0785217,(32:0.338178,33:0.107169):0.246075):0.0719423):0.095743,50:0.149196):0.161759,41:0.081264):0.0339467,29:0.132407):0.00871726,11:0.110073):0.0976067,4:0.085100):0.0196503,((13:0.351815,31:0.426805):0.155029,52:0.448530):0.280441):0.0507317):0.0842707,18:0.189912):0.156525,(((((3:0.121680,10:0.046441):0.0801632,19:0.115499):0.118002,(25:0.040631,26:0.038202):0.165614):0.0386807,((((((6:0.091084,(22:0.083425,45:0.155405):0.112441):0.0832711,7:0.084120):0.0606896,(8:0.052768,17:0.040335):0.0319802):0.0437466,36:0.106083):0.0566852,35:0.084179):0.0508037,(27:0.291066,46:0.286534):0.0754294):2.68135e-06):0.0863084,(21:1.214901,38:0.293558):0.181171):0.0457216):0.339297,((((9:0.429495,44:0.164159):0.179429,30:0.098792):0.305427,(16:0.425314,(((20:0.084130,24:0.133793):0.0517422,28:0.063289):0.222084,51:0.667584):0.105809):0.221892):0.0886375,(((14:0.627939,39:0.344645):0.0683866,40:0.649410):0.187951,(15:0.531879,48:0.771804):0.289622):0.184908):0.201618):0.183468,34:0.614919):0.420608,42:0.050636):0.0490503,43:0.103874);
 204: 2 -16262.66635 -15267.19601 (0:0.136781,((((((((1:0.067768,((5:0.105545,37:0.049383):0.043502,49:0.103195):0.0113937):0.140026,(((((((2:0.234588,23:0.077662):0.0843222,((12:0.101107,47:0.017829):0.051035,(32:0.510804,33:0.224281):0.1128):0.0497953):0.179811,50:0.137052):0.105955,11:0.088239):0.033441,41:0.062398):0.139401,29:0.074904):0.0375914,4:0.201593):0.0857991):0.0622615,((13:0.299127,31:0.601479):0.128511,52:0.382112):0.280834):0.0475794,18:0.290429):0.0893055,(((((((3:0.070575,10:0.094889):0.142422,19:0.045720):0.166213,(25:0.072328,26:0.006630):0.0871808):0.0940459,46:0.378786):0.121836,27:0.294880):0.0992339,((6:0.141528,(22:0.050348,45:0.191201):0.130207):0.0849486,36:0.062027):0.093497):0.0554937,(((7:0.128652,8:0.106570):0.0528804,17:0.000002):0.102103,35:0.149266):0.0224888):0.131583):0.185049,(21:0.998264,38:0.658810):0.0284837):0.366295,((((9:0.444959,44:0.185271):0.0864868,30:0.225346):0.227412,(16:0.258536,(((20:0.130876,24:0.086006):0.0752849,28:0.022836):0.352431,51:0.695790):0.0968385):0.141953):0.238478,(((14:0.828199,39:0.430577):0.133251,40:0.556871):0.224463,(15:0.628195,48:0.658926):0.361222):0.181098):0.2386):0.0996134,34:0.715438):0.416288,(42:0.088904,43:0.117405):0.0598297);
 205: 1 -16100.39689 -15269.32058 (0:0.083056,(((((((((1:0.093100,49:0.059881):0.032666,(18:0.388100,37:0.026079):0.0078603):0.0258845,5:0.140108):0.218308,(((((((2:0.290672,(12:0.071214,47:0.088879):0.125179):0.0314062,23:0.084690):0.05508,(32:0.359064,33:0.270132):0.131043):0.0863168,50:0.272638):0.0640784,41:0.049425):0.0280989,(11:0.144392,29:0.143148):0.0248456):0.0427599,4:0.113377):0.0497304):0.0881877,((13:0.349707,31:0.484223):0.16291,52:0.527877):0.267278):0.0701823,((((((((3:0.095554,10:0.117568):0.159086,19:0.072718):0.160897,(25:0.059938,26:0.043116):0.168871):0.144505,(38:0.498478,46:0.517921):0.00968915):0.0384825,(22:0.072438,45:0.178228):0.18999):0.0327556,((7:0.172544,8:0.102333):0.108947,17:0.000002):0.118369):0.00784366,((6:0.228683,36:0.061805):0.0300959,27:0.400896):0.0835439):0.00427663,35:0.103045):0.221857):0.0589014,21:1.158480):0.258734,((((9:0.340070,44:0.132617):0.0714653,30:0.127413):0.172129,(16:0.431412,((20:0.093696,(24:0.103888,28:0.111366):0.0645969):0.29829,51:0.922393):0.199021):0.134253):0.188835,((14:0.724791,(39:0.455660,40:0.609845):0.051759):0.287907,(15:0.571096,48:0.786712):0.392939):0.186546):0.237008):0.0210572,34:0.857419):0.535948,(42:0.091627,43:0.084347):0.0751269);
 206: 2 -14829.37675 -15260.65712 (0:0.212542,((((((((((1:0.031599,49:0.045521):0.00749523,(5:0.093798,37:0.068036):0.0367447):0.145747,((((((((2:0.239741,(12:0.053656,47:0.090019):0.0960272):0.0369353,23:0.089578):0.0749495,(32:0.393772,33:0.307570):0.122864):0.171996,50:0.164872):0.085991,41:0.074569):0.0299197,11:0.071790):0.0769283,29:0.139639):0.0285056,4:0.100938):0.102734):0.16522,18:0.217382):0.0469208,((13:0.379804,31:0.300091):0.129485,52:0.353884):0.146726):0.0372425,(((((((((3:0.141804,10:0.083043):0.171923,19:0.070017):0.157318,(25:0.105461,26:0.065638):0.125565):0.112324,46:0.508442):0.00201821,38:0.560797):0.103124,(22:0.145372,45:0.084608):0.22281):0.0386605,((7:0.227517,8:0.086175):0.0571065,17:0.063385):0.0650987):0.0292983,(6:0.153389,(27:0.593404,36:0.058547):0.0497521):0.118139):0.00697302,35:0.038642):0.095631):0.280717,21:0.741048):0.333837,34:0.493316):0.191943,((((9:0.594527,44:0.173421):0.105626,30:0.141285):0.309228,(16:0.307123,(((20:0.085778,24:0.097608):0.0823011,28:0.046165):0.237532,51:0.868183):0.0588918):0.158016):0.181889,(((14:0.752569,39:0.390206):0.170556,(15:0.325108,48:0.789280):0.381481):0.189576,40:0.499596):0.254589):0.207849):0.42375,42:0.015118):0.0762433,43:0.135004);
 207: 1 -15124.13016 -15261.59119 (0:0.149182,(((((((((1:0.117521,49:0.077261):0.0308567,37:0.010291):0.0595521,5:0.084853):0.0817292,((((((((2:0.365364,(12:0.125441,47:0.020744):0.040905):0.0461485,(32:0.303663,33:0.176872):0.186353):0.0251589,23:0.090688):0.0989033,50:0.159775):0.169163,41:0.117724):0.0388357,11:0.084437):0.0453762,29:0.147167):0.0388619,4:0.076259):0.233128):0.120782,(((13:0.277700,31:0.515239):0.0596966,52:0.531762):0.20057,18:0.267916):0.047908):0.114624,(((((((((3:0.157166,10:0.062913):0.186911,19:0.094119):0.123595,(25:0.043901,26:0.061023):0.16615):0.0632337,46:0.404868):0.0133003,38:0.359191):0.0909305,(7:0.146241,(8:0.121265,17:0.030953):0.0539227):0.0234806):2.28455e-06,(22:0.111887,45:0.114186):0.159674):0.050391,((6:0.143107,27:0.480686):2.37961e-06,36:0.078251):0.0553515):0.0121097,35:0.080335):0.117191):0.164766,21:1.057119):0.286421,((((9:0.436074,44:0.160415):0.118052,30:0.103558):0.378683,(16:0.379660,(((20:0.105512,24:0.058756):0.0411003,28:0.037562):0.320832,51:0.758342):0.0982892):0.239147):0.0919722,(((14:0.765493,39:0.521920):0.10674,40:0.781001):0.113297,(15:0.550237,48:0.708290):0.268733):0.222692):0.162058):0.0667052,34:0.575862):0.573274,(42:0.050431,43:0.123166):0.0448899);
 208: 1 -15215.41645 -15269.24231 (0:0.072779,((((((((((1:0.050989,49:0.018489):0.0374224,37:0.050296):0.0820443,5:0.096881):0.131681,((((((((2:0.326281,(12:0.083128,47:0.080798):0.0672727):0.0557733,23:0.052547):0.0392775,(32:0.429869,33:0.223915):0.200621):0.173198,50:0.158337):0.0529532,41:0.118483):0.0242837,11:0.085287):0.0596663,4:0.051621):0.0350636,29:0.105787):0.0992236):0.139659,18:0.220036):0.0686703,((13:0.291554,31:0.556239):0.127151,52:0.191953):0.231395):0.114478,(((((((((((3:0.160593,10:0.110342):0.208774,19:0.119607):0.15135,(25:0.071638,26:0.026968):0.163944):0.0892401,46:0.477932):0.0144693,38:0.622294):0.0691546,(22:0.102540,45:0.143858):0.180869):0.0506085,7:0.175023):0.0276217,8:0.043540):0.0672551,17:0.048511):0.0320807,(6:0.189623,(27:0.431461,36:0.070990):0.0453396):0.0794105):0.0228561,35:0.066470):0.1408):0.31175,21:1.541095):0.24136,((((9:0.446844,44:0.222126):0.106788,30:0.142808):0.371617,(16:0.332592,(((20:0.115006,24:0.108089):0.0814103,28:0.016518):0.373609,51:0.895606):0.0271651):0.184665):0.108015,(((14:0.944942,39:0.447854):0.124658,40:0.722698):0.166933,(15:0.639874,48:0.642471):0.387638):0.150039):0.120141):0.248652,34:0.520161):0.533764,(42:0.088509,43:0.159756):0.109673);
 209: 1 -15698.55749 -15290.55204 (0:0.082593,((((((((((1:0.051466,49:0.028188):0.0231023,37:0.051765):0.0682265,5:0.164258):0.0895576,(((((2:0.149349,23:0.128208):0.0795476,(12:0.044321,47:0.081021):0.064926):0.0484996,(32:0.333428,33:0.263754):0.140668):0.0743761,50:0.226675):0.0501232,(((4:0.169603,11:0.122721):0.0368113,41:0.120393):0.0310025,29:0.123215):0.0988442):0.0545137):0.0491085,((13:0.375684,31:0.560275):0.0801572,52:0.258040):0.242955):0.0658865,18:0.301612):0.0423432,(((((((3:0.150844,10:0.086185):0.147519,19:0.074810):0.16515,((25:0.000002,38:0.743705):0.0562433,26:0.050816):0.16909):0.0744022,46:0.471204):0.0422078,(22:0.070714,45:0.108299):0.139863):0.0446126,((6:0.154912,36:0.059230):0.0573531,27:0.457765):0.00462313):0.0335964,(((7:0.126153,8:0.103543):0.0551391,17:0.019308):0.0703757,35:0.070339):0.0226577):0.136752):0.328007,21:0.838997):0.502461,((((9:0.375295,44:0.212676):0.196009,30:0.079797):0.268017,(16:0.390444,(((20:0.109372,24:0.111884):0.0655967,28:0.033748):0.277234,51:0.726364):0.164217):0.145138):0.083181,(((14:0.438694,39:0.661396):0.196067,40:0.578008):0.072474,(15:0.441704,48:0.699306):0.486642):0.36798):0.224818):0.0594979,34:0.670553):0.339566,(42:0.081828,43:0.126037):0.146373);
 210: 1 -15228.4736 -15260.75418 (0:0.196267,(((((((1:0.071843,((5:0.101086,37:0.036103):0.0804122,49:0.070395):0.050552):0.124786,((((((((2:0.267590,(12:0.073651,47:0.055185):0.0664863):0.0444861,23:0.052616):0.0290414,(32:0.573425,33:0.133575):0.208736):0.165272,50:0.160631):0.124241,41:0.141228):0.0483357,11:0.085980):0.0715891,29:0.121227):0.0466835,4:0.111060):0.117017):0.178504,18:0.350308):0.0559303,(((((((((3:0.130514,10:0.056093):0.140633,19:0.113043):0.127507,(25:0.059417,26:0.050822):0.179589):0.0561776,(38:0.484847,46:0.350311):0.0588112):0.0921985,(22:0.125989,45:0.158672):0.134722):0.0244319,((7:0.187094,8:0.081224):0.029167,17:0.012885):0.0956432):0.0196373,((6:0.187183,36:0.053279):0.0436835,27:0.356473):0.0728029):2.93572e-06,35:0.141651):0.0735138,((13:0.231914,31:0.713064):0.193753,52:0.479210):0.227578):0.0455102):0.123511,21:0.853260):0.473639,((((9:0.450481,44:0.170672):0.0494677,30:0.155711):0.331284,((16:0.246162,51:0.862909):0.0490919,((20:0.122190,24:0.111085):0.0841513,28:0.022509):0.36871):0.108839):0.152489,(((14:0.825008,(15:0.574439,48:0.835955):0.420055):0.0388029,39:0.583002):0.0798837,40:0.625584):0.240168):0.298765):0.0525704,34:0.653762):0.315615,(42:0.080653,43:0.130279):0.0702248);
 211: 2 -14507.94468 -15271.93833 (0:0.125218,((((((((((1:0.063839,49:0.041343):0.066815,37:0.024456):0.0204164,(5:0.081887,18:0.297959):0.0851464):0.141701,((((((2:0.272861,(12:0.035630,47:0.047368):0.0931134):0.0667092,23:0.084153):0.104944,(32:0.353230,33:0.198408):0.12253):0.125765,50:0.214023):0.0655081,(((4:0.105281,11:0.160873):0.0379724,41:0.138668):2.6163e-06,29:0.196153):0.0440614):0.0940336,((13:0.440842,31:0.405046):0.147132,52:0.528900):0.454975):0.079493):0.285196,(6:0.172590,36:0.066997):2.17498e-06):0.0246026,27:0.431460):0.0222636,((((((3:0.080454,10:0.057256):0.184143,19:0.055988):0.091482,(25:0.066683,26:0.023715):0.104157):0.120795,(38:0.660030,46:0.364899):0.017811):0.134385,(22:0.067540,45:0.150369):0.189956):0.00044868,((7:0.137917,8:0.071330):0.055383,17:0.021054):0.0662724):0.0234003):0.05653,35:0.035289):0.0977219,21:1.172910):0.544971,(((((9:0.479951,44:0.095030):0.163141,30:0.146291):0.165093,(((14:0.825330,40:0.432353):0.102844,39:0.440146):0.167652,(15:0.435662,48:0.785554):0.245348):0.471745):0.128536,(16:0.450968,((20:0.059701,(24:0.098877,28:0.090055):0.0749084):0.168729,51:0.895058):0.200338):0.131246):0.333745,34:0.626866):0.102263):0.444252,(42:0.062371,43:0.156915):0.0607179);
 212: 1 -14931.19776 -15275.92124 (0:0.110075,((((((((((1:0.054201,49:0.035573):0.0431134,37:0.071472):0.0271226,5:0.197634):0.128606,((((((((2:0.124380,23:0.127902):0.10627,(12:0.089587,47:0.036448):0.0603907):0.0784694,(32:0.439477,33:0.126699):0.165541):0.142867,50:0.141012):0.0673013,41:0.083869):0.0105368,11:0.121311):0.041418,29:0.131212):0.0460655,4:0.127706):0.127168):0.0980174,((13:0.351520,31:0.634674):0.229066,52:0.403163):0.199384):0.0723478,18:0.242843):0.0402528,21:0.950382):0.000102591,((((((((3:0.128336,10:0.115008):0.0886605,19:0.065345):0.146976,25:0.024127):0.0485579,26:0.015192):0.176944,(27:0.496792,46:0.260654):0.0808195):0.0846994,(6:0.137987,36:0.101124):0.00233948):0.0529779,(((7:0.078831,38:0.635165):0.106504,(8:0.078426,17:0.044215):0.0140653):0.0136561,(22:0.064698,45:0.169949):0.210648):0.0144814):0.0143918,35:0.093161):0.193284):0.767252,((((9:0.342776,44:0.115250):0.115423,30:0.088916):0.287933,(16:0.311412,(((20:0.070620,24:0.124785):0.0521542,28:0.069830):0.360985,51:0.763191):0.104293):0.193444):0.054618,(((14:0.692764,39:0.430010):0.156899,40:0.673835):0.276787,(15:0.540957,48:0.688661):0.386462):0.333433):0.0992319):0.214859,34:0.626864):0.371515,(42:0.070913,43:0.139649):0.0975684);
 213: 1 -14955.11206 -15272.80165 (0:0.218893,(((((((((1:0.067236,49:0.057910):0.0386415,(5:0.137677,18:0.354059):0.0168426):0.043302,37:0.000002):0.178129,(((((((2:0.316469,23:0.074625):0.0905093,(12:0.055248,47:0.058224):0.0788697):0.041524,(32:0.366492,33:0.220831):0.108469):0.109644,50:0.130210):0.156182,((11:0.074928,29:0.120024):0.0432593,41:0.069651):0.0657003):0.049808,4:0.065055):0.136327,((13:0.494624,31:0.418047):0.185028,52:0.416606):0.206129):0.091755):0.168665,((((((((3:0.152843,10:0.087021):0.141202,19:0.087527):0.196722,(25:0.067535,26:0.032880):0.108701):0.121794,(38:0.467614,46:0.255997):0.128491):0.0309898,(22:0.093125,45:0.101781):0.084784):2.59675e-06,(7:0.190797,(8:0.116323,17:0.053959):0.0922057):0.0465254):0.0403124,35:0.090503):0.0277372,((6:0.179798,36:0.134280):2.64089e-06,27:0.263799):0.0593576):0.111643):0.253237,21:0.724655):0.214436,((((9:0.368365,44:0.177334):0.153405,30:0.129638):0.228274,(16:0.479050,((20:0.058803,(24:0.086930,28:0.089968):0.0919551):0.390123,51:0.849154):0.122667):0.181682):0.115904,((14:0.763270,(39:0.376685,40:0.685195):0.0282944):0.225646,(15:0.684151,48:0.712891):0.35882):0.17162):0.171218):0.10621,34:0.656092):0.466664,42:0.046361):0.0686372,43:0.123739);
 214: 1 -15625.20835 -15293.55194 (0:0.120877,((((((((((1:0.067058,49:0.053429):0.0363909,37:0.039574):0.0320209,5:0.126556):0.144456,((((((2:0.231429,23:0.101185):0.107338,(12:0.070626,47:0.014899):0.0670488):0.0416187,(32:0.318456,33:0.283234):0.118889):0.0772827,50:0.175324):0.115763,(((4:0.143333,11:0.049762):0.0431597,41:0.031639):0.0232683,29:0.104539):0.0382708):0.134676,((13:0.357984,31:0.485279):0.12442,52:0.415678):0.283009):0.027199):0.0792475,18:0.284492):0.129997,(((((((((3:0.121630,10:0.061055):0.0779076,19:0.042437):0.285177,25:0.039614):0.0418248,26:0.008677):0.165877,27:0.312644):0.0719462,46:0.318887):0.086645,((22:0.035824,45:0.128128):0.251617,36:0.113537):0.00455631):0.039749,((6:0.171333,7:0.096932):0.0876503,(8:0.147803,17:0.024662):0.0409673):0.0703996):0.031392,35:0.093999):0.0784625):0.157818,38:0.401711):0.190328,21:0.681188):0.456498,((((9:0.477397,44:0.149502):0.134685,30:0.135182):0.235306,((16:0.343117,((20:0.101691,24:0.120996):0.0568179,28:0.071392):0.43083):0.0778369,51:0.686281):0.114262):0.160957,(((14:0.555334,39:0.525536):0.156734,40:0.503205):0.113223,(15:0.462712,48:0.765144):0.520523):0.254511):0.162441):0.178402,34:0.567363):0.347044,(42:0.099031,43:0.101185):0.0851262);
 215: 1 -15396.49468 -15277.61641 (0:0.141430,((((((((((1:0.062601,49:0.042667):0.0434511,37:0.022851):0.0494662,18:0.360062):0.0461502,5:0.046953):0.161844,((((((2:0.211815,23:0.112813):0.116159,12:0.033646):0.0382094,47:0.044726):0.072243,(32:0.478832,33:0.192928):0.16281):0.0556469,50:0.163717):0.12152,(((4:0.144078,11:0.078217):0.0323096,41:0.107149):0.0106367,29:0.090844):0.122076):0.0335455):0.0260341,((13:0.275106,31:0.614084):0.130712,52:0.402761):0.329213):0.0546309,(((((((3:0.174738,10:0.115168):0.115152,19:0.082721):0.130031,(25:0.093045,26:0.020080):0.177796):0.0713267,27:0.400794):0.0774461,(38:0.519683,46:0.375712):0.0220151):0.0478903,(((6:0.154211,36:0.090220):0.0830381,((7:0.146867,8:0.069347):0.0372107,17:0.015848):0.0678108):0.0268163,35:0.084207):0.0271284):0.0626339,(22:0.154370,45:0.095714):0.0723597):0.128278):0.271407,21:1.322737):0.164601,(((((9:0.570520,44:0.207956):0.176171,30:0.080251):0.3676,(((20:0.081474,24:0.146374):0.0548161,28:0.089694):0.412216,51:0.595125):0.0224575):0.103794,16:0.574862):0.0935508,((14:0.648244,(39:0.478207,40:0.622058):0.043463):0.170433,(15:0.524128,48:0.687871):0.322276):0.166388):0.203034):0.18498,34:0.721824):0.438527,(42:0.089427,43:0.079078):0.0467006);
 216: 2 -15998.08501 -15271.88284 (0:0.212555,((((((((((1:0.069440,49:0.061104):0.0311532,(5:0.167847,37:0.027466):0.0237888):0.0933209,((((((((2:0.239343,(12:0.103999,47:0.085427):0.0939412):0.0654303,23:0.140524):2.2771e-06,(32:0.438291,33:0.227882):0.208093):0.0962712,50:0.255847):0.0809257,41:0.094722):0.0431805,11:0.086954):0.0685622,29:0.125720):0.0644643,4:0.077603):0.146449):0.126959,((13:0.235872,31:0.663359):0.167789,52:0.397955):0.342357):0.0325146,18:0.197440):0.0478812,((((((((3:0.120314,10:0.084140):0.139705,19:0.078048):0.145186,(25:0.082892,26:0.038510):0.165899):0.110435,((7:0.083570,8:0.118863):0.0421363,((22:0.049554,45:0.162205):0.087711,46:0.410090):0.0913633):0.0508433):0.0120864,17:0.064372):0.019422,((6:0.178574,36:0.086429):0.0119662,27:0.441909):0.0417496):0.00199698,38:0.726328):0.060817,35:0.061928):0.145315):0.255038,21:0.907882):0.483853,(((((9:0.350266,44:0.175588):0.180015,30:0.106193):0.247617,((16:0.335595,51:0.778556):0.0352891,((20:0.074670,24:0.180152):0.0495477,28:0.071741):0.430147):0.19781):0.143395,((14:0.779307,40:0.724658):0.0536312,39:0.508824):0.171831):0.0606855,(15:0.531533,48:0.852459):0.385247):0.101063):0.16449,34:0.589145):0.454645,42:0.044060):0.0514422,43:0.134422);
 217: 1 -15800.00567 -15261.84995 (0:0.162510,((((((((((1:0.084033,49:0.076794):0.0259003,37:0.025279):0.0116464,5:0.109223):0.0828383,((((2:0.310873,23:0.016003):0.065546,((12:0.072229,47:0.048801):0.0688234,(32:0.416855,33:0.095018):0.173418):0.0460097):0.134254,50:0.204486):0.0718242,((4:0.156263,11:0.096858):0.0486061,(29:0.156110,41:0.058653):0.0163824):0.0745291):0.200198):0.101219,(13:0.265195,(31:0.679691,52:0.373731):0.065993):0.346123):0.0213181,18:0.333472):0.0613966,((((((((3:0.112606,10:0.081318):0.156152,19:0.045440):0.132607,(25:0.039959,26:0.032468):0.119519):0.0811098,(38:0.316120,46:0.399562):0.0676505):0.166631,(22:0.082094,45:0.095108):0.104598):0.00791677,((7:0.163415,8:0.079378):0.0439394,17:0.045638):0.0628232):0.0173637,35:0.117366):0.00160796,(6:0.143710,(27:0.475986,36:0.048303):0.00606157):0.0487754):0.130373):0.308389,21:0.639348):0.285393,(((((9:0.522945,44:0.115228):0.179567,30:0.157808):0.206457,(((20:0.071874,24:0.114371):0.053162,28:0.049224):0.297298,51:0.820429):0.188867):0.116075,16:0.473258):0.146103,((14:0.645963,(39:0.548792,40:0.667627):0.0695495):0.117088,(15:0.506818,48:0.661101):0.468258):0.247848):0.229774):0.216275,34:0.392873):0.3063,(42:0.095690,43:0.089111):0.0613175);
 218: 1 -14887.91912 -15271.04537 (0:0.146337,(((((((((1:0.053052,(37:0.035992,49:0.060574):0.0195771):0.0805447,(((((((2:0.231199,(12:0.041450,47:0.068806):0.0802637):0.0656983,23:0.017422):0.0487545,(32:0.392579,33:0.225697):0.11546):0.0496057,50:0.195584):0.0763629,41:0.083678):0.0125152,11:0.090456):0.0379253,(4:0.103995,29:0.173711):0.029055):0.204866):0.037805,5:0.090765):0.0973226,((13:0.292113,52:0.376987):0.145484,31:0.480370):0.370768):0.0758139,18:0.272674):0.0699795,((((((((3:0.091142,10:0.073496):0.129963,19:0.083644):0.0786248,(25:0.060203,26:0.046479):0.188666):0.11589,46:0.430482):0.0339364,((7:0.139206,8:0.066280):0.0321569,(17:0.032909,38:0.475901):0.0376393):0.0396701):0.00455914,(22:0.106064,45:0.149161):0.0956478):0.0326368,(27:0.360238,36:0.074299):0.0191273):0.017875,(6:0.130800,35:0.094020):0.0382963):0.100203):0.247718,21:0.858980):0.299302,((((9:0.513399,44:0.211081):0.118625,30:0.159206):0.302645,((16:0.363264,51:0.672979):0.0264113,((20:0.102154,24:0.133288):0.106299,28:0.000002):0.273819):0.106318):0.188332,((14:0.692236,(39:0.627010,40:0.649041):0.0977958):0.0270954,(15:0.559495,48:0.637534):0.372332):0.138333):0.264088):0.133531,34:0.515838):0.42408,(42:0.110501,43:0.127439):0.0758846);
 219: 2 -15735.91392 -15261.20518 (0:0.140885,(((((((((1:0.077455,(37:0.060987,49:0.078212):0.043711):0.0121394,5:0.147022):0.107548,(((((((2:0.280082,((12:0.053638,47:0.033561):0.0865024,(32:0.435172,33:0.188186):0.227006):0.0938878):0.0415427,23:0.047104):0.158239,50:0.173440):0.0643179,41:0.077678):0.0303123,11:0.089632):0.0486689,4:0.064552):0.0739554,29:0.137814):0.041745):0.0943522,18:0.287805):0.084793,((13:0.305810,31:0.538972):0.210612,52:0.320678):0.255154):0.131681,((((((((3:0.108404,10:0.057931):0.126129,19:0.137136):0.136973,(25:0.060187,26:0.004162):0.131711):0.0985013,(38:0.520207,46:0.339696):0.0311321):0.0640507,(22:0.128677,45:0.174971):0.185572):0.00523601,(7:0.171171,(8:0.133440,17:0.016944):0.0512347):0.0642646):0.0192511,((6:0.182100,36:0.060801):0.042781,27:0.321477):0.107526):0.0218237,35:0.078357):0.0632421):0.187676,21:0.828315):0.271064,((((9:0.431506,44:0.124934):0.136972,30:0.090378):0.202505,(16:0.388424,(((20:0.117991,24:0.117885):0.0657194,28:0.080077):0.37669,51:0.789192):0.0934495):0.216185):0.20936,(((14:0.811481,40:0.685710):0.097368,39:0.446639):0.131827,(15:0.428136,48:0.773088):0.404567):0.185253):0.124722):0.103361,34:0.643160):0.403065,(42:0.090912,43:0.104180):0.0376905);
 220: 1 -14617.17529 -15279.49164 (0:0.197220,(((((((((1:0.087896,(37:0.048002,49:0.062838):0.0384346):0.0265763,5:0.184867):0.029681,((((((((2:0.299165,23:0.064313):0.0874014,(12:0.092052,47:0.036490):0.0304449):0.0604104,(32:0.462614,33:0.145488):0.135983):0.199542,50:0.097206):0.0994201,41:0.053213):0.0132288,(11:0.125363,((13:0.385120,31:0.517257):0.261804,52:0.435657):0.238379):0.00635088):0.030875,4:0.055310):0.0484309,29:0.089229):0.117821):0.0520174,18:0.379217):0.0545631,(((((((3:0.142917,10:0.045918):0.10668,19:0.127739):0.145628,(25:0.077250,26:0.015954):0.156854):0.0416444,27:0.357846):0.0735465,46:0.355183):0.088472,((7:0.192070,(8:0.076271,17:0.047492):0.0290939):0.0187384,(22:0.093029,45:0.157330):0.0963019):0.00649918):0.0229459,((6:0.189041,35:0.094561):0.0737443,36:0.084866):0.0135191):0.192156):0.177792,(21:1.117277,38:0.558649):2.29033e-06):0.345988,(((9:0.410269,(30:0.130363,44:0.144677):0.083111):0.174443,(16:0.395408,(((20:0.121363,24:0.079115):0.0579253,28:0.052770):0.281104,51:0.587883):0.0945544):0.160687):0.154754,(((14:0.812511,39:0.344930):0.183604,40:0.587523):0.192363,(15:0.832580,48:0.578261):0.29152):0.269333):0.153556):0.172024,34:0.792909):0.521303,42:0.026953):0.0405478,43:0.111207);
 221: 2 -15435.77667 -15276.53486 (0:0.197273,(((((((((((((1:0.050593,49:0.072278):0.0640846,37:0.031648):0.0273905,5:0.148543):0.0793198,18:0.223529):0.0989161,(((2:0.394017,23:0.014235):0.075668,((12:0.110805,47:0.042438):0.0509158,(32:0.461163,33:0.230693):0.0908369):0.070189):0.0937622,((4:0.055629,(11:0.117195,(29:0.151258,41:0.074423):0.0209033):0.0771457):0.0646281,50:0.122906):0.0293974):0.211247):0.11772,((13:0.371928,31:0.397658):0.139786,52:0.540174):0.182168):0.106807,((((3:0.154012,10:0.109958):0.118948,19:0.133337):0.138152,(25:0.006545,26:0.053287):0.140109):0.101877,27:0.536665):0.0475079):0.0282459,((6:0.177064,((7:0.166330,8:0.041066):0.0256979,17:0.046008):0.0418994):0.0467086,((22:0.112090,45:0.135889):0.199991,36:0.131644):0.0392507):0.0488679):0.0824064,(35:0.061639,46:0.312477):0.0046837):0.168763,(21:0.962630,38:0.408915):0.146038):0.593401,(((14:0.763681,40:0.735176):0.169549,39:0.649852):0.134144,(15:0.545894,48:0.701733):0.354265):0.0976405):0.0145559,(((9:0.446811,44:0.239984):0.140962,30:0.152869):0.207956,(16:0.496205,((20:0.092825,(24:0.113495,28:0.104947):0.0732459):0.348075,51:0.713346):0.0123059):0.234187):0.192826):0.264224,34:0.724513):0.502177,(42:0.069441,43:0.131345):0.0460998);
 222: 2 -15820.81278 -15264.67564 (0:0.159677,(((((((((1:0.049044,49:0.111249):0.0139855,(18:0.428214,37:0.078434):0.00211182):0.0631591,5:0.189520):0.159397,((((((2:0.231967,23:0.033798):0.0450055,(((12:0.111012,47:0.018071):0.0723253,(32:0.454876,33:0.237467):0.120822):0.0918464,50:0.127182):0.0546163):0.163416,41:0.052203):0.01581,11:0.136177):0.0857582,4:0.134491):0.0107591,29:0.088382):0.117284):0.051927,(13:0.283475,(31:0.490053,52:0.318097):0.140644):0.421234):0.0593402,(((((((((3:0.116569,10:0.151722):0.154531,19:0.079264):0.195589,(25:0.088569,26:0.008820):0.18833):0.0854809,(38:0.711210,46:0.336125):0.0258313):0.0513996,(22:0.064270,45:0.146510):0.128832):0.0254436,((7:0.112443,8:0.108048):0.0630269,17:0.047302):0.0354934):0.0313,35:0.075860):0.02469,(6:0.073844,(27:0.363588,36:0.038460):0.0149763):0.0571409):0.16191,21:1.114869):0.0563802):0.500237,((((9:0.398419,44:0.202260):0.0429656,30:0.128828):0.267797,((16:0.323653,51:0.753857):0.116796,((20:0.149362,24:0.077865):0.0817119,28:0.042919):0.409336):0.0510493):0.124271,((14:0.792145,(39:0.557543,40:0.614572):0.0723446):0.0623116,(15:0.553254,48:0.748737):0.462033):0.327541):0.27802):0.0470956,34:0.469670):0.461438,42:0.014992):0.0889678,43:0.099973);
 223: 1 -14663.38993 -15265.16969 (0:0.133711,((((((((1:0.084153,49:0.041109):0.0286759,(5:0.072743,37:0.044255):0.0126679):0.0503257,18:0.285384):0.0898745,(((((2:0.217661,23:0.009135):0.0695974,(12:0.030605,47:0.023733):0.08747):0.0308485,(32:0.351960,33:0.259116):0.0956161):2.25117e-06,50:0.189495):0.0401677,((4:0.128108,29:0.103915):0.0538922,(11:0.061922,41:0.073592):0.0183551):0.0650782):0.12965):0.104719,((13:0.369016,31:0.511357):0.12888,52:0.289149):0.294306):0.0135204,(((((((((3:0.153878,10:0.090377):0.160586,19:0.098714):0.146583,(25:0.051932,26:0.032872):0.170581):0.167525,46:0.418276):0.0115152,38:0.535496):0.0264411,(22:0.064726,45:0.078707):0.176058):0.0413338,((7:0.149481,8:0.066447):0.0518877,17:0.020007):0.0657307):0.00830899,((6:0.151727,36:0.128241):0.0211194,27:0.409816):0.0748457):0.0116345,35:0.075017):0.200962):0.342021,21:0.756474):0.178953,(((((9:0.384794,44:0.127622):0.171077,30:0.139293):0.250162,((16:0.334294,((20:0.122541,24:0.092009):0.0646469,28:0.099008):0.384628):0.0232594,51:0.789282):0.136839):0.158467,(((14:0.760965,39:0.456974):0.0721745,40:0.565783):0.150489,(15:0.528520,48:0.712455):0.310633):0.177554):0.172495,34:0.809850):0.132537):0.475544,(42:0.066439,43:0.139539):0.0885841);
 224: 1 -15224.28785 -15267.02896 (0:0.159318,((((((((1:0.048044,(37:0.042095,49:0.076812):0.0188178):0.0263324,5:0.151016):0.0467739,(((((((((2:0.345661,23:0.044889):0.0684301,(12:0.045325,47:0.059601):0.116549):0.0628945,50:0.191262):0.0692076,(32:0.305452,33:0.170792):0.201444):0.131976,41:0.096214):0.0193906,11:0.083839):0.0515723,29:0.157269):0.0428184,4:0.121197):0.0683434,((13:0.209469,52:0.425054):0.116991,31:0.354661):0.343853):0.106145):0.103661,18:0.368177):0.0507432,(((((((((3:0.190311,10:0.068209):0.143217,19:0.035646):0.182641,(25:0.076512,26:0.000002):0.102736):0.0775936,46:0.292749):0.0839696,27:0.396321):0.148981,36:0.026633):0.00907299,(6:0.115399,(22:0.069600,45:0.159353):0.114396):0.0938602):0.0151619,(((7:0.206405,8:0.091836):0.0260391,17:0.035765):0.0375949,35:0.109222):0.0419734):0.106873,38:0.728794):0.0690167):0.221447,21:1.043880):0.29684,((((9:0.527280,44:0.141002):0.0877066,30:0.122608):0.492632,(16:0.378786,(((20:0.105593,24:0.129441):0.087581,28:0.018691):0.317577,51:0.841273):0.0619341):0.141956):0.204481,(((14:0.613090,39:0.527150):0.144536,40:0.746408):0.105528,(15:0.584271,48:0.832582):0.353774):0.254343):0.0701441):0.123836,34:0.637008):0.489418,(42:0.068834,43:0.111996):0.0375763);
 225: 1 -14786.7396 -15271.79031 (0:0.154972,(((((((((1:0.077182,49:0.095138):0.030663,(5:0.077577,37:0.065253):0.0529991):0.0611659,((((((((2:0.296164,(12:0.074921,47:0.046261):0.0682419):0.0389089,23:0.080193):0.0420231,(32:0.451262,33:0.146472):0.140567):0.117085,50:0.180215):0.207791,41:0.077634):0.0154255,29:0.145043):0.0273863,11:0.107643):0.0665622,4:0.075185):0.156919):0.145353,18:0.292894):0.0749333,((13:0.337047,31:0.421110):0.15593,52:0.596487):0.122607):0.060588,((((((((3:0.149735,10:0.069300):0.142096,19:0.105354):0.188971,(25:0.038527,26:0.075725):0.130596):0.0844767,(38:0.562621,46:0.347659):0.0491304):0.0636558,((7:0.100916,8:0.094776):0.0502749,(22:0.162062,45:0.071741):0.181491):2.16608e-06):0.0396783,17:0.070026):0.0191485,35:0.051804):2.9478e-06,(6:0.122257,(27:0.462757,36:0.066225):0.0139273):0.0587848):0.118603):0.243994,21:1.414822):0.262808,(((9:0.361648,(30:0.139072,44:0.178246):0.108597):0.210746,(16:0.310152,(((20:0.129460,24:0.073752):0.063462,28:0.054219):0.212228,51:0.958106):0.314215):0.173576):0.192916,(((14:0.695218,39:0.504183):0.210266,40:0.634862):0.184681,(15:0.497436,48:0.715742):0.424373):0.202027):0.380409):0.0470132,34:0.754125):0.404825,(42:0.073860,43:0.109934):0.0721278);
 226: 1 -14761.43311 -15266.86246 (0:0.127927,((((((((((1:0.078963,49:0.049666):0.0126016,37:0.047205):0.0111609,5:0.130255):0.131473,(((((((2:0.241781,((12:0.030917,47:0.091589):0.0262475,(32:0.362008,33:0.323386):0.113449):0.0745225):0.0307797,23:0.084341):0.129029,50:0.189574):0.110583,41:0.053341):0.0405074,11:0.138361):0.0565127,29:0.097429):0.0286759,4:0.157715):0.0816378):0.090851,18:0.260896):0.0728715,((13:0.238583,31:0.517382):0.236969,52:0.446799):0.132168):0.00188198,((((((((3:0.129751,10:0.054927):0.0712974,19:0.082112):0.176597,(25:0.053953,26:0.068711):0.150514):0.0429588,(27:0.282026,46:0.261086):0.0769461):0.0523932,36:0.067742):0.0623584,(22:0.043166,45:0.188797):0.144368):0.000280033,((7:0.142808,8:0.105125):0.0424542,(17:0.019988,38:0.456540):0.0178317):0.041019):0.0896386,(6:0.225231,35:0.055932):2.78329e-06):0.117033):0.243618,21:0.626856):0.364334,(((((9:0.323114,44:0.129040):0.103126,30:0.097174):0.22535,(((20:0.086154,24:0.087686):0.0194921,28:0.049543):0.331017,51:0.572340):0.0577551):0.100402,16:0.348501):0.15248,(((14:0.613773,39:0.432900):0.0854171,40:0.620547):0.13019,(15:0.731130,48:0.645130):0.247336):0.146749):0.237327):0.078743,34:0.463176):0.369097,(42:0.095097,43:0.114067):0.0525451);
 227: 2 -14390.08548 -15272.74356 (0:0.073465,((((((((((1:0.069918,(37:0.043572,49:0.000002):0.00882127):0.0146882,18:0.362757):0.0527531,5:0.026214):0.155962,50:0.201880):0.0801689,((4:0.168504,11:0.124755):0.0479551,(29:0.086209,41:0.099696):0.00162523):0.120246):0.0284487,(((2:0.206756,(12:0.061256,47:0.075285):0.1131):0.0610875,23:0.092328):0.0461994,(32:0.348658,33:0.289555):0.147022):0.0738096):0.13597,((13:0.442688,31:0.477949):0.0908008,52:0.279695):0.21785):0.171154,((((((3:0.142123,10:0.045389):0.156988,19:0.072741):0.0955303,(25:0.135305,26:0.035694):0.0799347):0.180416,(27:0.511253,46:0.206214):0.0946968):0.0585397,((((6:0.155748,36:0.028854):0.194201,(22:0.037013,45:0.127866):0.199975):0.00010287,((7:0.155816,17:0.017778):0.0661392,8:0.115716):0.0392871):0.0459831,35:0.069998):0.100624):0.119277,38:0.443545):0.16872):0.1392,21:1.519966):0.289833,(((((9:0.448154,44:0.202736):0.169669,30:0.098867):0.21374,(16:0.487726,(((20:0.105770,24:0.120601):0.0640512,28:0.039891):0.377778,51:0.986727):0.121265):0.173567):0.176321,(((14:0.683401,39:0.508558):0.10688,40:0.543704):0.203111,(15:0.555122,48:0.542482):0.392018):0.150839):0.313035,34:0.770437):0.113661):0.570307,(42:0.099003,43:0.139972):0.163621);
 228: 1 -14399.80617 -15265.45577 (0:0.096478,((((((((((1:0.097454,(5:0.078954,49:0.039360):0.0222765):2.60592e-06,37:0.043228):0.0474287,(((((((2:0.201630,23:0.021994):0.198962,12:0.039217):0.0837736,47:0.070609):0.0822517,(32:0.449534,33:0.155731):0.0826613):0.122234,50:0.233251):0.107994,(11:0.103462,(29:0.129263,41:0.094912):0.0241796):0.0418895):0.040708,4:0.148182):0.180957):0.151132,18:0.132061):0.138162,((13:0.221405,31:0.753148):0.279058,52:0.431475):0.160359):0.0622735,(((((3:0.122451,10:0.045170):0.153453,19:0.058875):0.0730612,(25:0.084535,26:0.050453):0.142798):0.131477,(((((6:0.162818,36:0.047507):0.0552976,27:0.349946):0.0252645,(22:0.053833,45:0.127640):0.0561586):0.0306201,((7:0.135105,38:0.461806):2.1351e-06,(8:0.081710,17:0.034713):0.0469352):0.0717465):0.0220518,46:0.302809):0.00888759):0.0667919,35:0.011494):0.142883):0.224611,21:0.801110):0.546562,(((14:0.698119,39:0.497902):0.109393,40:0.579393):0.266686,(15:0.726232,48:0.727750):0.219968):0.152503):0.110009,(((9:0.340902,44:0.150758):0.075429,30:0.086980):0.230019,(16:0.349214,(((20:0.141234,24:0.135954):0.0505517,28:0.047455):0.304139,51:0.723576):0.0886519):0.0801729):0.150338):0.212351,34:0.534916):0.640432,(42:0.101802,43:0.103692):0.104685);
 229: 1 -16026.58334 -15262.61154 (0:0.172939,(((((((((((1:0.114752,49:0.058080):0.0740002,37:0.054852):0.0582742,(((((2:0.239219,23:0.086787):0.0960694,(12:0.092374,47:0.040464):0.0582698):0.0687245,(32:0.406892,33:0.308081):0.151446):0.129804,50:0.197979):0.0973291,(4:0.062961,(11:0.065769,(29:0.175348,41:0.064039):0.0339815):0.0638714):0.0528387):0.170826):0.00942574,5:0.159560):0.121442,18:0.232209):0.142522,((13:0.446412,31:0.489534):0.0978547,52:0.405832):0.394169):0.130914,((((((3:0.140489,10:0.065419):0.131649,19:0.127654):0.20607,(25:0.061943,26:0.039852):0.123486):0.184301,(((7:0.178970,38:0.616324):0.0469215,(8:0.109971,17:0.039826):0.06214):0.0446028,(22:0.089252,45:0.117643):0.209326):0.00421409):0.0174928,((6:0.225069,36:0.122776):0.0680152,(27:0.421985,46:0.268048):0.115746):0.0313894):2.48604e-06,35:0.098431):0.137439):0.15715,21:1.116952):0.338341,((((9:0.470021,44:0.213747):0.158433,30:0.089109):0.347567,(16:0.421964,(((20:0.154777,24:0.122123):0.0467939,28:0.045522):0.285001,51:0.855633):0.128827):0.210959):0.112721,((14:0.435656,(39:0.384722,40:0.694303):0.0737326):0.226766,(15:0.489612,48:0.680217):0.48079):0.236246):0.280085):0.124545,34:0.518817):0.593489,42:0.046817):0.060846,43:0.164163);
 230: 1 -15763.85694 -15262.88749 (0:0.156327,((((((((1:0.032470,49:0.105767):0.0490238,37:0.098675):0.0247787,5:0.143196):0.0607603,((((((((2:0.253260,23:0.096910):0.0795443,12:0.030918):0.0545246,47:0.012476):0.0610691,(32:0.450413,33:0.238592):0.138581):0.0743748,50:0.097401):0.114377,41:0.048664):0.0100177,11:0.061880):0.074591,(4:0.103680,29:0.134666):0.0234821):0.21392):0.0779191,((((((((((3:0.133379,10:0.113942):0.182378,19:0.080251):0.159951,(25:0.074001,26:0.033432):0.168758):0.205939,(38:0.598207,46:0.521961):0.0384257):0.0133021,(22:0.040905,45:0.125471):0.152804):0.0262063,((7:0.144361,8:0.079988):0.106321,17:0.005993):0.0906682):0.0252016,35:0.093828):2.86342e-06,(6:0.193870,(27:0.420419,36:0.118201):0.0314786):0.0529048):0.0486396,(13:0.339968,(31:0.608226,52:0.336722):0.0433755):0.293032):0.0675838,18:0.365148):0.0407093):0.176868,21:0.859186):0.402198,((((9:0.360224,44:0.180529):0.100198,30:0.129268):0.177949,((16:0.326356,((20:0.094771,24:0.107091):0.0800371,28:0.036149):0.395689):0.106029,51:0.575372):0.10916):0.0917034,(((14:0.769379,40:0.770951):0.0534194,39:0.618098):0.120181,(15:0.524301,48:0.757326):0.293707):0.311197):0.128981):0.0735257,34:0.472839):0.40824,(42:0.071970,43:0.127848):0.0691075);
 231: 1 -14985.65662 -15266.42409 (0:0.159625,(((((((((((1:0.058598,49:0.036956):0.0250682,((((((2:0.246654,(12:0.049749,47:0.089241):0.0706611):0.0836486,23:0.051747):0.0571463,50:0.264364):0.0587407,(32:0.396280,33:0.216729):0.0881512):0.0750023,((11:0.091123,41:0.130939):0.047716,29:0.116999):0.042312):0.0747759,4:0.016607):0.210922):0.0103572,37:0.049267):0.0377171,5:0.122015):0.137916,18:0.114068):0.164432,((13:0.260820,31:0.467991):0.136938,52:0.367652):0.172487):0.00852495,(((((((3:0.142714,10:0.094675):0.212933,19:0.059065):0.161261,(25:0.066856,26:0.041412):0.192801):0.126205,((22:0.084377,45:0.161116):0.25541,46:0.414250):2.11016e-06):2.68551e-06,((7:0.074134,38:0.622716):0.112832,(8:0.103515,17:0.011271):0.0490478):0.0668545):0.0180961,35:0.069164):0.0010241,((6:0.212909,36:0.114925):0.0553475,27:0.382331):0.0528351):0.133615):0.244128,21:1.113191):0.510542,((((9:0.407211,44:0.195314):0.142116,30:0.128905):0.28416,((16:0.449928,51:0.714680):0.0294559,((20:0.127293,24:0.119838):0.0485818,28:0.025989):0.4552):0.198334):0.0873699,(((14:0.759952,39:0.454501):0.190756,40:0.591952):0.19368,(15:0.704536,48:0.645149):0.550221):0.14514):0.225033):0.0808605,34:0.659040):0.44387,42:0.063401):0.065595,43:0.136826);
 232: 1 -15501.31669 -15260.98719 (0:0.138711,(((((((((1:0.028730,49:0.074537):0.0181037,(5:0.142129,37:0.022567):0.0318559):0.153452,((((((((2:0.284692,23:0.044964):0.0601751,(12:0.090475,47:0.038764):0.0948034):0.0546055,(32:0.500973,33:0.184735):0.157296):0.137006,50:0.167776):0.0715983,41:0.047312):0.0107043,11:0.147637):0.0459442,29:0.125248):0.01823,4:0.129739):0.114513):0.112464,((13:0.351284,31:0.543525):0.0505114,52:0.454995):0.158282):0.0261667,18:0.239504):0.0836527,(((((((((3:0.084332,10:0.091503):0.138229,19:0.080050):0.168254,(25:0.050877,26:0.053395):0.153326):0.0623189,46:0.490897):0.0237683,38:0.408524):0.071311,(22:0.120837,45:0.086867):0.151163):0.0293623,((7:0.166083,8:0.073331):0.0720171,17:0.044275):0.0543617):0.0349613,((6:0.145884,36:0.062348):0.0429443,27:0.431843):0.0540216):0.0363226,35:0.086510):0.110763):0.243817,21:0.751405):0.313538,((((9:0.509031,44:0.150136):0.102854,30:0.158845):0.209894,(16:0.391256,(((20:0.115407,24:0.096582):0.0642958,28:0.047429):0.347363,51:0.531891):0.102018):0.157992):0.108515,((14:0.687074,(39:0.315664,40:0.805288):0.10737):0.151742,(15:0.717685,48:0.588395):0.278545):0.281112):0.145929):0.291798,34:0.426139):0.537133,(42:0.069175,43:0.120225):0.065018);
 233: 1 -14975.55617 -15263.56382 (0:0.177979,((((((((((1:0.097313,49:0.051563):0.0402689,5:0.140960):0.0170041,37:0.026293):0.0879141,(((((2:0.328335,23:0.050511):0.036477,(((12:0.162998,47:0.029443):0.0502955,(32:0.650568,33:0.224360):0.0873731):0.0516039,50:0.222652):0.148691):0.19018,(29:0.134962,41:0.088168):0.0205184):0.00994773,11:0.113216):0.0719974,4:0.129474):0.134807):0.139375,18:0.271366):0.208354,((13:0.337212,31:0.626543):0.160812,52:0.305075):0.446936):0.0108924,(((((3:0.130939,10:0.068535):0.249457,19:0.050944):0.251854,(25:0.089603,26:0.019066):0.0602289):0.107307,(27:0.378347,46:0.302343):0.232235):0.0530734,(((6:0.264533,36:0.040395):0.0806394,(((7:0.144859,8:0.048148):0.0637048,(17:0.026324,38:0.582646):0.0285696):0.0706765,(22:0.106817,45:0.139392):0.216089):0.0104413):0.0810428,35:0.083843):2.53239e-06):0.0647555):0.155626,21:1.388111):0.336558,((((((9:0.434357,44:0.133001):0.180465,30:0.156897):0.304459,51:0.869124):0.0467221,((20:0.111088,24:0.141264):0.0846642,28:0.047199):0.375177):0.0846329,16:0.442735):0.124056,((14:0.677592,(39:0.394927,40:0.704490):0.108878):0.14101,(15:0.410732,48:0.747337):0.495079):0.202422):0.23389):0.157799,34:0.464129):0.463616,(42:0.081698,43:0.100206):0.0318086);
 234: 1 -15295.81078 -15263.49692 (0:0.166784,((((((((((1:0.060096,49:0.089865):0.0218935,(5:0.131294,37:0.034354):0.0300004):0.0477707,((((((2:0.345816,23:0.112550):0.063239,((12:0.140099,47:0.038353):0.0288806,(32:0.525774,33:0.199616):0.256604):0.0673176):0.132415,50:0.154783):0.119639,41:0.078065):0.0746378,11:0.110882):0.0284992,(4:0.076351,29:0.134290):0.0288775):0.154402):0.195994,18:0.224144):0.0902776,((13:0.337002,31:0.457273):0.0576393,52:0.444905):0.235501):0.128674,(((((3:0.171969,10:0.047524):0.0405958,19:0.142814):0.271423,(25:0.007795,26:0.075511):0.177288):0.0996486,(((6:0.151276,(22:0.114284,45:0.062502):0.0809544):0.0975371,36:0.057072):2.56418e-06,(27:0.353164,46:0.302229):0.0956042):0.0320006):0.0270354,((((7:0.090412,38:0.525415):0.0965314,8:0.070667):0.0596266,17:0.036782):0.0622812,35:0.081303):0.00289545):0.044714):0.399043,21:1.281636):0.114174,((14:0.634430,(39:0.387461,40:0.589512):0.114009):0.182885,(15:0.625911,48:0.649797):0.291827):0.155249):0.0502821,(((9:0.389084,44:0.193148):0.122201,30:0.122637):0.239479,(16:0.466863,(((20:0.094360,24:0.097106):0.0572785,28:0.062109):0.416723,51:0.703090):0.133566):0.0876266):0.192151):0.174847,34:0.562480):0.613917,(42:0.053770,43:0.098640):0.0431565);
 235: 1 -15561.81177 -15276.05439 (0:0.170054,(((((((1:0.054728,49:0.099963):0.00800214,37:0.040414):0.0546979,5:0.130174):0.0691864,(((((((2:0.235304,23:0.059342):0.0612248,((12:0.127649,47:0.027249):0.128322,(32:0.512136,33:0.072955):0.249953):0.0744174):0.0664793,50:0.117360):0.146873,41:0.047258):0.0724519,11:0.100097):0.0547471,29:0.122184):0.0326082,4:0.141716):0.198036):0.0832171,((((((((((3:0.139807,10:0.064130):0.13422,19:0.117294):0.181263,(((25:0.065582,26:0.018267):0.198597,38:0.650119):0.0509395,46:0.492199):0.0397587):0.114303,(22:0.105520,45:0.151614):0.11662):2.26267e-06,((7:0.132511,8:0.047725):0.0469644,17:0.023200):0.0156297):0.0536542,27:0.444873):2.07998e-06,36:0.076167):0.0236613,(6:0.140924,35:0.149168):0.0138841):0.101781,(13:0.451636,(31:0.563126,52:0.662901):0.130206):0.308684):0.0348466,18:0.257320):0.0930151):0.202018,21:1.241370):0.349641,(((((9:0.407719,44:0.144280):0.0989254,30:0.129392):0.268374,(16:0.410933,(((20:0.139168,24:0.105042):0.0732919,28:0.028793):0.295628,51:0.797770):0.110167):0.145477):0.108132,((14:0.727389,(39:0.359715,40:0.619821):0.13031):0.198329,(15:0.612388,48:0.676108):0.386274):0.281837):0.268611,34:0.746157):0.0121726):0.589468,(42:0.062142,43:0.139160):0.0367479);
 236: 1 -14683.59351 -15261.8441 (0:0.163183,((((((((((1:0.032155,49:0.102247):0.0422164,37:0.030830):0.0173991,(((((2:0.266249,23:0.000003):0.0423976,((12:0.060312,47:0.083861):0.0734684,(32:0.395710,33:0.241256):0.0732665):0.0582912):0.151512,50:0.152009):0.0232634,(11:0.078956,(29:0.129427,41:0.064725):0.044197):0.0696895):0.0511213,4:0.156244):0.284393):0.0563099,5:0.069990):0.188577,18:0.229094):0.14487,((13:0.368485,31:0.565078):0.109482,52:0.353614):0.132984):0.11458,((((((((3:0.082293,10:0.060166):0.206029,19:0.079925):0.106129,(25:0.035498,26:0.039738):0.150292):0.0738472,(38:0.625644,46:0.339425):0.101017):0.0848273,(22:0.076848,45:0.166240):0.134537):0.0274096,((7:0.129146,8:0.046056):0.0291295,17:0.000003):0.0800452):0.0182153,(6:0.152469,(27:0.414468,36:0.065386):0.00469164):0.0819831):0.0150043,35:0.069599):0.0727608):0.151143,21:1.024136):0.378378,((((9:0.519174,44:0.187107):0.106188,30:0.177187):0.326175,((16:0.312042,51:0.789059):0.0738579,((20:0.111587,24:0.105506):0.0952769,28:0.006423):0.316321):0.154136):0.100052,((14:0.824055,((15:0.664001,48:0.687143):0.4233,40:0.576516):0.0562642):0.052578,39:0.456477):0.214131):0.237393):0.079566,34:0.816890):0.452597,(42:0.106459,43:0.125509):0.0719509);
 237: 1 -14600.84645 -15266.31304 (0:0.188852,((((((((((((1:0.073635,49:0.061135):0.0377316,37:0.032844):0.0145625,5:0.148053):0.0672371,((((((2:0.299269,23:0.025745):0.0737069,((12:0.153641,47:0.000003):0.0525376,(32:0.484564,33:0.110814):0.218454):0.0989399):0.0916488,50:0.063251):0.147592,41:0.059014):0.016133,11:0.130427):0.00438875,(4:0.114893,29:0.127961):0.0243325):0.166983):0.0876888,18:0.259045):0.0355958,((13:0.247822,31:0.752703):0.0704068,52:0.391998):0.260755):0.0784587,(((((((3:0.092482,10:0.089655):0.205722,19:0.054105):0.159143,(25:0.029689,26:0.072232):0.105717):0.0972189,(27:0.392040,46:0.317590):0.17103):0.0151202,38:0.554729):0.0793013,(22:0.096894,45:0.125817):0.165449):0.0021542,((7:0.092795,8:0.181848):0.0369501,17:0.031174):0.0728649):0.038375):0.0480026,(6:0.178369,36:0.046897):0.0924343):2.86213e-06,35:0.068805):0.225421,21:0.877615):0.282824,34:0.563893):0.148916,((((9:0.396816,44:0.150051):0.133529,30:0.179046):0.164355,(16:0.444152,(((20:0.110535,24:0.126443):0.0439569,28:0.086514):0.347868,51:0.562477):0.13335):0.135705):0.105908,(((14:0.658266,39:0.425305):0.223123,(15:0.697431,48:0.693321):0.274204):0.164422,40:0.759867):0.241577):0.209929):0.419149,(42:0.071227,43:0.141550):0.0802226);
 238: 1 -15716.90094 -15264.22256 (0:0.145289,((((((((1:0.042879,49:0.097742):0.112232,(5:0.091156,37:0.059627):0.0506264):0.0499337,(((((((((2:0.293261,23:0.070578):0.161335,12:0.031506):0.0821001,47:0.016271):0.0895954,(32:0.492440,33:0.157960):0.193866):0.13543,50:0.080824):0.129358,41:0.078763):0.0163564,11:0.105300):0.0599988,29:0.185344):0.0319307,4:0.090367):0.137161):0.122288,18:0.260764):0.158072,(((((((((3:0.114647,10:0.134469):0.111796,19:0.080271):0.158011,(25:0.024781,26:0.017178):0.136139):0.137085,(38:0.610367,46:0.441375):0.0710794):0.0631541,(22:0.037516,45:0.171528):0.232677):0.00678249,((7:0.142031,8:0.041148):0.0770245,17:0.039832):0.0251223):0.0175796,(6:0.187234,(27:0.389477,36:0.066063):0.00575345):0.0281042):0.0210425,35:0.099511):0.100378,((13:0.264112,52:0.422473):0.0766798,31:0.474592):0.369456):0.055315):0.244083,21:0.860643):0.263142,((((9:0.536894,44:0.146179):0.147454,30:0.144958):0.14538,((16:0.450303,((20:0.120950,24:0.107850):0.0714439,28:0.114344):0.413547):0.114872,51:0.656545):0.108911):0.0936834,(((14:0.648861,39:0.394950):0.177259,(15:0.458119,48:0.783394):0.773382):0.0423158,40:0.798281):0.196611):0.291069):0.0554477,34:0.657041):0.559486,(42:0.067880,43:0.140307):0.0888254);
 239: 1 -15434.48898 -15260.82948 (0:0.139718,((((((((((1:0.094514,49:0.037371):0.0497072,37:0.011578):0.0529749,5:0.128691):0.0281195,(((((((2:0.327716,47:0.060537):2.23198e-06,12:0.053100):0.0848555,(32:0.361957,33:0.130077):0.0977003):0.0393764,23:0.083088):0.0835242,50:0.219784):0.0878356,((11:0.099957,29:0.207403):0.0306283,41:0.064197):0.0963858):0.0653372,4:0.133246):0.152254):0.110124,18:0.270934):0.0738769,(((((((3:0.102373,10:0.078961):0.0848167,19:0.113013):0.130018,46:0.443281):0.0464022,(25:0.037376,26:0.062059):0.139435):0.0418769,(((6:0.173553,36:0.140831):0.00521955,27:0.282238):0.0622111,(((7:0.128810,8:0.129539):0.0583774,17:0.014744):0.0918722,(35:0.053070,38:0.592483):0.027297):0.0487671):0.0205114):0.0562967,(22:0.114259,45:0.089994):0.150902):0.161853,(13:0.136503,(31:0.434582,52:0.432685):0.102085):0.314004):0.0261176):0.231493,21:0.756570):0.358203,((((9:0.432602,44:0.195632):0.0876397,30:0.168416):0.219548,(16:0.468047,(((20:0.174423,24:0.122662):0.0493584,28:0.061708):0.428297,51:0.653901):0.0165756):0.0921958):0.0984746,((14:0.591282,(39:0.360218,40:0.600982):0.0963595):0.210208,(15:0.570733,48:0.664068):0.327453):0.125518):0.240488):0.113153,34:0.509668):0.428975,42:0.034718):0.0810578,43:0.093656);
 240: 1 -15499.95963 -15286.34979 (0:0.071656,(((((((((((((((1:0.055007,49:0.108820):0.0281411,37:0.057561):0.0275552,5:0.088783):0.0442808,(((((2:0.371880,(12:0.031556,47:0.064103):0.0855563):0.0749743,(32:0.228476,33:0.297339):0.194024):0.0479112,23:0.026796):0.120428,50:0.191297):0.0594885,((4:0.171982,29:0.102017):0.0448685,(11:0.093306,41:0.074673):2.29571e-06):0.050152):0.23185):0.10342,18:0.375701):0.0685552,((13:0.320990,52:0.329025):0.121287,31:0.519357):0.263443):0.129169,(((6:0.162199,((7:0.121858,8:0.111567):0.062988,17:0.034645):0.0396439):0.0883394,36:0.105635):0.00625172,(22:0.108871,45:0.155680):0.153734):0.0638719):0.012223,((((3:0.136674,10:0.120723):0.0932804,19:0.033784):0.128335,(25:0.102380,26:0.000002):0.125897):0.176076,27:0.300704):0.106644):0.0585036,46:0.477124):0.0189745,35:0.121729):0.0493103,(21:1.026805,38:0.536124):0.10251):0.698885,51:0.631377):0.0256457,((14:0.546856,(39:0.407127,40:0.667348):0.157483):0.150273,(15:0.614307,48:0.639276):0.25876):0.176379):0.0933126,(((9:0.422819,44:0.228478):0.108235,30:0.215270):0.31895,(16:0.475297,((20:0.142057,24:0.142209):0.11029,28:0.022496):0.404882):0.064181):0.0910446):0.296386,34:0.522835):0.468325,(42:0.075918,43:0.103602):0.0928219);
 241: 1 -14527.77546 -15262.88397 (0:0.109108,((((((((1:0.018956,49:0.045955):0.0244282,(((((((2:0.160334,23:0.000003):0.117228,((12:0.070691,47:0.056937):0.0442271,(32:0.356596,33:0.229168):0.0787354):0.016536):0.0800129,50:0.119333):0.118801,11:0.056338):0.0388822,41:0.125740):0.0305104,4:0.131224):0.0263248,29:0.094177):0.166154):0.0335581,37:0.057033):0.0067321,5:0.086990):0.173937,18:0.195986):0.13826,(((((((3:0.065659,10:0.025160):0.130801,19:0.071041):0.122083,(25:0.070684,26:0.000003):0.220892):0.0880158,(22:0.094239,45:0.075350):0.160978):0.0116066,(((7:0.095893,38:0.691846):0.0527429,8:0.055421):0.0353866,17:0.009044):0.0475471):0.0136922,((6:0.110526,36:0.049383):0.0385509,((27:0.302980,46:0.213322):0.149476,35:0.035424):0.0380969):0.0214276):0.187223,((13:0.306245,31:0.607161):0.0658236,52:0.484390):0.365893):2.99283e-06):0.690802,21:0.934773):0.440588,(((((9:0.405005,44:0.112257):0.230273,30:0.071329):0.166301,(16:0.432318,(((20:0.139674,24:0.149269):0.0494184,28:0.102346):0.326051,51:0.659544):0.117136):0.134557):0.209391,(((14:0.649856,39:0.474440):0.132484,40:0.668397):0.0888241,(15:0.379454,48:0.925225):0.585066):0.278357):0.312108,34:0.695701):0.0603777):0.309691,(42:0.093251,43:0.138587):0.0711614);
 242: 2 -16374.60791 -15266.71738 (0:0.167486,((((((((1:0.052003,49:0.067035):0.0238692,(5:0.143465,37:0.007074):0.0135019):0.0209345,((((((((2:0.278140,23:0.072700):0.0786557,((12:0.074016,47:0.030415):0.0515605,(32:0.305377,33:0.223363):0.0991478):0.024743):0.117528,50:0.165022):0.087037,41:0.135579):0.0108946,11:0.138503):0.0298037,29:0.133329):0.0726049,4:0.086377):0.130766,((13:0.287697,31:0.564016):0.211767,52:0.397710):0.33305):0.118384):0.0626837,18:0.313974):0.0579578,(((((((3:0.132232,10:0.098618):0.0494594,19:0.096183):0.132036,(25:0.043385,26:0.051176):0.185539):0.0812681,(27:0.193688,46:0.389023):0.108628):0.0465492,36:0.082350):0.00600675,((((7:0.161447,8:0.085595):0.055877,17:0.000003):0.0380232,38:0.598788):0.0256589,35:0.103022):0.039657):2.3785e-06,(6:0.090218,(22:0.106237,45:0.127251):0.119696):0.130104):0.202847):0.160645,21:0.747741):0.393093,((((9:0.359642,44:0.203003):0.152844,30:0.140284):0.267855,(16:0.467649,(((20:0.108580,24:0.123358):0.0551923,28:0.068684):0.394552,51:0.610666):0.110343):0.159829):0.0695824,(((14:0.542808,40:0.578191):0.0831917,39:0.418432):0.214452,(15:0.443709,48:0.643464):0.325546):0.20311):0.306503):0.144661,34:0.495868):0.405065,(42:0.077750,43:0.093631):0.0655366);
 243: 1 -15457.00491 -15266.10677 (0:0.109863,(((((((((((1:0.047920,49:0.041744):0.0198709,37:0.037373):0.0406582,5:0.140948):0.0537376,((((((((2:0.201088,(12:0.068244,47:0.072813):0.0602333):0.0660906,23:0.085651):0.0334808,(32:0.327436,33:0.197508):0.0796814):0.0782012,50:0.231947):0.0807672,41:0.059840):0.0129796,11:0.114417):0.0369039,29:0.127864):0.0919035,4:0.114130):0.158612):0.0995751,18:0.232000):0.173368,((((((3:0.094553,10:0.099306):0.151367,19:0.009267):0.293151,(25:0.071088,26:0.023531):0.0455622):0.145817,(38:0.507020,46:0.249412):0.0650422):0.0964904,(((6:0.152196,36:0.100161):0.0272437,27:0.328400):0.127833,(((7:0.173780,8:0.071605):0.0632999,17:0.014225):0.0909761,35:0.045626):0.0371124):0.0200958):0.0120375,(22:0.041229,45:0.132118):0.158897):0.143945):0.0219465,((13:0.249443,31:0.619311):0.115212,52:0.331581):0.340019):0.237653,21:0.932603):0.302738,(((14:0.691228,39:0.473761):0.0985046,40:0.675664):0.202316,(15:0.612146,48:0.598626):0.25974):0.312348):0.179936,(((9:0.296248,44:0.188596):0.160412,30:0.161871):0.275576,(16:0.469686,(((20:0.141286,28:0.112493):0.0580196,24:0.058916):0.416118,51:0.760295):0.139403):0.103997):0.244169):0.121571,34:0.534415):0.619564,(42:0.103354,43:0.110238):0.0625658);
 244: 1 -15558.20428 -15273.78165 (0:0.202209,(((((((((((1:0.035814,49:0.087127):0.0373844,37:0.036283):0.0192427,((((((((2:0.262075,(12:0.100528,47:0.067481):0.0663397):0.0571919,23:0.101705):0.0405432,(32:0.352232,33:0.232154):0.107929):0.108853,50:0.167224):0.0488513,41:0.079112):0.0353759,29:0.171550):0.0485346,11:0.096732):0.102511,4:0.070125):0.0980276):0.0418153,5:0.109671):0.229435,18:0.103139):0.0836232,21:1.075744):0.0932317,((13:0.232133,31:0.680973):0.220825,52:0.482962):0.130671):0.0600976,((((((((3:0.113626,10:0.131572):0.180582,19:0.065951):0.195866,(25:0.075958,26:0.000002):0.142368):0.110009,(38:0.747324,46:0.467646):2.69465e-06):0.0371731,((7:0.155878,17:0.000002):0.0311914,8:0.093989):0.0465374):2.20622e-06,(22:0.032140,45:0.229521):0.212701):0.0185632,((6:0.182504,36:0.027428):0.0547358,27:0.335084):0.0624006):0.0762242,35:0.008692):0.151427):0.652937,((((9:0.403905,44:0.156679):0.122153,30:0.134596):0.238953,((16:0.276546,51:1.025715):0.10563,((20:0.110175,24:0.137013):0.0669251,28:0.027964):0.445661):0.106316):0.134612,(((14:0.673873,39:0.474773):0.0773851,40:0.750763):0.170898,(15:0.628499,48:0.571892):0.525772):0.178932):0.203553):0.114799,34:0.821732):0.466708,42:0.048116):0.0575972,43:0.094703);
 245: 1 -14084.96905 -15264.70551 (0:0.093544,(((((((1:0.053380,(37:0.047697,49:0.035874):0.00673744):0.0497375,5:0.162977):0.0534827,((((((2:0.221373,23:0.066904):0.0828963,12:0.051092):0.0411797,47:0.030937):0.0659253,(32:0.361656,33:0.273591):0.191743):0.067135,50:0.118411):0.110413,(((4:0.120089,29:0.125380):0.0537809,11:0.108477):2.52338e-06,41:0.099741):0.0500148):0.133823):0.0789312,(((((((((3:0.111205,10:0.098422):0.181525,19:0.047350):0.116107,(25:0.064306,26:0.036130):0.125096):0.126693,(38:0.375574,46:0.369329):0.0503469):0.129864,(22:0.058188,45:0.036176):0.144723):0.0183134,((7:0.097148,8:0.066378):0.0526995,17:0.009146):0.0464499):0.0326838,(6:0.148410,(27:0.485235,36:0.067791):0.0166253):0.0391346):2.9317e-06,35:0.075283):0.11666,(((13:0.192779,31:0.428695):0.0641018,52:0.413745):0.225712,18:0.338680):0.0447639):0.0405668):0.30522,21:0.859894):0.0656459,34:0.663246):0.122459,((((9:0.403576,44:0.212503):0.0658938,30:0.174347):0.229326,((16:0.316159,51:0.573262):0.0729882,((20:0.120011,24:0.102106):0.0315676,28:0.059086):0.384896):0.0897076):0.106027,(((14:0.583143,39:0.485560):0.140386,40:0.697223):0.179372,(15:0.594860,48:0.739212):0.384727):0.226018):0.159852):0.535905,(42:0.048381,43:0.121795):0.0859166);
 246: 3 -15371.99619 -15262.24029 (0:0.138637,((((((((((1:0.032151,49:0.064882):0.0277859,37:0.040361):0.0458234,((((((2:0.246946,23:0.041351):0.0682167,((12:0.130679,47:0.061990):0.0392879,(32:0.402931,33:0.115458):0.157535):0.0501148):0.174187,50:0.156346):0.0929913,41:0.118248):0.0188227,11:0.148574):0.0280362,(4:0.103744,29:0.191393):0.0257549):0.215428):0.0338142,5:0.121715):0.208044,18:0.219542):0.10019,((13:0.247396,31:0.556338):0.0759329,52:0.521713):0.283504):0.0417871,((((((((3:0.171452,10:0.071097):0.132248,19:0.095062):0.167035,(25:0.035768,26:0.068978):0.12933):0.105106,(38:0.484712,46:0.392412):0.0214611):0.0862187,(22:0.097804,45:0.175876):0.184383):2.23522e-06,((7:0.275963,8:0.059537):0.0382443,17:0.045621):0.0483478):0.0249045,(6:0.232952,(27:0.481702,36:0.057796):0.00627166):0.121297):0.0381637,35:0.082912):0.1119):0.091385,21:1.126266):0.466178,34:0.548938):0.0848686,((((9:0.509336,44:0.248377):0.100081,30:0.199883):0.18823,(16:0.449392,(((20:0.089895,24:0.134820):0.0955258,28:0.033870):0.255275,51:0.749696):0.114671):0.110354):0.175687,(((14:0.640124,39:0.525356):0.229998,40:0.552512):0.193063,(15:0.612469,48:0.602202):0.463037):0.266824):0.359737):0.428101,(42:0.098269,43:0.156308):0.107145);
 247: 1 -13847.09604 -15261.39888 (0:0.186639,(((((((((((1:0.048342,49:0.063962):0.0558856,37:0.030363):0.100851,5:0.105385):0.0880663,((4:0.081822,11:0.087115):0.0386254,(29:0.121390,41:0.131369):0.0728266):0.123089):0.0654977,(((((2:0.331725,23:0.028785):0.193139,12:0.054915):0.0555777,47:0.030620):0.0355118,(32:0.559916,33:0.143457):0.193877):0.0505212,50:0.226207):0.0615295):0.0996107,18:0.411614):0.0883255,(13:0.482241,(31:0.608044,52:0.367885):0.0680869):0.24783):0.0432326,((((((3:0.128656,10:0.067731):0.142711,19:0.151024):0.198168,(25:0.069815,26:0.014458):0.217794):0.0846076,((7:0.141899,(8:0.040419,(17:0.012285,38:0.898409):0.0287479):0.0139833):0.0486522,46:0.390029):0.0046089):2.17637e-06,(22:0.087966,45:0.055516):0.150599):0.0594288,((6:0.122799,(27:0.403568,36:0.092444):0.00193263):0.0683786,35:0.033620):0.0202657):0.125731):0.105082,21:1.323546):0.374742,((((9:0.447255,44:0.201349):0.115348,30:0.157048):0.231188,((16:0.383026,((20:0.119946,24:0.099162):0.052341,28:0.043539):0.354285):0.0888067,51:0.814562):0.127128):0.185223,(((14:0.802019,39:0.441178):0.0995779,(15:0.569749,48:0.589312):0.493841):0.0966963,40:0.488934):0.194116):0.226039):0.164756,34:0.713305):0.488834,(42:0.098849,43:0.136815):0.0242621);
 248: 1 -14492.51267 -15262.59662 (0:0.132583,(((((((((1:0.071212,49:0.058871):0.0219887,(5:0.152538,37:0.058842):0.0108402):0.134385,(((((((2:0.165688,((12:0.071192,47:0.058445):0.0595373,(32:0.517682,33:0.129640):0.160214):0.0689132):0.0678962,23:0.101671):0.0561783,50:0.183949):0.113551,41:0.117799):0.0301401,11:0.091987):0.0286376,29:0.124201):0.0896397,4:0.175045):0.0501413):0.130911,18:0.164691):0.0797616,((13:0.275594,31:0.532655):0.193244,52:0.418087):0.187341):0.0816058,(((((((3:0.170116,10:0.074619):0.115948,19:0.035713):0.196395,(25:0.077910,26:0.059863):0.173065):0.155958,(22:0.090898,45:0.114348):0.115804):0.0140332,((7:0.074384,38:0.519278):0.0903893,(8:0.113558,17:0.015391):0.0433546):0.0326322):0.0216543,((6:0.166592,36:0.068657):0.0656292,(27:0.364170,46:0.264356):0.103931):0.0294232):0.0738517,35:0.056396):0.0479776):0.104692,21:1.110704):0.397741,((((9:0.440518,44:0.244915):0.117014,30:0.077472):0.33086,((16:0.318347,51:0.802600):0.0422387,((20:0.118081,24:0.087409):0.0333725,28:0.036335):0.526711):0.146741):0.0786416,(((14:0.571664,39:0.417730):0.100796,40:0.689481):0.122335,(15:0.542184,48:0.723637):0.259247):0.160762):0.166188):0.0496005,34:0.679479):0.602028,(42:0.083246,43:0.114365):0.0677231);
 249: 1 -14161.52841 -15272.14169 (0:0.161478,((((((((((1:0.060762,49:0.082289):0.0201144,37:0.008619):0.0302316,5:0.146157):0.0596801,(((((2:0.318448,23:0.051390):0.0115594,(12:0.041790,47:0.067250):0.024251):0.104488,(32:0.297253,33:0.146618):0.176462):0.0444392,50:0.174259):0.0387845,((4:0.101922,11:0.110608):0.00982305,(29:0.119759,41:0.116676):0.0309943):0.084146):0.211018):0.110323,((13:0.340050,(31:0.504144,52:0.328687):0.107045):0.233328,18:0.231224):0.0426512):0.108702,(((((((3:0.118993,10:0.089988):0.0900366,19:0.106896):0.141482,(((25:0.038954,26:0.042538):0.13707,46:0.455495):0.0319118,38:0.485275):0.0705375):0.0810347,(22:0.064990,45:0.160014):0.132353):0.0273046,((7:0.116841,8:0.088780):0.0964528,17:0.011828):0.0489745):0.0129418,((6:0.117399,36:0.164485):0.00756166,27:0.403324):0.0797614):0.0381816,35:0.116950):0.155632):0.183009,21:0.993163):0.466075,34:0.600873):0.0520955,((((9:0.370310,44:0.168233):0.0673909,30:0.104947):0.335927,(16:0.255067,(((20:0.122639,24:0.152325):0.0394869,28:0.035087):0.272091,51:0.833270):0.130334):0.184041):0.217074,(((14:0.765197,39:0.495860):0.110758,40:0.457385):0.266798,(15:0.677394,48:0.492478):0.265383):0.306411):0.141782):0.576454,42:0.054168):0.0648799,43:0.073719);
 250: 1 -16740.64605 -15266.26161 (0:0.112865,((((((((((1:0.040087,49:0.076271):0.0393023,(5:0.197615,37:0.054747):0.0143421):0.0450308,(((((((2:0.302481,(12:0.084587,47:0.041070):0.0533761):0.0654637,(32:0.388118,33:0.268765):0.190916):0.0552391,23:0.121410):0.0637881,50:0.151070):0.122044,41:0.111704):0.0478042,11:0.089403):0.0399395,(4:0.124436,29:0.205989):0.0323886):0.177459):0.0792518,(13:0.294417,(31:0.461284,52:0.412035):0.137538):0.342422):0.0290292,18:0.229434):0.092741,((((((((3:0.144167,10:0.073076):0.116831,19:0.079754):0.200363,(25:0.120450,26:0.039551):0.127461):0.0308912,(27:0.342319,46:0.298697):0.0492275):0.0960145,(22:0.050078,45:0.162740):0.111536):0.0308579,((7:0.115325,8:0.106334):0.0507809,17:0.008127):0.0976735):0.0125773,(6:0.216917,36:0.052091):0.0538946):0.0156621,35:0.147749):0.0712197):2.12074e-06,38:0.544969):0.0957697,21:0.981076):0.440672,((((9:0.439297,44:0.164817):0.1319,30:0.144844):0.25814,(((14:0.742992,39:0.370748):0.0814751,40:0.557338):0.304293,(15:0.649188,48:0.684110):0.260606):0.270559):0.10601,(16:0.496886,(((20:0.066487,24:0.138574):0.0549195,28:0.072846):0.301777,51:0.715058):0.0643709):0.161482):0.247279):0.105313,34:0.526105):0.620055,(42:0.100385,43:0.156804):0.127466);
 251: 1 -15484.46947 -15276.05439 (0:0.132759,(((((((1:0.056001,(5:0.142114,(37:0.021662,49:0.064089):0.0482706):0.00546583):0.122178,((((((((2:0.240574,23:0.012347):0.098685,((12:0.073402,47:0.039191):0.105994,(32:0.394056,33:0.185369):0.106212):0.0768914):0.117516,50:0.142091):0.097432,11:0.123404):0.0280562,41:0.049121):0.0598277,29:0.090267):0.0317893,4:0.120673):0.0708534,((13:0.382333,31:0.426011):0.152793,52:0.449304):0.200591):0.0750356):0.0456194,18:0.216709):0.0653997,(((((((((3:0.099023,10:0.047469):0.147413,19:0.124414):0.140025,(((25:0.070197,26:0.018795):0.132511,38:0.625656):0.0229093,46:0.444234):0.0772055):0.0920064,(22:0.053667,45:0.231985):0.16192):0.0191878,((7:0.116099,8:0.123215):0.0286847,17:0.000003):0.106569):0.0499158,27:0.426384):2.07998e-06,36:0.072902):0.020405,6:0.225698):0.0311029,35:0.086790):0.0854007):0.238452,21:0.819974):0.35503,((((9:0.493923,44:0.230775):0.130727,30:0.115121):0.175751,(16:0.327428,(((20:0.109647,24:0.142153):0.101055,28:0.031317):0.285695,51:0.645616):0.0336397):0.274227):0.167194,(((14:0.607128,40:0.879421):0.088341,39:0.530640):0.211614,(15:0.578270,48:0.634336):0.221266):0.393322):0.101954):0.118943,34:0.503395):0.538886,(42:0.098054,43:0.115382):0.0908372);
 252: 1 -15314.86681 -15266.28456 (0:0.137586,((((((((1:0.057410,(37:0.034425,49:0.059123):0.0286638):0.0568021,((((((((2:0.233101,23:0.084513):0.0801762,(12:0.080975,47:0.081047):0.0463723):0.0616242,(32:0.329526,33:0.182266):0.0946126):0.13906,50:0.186864):0.0881697,41:0.099332):0.0093208,11:0.147664):0.0462721,29:0.110880):0.0651634,4:0.124864):0.159869):0.0320902,5:0.172856):0.0603517,((13:0.184547,31:0.762759):0.171458,52:0.442888):0.27866):0.0675318,((((((((((3:0.111395,10:0.092852):0.122238,19:0.065567):0.217608,(25:0.097591,26:0.015116):0.180645):0.0625122,46:0.496215):0.018437,38:0.643132):0.0998374,(22:0.092981,45:0.193968):0.170124):0.020355,((7:0.148319,8:0.096174):0.0795193,17:0.015016):0.0314094):0.0354473,(6:0.186739,(27:0.422945,36:0.075105):0.00688166):0.057576):0.0266932,35:0.121178):0.169763,18:0.277094):0.0656571):0.25958,21:0.958290):0.369301,(((((9:0.350400,44:0.094083):0.15777,30:0.067058):0.239822,((20:0.062308,(24:0.128999,28:0.094721):0.0293813):0.289698,51:0.826381):0.133985):0.177844,16:0.449019):0.148,(((14:0.717890,39:0.507450):0.178797,40:0.744692):0.255187,(15:0.520029,48:0.827839):0.452096):0.176178):0.444068):0.11203,34:0.502014):0.286644,(42:0.106852,43:0.096553):0.0833497);
 253: 3 -15227.33431 -15260.48854 (0:0.194073,(((((((1:0.033470,((5:0.097793,37:0.039545):0.0613019,49:0.043452):0.0231724):0.0520651,(((((((2:0.247461,23:0.149382):0.044114,((12:0.124656,47:0.042715):0.0217667,(32:0.553127,33:0.174799):0.127329):0.0674098):0.12358,50:0.209297):0.177633,41:0.086673):0.0376409,11:0.075410):0.0676071,29:0.083681):0.0507214,4:0.158329):0.0951585):0.167411,((((((((((3:0.071571,10:0.114183):0.118696,19:0.062144):0.158163,(25:0.076077,26:0.024704):0.0829969):0.0936239,46:0.352689):0.0949686,((6:0.186034,36:0.123065):0.0462741,27:0.451124):0.0369699):2.251e-06,(22:0.134000,45:0.060834):0.199725):0.0353448,((7:0.163960,8:0.105593):0.055798,(17:0.029734,38:0.425577):0.0282524):0.0766073):0.030796,35:0.087917):0.0791074,((13:0.244744,31:0.551392):0.111178,52:0.432617):0.28769):0.105557,18:0.339943):0.134499):0.214292,21:1.079486):0.273026,34:0.714820):0.102246,((((9:0.296306,44:0.142241):0.0646077,30:0.122582):0.282578,((16:0.334979,51:0.711894):0.0487897,((20:0.145696,24:0.083894):0.06565,28:0.070701):0.408257):0.0849454):0.152592,(((14:0.598346,39:0.457301):0.13129,(15:0.565527,48:0.669494):0.446587):0.0536655,40:0.583446):0.186524):0.187154):0.513484,42:0.037253):0.0715962,43:0.118034);
 254: 1 -17183.96857 -15267.02896 (0:0.107747,((((((((1:0.035411,49:0.061495):0.0200798,(5:0.172074,37:0.049718):0.0390122):0.108371,(((((((((2:0.202237,23:0.054853):0.0963002,50:0.196016):0.0294894,(12:0.101294,47:0.057810):0.0446281):0.0882937,33:0.216608):0.0906985,32:0.520009):0.0439872,(11:0.153788,41:0.096633):0.09622):0.0511685,29:0.159456):0.0413673,4:0.188203):0.127742,((13:0.382215,31:0.458471):0.182956,52:0.465797):0.37158):0.0764693):0.0573865,18:0.274606):0.0481898,((((((((3:0.181800,10:0.076110):0.0986757,19:0.067952):0.164385,(25:0.058917,26:0.075852):0.142627):0.0956963,(27:0.253969,46:0.319250):0.075482):0.093896,36:0.097033):0.0172288,(6:0.118084,(22:0.037184,45:0.174860):0.169424):0.136424):0.035829,(((7:0.206773,8:0.034933):0.0703197,17:0.018606):0.0618063,35:0.125218):0.0414737):0.069163,38:0.737118):0.170657):0.22819,21:0.990214):0.300335,((((9:0.355396,44:0.150720):0.220313,30:0.101734):0.330412,((16:0.440299,51:0.688928):0.0417272,((20:0.148471,24:0.100461):0.0435193,28:0.089461):0.364496):0.101089):0.161524,((14:0.736051,(39:0.557949,40:0.656083):0.1563):0.171033,(15:0.555013,48:0.734023):0.419243):0.0864592):0.225334):0.190501,34:0.775326):0.398315,(42:0.101958,43:0.154661):0.0850606);
 255: 1 -16326.8215 -15264.4789 (0:0.131696,((((((((((1:0.066298,49:0.061887):0.0665687,37:0.061313):0.0223499,5:0.115951):0.0692191,((((((2:0.250627,23:0.059103):0.104651,((12:0.092220,47:0.065916):0.0529587,(32:0.320257,33:0.229511):0.0913318):0.0393785):0.0808043,50:0.169985):0.0701039,41:0.076222):0.017974,11:0.116657):0.050281,(4:0.085238,29:0.112121):0.0278282):0.161407):0.0914953,18:0.263734):0.114339,((13:0.216927,31:0.641608):0.18221,52:0.397263):0.268264):2.00638e-06,(((((((3:0.096475,10:0.123720):0.10495,19:0.066206):0.196726,(25:0.103184,26:0.011830):0.12558):0.0563197,27:0.393278):0.115067,46:0.460376):0.0380704,((6:0.219251,36:0.084917):0.0714667,((((7:0.105062,38:0.530166):0.103156,17:0.012207):0.0485739,8:0.097453):0.0634515,(22:0.096608,45:0.084696):0.116911):0.0134833):0.0256463):0.0268838,35:0.044598):0.15489):0.101674,21:0.857164):0.34796,((((9:0.343705,44:0.191383):0.104662,30:0.188686):0.223074,(16:0.346657,(((20:0.102528,24:0.118167):0.0397685,28:0.087595):0.394569,51:0.607567):0.0879323):0.205976):0.0487327,(((14:0.647014,39:0.377046):0.145128,40:0.587728):0.229262,(15:0.662302,48:0.680476):0.351327):0.145017):0.323068):0.151203,34:0.565465):0.409595,(42:0.091473,43:0.093120):0.104393);
 256: 1 -15235.85001 -15273.10901 (0:0.090523,(((((((((1:0.067294,49:0.066849):0.0168933,((((((((2:0.239832,23:0.055024):0.0637683,((12:0.063200,47:0.113343):0.0461998,(32:0.373342,33:0.282735):0.127548):0.0502792):0.10705,50:0.212797):0.0676987,(11:0.092853,41:0.089325):0.0203202):0.031287,29:0.158871):0.0439928,4:0.056553):0.112549,18:0.278156):0.0897971,37:0.022898):0.0352423):0.043196,5:0.145556):0.118267,(13:0.496188,(31:0.431003,52:0.451467):0.0735617):0.15371):0.0640523,((((((((3:0.180128,10:0.073828):0.172935,19:0.016921):0.144021,(25:0.096069,26:0.041891):0.123959):0.170192,46:0.353693):0.0177887,(((7:0.034409,38:0.662705):0.100085,17:0.038503):0.0567868,8:0.038909):0.108121):0.0193748,(22:0.063007,45:0.138146):0.100713):0.0420944,(27:0.543132,35:0.106115):2.67762e-06):0.0194226,(6:0.196277,36:0.110163):0.0539155):0.132096):0.270266,21:1.161768):0.462745,(((14:0.586566,39:0.405339):0.155973,40:0.636547):0.15788,(15:0.432724,48:0.664187):0.229257):0.165317):0.187093,(((9:0.428068,44:0.205363):0.0947429,30:0.165639):0.191056,((16:0.331910,51:0.638108):0.0437639,((20:0.088564,24:0.108640):0.0675031,28:0.046040):0.390351):0.222007):0.0603822):0.322346,34:0.689637):0.420652,(42:0.090413,43:0.122083):0.108953);
 257: 1 -15844.27369 -15283.37228 (0:0.179876,(((((((((((((1:0.026423,49:0.058180):0.0300709,37:0.068876):0.0744453,(((((2:0.288994,(12:0.057353,47:0.108014):0.0533767):0.0436093,23:0.088977):0.106764,(32:0.449462,33:0.231021):0.0729563):0.0875282,(((4:0.068200,50:0.254257):0.0651522,41:0.079811):0.0292067,11:0.049829):0.0331366):0.00528645,29:0.135368):0.257502):0.064805,5:0.128605):0.0946551,((13:0.331924,31:0.569303):0.122237,52:0.524227):0.247885):0.0316983,18:0.264558):0.154415,(((((((3:0.197334,10:0.069320):0.0925472,19:0.114326):0.0796069,27:0.298351):0.0735565,(25:0.041295,26:0.025426):0.158297):0.0540799,46:0.474617):0.0883684,(((6:0.149217,36:0.074263):0.0468186,((7:0.133402,8:0.105493):0.0285173,17:0.000002):0.0562007):0.0454726,35:0.067031):0.0117077):0.026209,(22:0.107904,45:0.094330):0.0897624):0.0616843):0.23062,38:0.619459):0.327972,21:1.232233):0.284886,(((14:0.617677,40:0.786267):0.0594701,39:0.543615):0.11547,(15:0.510361,48:0.816146):0.427731):0.257003):0.0596001,(((9:0.453343,44:0.173947):0.114702,30:0.148680):0.228331,(16:0.438813,(((20:0.106284,24:0.098616):0.0406506,28:0.062939):0.261979,51:0.619642):0.134098):0.146676):0.177471):0.242,34:0.671535):0.399272,42:0.059933):0.0306801,43:0.105240);
 258: 3 -14469.35774 -15262.11639 (0:0.154975,(((((((((((1:0.071616,49:0.048384):0.0701921,37:0.037579):0.0676578,5:0.179874):0.0658942,(((((((2:0.267311,23:0.092246):0.067948,(12:0.074586,47:0.041918):0.0662564):0.115661,(32:0.398551,33:0.064755):0.254827):0.0446525,50:0.213598):0.0420309,41:0.146639):0.0259496,(11:0.119433,29:0.148166):0.0249333):0.0537352,4:0.091274):0.123789):0.119339,18:0.314616):0.0132678,(13:0.357115,(31:0.459038,52:0.451566):0.0910671):0.353629):0.00680994,((((((((3:0.188906,10:0.089598):0.123692,19:0.103853):0.167277,(25:0.063514,26:0.014508):0.24623):0.112563,(27:0.358528,46:0.417868):0.0911793):0.0762827,(((7:0.133566,8:0.078153):0.0532559,17:0.010922):0.0126335,38:0.516269):0.0594718):0.0353306,(22:0.124939,45:0.071904):0.137879):0.0181422,35:0.077884):0.0243252,(6:0.211426,36:0.113935):0.0819311):0.157244):0.266467,21:0.960116):0.392579,((((9:0.419364,44:0.145106):0.117042,30:0.127306):0.337885,(16:0.365463,(((20:0.131815,24:0.116952):0.0417307,28:0.047828):0.378402,51:0.738916):0.114243):0.21823):0.10584,((14:0.636870,(39:0.444027,40:0.731690):0.100084):0.166929,(15:0.640495,48:0.674479):0.431102):0.251854):0.196427):0.169533,34:0.740327):0.458906,42:0.039861):0.035134,43:0.122551);
 259: 1 -16058.18655 -15275.60745 (0:0.155945,((((((((((1:0.085550,49:0.021590):0.00807969,5:0.157579):0.00675319,37:0.020317):0.131512,18:0.201878):0.0938755,((((((2:0.259401,(12:0.055643,47:0.067865):0.0755103):0.0594346,23:0.079121):0.0451085,(32:0.216578,33:0.288642):0.164834):0.0801974,50:0.258989):0.0564034,(((4:0.148767,29:0.132021):0.0525238,11:0.114008):0.0145991,41:0.091116):0.0610736):0.0473465,((13:0.302379,31:0.446741):0.0875152,52:0.377245):0.260009):0.0504108):0.0629024,((((((3:0.102280,10:0.110575):0.170646,19:0.051371):0.226538,(25:0.039617,26:0.060842):0.060866):0.0548247,46:0.390727):0.0858464,27:0.412655):0.0971631,(((6:0.176904,(22:0.124527,45:0.109269):0.131871):0.0782962,35:0.081965):0.0437066,(((7:0.161025,8:0.170895):0.0495007,17:0.021671):0.0605928,36:0.123361):0.0283243):2.63704e-06):0.136974):0.0894801,38:0.395650):0.127679,21:0.805548):0.270914,((((9:0.439876,44:0.191142):0.162696,30:0.127709):0.274112,(16:0.410532,(((20:0.098491,24:0.133293):0.0431227,28:0.032883):0.521927,51:0.695501):0.0942197):0.201128):0.139357,(((14:0.739335,39:0.550484):0.0970478,40:0.642203):0.172552,(15:0.569092,48:0.893455):0.330413):0.174876):0.182015):0.158569,34:0.580010):0.324402,(42:0.099198,43:0.093651):0.044206);
 260: 1 -15480.4421 -15276.99702 (0:0.126248,((((((((1:0.075410,49:0.048070):0.0156361,(5:0.080578,37:0.067676):0.011657):0.0718982,18:0.225538):0.0813947,((((((((2:0.254753,23:0.073160):0.0810864,12:0.039685):0.109556,47:0.006925):0.0807639,(32:0.454097,33:0.060155):0.294599):0.0878895,50:0.106539):0.14236,(11:0.128159,41:0.077789):0.0175621):0.0250848,(4:0.143504,29:0.152554):0.0355659):0.0945287,((13:0.307145,52:0.382359):0.147216,31:0.456631):0.289629):0.117759):0.105678,((((((3:0.124484,10:0.099034):0.148372,19:0.036998):0.13385,(25:0.069418,26:0.031994):0.130846):0.12244,(27:0.266327,46:0.486139):0.0576974):0.0793562,(((6:0.185127,(22:0.121582,45:0.087295):0.0350725):0.0578944,35:0.085344):0.0490425,(((7:0.166624,8:0.082014):0.0532678,17:0.049362):0.0484606,36:0.077821):0.0532042):0.0505503):0.118628,38:0.433082):0.0118529):0.140364,21:0.895515):0.388816,34:0.537184):0.143523,((((9:0.443747,44:0.229686):0.165688,30:0.141575):0.244926,(16:0.330994,(((20:0.150441,24:0.095082):0.0492825,28:0.012075):0.391568,51:0.692321):0.048832):0.194591):0.0842443,(((14:0.498594,39:0.524029):0.155901,40:0.730797):0.275283,(15:0.643735,48:0.860764):0.206762):0.288394):0.170609):0.536126,(42:0.082253,43:0.113300):0.0588121);
 261: 1 -15697.05521 -15266.86178 (0:0.135427,((((((1:0.047934,(37:0.052593,49:0.124380):0.0324839):0.0319869,5:0.197641):0.0224248,((((((2:0.218140,23:0.089546):0.0233903,((12:0.050305,(47:0.034040,50:0.229115):0.0868079):0.0303996,(32:0.297262,33:0.291190):0.181306):0.112678):0.170346,41:0.140791):0.0283632,11:0.129011):0.0565898,29:0.113560):0.0298331,4:0.154360):0.153465):0.0664041,((((((((((3:0.100207,10:0.073486):0.182509,19:0.048771):0.135645,(25:0.099858,26:0.000003):0.16515):0.140964,(38:0.548930,46:0.372358):0.105398):0.0436517,(22:0.112512,45:0.118520):0.0829053):0.0378735,((7:0.140378,8:0.042973):0.0940329,17:0.046273):0.06559):0.033216,(21:1.004492,35:0.107873):0.0722228):0.0139036,((6:0.191011,27:0.363981):0.0220291,36:0.095939):0.0562287):0.0400095,18:0.355771):0.0191762,(13:0.263080,(31:0.592814,52:0.369454):0.0479591):0.446975):0.0869187):0.395386,34:0.666742):0.0835539,((((9:0.459082,44:0.229169):0.0899149,30:0.135829):0.300098,(16:0.370243,(((20:0.155962,24:0.136018):0.0791078,28:0.000782):0.273091,51:0.679132):0.0763916):0.142807):0.107675,(((14:0.722099,39:0.350510):0.158753,40:0.596391):0.29904,(15:0.579966,48:0.846225):0.317057):0.208606):0.231373):0.589648,(42:0.047349,43:0.105666):0.0391447);
 262: 3 -15155.83317 -15260.34947 (0:0.099653,(((((((((1:0.045227,49:0.070728):0.0217375,(5:0.102257,37:0.041068):0.0346698):0.0774341,((((((((2:0.246500,23:0.054803):0.090407,(12:0.049116,47:0.059676):0.0352147):0.0720663,(32:0.296687,33:0.177862):0.15801):0.108319,50:0.133085):0.0814508,41:0.081934):0.0113193,11:0.061954):0.0632391,4:0.097847):0.0522672,29:0.117681):0.0896827):0.109818,(13:0.353855,(31:0.430666,52:0.341359):0.0387313):0.40372):0.0206315,18:0.224165):0.129872,((((((((3:0.068276,10:0.076662):0.0790244,19:0.056350):0.212714,(25:0.092671,26:0.025842):0.141226):0.0534914,46:0.452764):0.0247931,(22:0.127366,45:0.081652):0.130154):0.0462666,((7:0.144739,8:0.133824):0.0878809,(17:0.035185,38:0.698550):0.0118114):0.0810387):0.0184712,((6:0.152996,36:0.124462):0.0389964,27:0.361689):0.0602643):0.00897916,35:0.063323):0.0796228):0.13001,21:0.899951):0.367967,((((9:0.498708,44:0.139076):0.171052,30:0.128313):0.269654,(16:0.442426,(((20:0.067431,24:0.115393):0.0428671,28:0.085842):0.294376,51:0.684028):0.14942):0.188537):0.175972,(((14:0.662737,40:0.446326):0.10715,39:0.437070):0.255483,(15:0.505508,48:0.701856):0.354658):0.3456):0.156549):0.0153896,34:0.512591):0.584296,(42:0.067376,43:0.105954):0.0650443);
 263: 2 -14475.54282 -15266.71738 (0:0.104087,(((((((((1:0.023329,49:0.116291):0.0156256,(5:0.105846,37:0.015549):0.034771):0.108912,((((((((2:0.372402,23:0.014740):0.069985,((12:0.091036,47:0.046881):0.0802791,(32:0.454277,33:0.137886):0.136637):0.0184155):0.10347,50:0.115597):0.0743922,11:0.075099):0.04284,41:0.053178):0.0733105,29:0.102818):0.0525385,4:0.178400):0.0806407,((13:0.306904,31:0.575882):0.138961,52:0.289420):0.220337):0.139685):0.020966,18:0.170621):0.115182,((((((3:0.075577,10:0.137422):0.143847,19:0.136772):0.125107,(25:0.048744,26:0.021834):0.147802):0.178636,(27:0.280670,46:0.529120):0.098451):0.0230131,(((6:0.112960,(22:0.051355,45:0.121720):0.167752):0.0302454,36:0.071132):0.0759778,((7:0.137294,8:0.087457):0.0850564,17:0.014686):0.0349388):0.0392218):0.0309248,35:0.035613):0.0857529):0.0550531,38:0.506211):0.187998,21:0.851673):0.390144,((((9:0.350193,44:0.095092):0.177129,30:0.134527):0.195745,((16:0.285076,51:0.817147):0.0738171,((20:0.097122,24:0.149596):0.0619165,28:0.057605):0.378414):0.097852):0.209217,(((14:0.629041,40:0.675483):0.0453051,39:0.597938):0.117847,(15:0.558481,48:0.795246):0.530793):0.230776):0.123755):0.0847613,34:0.689862):0.447353,(42:0.103513,43:0.093022):0.0898637);
 264: 1 -15353.45132 -15273.24483 (0:0.132166,((((((((1:0.083866,(37:0.035924,49:0.056039):0.0338096):0.0275921,(((((((2:0.218114,(12:0.072779,47:0.016808):0.0717318):0.027989,23:0.041784):0.0601148,(32:0.342619,33:0.132693):0.19725):0.0459215,50:0.104709):0.0969856,(11:0.086463,41:0.108057):0.00708):0.0491871,29:0.113618):0.0201388,4:0.081615):0.142203):0.027971,5:0.106310):0.117823,18:0.109677):0.10311,((((((((3:0.106789,10:0.078271):0.161018,19:0.068772):0.216722,(25:0.056179,26:0.037030):0.0801272):0.0821753,(38:0.508420,46:0.323469):0.0598271):0.0506632,(22:0.043021,45:0.181987):0.154273):0.0296631,(((6:0.229831,36:0.067327):0.0195228,27:0.386923):0.0762825,((7:0.204453,8:0.067705):0.0537236,17:0.000003):0.0616762):0.00947276):0.0179788,35:0.091650):0.158595,((13:0.284543,31:0.408220):0.082414,52:0.513846):0.222897):0.0335715):0.335368,21:0.899763):0.219303,((((9:0.436976,44:0.154757):0.183382,30:0.112018):0.290076,(16:0.521363,(((20:0.118456,24:0.141565):0.0529846,28:0.080333):0.387455,51:0.844778):0.0316429):0.151434):0.178552,((14:0.718761,(39:0.435608,40:0.550685):0.14621):0.296036,(15:0.550981,48:0.697942):0.36399):0.136929):0.347914):0.0862958,34:0.487667):0.636579,(42:0.072896,43:0.116688):0.114481);
 265: 1 -14889.92924 -15267.91689 (0:0.132363,((((((((((1:0.073356,49:0.042794):0.0460662,37:0.012364):0.0684317,5:0.135236):0.0539524,(((((((((2:0.332260,23:0.071568):0.0686623,12:0.075852):0.0530207,47:0.035591):0.0642117,(32:0.430985,33:0.159390):0.143864):0.0865484,50:0.149458):0.0989562,41:0.155980):0.0230289,11:0.120378):0.0484498,29:0.171939):0.0366591,4:0.106474):0.207564):0.0856169,18:0.231311):0.0757953,(13:0.296771,(31:0.618060,52:0.402313):0.0437429):0.242655):0.0284546,((((((3:0.080355,10:0.087638):0.133821,19:0.070299):0.189956,(25:0.072512,26:0.039986):0.171829):0.0734525,(27:0.274601,46:0.421019):0.111487):0.0499217,35:0.106750):2.14074e-06,((6:0.160253,36:0.079819):0.0393032,((((7:0.000002,38:0.690119):0.0828182,8:0.070548):0.0486494,17:0.014445):0.0429196,(22:0.103447,45:0.086794):0.171655):0.0215168):0.0363195):0.165009):0.18836,21:1.265540):0.224611,((((9:0.410221,44:0.172154):0.179474,30:0.048817):0.301671,((16:0.407366,51:0.650589):0.057072,((20:0.091645,24:0.091651):0.0930485,28:0.026159):0.504168):0.233177):0.129398,(((14:0.772021,39:0.518831):0.04822,40:0.606286):0.216868,(15:0.692880,48:0.608952):0.603681):0.18734):0.274355):0.0850264,34:0.624432):0.508885,(42:0.086213,43:0.136698):0.106312);
 266: 1 -14770.44443 -15273.79966 (0:0.151370,((((((((1:0.021391,(37:0.085979,49:0.032376):0.0481339):0.0418318,5:0.260547):0.0772173,(((((((2:0.272752,(12:0.103217,(33:0.345344,47:0.078182):0.0313684):0.0903004):0.0741884,23:0.030487):0.143822,50:0.122172):0.116379,(4:0.082662,11:0.154908):0.0288277):0.0501021,41:0.060157):0.0400762,32:0.480219):0.0746418,29:0.139111):0.0775115):0.0715678,(((13:0.215595,31:0.681703):0.0772445,52:0.314527):0.410762,18:0.324738):0.108091):0.0359144,(((((((((3:0.151808,10:0.082851):0.214734,19:0.068269):0.204775,(25:0.115235,26:0.027870):0.100104):0.13329,38:0.323688):0.048496,46:0.519283):0.0215244,(22:0.042172,45:0.176752):0.130867):0.0247815,(7:0.221163,(8:0.082564,17:0.045059):0.0566065):0.0154941):0.0138739,(6:0.234806,(27:0.369318,36:0.079018):0.0132638):0.0855395):0.0234345,35:0.131215):0.153616):0.226352,21:1.418755):0.130579,(((((9:0.282812,44:0.163343):0.0800509,30:0.089620):0.128721,(((20:0.081085,24:0.112679):0.0586002,28:0.055045):0.324608,51:0.907896):0.181687):0.082092,16:0.412027):0.127188,((14:0.842746,(39:0.385872,40:0.555414):0.067298):0.158361,(15:0.529109,48:0.619024):0.428465):0.256843):0.191593):0.135025,34:0.635580):0.371427,(42:0.123980,43:0.113076):0.0371924);
 267: 2 -15798.70903 -15269.87225 (0:0.179652,(((((((((((((((1:0.040025,49:0.109660):0.0369315,((((((((2:0.301859,(12:0.059263,47:0.074838):0.0748113):0.0183982,23:0.080620):0.0668994,(32:0.438269,33:0.137754):0.0908648):0.120749,29:0.111866):0.0356811,11:0.138039):0.0133577,(41:0.068329,50:0.159878):0.0723522):0.0296611,4:0.091477):0.191107,37:0.045258):0.0259551):0.0531438,5:0.135964):0.139768,18:0.189683):0.0341233,(13:0.261579,(31:0.449097,52:0.442723):0.0611889):0.233424):0.178912,(((((((3:0.118096,10:0.102543):0.169206,19:0.044973):0.204225,(25:0.062426,26:0.031023):0.116421):0.163153,46:0.487324):0.0264123,((7:0.129213,38:0.445436):0.0714429,(8:0.064379,17:0.026172):0.0580459):0.0429871):0.00510378,(22:0.151194,45:0.125359):0.117122):0.0170546,((6:0.181048,(27:0.414219,36:0.035009):0.0378314):0.1109,35:0.078613):0.0187411):0.0664466):0.187132,21:0.924106):0.433929,(14:0.560203,39:0.493018):0.0162805):0.0549929,(15:0.508886,48:0.811055):0.280436):0.149318,40:0.763997):0.0874355,(16:0.323219,51:0.680846):0.10161):0.0924188,((20:0.103393,24:0.072825):0.0589044,28:0.041288):0.487075):0.0718243,((9:0.486532,44:0.201018):0.0386093,30:0.214310):0.304585):0.206933,34:0.722138):0.511652,42:0.022191):0.0644828,43:0.139841);
 268: 2 -15083.66668 -15269.24231 (0:0.187104,(((((((((1:0.064775,49:0.041589):0.0267715,37:0.044011):0.0344919,5:0.131353):0.101673,(((((((2:0.256683,(12:0.101718,47:0.046482):0.0556254):0.041957,23:0.120066):0.0647683,(32:0.406625,33:0.170804):0.178913):0.0718731,50:0.226734):0.0940832,41:0.076051):0.0363852,11:0.149902):0.0514157,(4:0.152191,29:0.110095):0.033533):0.188286):0.0995813,18:0.189834):0.0225246,(((((((((((3:0.088758,10:0.121035):0.0929143,19:0.064433):0.193331,(25:0.023582,26:0.042608):0.118813):0.157107,46:0.402608):0.0272129,38:0.409834):0.0591172,(22:0.026325,45:0.099175):0.119121):0.0097858,(7:0.087161,8:0.149674):0.0559556):0.0404792,((6:0.128250,27:0.483143):0.0185464,36:0.084663):0.0572923):0.0266054,17:0.074851):0.0249325,35:0.111032):0.133819,((13:0.337554,31:0.557220):0.0834544,52:0.418957):0.240208):0.04287):0.263668,21:1.049075):0.174041,34:0.557531):0.0935379,(((((9:0.411532,44:0.116371):0.177611,30:0.100433):0.273074,(16:0.336001,(((20:0.082019,24:0.110170):0.0560084,28:0.045717):0.404337,51:0.859520):0.140719):0.137726):0.202277,((14:0.567741,39:0.453780):0.15925,40:0.598068):0.244779):0.140831,(15:0.657510,48:0.536914):0.444769):0.15827):0.60379,(42:0.053204,43:0.100879):0.0528498);
 269: 1 -15487.62899 -15279.64548 (0:0.160206,((((((((((((((1:0.066524,49:0.043710):0.0747429,37:0.000002):0.0264368,5:0.169974):0.057031,((((2:0.377717,23:0.000003):0.128592,(((12:0.067985,47:0.024496):0.0719169,(32:0.415657,33:0.248795):0.0976016):0.0486502,50:0.139334):0.057481):0.114229,4:0.101915):0.0493151,(11:0.086717,(29:0.134449,41:0.067859):0.0208699):0.0321678):0.255742):0.102428,(((13:0.211655,31:0.507084):0.119544,52:0.468353):0.222455,18:0.259689):0.135319):0.133196,((((3:0.123523,10:0.058652):0.142197,19:0.031042):0.131477,(25:0.034179,26:0.030497):0.143966):0.0405766,27:0.248578):0.0241018):0.0231778,(((6:0.133721,(7:0.089117,(8:0.098200,17:0.007562):0.0400603):0.000462477):0.0507,(22:0.031976,45:0.205348):0.0927801):0.00652741,36:0.071452):0.0339043):0.115236,35:0.119756):0.0389522,46:0.287726):0.127292,38:0.491639):0.162081,21:0.802329):0.337488,((((9:0.556442,44:0.177076):0.237485,30:0.145056):0.203295,((16:0.488065,51:0.675107):0.0261703,((20:0.097325,24:0.134013):0.0609445,28:0.089264):0.383951):0.211767):0.186303,((14:0.700115,(39:0.428029,40:0.639204):0.117255):0.199425,(15:0.575512,48:0.624525):0.366691):0.0457035):0.147403):0.178771,34:0.514872):0.455276,42:0.013016):0.0825891,43:0.098535);
 270: 2 -15591.51746 -15268.80322 (0:0.087267,((((((((((1:0.057240,(37:0.007970,49:0.072106):0.0290958):3.95322e-05,5:0.165081):0.075336,(((((((2:0.188628,23:0.035099):0.0872407,((12:0.100388,47:0.060071):0.0578738,(32:0.583034,33:0.112901):0.165199):0.112087):0.12033,50:0.187396):0.0735878,41:0.091394):0.0625656,11:0.113697):0.0677977,29:0.146813):0.0332763,4:0.142642):0.157883):0.211217,(13:0.395136,(31:0.542062,52:0.438078):0.0550799):0.243811):0.0695262,18:0.249108):0.0613003,((((((((3:0.152863,10:0.073271):0.119993,19:0.058934):0.163108,(25:0.078113,26:0.035127):0.125432):0.0775322,(38:0.655382,46:0.474065):0.0828376):0.13581,(22:0.075472,45:0.180463):0.128786):2.23409e-06,((7:0.128583,8:0.059291):0.0604069,17:0.000003):0.0739492):0.0416497,((6:0.224611,36:0.047333):0.00711014,27:0.350513):0.0387969):0.0168265,35:0.142909):0.0278111):0.13042,21:0.943841):0.469774,(((14:0.693851,39:0.365585):0.132478,40:0.702075):0.154263,(15:0.652558,48:0.805536):0.292823):0.20686):0.142739,(((9:0.390057,44:0.213339):0.0887718,30:0.161663):0.278187,(16:0.393034,(((20:0.105470,24:0.100341):0.0967162,28:0.049886):0.287462,51:0.791565):0.019284):0.136838):0.145007):0.309544,34:0.690117):0.490753,(42:0.112423,43:0.060753):0.123003);
 271: 1 -15255.78348 -15264.25367 (0:0.211837,((((((((((((1:0.025557,((5:0.155198,37:0.015499):0.0611183,49:0.083854):0.0397003):0.177791,((((((((2:0.144236,23:0.048893):0.0569165,32:0.541743):0.0633139,12:0.045132):0.0662829,47:0.087187):0.0924701,50:0.179790):0.129676,(11:0.090002,41:0.115314):0.0214615):0.0462754,(29:0.162346,33:0.275807):0.044118):0.0500239,4:0.093961):0.173425):0.122896,((13:0.547959,31:0.494189):0.229954,52:0.426288):0.242505):0.0571026,18:0.394792):0.0635102,((((((3:0.143838,10:0.046661):0.0956741,19:0.163105):0.0895483,(25:0.071724,26:0.065518):0.290607):0.0728198,((((7:0.153730,8:0.086384):0.0714349,17:0.000003):0.0543419,38:0.658421):0.0410049,((22:0.040237,45:0.148963):0.161846,46:0.478634):2.73701e-06):0.0248229):0.0448328,((6:0.216191,36:0.080031):0.00285988,27:0.328763):0.047518):0.0600228,35:0.109380):0.0639376):0.0732657,21:1.083862):0.617341,51:0.466930):0.0872146,((14:0.717286,(39:0.433482,40:0.516291):0.160619):0.134952,(15:0.575366,48:0.759064):0.274644):0.229413):0.0797993,(16:0.485051,((20:0.094540,24:0.108330):0.0749066,28:0.038510):0.251645):0.16161):0.171418,((9:0.411363,44:0.225696):0.0853782,30:0.135960):0.0990041):0.379695,34:0.520367):0.489383,42:0.000002):0.104041,43:0.117412);
 272: 1 -15072.79918 -15281.55207 (0:0.132427,((((((((1:0.050880,(((5:0.083368,18:0.327729):0.0212163,37:0.045454):0.0440354,49:0.073964):0.0387727):0.170773,((((2:0.182082,23:0.054078):0.0409261,((12:0.064574,47:0.043064):0.0965385,50:0.264906):0.0457559):0.128224,(32:0.342344,33:0.174654):0.0950816):0.074211,(((4:0.156926,11:0.112233):0.0411359,41:0.102919):0.0436027,29:0.087335):0.0611608):0.120854):0.10694,((13:0.387100,31:0.504045):0.177881,52:0.549114):0.147258):0.0392929,(((((3:0.107440,10:0.070691):0.129682,19:0.042972):0.137672,(25:0.067778,26:0.040473):0.106846):0.120814,((((((6:0.108609,7:0.103528):0.0631771,(8:0.049085,17:0.052932):0.0452294):0.0406604,36:0.112648):2.75291e-06,(22:0.022354,45:0.098102):0.097947):0.0671345,35:0.089922):0.0371901,(27:0.344188,46:0.308808):0.0558372):2.5882e-06):0.0948566,38:0.436393):0.063901):0.111325,21:1.019789):0.288269,(((14:0.604758,39:0.569211):0.0628768,40:0.667840):0.198119,(15:0.782874,48:0.738299):0.317019):0.148727):0.11194,(((9:0.488914,44:0.165580):0.108861,30:0.132802):0.246763,((16:0.320874,51:0.767583):0.0674972,((20:0.088673,24:0.132498):0.0462965,28:0.053855):0.396984):0.146917):0.228031):0.136957,34:0.626721):0.555741,(42:0.087299,43:0.108711):0.0607763);
 273: 4 -13864.91512 -15273.72445 (0:0.115028,((((((((1:0.048190,49:0.036579):0.0135265,((5:0.040425,18:0.330529):0.110681,37:0.034760):0.0331396):0.18409,(((((2:0.339629,23:0.000002):0.134209,((12:0.056260,47:0.070807):0.113814,(32:0.460929,33:0.138078):0.095543):0.0373977):0.0880123,(11:0.076297,(41:0.012213,50:0.236243):0.0853884):0.0562255):0.0295985,29:0.159801):0.0476376,4:0.222398):0.040079):0.144477,((13:0.287398,31:0.479003):0.245367,52:0.387126):0.307265):0.0972989,((((((((3:0.109701,10:0.111366):0.133921,19:0.040878):0.115283,(25:0.094918,26:0.028738):0.132709):0.0695841,46:0.489281):0.0153757,(22:0.054239,45:0.152824):0.178262):0.0269713,((7:0.137428,(8:0.127236,17:0.022854):0.0497937):2.13105e-06,38:0.707299):0.0620554):0.036958,((6:0.140709,36:0.084609):0.0550955,27:0.264251):0.0416128):0.0175168,35:0.100972):0.213252):2.82218e-06,21:1.106836):0.505523,((((9:0.482156,44:0.255941):0.124283,30:0.150916):0.310845,(16:0.376567,(((20:0.135887,24:0.107341):0.0849445,28:0.034095):0.264584,51:0.715271):0.0610564):0.086897):0.0797563,(((14:0.482840,39:0.548510):0.0430095,(15:0.449595,48:0.618752):0.366836):0.088982,40:0.481323):0.227377):0.24848):0.158105,34:0.740576):0.402528,(42:0.060678,43:0.124613):0.0724671);
 274: 2 -15597.1388 -15263.66388 (0:0.252235,((((((((1:0.020881,((5:0.216380,37:0.072856):0.0630046,49:0.042429):0.0291527):0.0592161,(((((((2:0.272206,23:0.085008):0.0281023,(12:0.041344,47:0.071195):0.0492498):0.146397,(32:0.355622,33:0.167539):0.0940701):0.0723468,50:0.195189):0.0459916,(11:0.140644,(29:0.181865,41:0.059994):0.0268944):0.0194109):0.066606,4:0.071856):0.0983098,((13:0.419253,52:0.252139):0.115498,31:0.422394):0.424205):0.140189):0.0876812,18:0.261618):0.189861,(((((((((3:0.102168,10:0.119901):0.148205,19:0.055232):0.18657,(25:0.056834,26:0.009935):0.102078):0.188802,46:0.381084):0.0186864,38:0.561276):0.0674655,(22:0.112566,45:0.171101):0.113351):0.00417162,((7:0.181251,8:0.072690):0.0479589,17:0.074047):0.0473882):0.0253145,(6:0.200720,(27:0.321670,36:0.101741):0.0054813):0.100566):0.0307884,35:0.089998):0.0601593):0.14768,21:0.911064):0.391247,((((9:0.396557,44:0.169222):0.107904,30:0.158831):0.340887,(16:0.466198,(((20:0.141270,24:0.111449):0.0506608,28:0.042774):0.421878,51:0.732419):0.09292):0.164446):0.116513,(((14:0.576836,39:0.585884):0.134883,40:0.635590):0.164037,(15:0.591267,48:0.591556):0.491726):0.105277):0.168499):0.158042,34:0.482776):0.62726,42:0.026909):0.0748264,43:0.139197);
 275: 1 -14702.78058 -15265.56019 (0:0.163808,((((((((1:0.032893,49:0.039951):0.0416978,37:0.016204):0.0348224,5:0.058416):0.117502,((((2:0.357265,23:0.000003):0.0758977,((12:0.035231,47:0.137199):0.0817626,(32:0.276347,33:0.280860):0.13179):0.0319638):0.0775947,50:0.234231):0.0729473,(((4:0.139692,11:0.121717):0.0725042,41:0.081995):0.0233725,29:0.113571):0.110151):0.0978695):2.7597e-06,(((((((((((((3:0.125195,10:0.088267):0.157885,19:0.039130):0.123374,(25:0.064501,26:0.040921):0.247679):0.0669341,46:0.415029):0.0344284,38:0.565132):0.0289433,(7:0.097096,(22:0.079188,45:0.121920):0.0990148):0.0254683):0.0574023,8:0.083010):0.0441973,17:0.020193):0.0376079,(6:0.116166,(27:0.412129,36:0.039055):0.00827001):0.0566719):0.0404043,35:0.048519):0.156237,18:0.186404):0.0271321,21:1.304316):0.0870784,((13:0.125874,31:0.912940):0.239612,52:0.313472):0.350182):0.13728):0.631061,((((9:0.398828,44:0.181801):0.116993,30:0.093065):0.332144,(16:0.324308,(((20:0.192923,24:0.095263):0.0696277,28:0.053331):0.490786,51:0.883599):0.054759):0.126268):0.270713,(((14:0.642461,(15:0.639594,48:0.804125):0.272935):0.0471382,40:0.726611):0.0581087,39:0.527101):0.218717):0.139346):0.101313,34:0.617476):0.354191,42:0.034699):0.0385203,43:0.128063);
 276: 1 -14929.32772 -15262.59662 (0:0.121514,(((((((((1:0.055598,49:0.063961):0.0615479,37:0.062402):0.015253,5:0.109432):0.0788802,(((((2:0.331027,23:0.059083):0.0792012,(((12:0.151274,47:0.014226):0.0322165,(32:0.436570,33:0.164084):0.202845):0.028132,50:0.186228):0.0612839):0.09159,(11:0.113123,41:0.127682):0.0362872):0.0403339,29:0.191142):0.0326579,4:0.101564):0.133504):0.122353,18:0.140213):0.0962849,((((((((3:0.105941,10:0.064327):0.086908,19:0.068894):0.245684,(25:0.035640,26:0.021393):0.151967):0.101519,(22:0.123530,45:0.100160):0.156058):0.00436937,((7:0.118920,38:0.485607):0.0194178,(8:0.070796,17:0.042288):0.0453808):0.0920026):0.0218476,(6:0.235761,((27:0.233940,46:0.329688):0.0948787,36:0.125254):0.0225167):0.0680063):0.0149984,35:0.084876):0.0960594,(13:0.246169,(31:0.547008,52:0.248656):0.117419):0.444122):0.0414405):0.231787,21:0.769039):0.269072,((((9:0.367736,44:0.088599):0.153625,30:0.120922):0.246596,((16:0.288152,51:0.770096):0.0404785,((20:0.099226,24:0.091679):0.0445626,28:0.070042):0.335971):0.274293):0.0819768,(((14:0.716398,39:0.352708):0.144026,40:0.550522):0.0807848,(15:0.670547,48:0.660497):0.323314):0.247632):0.248497):0.204727,34:0.506689):0.269915,(42:0.090232,43:0.098924):0.0746877);
 277: 1 -15239.56441 -15279.12322 (0:0.106724,((((((((((1:0.035302,49:0.118878):0.0450645,37:0.054688):0.0522691,5:0.127416):0.0273326,((((2:0.245879,23:0.040198):0.0949151,(12:0.053008,47:0.060865):0.0765243):0.0294134,(32:0.414240,33:0.183371):0.150646):0.187892,(((4:0.117938,50:0.176758):0.0765751,11:0.126393):0.00854542,(29:0.144705,41:0.089903):0.0369551):0.0842609):0.11616):0.12528,18:0.293199):2.24701e-06,(13:0.297571,(31:0.497879,52:0.424997):0.125746):0.326056):0.102101,((((((3:0.147704,10:0.118617):0.127928,19:0.092357):0.350291,(25:0.031277,26:0.047647):0.176686):0.110556,((27:0.447039,46:0.306449):0.126828,38:0.519874):0.0764378):0.134925,(22:0.223526,45:0.023123):0.159793):0.0160138,((6:0.206416,(((7:0.138845,8:0.095933):0.0615411,17:0.023601):0.0556037,36:0.106865):0.0578692):0.0615412,35:0.128234):0.018459):0.0457245):0.150439,21:0.903188):0.495431,((((9:0.475407,44:0.134697):0.141437,30:0.090452):0.176427,(16:0.318114,(((20:0.123707,24:0.079546):0.0481895,28:0.077772):0.23058,51:0.582283):0.1115):0.164903):0.138634,(((14:0.577234,39:0.442752):0.0695954,40:0.811532):0.164838,(15:0.453856,48:0.744993):0.455539):0.252179):0.237916):0.0528157,34:0.531999):0.50421,(42:0.060848,43:0.153711):0.0600772);
 278: 1 -15050.31438 -15266.26998 (0:0.187678,((((((((((((1:0.081746,49:0.074701):0.0221374,37:0.065312):0.0585909,5:0.123180):0.0574536,(((((((((2:0.298758,23:0.098237):0.104898,12:0.033083):0.0861633,47:0.045491):0.0638939,(32:0.459591,33:0.228750):0.0646817):0.11989,50:0.148611):0.133997,(11:0.056144,41:0.086126):0.0406679):0.0529645,29:0.206072):0.0504426,4:0.087185):0.149775,((13:0.382734,31:0.591049):0.113893,52:0.488445):0.449674):0.091758):0.0834563,18:0.217750):0.219005,(6:0.200726,(27:0.359448,36:0.045025):0.0100549):0.0190933):0.062365,(((((3:0.097065,10:0.089070):0.186052,19:0.007547):0.177406,(25:0.105138,26:0.093127):0.114):0.172459,46:0.396108):0.0722364,(((7:0.117996,38:0.568297):0.0206644,(8:0.105377,17:0.017674):0.0638884):0.0736217,(22:0.065538,45:0.174302):0.0543184):2.43895e-06):0.0424325):0.0600914,35:0.087795):0.142719,21:0.791561):0.365633,34:0.399116):0.168428,((((9:0.461935,44:0.249482):0.148187,30:0.191394):0.35432,(16:0.472382,(((20:0.138878,24:0.149147):0.0585178,28:0.059393):0.404532,51:0.966371):0.187764):0.141736):0.146993,(((14:0.911885,39:0.410301):0.212297,40:0.532532):0.227368,(15:0.664858,48:0.597966):0.51291):0.166227):0.240145):0.706777,42:0.022129):0.0852845,43:0.085051);
 279: 1 -14570.45306 -15264.41999 (0:0.130855,(((((((1:0.035920,49:0.079947):0.0287876,37:0.029125):0.0352312,5:0.148631):0.0372642,(((((((2:0.285803,23:0.037169):0.0520025,(12:0.009338,47:0.074864):0.0708843):0.113925,(32:0.434603,33:0.245515):0.145973):0.0685785,(11:0.096092,(41:0.000002,50:0.188922):0.0557634):0.0375307):0.0507862,29:0.103511):0.036622,4:0.173705):0.0766636,(((((((((((3:0.108124,10:0.085676):0.134059,19:0.039560):0.145526,(25:0.071105,26:0.036450):0.161111):0.0381476,46:0.290010):0.100086,(22:0.082326,45:0.243951):0.12764):0.012741,((6:0.213684,36:0.048286):0.0485912,27:0.384589):2.68413e-06):0.0421626,(((7:0.115508,8:0.073014):0.0279398,38:0.506930):0.0329825,17:0.014053):0.0493412):0.055843,35:0.073922):0.164848,(13:0.243121,31:0.535688):0.288198):0.066365,18:0.201616):0.199255,52:0.552099):0.113255):0.107394):0.13403,21:0.835326):0.343641,((((9:0.447219,44:0.169102):0.139946,30:0.109065):0.21929,(16:0.419941,(((20:0.106242,28:0.053409):0.065831,24:0.044909):0.274615,51:0.732705):0.0744389):0.117723):0.202044,((14:0.846802,(15:0.387639,48:0.711919):0.33506):0.0655203,(39:0.398300,40:0.581482):0.124533):0.243747):0.193748):0.0690995,34:0.739545):0.452961,(42:0.064994,43:0.112711):0.0914408);
 280: 1 -15336.59555 -15268.9236 (0:0.180340,(((((((((((1:0.057461,(37:0.067217,49:0.046001):0.0135068):0.0551234,5:0.163509):0.0469145,((((((((2:0.231854,23:0.071737):0.112725,12:0.041213):0.0747774,47:0.034026):0.100378,(32:0.525042,33:0.264038):0.132788):0.0526135,50:0.158574):0.134494,41:0.070796):0.0177595,11:0.090848):0.0358735,(4:0.168788,29:0.103521):0.0366005):0.111454):0.111364,18:0.254864):0.0305929,(13:0.439330,31:0.433078):0.324579):0.0540313,((((((((((3:0.113081,10:0.042750):0.13289,19:0.096976):0.143993,(25:0.056756,26:0.051374):0.135534):0.0815141,46:0.372421):0.0600623,(22:0.050365,45:0.151880):0.0669513):0.0403451,(7:0.128405,8:0.121291):0.00835901):0.0267227,38:0.737750):2.41125e-06,17:0.050060):0.0242137,(6:0.188053,(27:0.327961,36:0.019815):0.0249008):0.08607):0.0414785,35:0.074784):0.111693):0.170072,52:0.417899):0.120314,21:0.867311):0.353529,((((9:0.402175,44:0.195817):0.141958,30:0.111518):0.178628,(16:0.367703,(((20:0.114624,24:0.095769):0.0588273,28:0.050746):0.368349,51:0.843159):0.0803938):0.173642):0.272452,((14:0.690087,(39:0.547392,40:0.521953):0.0715895):0.175137,(15:0.488070,48:0.739543):0.392154):0.225672):0.103122):0.0766379,34:0.442648):0.457557,42:0.043753):0.0626896,43:0.094239);
 281: 1 -15837.4801 -15264.46322 (0:0.149190,(((((((((((1:0.044288,49:0.092452):0.0568894,37:0.051861):0.039723,5:0.118099):0.0958724,(((((((2:0.217219,23:0.097290):0.0587588,((12:0.048310,47:0.062515):0.0433779,(32:0.384129,33:0.195165):0.137818):0.0332324):0.148467,50:0.111883):0.0849187,41:0.103562):0.0191158,11:0.064781):0.0911461,4:0.095659):0.0460741,29:0.129184):0.202939):0.0338985,18:0.281391):0.12362,((((((((3:0.124319,10:0.100690):0.13891,19:0.026554):0.192341,(25:0.073047,26:0.020544):0.100993):0.093176,46:0.309998):0.0837373,(22:0.047125,45:0.177766):0.108958):0.016361,(6:0.159949,(27:0.319842,36:0.015457):0.0123729):0.0325452):0.0235815,((7:0.191844,8:0.106083):0.0434751,17:0.049004):0.0562602):0.026893,35:0.063808):0.170559):0.0971145,((13:0.436043,31:0.595143):0.173658,38:0.517721):0.0718731):0.135386,52:0.654059):0.0975723,21:0.799037):0.44108,((((9:0.425252,44:0.242253):0.0915095,30:0.163433):0.262693,((16:0.414343,51:0.725540):0.0659054,((20:0.102745,24:0.119415):0.0505787,28:0.043050):0.370136):0.170633):0.0862989,(((14:0.626933,40:0.680152):0.0926478,39:0.565423):0.190872,(15:0.653091,48:0.652088):0.289307):0.198926):0.208923):0.128575,34:0.605185):0.588185,(42:0.093591,43:0.116355):0.0687733);
 282: 1 -15064.35778 -15279.54902 (0:0.199693,((((((((((1:0.034604,49:0.137681):0.0937406,(5:0.121656,37:0.104753):0.0198224):0.0411736,18:0.283063):0.141406,((((2:0.192740,23:0.039612):0.0456739,(12:0.036920,47:0.052381):0.0624361):0.0980384,(32:0.266068,33:0.211599):0.0888019):0.0553022,(((4:0.104490,29:0.157677):0.0413928,(11:0.095976,41:0.087256):0.0187935):0.0781921,50:0.147593):0.0722969):0.108996):0.123287,((((((3:0.118707,10:0.108197):0.0909398,19:0.123981):0.14516,(25:0.070266,26:0.027837):0.154241):0.0705696,46:0.330329):0.0404393,((((6:0.156744,(22:0.112920,45:0.134997):0.149865):0.108085,35:0.048373):0.0153631,(((7:0.195418,8:0.037150):0.0875405,17:0.036970):0.0386187,36:0.129736):0.0431607):0.0306141,27:0.430654):0.0328212):0.129335,(13:0.427924,(31:0.402249,52:0.354200):0.0675734):0.163032):0.141931):0.169645,38:0.660037):0.12385,21:0.931337):0.288413,((((9:0.390985,44:0.163089):0.0759045,30:0.192979):0.26378,(16:0.417981,(((20:0.094864,24:0.160983):0.0828226,28:0.078887):0.228954,51:0.826603):0.146794):0.13366):0.154153,((14:0.671820,(39:0.486631,40:0.707332):0.0979844):0.274748,(15:0.654025,48:0.820730):0.378301):0.168922):0.242267):0.0168315,34:0.572148):0.467663,42:0.000003):0.0597631,43:0.121982);
 283: 2 -14409.39239 -15264.67564 (0:0.186010,((((((((((1:0.074833,(((5:0.097260,18:0.281061):0.0680322,49:0.075873):0.0368185,37:0.053106):0.0193926):0.0986028,(((((((2:0.191574,23:0.098796):0.0905744,(12:0.000890,47:0.088014):0.0848142):0.122764,(32:0.191735,33:0.275363):0.0776467):0.100719,50:0.188566):0.127639,41:0.036907):0.0300674,(4:0.061041,11:0.115060):0.0378184):0.00593276,29:0.096915):0.131331):0.0355537,(13:0.278374,(31:0.434140,52:0.483362):0.078027):0.442289):0.113581,((((((((3:0.119399,10:0.045440):0.135359,19:0.056880):0.182292,(25:0.093169,26:0.007382):0.0987707):0.162638,38:0.449219):0.00814116,46:0.190257):0.124061,((7:0.234699,(8:0.066557,17:0.077335):0.035758):0.03174,(22:0.060898,45:0.184413):0.111146):2.51178e-06):0.0223909,35:0.071108):0.0149892,((6:0.191552,27:0.376194):0.0672119,36:0.053426):0.0446713):0.133098):0.298955,21:1.142343):0.184203,(16:0.340893,(((20:0.120772,24:0.105127):0.109966,28:0.036745):0.370907,51:0.808701):0.0939845):0.174674):0.0376751,((14:0.591108,(39:0.359756,40:0.811089):0.136964):0.148128,(15:0.615860,48:0.737509):0.319384):0.19251):0.11182,((9:0.325851,44:0.178517):0.0861036,30:0.178276):0.285424):0.22653,34:0.756406):0.599765,42:0.039207):0.0669759,43:0.110636);
 284: 1 -15398.85441 -15267.92635 (0:0.159347,((((((((1:0.074690,(37:0.071933,49:0.038967):0.0269126):0.0595489,5:0.180486):0.0368513,(((((((2:0.226356,23:0.032030):0.0537656,((12:0.086189,47:0.036676):0.026714,(32:0.476700,33:0.165325):0.131137):0.0611741):0.0990734,50:0.175856):0.184401,41:0.125434):0.0112273,11:0.097225):0.0985095,29:0.101406):0.0556398,4:0.229331):0.154563):0.0761258,((13:0.275307,31:0.721344):0.155431,52:0.503672):0.206862):0.036618,(((((((3:0.131085,10:0.110299):0.0597625,19:0.081284):0.125999,(25:0.065199,26:0.027870):0.111012):0.0960636,46:0.331027):0.0386828,(22:0.070078,45:0.132657):0.0533456):0.0292277,(((((6:0.132381,36:0.040709):0.0502076,(7:0.144003,8:0.039930):0.059333):0.0240289,17:0.006327):0.0841836,27:0.340600):2.30523e-06,(35:0.031768,38:0.610504):0.0656178):0.00936287):0.222913,(18:0.181735,21:1.064443):0.0736911):0.0712512):0.460061,34:0.577161):0.223417,(((((9:0.412105,44:0.222170):0.0724388,30:0.178733):0.324574,(((20:0.108012,24:0.105696):0.0399204,28:0.081677):0.287899,51:0.747874):0.225307):0.188782,16:0.352104):0.130459,(((14:0.601736,39:0.576844):0.0971907,40:0.572436):0.134625,(15:0.642656,48:0.548465):0.451684):0.254525):0.301178):0.435883,42:0.017253):0.0853761,43:0.103771);
 285: 2 -15690.53137 -15260.47792 (0:0.245724,(((((((1:0.053928,((5:0.147167,49:0.063532):0.0353907,37:0.033082):0.0327399):0.0953214,(((((((((2:0.265078,23:0.122742):0.111746,12:0.056175):0.0913233,47:0.019815):0.0789028,(32:0.592534,33:0.268241):0.104841):0.149234,50:0.106170):0.220996,41:0.036555):0.0602291,11:0.103354):0.067759,29:0.173599):0.0344777,4:0.089970):0.1518):0.138082,(((((((((3:0.216469,10:0.048555):0.125487,19:0.084735):0.0792614,(25:0.104871,26:0.035341):0.210238):0.189292,(38:0.553099,46:0.372839):0.0520921):0.0304762,(22:0.093121,45:0.203955):0.15033):0.0385826,((7:0.171649,8:0.027155):0.107154,17:0.024989):0.0494618):0.0237831,((6:0.171418,27:0.464238):0.0253684,36:0.057319):0.050494):0.0503482,35:0.087877):0.114149,(((13:0.394997,31:0.630299):0.11075,52:0.467517):0.489274,18:0.249842):0.0179003):0.120625):0.106317,21:0.980060):0.505397,34:0.752527):2.13338e-06,((((9:0.419218,44:0.189705):0.0912698,30:0.118705):0.241708,(16:0.400595,(((20:0.098160,24:0.107909):0.0705119,28:0.031929):0.363433,51:0.756921):0.135119):0.179375):0.178942,(((14:0.722709,39:0.644717):0.100313,40:0.518028):0.18557,(15:0.465523,48:0.826079):0.375536):0.176665):0.251803):0.442805,42:0.002172):0.0776133,43:0.124168);
 286: 1 -14743.30653 -15278.82954 (0:0.149195,(((((((((((1:0.059679,(37:0.033573,49:0.124846):0.0328593):0.0473074,5:0.068908):0.0683634,((((((((2:0.287241,(12:0.063992,47:0.083743):0.0729098):0.033742,23:0.071240):0.061178,(32:0.392775,33:0.284332):0.127029):0.0888155,50:0.253662):0.0843218,41:0.112477):0.0296789,11:0.057362):0.0653859,29:0.131000):0.0595412,4:0.190245):0.192029):0.0676229,((13:0.470360,31:0.527538):0.128312,52:0.421495):0.221013):0.0484089,18:0.312777):0.0743878,(((((((((3:0.155052,10:0.098114):0.0983392,19:0.061056):0.193071,(25:0.049666,26:0.021571):0.112165):0.117377,46:0.408325):0.0662491,(7:0.141196,8:0.118623):0.0131892):0.0250865,(22:0.124297,45:0.092991):0.0741697):0.00502621,38:0.620106):0.016071,((6:0.172444,(27:0.409771,36:0.047936):0.0195757):0.0686134,17:0.071964):0.028124):0.0427824,35:0.123295):0.104746):0.246454,21:0.942201):0.443738,((14:0.529985,(39:0.586253,40:0.729736):0.13084):0.120706,(15:0.420113,48:0.840966):0.447365):0.215069):0.0939879,(((9:0.491689,44:0.138461):0.186331,30:0.087560):0.374548,(16:0.456594,(((20:0.137282,24:0.071287):0.0996522,28:0.017737):0.286873,51:0.584625):0.0504213):0.115206):0.079985):0.148245,34:0.582241):0.628192,42:0.038661):0.0611789,43:0.099328);
 287: 1 -14616.77023 -15267.32781 (0:0.134470,((((((((1:0.036157,49:0.050159):0.0504282,(18:0.398438,37:0.058211):0.0125987):0.0324273,5:0.145714):0.17459,((((((((2:0.256111,(12:0.039373,47:0.082208):0.0980332):0.113391,23:0.125777):0.0617892,(32:0.203945,33:0.412270):0.1451):0.0784104,50:0.205237):0.0943048,41:0.036144):0.0294974,29:0.164788):0.0108389,11:0.035358):0.0407024,4:0.130146):0.146831):0.0914033,((13:0.529425,31:0.439927):0.198157,52:0.554848):0.186694):0.155215,((((((((3:0.146035,10:0.075377):0.182709,19:0.068242):0.190229,(25:0.073908,26:0.056529):0.185117):0.0899918,(38:0.548213,46:0.325663):0.0476059):0.0584518,(22:0.053851,45:0.213137):0.178235):0.0147687,(7:0.152716,(8:0.107425,17:0.046529):0.0561899):0.0715446):0.0252052,(6:0.234998,(27:0.487576,36:0.041376):0.0272388):0.065443):0.0242487,(21:1.197544,35:0.059285):0.0733495):0.0938274):0.401601,((((9:0.373004,44:0.206826):0.153295,30:0.147961):0.229355,((14:0.821060,(39:0.404873,40:0.697406):0.0645415):0.269738,(15:0.571803,48:0.657268):0.334627):0.0858678):0.0402064,(16:0.430695,(((20:0.098549,28:0.085907):0.0232975,24:0.068358):0.327077,51:0.680398):0.13541):0.208877):0.115204):0.217212,34:0.500261):0.435694,(42:0.060811,43:0.127772):0.0750448);
 288: 2 -15096.42604 -15276.99702 (0:0.162087,((((((((1:0.038875,49:0.072824):0.029934,37:0.028934):0.0494148,5:0.122879):0.0845544,((((((2:0.294108,23:0.067323):0.0790174,12:0.053337):0.0424539,47:0.013904):0.073572,50:0.200753):0.0278293,(32:0.379121,33:0.200652):0.213345):0.0721868,((4:0.117405,11:0.096156):0.0178708,(29:0.111916,41:0.104899):0.03715):0.0798608):0.169265):0.0784186,(((((((3:0.209157,10:0.064153):0.0463443,19:0.177941):0.191882,((25:0.066678,26:0.043287):0.176753,46:0.306253):0.0514985):0.0536022,27:0.415493):0.0901206,(((6:0.165565,(22:0.075228,45:0.125918):0.142226):0.104829,35:0.050243):0.0227394,(((7:0.180341,8:0.077983):0.0666734,17:0.005368):0.0671999,36:0.127209):0.0618928):2.0513e-06):0.206388,(13:0.343527,(31:0.426602,52:0.383188):0.123831):0.2354):0.115163,18:0.196485):0.12768):0.22859,(21:0.907050,38:0.637572):0.128687):0.38269,(((9:0.401551,(30:0.173054,44:0.236619):0.0441793):0.289235,(16:0.379958,(((20:0.151769,24:0.114301):0.0595438,28:0.027248):0.285896,51:0.797815):0.169393):0.141935):0.0951867,(((14:0.705012,39:0.477895):0.111867,40:0.514752):0.175328,(15:0.546780,48:0.675193):0.367839):0.154718):0.384795):0.0290599,34:0.594154):0.593553,(42:0.075444,43:0.139771):0.0314267);
 289: 1 -15083.40233 -15289.41224 (0:0.086432,(((((((((((1:0.071297,49:0.089854):0.0328788,37:0.032358):0.10973,5:0.105442):0.0603751,((((2:0.305715,23:0.078522):0.0705821,((12:0.094740,47:0.035643):0.0984978,(32:0.431509,33:0.275372):0.156028):0.0611786):0.03718,50:0.237483):0.074585,(4:0.145100,(11:0.119140,(29:0.148838,41:0.108377):0.0312342):0.101765):0.0663904):0.206663):0.0945725,18:0.266393):0.0592666,((13:0.365202,31:0.454747):0.225672,52:0.488752):0.099466):0.229159,(6:0.135053,(27:0.413628,36:0.053728):0.00865259):0.0298985):0.0434829,((((((3:0.112926,10:0.064853):0.217727,19:0.059102):0.235376,(25:0.028234,26:0.084329):0.173396):0.115679,(38:0.542701,46:0.415252):0.0249041):0.0383901,(22:0.063805,45:0.096385):0.193359):0.00717735,(7:0.125402,(8:0.124361,17:0.000003):0.0596092):0.0610654):0.0187424):0.00633789,35:0.073332):0.493501,(((((9:0.437304,44:0.220131):0.110834,30:0.092938):0.282056,(((14:0.663513,39:0.436703):0.182984,40:0.629946):0.155313,((16:0.413641,51:0.721998):0.0137501,(20:0.085600,(24:0.110469,28:0.069350):0.0648347):0.390315):0.226098):0.0932152):0.10161,(15:0.582108,48:0.565415):0.373332):0.10111,21:1.222113):0.0791801):0.0986597,34:0.612983):0.658026,(42:0.121205,43:0.113656):0.107659);
 290: 1 -14372.78025 -15281.77714 (0:0.152867,(((((((((1:0.052456,49:0.038257):0.0401658,(5:0.127813,37:0.021942):0.073081):0.127107,(((((((2:0.284724,(12:0.048132,47:0.076145):0.0568027):0.088845,23:0.096287):0.0242577,(32:0.407423,33:0.218676):0.122401):0.135176,50:0.098372):0.10008,4:0.058241):0.100145,(11:0.065808,41:0.033734):0.0363167):0.0799422,29:0.071562):0.0730573):0.0852782,18:0.190663):0.0533141,((13:0.314444,31:0.464761):0.195012,52:0.582464):0.0310501):0.0750402,((((((((((3:0.119792,10:0.122860):0.1167,19:0.013531):0.234696,25:0.043024):0.0386042,26:0.015042):0.148794,46:0.397952):0.0958209,27:0.506830):0.0665885,((6:0.122608,(22:0.109904,45:0.181185):0.124519):0.0974363,36:0.014777):0.0946131):0.0968264,((7:0.209928,8:0.113124):0.0611156,17:0.022533):0.0818293):0.0318267,35:0.042509):0.147588,38:0.464800):0.0377782):0.443016,21:0.974137):0.209262,((((9:0.546356,44:0.149100):0.0915124,30:0.167552):0.358569,(16:0.410997,(((20:0.119642,24:0.097240):0.0905284,28:0.030968):0.405477,51:0.846225):0.044657):0.167914):0.134869,(((14:0.627853,39:0.550802):0.140515,(15:0.605967,48:0.620431):0.578142):0.05934,40:0.631741):0.315842):0.349418):0.152011,34:0.928134):0.377665,(42:0.093976,43:0.132924):0.0437786);
 291: 1 -15393.41313 -15264.97099 (0:0.214515,((((((((((((1:0.096951,49:0.110418):0.0730182,37:0.015493):0.0476948,(((((((2:0.296851,23:0.056415):0.116687,((12:0.117109,47:0.037482):0.0339102,(32:0.426952,33:0.195888):0.128582):0.0724467):0.146327,50:0.121358):0.219145,41:0.110028):0.0203863,11:0.074944):0.0153486,29:0.185785):0.0317119,4:0.103102):0.246238):0.029157,5:0.148124):0.150839,((13:0.202152,31:0.665691):0.110915,52:0.500626):0.256984):0.0575276,18:0.301241):0.0283735,((((((3:0.088056,10:0.065052):0.221657,19:0.014818):0.173322,(25:0.116304,26:0.034383):0.0864881):0.10096,(27:0.262163,46:0.334009):0.0792565):0.0595519,((6:0.186112,36:0.053319):0.0635131,(((7:0.095523,38:0.561667):0.0564894,(8:0.091986,17:0.000003):0.0400676):0.0598146,(22:0.073541,45:0.129058):0.097031):0.011129):0.035227):0.00604929,35:0.049082):0.111812):0.238838,21:0.996119):0.290443,(((14:0.611009,40:0.622773):0.141343,39:0.425875):0.150333,(15:0.497363,48:0.750914):0.360436):0.343678):0.154145,(((9:0.410996,44:0.248138):0.129317,30:0.086312):0.319109,((16:0.456712,51:0.780125):0.0402623,(20:0.063884,(24:0.108489,28:0.105725):0.0827826):0.376951):0.113358):0.208019):0.129668,34:0.712672):0.511788,42:0.055074):0.0699153,43:0.131309);
 292: 4 -14912.75909 -15268.27208 (0:0.109131,((((((((1:0.064648,49:0.080836):0.0443517,37:0.055807):0.0142604,(((((((((((3:0.164355,10:0.093709):0.175179,19:0.065829):0.14217,(25:0.094410,26:0.004925):0.184997):0.0829016,(38:0.649746,46:0.357637):2.56021e-06):0.0933933,(22:0.092358,45:0.132557):0.0975113):0.0135886,(6:0.197497,(27:0.486764,36:0.009237):0.0204959):0.054046):0.0230593,((7:0.142557,8:0.083513):0.0357233,17:0.028739):0.0532107):0.0489783,35:0.000002):0.166497,18:0.219054):0.0656136,(13:0.448708,31:0.463936):0.28533):0.174648,5:0.145652):0.0306183):0.135457,((((((2:0.274042,23:0.063532):0.0844005,(12:0.061797,47:0.052638):0.122297):0.0605113,50:0.199969):0.0310574,(32:0.392876,33:0.186808):0.188182):0.0821701,(11:0.144394,(29:0.114697,41:0.095342):0.0242951):0.0276029):0.0466703,4:0.099776):0.161477):2.11533e-06,52:0.592806):0.238305,21:0.775759):0.295765,((((9:0.461939,44:0.156485):0.0807759,30:0.100623):0.296478,(16:0.330071,(((20:0.088758,24:0.111969):0.0907041,28:0.025503):0.446375,51:0.649264):0.0377384):0.149161):0.0883696,(((14:0.549193,39:0.596255):0.0887514,(15:0.577570,48:0.774329):0.478266):0.130312,40:0.622332):0.275328):0.173767):0.128339,34:0.722274):0.551715,(42:0.084000,43:0.110902):0.0945528);
 293: 1 -14930.76877 -15279.31759 (0:0.147281,((((((((((1:0.074325,49:0.084178):0.0399497,5:0.113688):0.0120705,37:0.064529):0.053708,18:0.272652):0.080693,((((2:0.203956,(12:0.036599,(47:0.020905,50:0.204767):0.116737):0.12751):0.0413372,23:0.065898):0.0886502,(32:0.236959,33:0.271266):0.0640707):0.0920089,(((4:0.101500,11:0.068891):0.0492817,41:0.064672):0.0124829,29:0.103400):0.0709068):0.0524616):0.128772,((13:0.259558,31:0.481731):0.142247,52:0.306818):0.210012):0.0630695,((((((3:0.099697,10:0.043481):0.0687277,19:0.083652):0.183557,(25:0.068329,26:0.009793):0.0956941):0.0610618,27:0.346618):0.0830467,(((((6:0.168858,7:0.111637):0.0574461,17:0.028861):0.0308725,8:0.063584):0.0529406,((22:0.109651,45:0.109926):0.18338,36:0.076123):0.0208815):0.0316611,(35:0.050402,46:0.407984):0.0332778):0.00440839):0.134424,38:0.590198):0.0703527):0.303967,21:0.926788):0.117842,((((9:0.418236,44:0.102978):0.0712423,30:0.143653):0.341657,((16:0.303199,51:0.767908):0.124535,((20:0.118864,24:0.110620):0.0680518,28:0.055770):0.305229):0.107972):0.160044,(((14:0.588975,40:0.600767):0.125675,39:0.585777):0.104519,(15:0.419928,48:0.678580):0.413189):0.125932):0.240237):0.174861,34:0.531645):0.339436,(42:0.096361,43:0.102252):0.0485287);
 294: 2 -15718.16604 -15276.74926 (0:0.172905,(((((((((1:0.065679,49:0.097147):0.0329887,(18:0.379293,37:0.031581):0.0289699):0.102483,5:0.165469):0.106813,(((2:0.261917,23:0.022279):0.0658659,(((12:0.126989,47:0.060244):0.03595,(32:0.594593,33:0.078683):0.15106):0.080662,50:0.232130):0.0577569):0.0880276,((4:0.161006,11:0.177863):0.0168609,(29:0.167328,41:0.079452):0.06877):0.122518):0.14989):0.0953431,((13:0.362429,31:0.571691):0.158872,52:0.333807):0.389117):0.0350282,(((((((3:0.123329,10:0.133077):0.124995,19:0.092567):0.101924,(25:0.075344,26:0.033121):0.107266):0.132457,(27:0.264935,46:0.307063):0.102964):0.0874629,((((6:0.212625,(7:0.120365,8:0.011579):0.0851541):0.0383467,17:0.033886):0.0549066,35:0.085798):0.00967971,36:0.152812):0.0362274):0.018253,(22:0.084615,45:0.094036):0.164519):0.0416667,38:0.610281):0.0928613):0.26515,21:1.113737):0.245792,(((9:0.554909,44:0.200990):0.0979035,30:0.098942):0.273165,(((((14:0.683258,39:0.665787):0.138295,(15:0.492609,48:0.839263):0.442087):0.0490713,40:0.809400):0.203057,(16:0.354080,51:0.959111):0.131757):0.0567092,((20:0.114296,24:0.135157):0.119146,28:0.036528):0.530608):0.0816139):0.221553):0.189073,34:0.536361):0.335078,(42:0.085518,43:0.119608):0.0759344);
 295: 1 -17129.34635 -15279.66099 (0:0.178681,(((((((1:0.088201,(((((((((2:0.236154,23:0.046752):0.107192,((12:0.141713,47:0.039621):0.0420785,(32:0.516619,33:0.214687):0.163454):0.100762):0.133185,50:0.140612):0.134383,4:0.103175):0.0311811,11:0.087583):0.0289288,29:0.147027):0.0164094,41:0.054375):0.149569,18:0.261901):0.0698836,37:0.045671):0.0232156):0.00622946,49:0.091769):0.0300022,5:0.118774):0.155304,(((((((((3:0.098067,10:0.109739):0.174092,19:0.126083):0.149216,(25:0.090192,26:0.007331):0.202567):0.100531,46:0.568607):0.0399792,(22:0.111495,45:0.113313):0.166985):0.043535,(((7:0.128964,8:0.095693):0.0906513,17:0.014299):0.0298675,38:0.598094):0.096072):0.0507119,35:0.069806):0.00772323,(6:0.239981,(27:0.475294,36:0.085637):0.0394233):0.0655069):0.131404,((13:0.516220,31:0.448636):0.116634,52:0.455444):0.225243):0.0884464):0.162537,21:1.138095):0.226714,34:0.518165):0.0722001,((((9:0.433027,44:0.190798):0.159104,30:0.131579):0.314622,(16:0.357876,(((20:0.093577,24:0.154520):0.0971851,28:0.009769):0.358841,51:0.864860):0.130266):0.245887):0.175387,(((14:0.711043,39:0.522315):0.148026,40:0.593324):0.155018,(15:0.521977,48:0.603220):0.355543):0.23522):0.332437):0.312299,(42:0.089253,43:0.125936):0.0396337);
 296: 1 -15324.74543 -15273.30951 (0:0.109573,((((((((((((((((1:0.033032,49:0.061689):0.0307164,((((((2:0.242203,23:0.050164):0.111802,(12:0.056007,47:0.059785):0.0486541):0.0693923,50:0.116602):0.0612365,(32:0.432489,33:0.149663):0.195888):0.0822318,(11:0.082385,(29:0.149359,41:0.086692):0.0258931):0.0511797):0.0720178,4:0.069251):0.296181):0.0148142,37:0.052901):0.0333904,5:0.162453):0.139349,((13:0.303904,31:0.455586):0.0973536,52:0.420219):0.178466):0.0588266,18:0.263191):0.103415,((((3:0.162324,10:0.106904):0.0521851,19:0.097300):0.129098,(25:0.018909,26:0.039384):0.0937384):0.066968,27:0.391498):0.0778265):0.0754748,(6:0.220287,36:0.102100):2.02323e-06):0.046108,(((7:0.194172,8:0.102903):0.0542235,17:0.000002):0.0612307,(22:0.065303,45:0.145105):0.110833):0.00660143):0.0732551,(35:0.038990,46:0.385973):0.00487017):0.0998718,38:0.583130):0.085655,21:0.970332):0.524574,(((14:0.616126,40:0.749588):0.0785972,39:0.492017):0.172868,(15:0.593856,48:0.569520):0.405234):0.143822):0.0885715,((16:0.348652,51:0.641197):0.0655248,((20:0.104268,24:0.097822):0.0559129,28:0.050125):0.373451):0.126893):0.0821185,((9:0.404273,44:0.162933):0.116596,30:0.157509):0.193728):0.242767,34:0.550900):0.469894,(42:0.041105,43:0.117361):0.0682768);
 297: 1 -14047.6586 -15267.45208 (0:0.102033,((((((((1:0.031164,(37:0.040744,49:0.030349):0.0250715):0.058524,5:0.077623):0.0432636,(((((((2:0.181185,23:0.020250):0.074627,(12:0.056775,47:0.083689):0.0630033):0.0432822,(32:0.310367,33:0.148582):0.138219):0.103739,50:0.138980):0.0497184,41:0.141248):0.0139759,11:0.077358):0.0390329,(4:0.173838,29:0.097558):0.0216502):0.0910644):0.0448738,((13:0.215378,31:0.785833):0.205404,52:0.302943):0.254215):0.0517838,(((((((3:0.051987,10:0.053095):0.063185,((19:0.098647,(25:0.066412,26:0.035718):0.168369):0.125561,46:0.387318):0.0360648):0.0570656,27:0.353449):0.118491,6:0.131189):0.0580231,((((7:0.031419,((22:0.103009,45:0.077992):0.115633,38:0.588630):2.32591e-06):0.0251013,8:0.105051):0.0465474,17:0.000002):0.0597593,36:0.095038):0.04254):0.0101452,35:0.143451):0.0953253,18:0.201825):0.0794674):0.213576,21:0.634962):0.24076,34:0.492117):0.196697,((((9:0.394385,44:0.202137):0.101428,30:0.100186):0.238925,(16:0.449389,(((20:0.120060,24:0.102564):0.0558963,28:0.049244):0.198115,51:0.760536):0.125986):0.120923):0.194371,(((14:0.725882,39:0.477333):0.0837514,(15:0.621320,48:0.661688):0.307736):0.203189,40:0.495250):0.391317):0.379605):0.266965,(42:0.055529,43:0.109067):0.11249);
 298: 1 -15486.92577 -15283.93136 (0:0.072989,((((((((((((((1:0.030916,49:0.095748):0.0293043,37:0.065217):0.0445205,5:0.129236):0.0392552,((((2:0.237946,((12:0.066150,47:0.073639):0.104848,23:0.059746):0.0482759):0.0350571,(32:0.288086,33:0.228853):0.115027):0.0452754,50:0.328906):0.0236736,(((4:0.165674,29:0.096964):0.0321227,11:0.129871):0.00357596,41:0.164009):0.090036):0.274632):0.0670565,((13:0.303294,31:0.500588):0.199651,52:0.237790):0.31563):0.0567212,(((((3:0.134369,10:0.080675):0.0841301,19:0.133761):0.113537,(25:0.024530,26:0.047294):0.171737):0.129499,18:0.312744):0.0359492,27:0.514438):0.10475):0.0140598,(6:0.173523,36:0.121754):0.0605164):0.032669,((7:0.130542,8:0.149836):0.0941181,17:0.037689):0.055283):0.0276383,(22:0.152153,45:0.035781):0.229964):0.0610973,(35:0.057815,46:0.437824):0.0483755):0.219735,38:0.427650):0.0345401,21:0.876525):0.335006,((((9:0.410730,44:0.133244):0.111637,30:0.177789):0.220662,((16:0.320018,51:0.679648):0.0885767,((20:0.111289,24:0.091378):0.062462,28:0.022407):0.371109):0.187089):0.121393,(((14:0.645224,39:0.520323):0.257065,40:0.666423):0.156689,(15:0.883639,48:0.467165):0.584662):0.0226097):0.170016):0.106813,34:0.617815):0.401966,(42:0.080606,43:0.114044):0.0960453);
 299: 1 -16361.26585 -15260.71115 (0:0.204775,(((((((((((1:0.083602,49:0.065725):0.0713455,37:0.048028):0.089955,5:0.136618):0.0835324,(((((((2:0.247188,23:0.076290):0.0900277,12:0.059937):0.064447,47:0.019259):0.0395417,(32:0.547327,33:0.114889):0.195745):0.104364,50:0.150233):0.0762058,(11:0.156007,(29:0.224468,41:0.116611):0.0480098):0.042022):0.0365845,4:0.055511):0.288624):0.070233,(13:0.278457,(31:0.506734,52:0.464294):0.126266):0.465831):0.047269,18:0.245779):0.0862128,((((((((3:0.135365,10:0.076608):0.186413,19:0.080284):0.109785,(25:0.067387,26:0.067129):0.196549):0.0966517,(38:0.607049,46:0.427978):0.0328926):0.0476216,(22:0.061264,45:0.135255):0.124425):0.00818805,((7:0.141859,8:0.082730):0.0395337,17:0.000002):0.134602):0.035985,35:0.105057):4.9766e-05,((6:0.192706,36:0.043918):0.0333777,27:0.396327):0.0603382):0.228721):0.205935,21:0.793313):0.377244,(((((9:0.477399,44:0.141742):0.118904,30:0.159686):0.334347,(((20:0.100970,24:0.110205):0.0295057,28:0.058959):0.260465,51:0.613240):0.135549):0.0688933,16:0.440599):0.14837,(((14:0.625331,40:0.624917):0.0506264,(15:0.478769,48:0.856542):0.507357):0.0863682,39:0.621950):0.334488):0.213145):0.16248,34:0.485016):0.30933,42:0.016695):0.0655636,43:0.094326);
 300: 1 -14702.89797 -15281.44987 (0:0.082473,(((((((((1:0.046145,49:0.037508):0.0925946,37:0.017194):0.0456616,18:0.342500):0.0576666,5:0.128884):0.153568,(((2:0.297035,23:0.000002):0.0886698,(((12:0.064974,47:0.069353):0.0477432,(32:0.406055,33:0.177414):0.147889):0.0423786,50:0.202451):0.0699007):0.0292808,((4:0.190949,29:0.124661):0.0663919,(11:0.106835,41:0.117908):0.0127769):0.120215):0.106497):0.102854,(13:0.299927,(31:0.507932,52:0.366250):0.143164):0.38278):0.0111051,((((3:0.110057,10:0.061356):0.141586,19:0.053881):0.191618,((25:0.062375,26:0.052070):0.0767253,(27:0.269846,46:0.287789):0.103443):0.0392197):0.032577,(((((6:0.081935,7:0.126199):0.0698839,(8:0.047058,17:0.030812):0.0202175):0.0152405,35:0.067496):0.0604448,((21:1.007501,38:0.572741):0.110424,36:0.055218):0.0453927):0.0201239,(22:0.024981,45:0.168054):0.117507):0.018075):0.125428):0.682312,((((9:0.474309,44:0.196605):0.0846561,30:0.115947):0.27881,(16:0.324671,(((20:0.106264,24:0.114605):0.0554969,28:0.068904):0.308479,51:0.990913):0.0642536):0.0965106):0.104674,(((14:0.551088,39:0.626897):0.27483,40:0.439437):0.0750907,(15:0.471208,48:0.822508):0.405612):0.316538):0.203541):0.0642997,34:0.620957):0.559265,(42:0.066206,43:0.103626):0.121056);
 301: 1 -15462.56744 -15265.47327 (0:0.194050,(((((((((((1:0.043953,49:0.058602):0.0317734,37:0.049422):0.0620533,5:0.134375):0.043728,(((((2:0.254561,((((12:0.136571,47:0.020433):0.0419306,(32:0.448521,33:0.256635):0.121462):0.0457194,50:0.214639):0.0759371,23:0.082667):0.0813211):0.129453,11:0.107882):0.0137295,41:0.093789):0.0458267,29:0.099393):0.0874514,4:0.157096):0.239496):0.132817,18:0.263623):0.123411,(13:0.283045,(31:0.431528,52:0.340160):0.185795):0.362912):0.0367036,((((((3:0.087547,10:0.086352):0.227558,19:0.066370):0.150766,(25:0.091218,26:0.024710):0.122234):0.0724485,(27:0.343169,46:0.395557):0.127338):0.0823609,((6:0.137474,36:0.050908):0.0674464,((((7:0.083010,38:0.589356):0.0956039,17:0.000003):0.0653188,8:0.080491):0.0295998,(22:0.082890,45:0.132863):0.203796):0.0192841):0.0534722):2.74724e-06,35:0.111415):0.163181):0.368845,21:1.096479):0.320956,((((((9:0.343524,44:0.219361):0.16522,30:0.092656):0.468135,(((20:0.117662,24:0.124325):0.054616,28:0.075690):0.442398,51:0.602306):0.0751723):0.107255,16:0.401911):0.126336,((14:0.693515,39:0.651013):0.0547205,40:0.687579):0.128487):0.158148,(15:0.413243,48:0.700049):0.577369):0.259139):0.0705231,34:0.528927):0.414493,43:0.075393):0.0523822,42:0.081649);
 302: 1 -15799.55698 -15279.64548 (0:0.208677,(((((((((((((((1:0.069231,49:0.077006):0.0406095,37:0.014079):0.103691,5:0.103098):0.063665,(((((2:0.263431,(12:0.076049,47:0.057298):0.0397121):0.0376165,(32:0.475747,33:0.207798):0.136638):0.0650259,23:0.064078):0.11562,50:0.135404):0.13404,((4:0.189861,29:0.100888):0.0430227,(11:0.097210,41:0.061417):0.0444555):0.04545):0.246065):0.10042,(13:0.327165,(31:0.497428,52:0.484953):0.129923):0.30992):0.0243726,18:0.267928):0.150694,((((3:0.068449,10:0.088505):0.168821,19:0.048883):0.179096,(25:0.044910,26:0.082204):0.0936081):0.0671857,27:0.476728):2.67966e-06):0.0242118,(((6:0.169313,(7:0.117309,(8:0.150583,17:0.019753):0.0446268):0.0383813):0.0656578,36:0.112856):0.0259786,(22:0.063380,45:0.150874):0.117358):0.0632767):0.0464497,46:0.489273):0.0118981,35:0.104019):0.187096,38:0.449009):0.169077,21:0.818976):0.464253,((((9:0.411556,44:0.200836):0.100391,30:0.176866):0.276339,((16:0.329728,51:0.862757):0.0250243,((20:0.101438,24:0.104229):0.0666563,28:0.055840):0.353699):0.123913):0.0834932,((14:0.711487,(39:0.379207,40:0.574067):0.221849):0.190252,(15:0.675017,48:0.707966):0.35886):0.295765):0.205173):0.0316189,34:0.551371):0.547696,42:0.005699):0.0825028,43:0.095107);
 303: 2 -16195.31115 -15270.90639 (0:0.131646,((((((((1:0.052485,49:0.065490):0.0161221,(5:0.158576,37:0.023793):0.0312105):0.0708069,(((((((2:0.251501,(12:0.075982,47:0.051768):0.0802404):0.0652379,23:0.140277):0.0517473,(32:0.396830,33:0.244526):0.201289):0.127042,50:0.163467):0.123479,41:0.058671):0.0160094,11:0.115736):0.0395774,(4:0.120891,(((13:0.281960,31:0.445385):0.126831,52:0.319281):0.333927,29:0.133136):0.00598725):0.0364136):0.169534):0.0565452,18:0.268021):0.0994365,(((((((3:0.080219,10:0.109065):0.138794,19:0.076432):0.134547,((25:0.036945,26:0.017123):0.135888,(38:0.492670,46:0.347014):0.109796):0.0885916):0.092241,(22:0.054646,45:0.148237):0.126084):2.27122e-06,((7:0.103828,8:0.065608):0.0753017,17:0.017572):0.0770883):0.0172473,((6:0.175817,36:0.052014):0.0139129,27:0.422665):0.0163809):0.0174329,35:0.114261):0.0457034):0.275709,21:1.308169):0.245694,((((9:0.479223,44:0.120109):0.121095,30:0.174365):0.210523,(16:0.378419,((20:0.075528,(24:0.123607,28:0.085368):0.0305371):0.344654,51:0.708785):0.188062):0.148945):0.108835,(((14:0.643502,39:0.602238):0.189578,40:0.608501):0.228705,(15:0.504012,48:0.654154):0.354899):0.132721):0.189092):0.0955832,34:0.788269):0.574613,(42:0.083406,43:0.125375):0.0711451);
 304: 1 -15463.14508 -15280.96202 (0:0.090497,((((((((1:0.037497,(((5:0.135421,18:0.331285):0.0757133,37:0.017466):0.0231906,49:0.028933):0.0275477):0.131397,((((((2:0.219893,23:0.050219):0.151568,(12:0.046957,47:0.110216):0.0871936):0.0772716,(32:0.336746,33:0.262085):0.0986319):0.108776,(11:0.049968,(41:0.033266,50:0.258818):0.0608361):0.0209399):0.0253707,4:0.127325):0.0173644,29:0.133399):0.0714361):0.0806335,((13:0.317604,31:0.673758):0.1297,52:0.325749):0.292288):0.0742015,((((((((3:0.141420,10:0.052868):0.156118,19:0.032188):0.226609,(25:0.125790,26:0.039701):0.0882846):0.0426649,46:0.363636):0.111853,((7:0.114435,38:0.587584):0.0925929,(22:0.067941,45:0.116089):0.140608):0.0142699):0.0491323,(8:0.096961,17:0.066718):0.0856127):0.0295204,((6:0.181146,36:0.066976):0.00257937,27:0.505989):0.0820296):0.0244674,35:0.070443):0.156702):0.195693,21:1.018259):0.261438,(((14:0.648115,40:0.647001):0.0637098,39:0.479016):0.223492,(15:0.637535,48:0.731406):0.347217):0.216105):0.121988,(((9:0.338600,44:0.189892):0.183867,30:0.067615):0.293992,(16:0.524084,(((20:0.087398,24:0.182426):0.0708738,28:0.061950):0.26437,51:0.901067):0.0399412):0.168555):0.17529):0.160087,34:0.605792):0.514186,(42:0.095378,43:0.093923):0.0758461);
 305: 2 -14189.30874 -15267.33312 (0:0.095381,((((((((((1:0.079569,49:0.036918):0.0276037,5:0.181670):0.00577861,37:0.081813):0.144454,(((((((2:0.284715,23:0.037076):0.205171,(12:0.081628,47:0.035054):0.0654761):0.0563338,(32:0.463537,33:0.110450):0.154221):0.115463,50:0.100512):0.123003,(11:0.061196,41:0.076305):2.59436e-06):0.0401488,4:0.117986):0.0544866,29:0.112570):0.0678364):0.0780092,18:0.250280):0.0574459,(13:0.262022,(31:0.478711,52:0.246172):0.109998):0.252391):0.0346892,(((((((3:0.169777,10:0.065389):0.119626,19:0.082007):0.111105,(25:0.094261,26:0.021307):0.145416):0.157069,(27:0.372518,46:0.290297):0.106437):0.0688979,(6:0.126357,36:0.038290):0.0737816):0.0550399,(((7:0.098990,38:0.595082):0.076858,(8:0.146641,17:0.042515):0.0268531):0.0319195,(22:0.107776,45:0.086120):0.191247):0.0121738):0.0219336,35:0.081248):0.0709541):0.369321,21:0.812878):0.282494,((((9:0.434601,44:0.131395):0.186666,30:0.117002):0.244969,(16:0.482991,(((20:0.137044,28:0.102535):0.0815366,24:0.060421):0.319498,51:0.808156):0.11631):0.109174):0.203341,((14:0.620458,(39:0.552852,40:0.883343):0.0967886):0.124553,(15:0.627512,48:0.724737):0.215906):0.354303):0.0940249):0.16768,34:0.612580):0.401962,(42:0.084507,43:0.092911):0.0608498);
 306: 1 -15757.95597 -15266.31353 (0:0.096301,(((((((((1:0.012920,49:0.074156):0.0339557,37:0.064405):0.061976,5:0.111583):0.0965997,((((2:0.185954,((12:0.048187,47:0.042188):0.0670368,23:0.079080):0.0395335):0.0408107,50:0.220381):0.034213,((((4:0.161696,11:0.059235):0.0420707,41:0.102092):0.0347455,29:0.095335):0.056067,(32:0.428918,33:0.141298):0.150593):0.0480084):0.197908,((13:0.353942,31:0.471410):0.145131,52:0.224873):0.324642):0.0489089):0.0529239,18:0.353386):0.0729709,(((((((((3:0.092244,10:0.052900):0.161715,19:0.040144):0.164272,(25:0.053837,26:0.000003):0.0772937):0.163847,46:0.424346):0.0602979,38:0.524835):0.0658296,(22:0.057689,45:0.165726):0.140194):0.00235647,((7:0.154281,8:0.089520):0.0437364,17:0.005254):0.0587931):0.024939,(6:0.217941,(27:0.365711,36:0.070545):0.0217419):0.0997502):0.0183887,35:0.071786):0.152001):0.12898,21:0.778911):0.333497,((((9:0.412972,44:0.185000):0.139414,30:0.171816):0.244682,(16:0.380919,(((20:0.108677,24:0.114027):0.0352999,28:0.076653):0.369459,51:0.737531):0.04435):0.218843):0.204889,(((14:0.729002,39:0.650896):0.0833945,(15:0.546775,48:0.793016):0.322621):0.119715,40:0.824227):0.207144):0.103331):0.323375,34:0.505276):0.327934,(42:0.093898,43:0.128441):0.0992286);
 307: 2 -15125.94057 -15272.00456 (0:0.137039,((((((((((1:0.040496,49:0.060038):0.0396541,(5:0.185327,37:0.039787):0.0242668):0.0996981,(((((((2:0.236650,23:0.116997):0.0561901,(12:0.103859,47:0.032051):0.0529125):0.0438077,(32:0.450937,33:0.244367):0.134308):0.132454,(41:0.045828,50:0.207706):0.0650127):0.012842,4:0.090653):0.0171692,11:0.110028):0.0498643,29:0.159460):0.0809179):0.154001,18:0.215129):0.0381777,(13:0.396055,(31:0.404402,52:0.378754):0.109788):0.376217):0.0338053,(((((((3:0.119356,10:0.105383):0.151357,19:0.072252):0.185048,(25:0.070662,26:0.036352):0.14342):0.0860085,46:0.468504):0.0338535,(22:0.125570,45:0.139768):0.176688):0.0183061,((7:0.116186,8:0.060851):0.076976,(17:0.045250,38:0.615657):0.00672026):0.0862567):0.0285346,35:0.097886):0.00174386):0.050743,(6:0.209205,(27:0.386465,36:0.094062):0.0137214):0.0533925):0.184273,21:1.105581):0.468331,((((9:0.372769,44:0.163372):0.108279,30:0.153880):0.175596,(16:0.336002,(((20:0.139699,24:0.102707):0.0772666,28:0.013558):0.297716,51:0.929293):0.0961953):0.189628):0.205706,((14:0.814048,(39:0.362875,40:0.640939):0.118304):0.24229,(15:0.675842,48:0.613967):0.309111):0.162415):0.256677):0.103826,34:0.760964):0.399784,(42:0.091957,43:0.175768):0.0696623);
 308: 1 -15155.89186 -15263.10318 (0:0.150646,((((((((((1:0.024488,49:0.051369):0.0145938,37:0.072402):0.0496185,5:0.159758):0.110061,(((((((((2:0.206199,23:0.077881):0.0852925,12:0.056896):0.0433589,47:0.053813):0.0576619,(32:0.383420,33:0.195605):0.14145):0.0691579,50:0.104200):0.111097,11:0.084475):0.00935689,41:0.071617):0.0344656,29:0.106897):0.0311523,4:0.100118):0.0834645):0.133777,((13:0.171623,31:0.739415):0.304134,52:0.319495):0.214307):0.0430932,((((((((((3:0.152849,10:0.041715):0.134484,19:0.070948):0.118249,(25:0.015135,26:0.048466):0.181113):0.0936535,(27:0.298566,46:0.257281):0.0751276):0.0429236,(((7:0.139574,38:0.602195):0.0263324,17:0.030625):0.0628202,8:0.075830):0.0349197):0.00915476,(22:0.094764,45:0.166085):0.136768):0.0305022,36:0.099548):0.0587361,6:0.177008):0.0534734,35:0.064291):0.11614,18:0.302637):0.00900658):0.16112,21:0.700353):0.397313,((((9:0.511569,44:0.133492):0.147507,30:0.109555):0.314426,((16:0.348095,51:0.716960):0.0614708,((20:0.100596,24:0.135465):0.0560766,28:0.070047):0.521425):0.0956617):0.131831,(((14:0.564847,39:0.434582):0.113206,(15:0.406787,48:0.759996):0.551861):0.0867569,40:0.699236):0.176491):0.21018):0.0772789,34:0.555185):0.349372,42:0.029467):0.0376201,43:0.078513);
 309: 2 -14884.54496 -15267.32345 (0:0.125863,((((((((((1:0.079363,49:0.048344):0.0592999,37:0.053449):0.0344686,5:0.109697):0.140409,((((((2:0.184877,23:0.090112):0.0752791,((12:0.063746,47:0.057413):0.0691247,(32:0.412995,33:0.206318):0.162313):0.0371167):0.203041,50:0.176357):0.0619453,41:0.098883):0.0470946,(4:0.147596,11:0.079620):0.0442903):0.0753159,29:0.104525):0.198555):0.103732,18:0.221055):0.114825,((13:0.264202,31:0.783035):0.411128,52:0.619082):0.044658):0.126324,((((((((3:0.151457,10:0.125151):0.0888908,19:0.057614):0.11072,(25:0.068157,26:0.017871):0.122339):0.168991,46:0.328361):0.0722308,(7:0.100006,(8:0.079358,17:0.046952):0.0493556):0.0132834):0.00215981,(22:0.040634,45:0.119808):0.140486):0.0269273,(6:0.084773,(27:0.419400,36:0.083923):0.0195059):0.030313):0.0626385,35:0.038110):0.108125):0.290262,(21:1.145363,38:0.303984):0.195458):0.287177,34:0.586704):0.0728826,((((9:0.455097,44:0.141953):0.127065,30:0.181537):0.215116,(((14:0.658641,39:0.609842):0.074112,((15:0.709064,48:0.856613):0.488149,40:0.623001):0.0555938):0.210663,16:0.468672):0.127138):0.0914212,(((20:0.121660,24:0.136192):0.0627652,28:0.047121):0.421696,51:0.661560):0.108558):0.394032):0.457107,(42:0.061041,43:0.106671):0.102618);
 310: 2 -15207.90867 -15271.93948 (0:0.143308,(((((((((((((((((1:0.047093,49:0.073455):0.0383849,37:0.051265):0.0209005,5:0.142345):0.0589009,(((((2:0.278459,(12:0.037537,47:0.075850):0.0449404):0.0432645,(32:0.439869,33:0.207987):0.161499):0.0541366,23:0.046921):0.101146,50:0.257351):0.0452056,((4:0.115771,29:0.098797):0.0310229,(11:0.098952,41:0.071598):0.0104763):0.0380672):0.183511):0.0401453,((13:0.264276,31:0.415378):0.234701,52:0.493124):0.248515):0.0998563,18:0.309975):0.174024,(((3:0.145979,10:0.071762):0.124255,19:0.134073):0.153787,(25:0.040935,26:0.063196):0.175512):0.0838372):0.00947461,27:0.363432):0.0479487,(6:0.202431,36:0.100179):0.0404499):0.0405666,(22:0.078149,45:0.172006):0.126443):2.91776e-06,((7:0.170049,8:0.132434):0.0435621,17:0.041006):0.0877838):0.0756076,(35:0.073712,46:0.417656):0.0151432):0.11464,38:0.602280):0.13255,21:0.732336):0.433982,((((9:0.488183,44:0.186851):0.157864,30:0.161038):0.228798,(16:0.345000,(((20:0.158973,24:0.074341):0.0563718,28:0.043169):0.298256,51:0.842805):0.0747707):0.207865):0.06106,((14:0.600499,(39:0.381298,40:0.803679):0.163523):0.232517,(15:0.598654,48:0.691431):0.284367):0.207513):0.154205):0.217775,34:0.550934):0.480471,42:0.048767):0.0643105,43:0.100108);
 311: 1 -15760.46356 -15261.69748 (0:0.173050,((((((((1:0.051665,(37:0.032537,49:0.052996):0.0520347):0.0529435,5:0.177472):0.0672238,(((((((2:0.241092,(12:0.066957,23:0.149565):0.0457395):0.0588055,47:0.018416):0.0725427,(32:0.426261,33:0.161271):0.214416):0.0758186,50:0.097800):0.106566,41:0.092341):0.0354549,11:0.124091):0.0807935,(4:0.063243,29:0.140347):0.0258097):0.137782):0.10402,((13:0.380040,31:0.509372):0.0893813,52:0.291617):0.387468):0.0269698,(((((((((3:0.167174,10:0.046737):0.0969875,19:0.122850):0.0981742,(25:0.094201,26:0.027711):0.153433):0.138073,(38:0.534759,46:0.324234):0.0393949):0.0510227,(22:0.065635,45:0.140999):0.135966):0.0336829,((7:0.122162,8:0.057903):0.0655282,17:0.000003):0.0478483):0.0322941,35:0.107005):0.00290736,((6:0.176657,27:0.492080):0.0197459,36:0.081235):0.0932929):0.138548,18:0.237797):2.58299e-06):0.113466,21:1.146650):0.430167,((((9:0.400267,44:0.142527):0.136012,30:0.107562):0.384658,(16:0.373851,(((20:0.121130,24:0.108375):0.074123,28:0.037325):0.299173,51:0.734069):0.152524):0.178824):0.0880419,(((14:0.807227,39:0.475868):0.0616316,40:0.652962):0.130598,(15:0.540320,48:0.835074):0.259964):0.249839):0.195825):0.126578,34:0.603218):0.54426,(42:0.033343,43:0.160743):0.0409125);
 312: 1 -15666.01917 -15264.64557 (0:0.117858,((((((((((1:0.073492,49:0.039040):0.0432261,5:0.146093):0.0112137,37:0.033076):0.171287,(((((((2:0.265162,23:0.082433):0.0921138,12:0.052273):0.100027,47:0.015333):0.117122,(32:0.385637,33:0.190599):0.177603):0.109019,50:0.227725):0.118442,(11:0.105096,(29:0.227600,41:0.112625):0.018863):0.0335923):0.0374003,4:0.053949):0.233722):0.180892,((13:0.390185,31:0.588071):0.22713,52:0.482297):0.308756):0.0998684,18:0.250612):0.0928953,((((((((3:0.131209,10:0.072840):0.144737,19:0.081552):0.177513,(25:0.067645,26:0.047527):0.191112):0.0651123,(38:0.595171,46:0.361743):0.0106265):0.115969,(22:0.050521,45:0.157363):0.139849):0.0145313,((7:0.196932,8:0.077865):0.0538545,17:0.000003):0.134267):0.0162878,((6:0.246549,36:0.144966):0.0440842,27:0.504924):0.0618711):0.0743067,35:0.016500):0.113383):0.138955,21:1.201262):0.445606,((((9:0.352199,44:0.185239):0.115406,30:0.155066):0.260909,(16:0.350331,(((20:0.076366,24:0.110062):0.0830616,28:0.040829):0.353278,51:0.850440):0.0820952):0.167667):0.204198,(((14:0.751946,39:0.490853):0.0759473,40:0.741215):0.191397,(15:0.533566,48:0.777401):0.383616):0.294015):0.1487):0.178264,34:0.666710):0.500266,(42:0.084560,43:0.096125):0.0791981);
 313: 1 -15225.75723 -15278.53188 (0:0.165335,(((((((((1:0.033395,49:0.104156):0.0414988,(5:0.193501,37:0.072711):0.0333426):0.0751138,((((((((((2:0.225025,23:0.082109):0.0512559,12:0.061005):0.0611343,47:0.032221):0.0914958,(32:0.414863,33:0.228494):0.213081):0.0540419,50:0.133551):0.11473,41:0.099869):0.0104886,11:0.104459):0.0326893,29:0.132961):0.0241471,4:0.105135):0.136488,((13:0.361944,31:0.447144):0.105572,52:0.308667):0.310282):0.136438):0.0924338,18:0.223987):0.0501108,((((((((3:0.077472,10:0.113765):0.0816918,19:0.112749):0.252102,(25:0.090978,26:0.016459):0.123189):0.0689973,27:0.298926):0.0571734,46:0.351753):0.0812062,(((7:0.113843,8:0.045890):0.0696058,17:0.007270):0.0580139,(22:0.089829,45:0.151183):0.0997569):0.0292672):0.01333,(6:0.215142,36:0.048836):0.0696619):0.01072,35:0.052885):0.0912381):0.0346241,(21:1.009943,38:0.472648):0.0700241):0.546903,34:0.549286):0.055983,((((((9:0.369333,44:0.197831):0.0945585,30:0.093369):0.315287,51:0.668151):0.00762456,((20:0.085634,24:0.091875):0.0402533,28:0.057069):0.332444):0.0947937,16:0.310959):0.226851,((14:0.788613,(39:0.439238,40:0.573119):0.111011):0.134856,(15:0.692629,48:0.747645):0.188403):0.22393):0.162407):0.456402,42:0.034890):0.0501925,43:0.128258);
 314: 4 -15178.18752 -15279.25486 (0:0.108072,((((((((((((1:0.107712,49:0.018626):0.0427967,37:0.000002):0.0878237,5:0.130094):0.0938232,4:0.142170):0.0510458,(((((((2:0.239380,23:0.073886):0.083431,(32:0.391115,33:0.280275):0.185868):0.0153476,12:0.068021):0.0501313,47:0.040893):0.103413,50:0.197391):0.0976684,41:0.076881):0.036246,11:0.094694):0.069891):0.0433309,29:0.151462):0.166641,((13:0.285883,31:0.616722):0.13821,52:0.430801):0.204478):0.0316139,18:0.209778):0.048722,((((((3:0.133356,10:0.050236):0.13087,19:0.086979):0.129719,(25:0.080596,26:0.059257):0.18662):0.117836,(22:0.085933,45:0.164902):0.169912):0.0802697,(((7:0.091628,38:0.568597):0.0439761,8:0.198675):0.0465867,17:0.056735):0.0750692):0.0239227,(((6:0.212031,36:0.060214):0.0692251,(27:0.300855,46:0.502958):0.103344):0.0659091,35:0.126683):2.40588e-06):0.127071):0.0599947,21:0.958249):0.453269,34:0.614638):0.143561,((((9:0.417854,44:0.228990):0.0969414,30:0.177133):0.183873,((16:0.430487,51:0.945713):0.0400984,((20:0.138582,24:0.105257):0.0717691,28:0.041197):0.251639):0.174828):0.121024,(((14:0.713812,39:0.351367):0.100844,40:0.599756):0.12767,(15:0.766774,48:0.558046):0.265937):0.296901):0.189576):0.535246,(42:0.099640,43:0.098393):0.0856461);
 315: 1 -16225.19891 -15279.5322 (0:0.114733,((((((((((1:0.054989,49:0.086231):0.0146322,(5:0.128243,37:0.021180):0.0240129):0.103284,18:0.377701):0.15197,(((((2:0.246733,23:0.049695):0.0497721,(12:0.011550,47:0.152989):0.16565):0.0777192,50:0.331663):0.0667619,(32:0.324754,33:0.302102):0.0973731):0.0349469,(((4:0.240126,11:0.118196):0.0606248,41:0.108321):0.017929,29:0.140700):0.0783455):0.132308):0.0793063,((13:0.425110,31:0.515869):0.271489,52:0.446630):0.311806):0.0352421,((((((3:0.132090,10:0.076581):0.120683,19:0.146191):0.156977,(25:0.055333,26:0.036164):0.159783):0.0389035,27:0.383480):0.0603952,46:0.323207):0.0863911,((((((6:0.237784,7:0.080934):0.0657314,8:0.069225):0.0533915,17:0.011147):0.0680033,38:0.487178):0.0798066,((22:0.072322,45:0.132688):0.161827,36:0.159597):0.0474628):0.0388829,35:0.081407):0.00212384):0.174737):0.216625,21:1.190161):0.28301,((14:0.767535,(39:0.597267,40:0.553207):0.0621812):0.194793,(15:0.686290,48:0.723422):0.37861):0.117044):0.0701422,(((9:0.444358,44:0.224256):0.0878313,30:0.137882):0.304131,(16:0.361064,(((20:0.089684,24:0.158118):0.0804703,28:0.010346):0.294613,51:0.897552):0.0491558):0.150194):0.178077):0.264498,34:0.702520):0.388223,(42:0.099556,43:0.117773):0.10636);
 316: 1 -14715.68295 -15265.94306 (0:0.151072,(((((((((((1:0.065301,(37:0.037833,49:0.081503):0.0157017):0.0487707,18:0.354153):0.0524322,5:0.082329):0.138418,((((((((3:0.139641,10:0.065632):0.162462,19:0.047090):0.119984,(25:0.066901,26:0.058050):0.181078):0.113223,((((7:0.097038,38:0.547068):0.0122514,46:0.497404):0.0303966,8:0.034453):0.0572188,(22:0.071654,45:0.043183):0.111953):0.015664):0.00875952,17:0.091603):0.0334056,(6:0.146273,(27:0.425275,36:0.035447):0.00610901):0.0407048):2.41959e-06,35:0.114492):0.0502824,((13:0.367849,31:0.381858):0.0854611,52:0.565781):0.124403):0.112567):0.0775819,((((2:0.279371,23:0.022460):0.0975147,((12:0.140818,47:0.024797):0.0998592,50:0.162280):0.0801072):0.0553695,(32:0.373927,33:0.277623):0.183882):0.0662895,((4:0.142023,11:0.110176):0.0299662,(29:0.143359,41:0.093878):0.0230955):0.0599953):0.015571):0.240535,21:1.078948):0.27553,(((14:0.647655,40:0.634164):0.0959456,39:0.416650):0.171076,(15:0.652686,48:0.604151):0.470027):0.185894):0.0351766,(16:0.406982,51:0.545747):0.130745):0.0652072,((20:0.119915,24:0.093299):0.0433108,28:0.037215):0.385695):0.0834537,((9:0.379759,44:0.179866):0.0741144,30:0.131804):0.172009):0.159714,34:0.761158):0.444313,(42:0.051783,43:0.158358):0.065884);
 317: 1 -15018.47529 -15263.67848 (0:0.104578,(((((((((1:0.069914,(37:0.045620,49:0.052362):0.0251147):0.087687,5:0.229580):0.0638797,((((((((2:0.220275,23:0.079607):0.113879,12:0.046072):0.0898091,47:0.006307):0.0919595,(32:0.414476,33:0.111883):0.213065):0.0629237,50:0.168226):0.150311,41:0.131304):0.0320475,(4:0.086611,11:0.226329):0.0447648):0.0435975,29:0.135118):0.156863):0.0953308,18:0.221013):0.0329619,(13:0.163429,(31:0.509672,52:0.479112):0.163899):0.395731):2.23084e-06,21:1.324224):0.139095,(((((((((3:0.161713,10:0.136883):0.140701,19:0.065624):0.139786,(25:0.088301,26:0.053908):0.112366):0.0851512,46:0.419737):0.0232218,38:0.531946):0.104765,(22:0.049262,45:0.144975):0.146723):0.0194177,((7:0.125098,8:0.061496):0.0800479,17:0.015665):0.110899):0.0284206,((6:0.154121,36:0.064994):0.0427282,27:0.438139):0.0145916):0.0197891,35:0.063601):0.143027):0.399803,34:0.384302):0.0515562,((((9:0.475101,44:0.171427):0.0959677,30:0.124642):0.288174,((14:0.660697,(39:0.467318,40:0.700860):0.067858):0.167511,(15:0.580769,48:0.760660):0.163836):0.4387):0.0368477,(16:0.420896,(((20:0.079157,24:0.125849):0.102489,28:0.028267):0.470707,51:0.822294):0.140178):0.150201):0.393083):0.487712,(42:0.080104,43:0.113807):0.0828463);
 318: 2 -14757.43949 -15260.71115 (0:0.166959,(((((((((1:0.064482,49:0.065736):0.0348364,(5:0.170493,37:0.041511):0.00517753):0.0470699,((((((2:0.198234,(12:0.070632,47:0.062196):0.0824696):0.0601187,(32:0.240990,33:0.253254):0.123398):0.0390884,23:0.030572):0.108301,50:0.168441):0.0717261,(11:0.076020,(29:0.145349,41:0.055339):0.0372472):0.0498796):0.0810322,4:0.061948):0.23424):0.146156,18:0.145334):0.189073,(((((((((3:0.101792,10:0.057216):0.0719464,19:0.057394):0.249828,(25:0.058330,26:0.027615):0.0746256):0.098053,(38:0.566923,46:0.320439):0.0293963):0.036198,(22:0.109383,45:0.187562):0.155534):0.0126498,(7:0.238741,(8:0.109593,17:0.012170):0.062873):0.0602106):0.00897121,((6:0.252213,36:0.086063):0.018473,27:0.337862):0.103693):2.43727e-06,35:0.072984):0.0714073,((13:0.355979,31:0.489654):0.126037,52:0.314034):0.289179):0.0548229):0.109199,21:0.815291):0.34515,34:0.664308):0.0845337,((((9:0.448692,44:0.182027):0.0770885,30:0.148849):0.287511,((16:0.291189,((20:0.123842,24:0.092847):0.123801,28:0.000003):0.327925):0.018294,51:0.771510):0.151302):0.150908,((14:0.757945,(39:0.405881,40:0.595864):0.106953):0.099053,(15:0.643571,48:0.596224):0.349656):0.368361):0.1438):0.482503,42:0.020103):0.0591819,43:0.094254);
 319: 1 -14684.69533 -15280.50713 (0:0.154816,((((((((1:0.055092,49:0.122185):0.0136197,(5:0.240501,37:0.062668):0.0360436):0.0805236,18:0.346363):0.085263,(((((((2:0.182143,23:0.037245):0.101338,(12:0.060640,47:0.066750):0.0813746):0.113834,33:0.311113):0.0422091,50:0.160054):0.0703284,32:0.368806):0.0357505,(((4:0.208031,11:0.058184):0.0242014,41:0.075339):0.0144778,29:0.149024):0.0528008):0.0901698,((13:0.340871,31:0.434585):0.17355,52:0.394924):0.249396):0.0813406):0.0940594,((((((((3:0.062056,10:0.046644):0.0588546,19:0.142563):0.13629,(25:0.074805,26:0.008557):0.18177):0.0482408,27:0.287067):0.0269296,46:0.288445):0.0573133,((((6:0.189998,7:0.053514):0.0198709,(8:0.084048,17:0.030122):0.028077):0.0654785,(22:0.080126,45:0.150135):0.100042):0.0283436,36:0.059295):0.0402369):0.00851033,35:0.043977):0.0627613,38:0.660419):0.0415814):0.192925,21:0.973750):0.238066,34:0.529703):0.0619793,((((9:0.438635,44:0.215098):0.0877857,30:0.080021):0.238225,(16:0.387542,(((20:0.141417,24:0.131456):0.0377253,28:0.006609):0.355219,51:0.761931):0.0882814):0.157331):0.117679,(((14:0.666353,39:0.635711):0.0775855,40:0.554582):0.191686,(15:0.544689,48:0.656486):0.378256):0.234889):0.170488):0.534909,(42:0.102251,43:0.119102):0.0515216);
 320: 1 -15295.18187 -15269.31501 (0:0.212215,((((((((1:0.034790,((5:0.128420,37:0.050279):0.0248903,49:0.073920):0.0280733):0.0906692,((((((((2:0.217536,23:0.053978):0.0781224,(12:0.037346,47:0.096205):0.10335):0.017096,(32:0.394256,33:0.276709):0.0347608):0.087423,50:0.193270):0.0998763,(11:0.123538,41:0.041869):0.014306):0.0548384,29:0.119332):0.0166419,4:0.131716):0.0619711,((13:0.449577,31:0.666699):0.10996,52:0.373079):0.235719):0.127058):0.0347389,18:0.253316):0.0859362,(((((((((3:0.123253,10:0.105782):0.120538,19:0.063861):0.150976,(25:0.082094,26:0.056740):0.140354):0.128534,46:0.480794):0.0570623,38:0.625976):0.0316965,(22:0.047111,45:0.192274):0.203821):0.0234771,((7:0.135439,8:0.081397):0.0660096,17:0.000003):0.0906225):0.0194437,35:0.143098):0.0124061,(6:0.183127,(27:0.342881,36:0.049376):0.00576396):0.049816):0.139674):0.108681,21:1.056730):0.529999,(((9:0.402429,44:0.178451):0.13797,30:0.080206):0.130324,((((14:0.660042,39:0.442597):0.0492715,40:0.727897):0.170467,(15:0.547093,48:0.634357):0.582791):0.304593,(16:0.449529,(((20:0.104141,24:0.180627):0.0428442,28:0.055530):0.355125,51:0.613188):0.110788):0.100453):0.0899115):0.288278):0.162557,34:0.500732):0.355938,42:0.035048):0.0919794,43:0.089040);
 321: 2 -14471.48908 -15276.10378 (0:0.140808,((((((((1:0.061169,(37:0.063453,49:0.051175):0.0293382):0.0389462,5:0.119537):0.0711516,(((((((2:0.295196,(12:0.068058,47:0.072795):0.128895):0.0597523,23:0.067529):0.105186,(32:0.365973,33:0.234300):0.165432):0.0635335,50:0.207288):0.0599577,41:0.084590):0.0268807,11:0.046026):0.0463973,(4:0.171729,29:0.063235):0.0261425):0.163938):0.0615287,18:0.273543):0.0461137,(((((((((3:0.103805,10:0.040263):0.0876497,19:0.074153):0.148307,(25:0.050302,26:0.025892):0.0789299):0.164991,(38:0.459540,46:0.479631):0.0126999):0.00667718,(22:0.098095,45:0.069044):0.150182):0.0333487,((7:0.106606,8:0.099738):0.0405785,17:0.008280):0.0265408):0.00910348,((6:0.148604,36:0.039234):0.016994,27:0.424431):0.0603348):0.0197489,35:0.127085):0.0732851,(13:0.378833,(31:0.477179,52:0.243152):0.0615482):0.30218):2.39722e-06):0.229282,21:0.981177):0.219408,34:0.598065):0.11561,((((9:0.378588,44:0.127914):0.171318,30:0.142676):0.227594,((16:0.260739,51:0.669157):0.0350151,((20:0.106485,24:0.089393):0.0842311,28:0.005091):0.329101):0.178287):0.10356,(((14:0.504687,(15:0.524718,48:0.607773):0.461773):0.146723,39:0.423704):0.206578,40:0.683693):0.211593):0.223095):0.280057,(42:0.079946,43:0.131009):0.0613962);
 322: 1 -14824.14105 -15265.39511 (0:0.168984,((((((((((1:0.055042,49:0.053950):0.0250336,37:0.044701):0.124443,5:0.039425):0.0589624,((((((2:0.297474,23:0.042834):0.123743,12:0.053062):0.0941175,47:0.025868):0.0297975,(32:0.525525,33:0.187604):0.113196):0.0819522,50:0.102301):0.0794498,((4:0.069570,29:0.086814):0.019507,(11:0.082793,41:0.073749):0.0329471):0.11077):0.096179):0.0995044,18:0.307413):0.0482746,((13:0.380686,52:0.262574):0.127969,31:0.541364):0.209278):0.116402,((((((3:0.128575,10:0.086772):0.200225,19:0.096535):0.176446,(25:0.128468,26:0.000002):0.132777):0.253261,(27:0.426977,46:0.371590):0.142363):0.0451441,35:0.095619):0.0113322,((6:0.131453,36:0.099178):0.0405596,(((7:0.156065,(17:0.000003,38:0.442491):0.0502079):0.0397162,8:0.026143):0.100038,(22:0.106534,45:0.039436):0.127334):0.0237415):0.0152535):0.0472421):0.266287,21:0.635657):0.296271,((((9:0.448162,44:0.143298):0.121471,30:0.162020):0.229216,((16:0.336421,((20:0.148658,24:0.072372):0.0984432,28:0.049632):0.376578):0.0481095,51:0.619523):0.111472):0.158451,(((14:0.656491,39:0.446083):0.0925956,40:0.722250):0.0102625,(15:0.578606,48:0.865273):0.294477):0.171671):0.0560384):0.279488,34:0.781589):0.363627,(42:0.091297,43:0.157160):0.0919809);
 323: 1 -15192.17161 -15266.86178 (0:0.150112,(((((((((1:0.051016,49:0.103078):0.0489988,(5:0.233040,37:0.047919):0.0236952):0.0694733,((((((2:0.161624,23:0.074253):0.0327408,(((12:0.090879,47:0.073420):0.0244473,(32:0.524203,33:0.235399):0.154824):0.0239042,50:0.241347):0.104697):0.137292,41:0.045085):0.0163086,11:0.134389):0.0363531,29:0.148833):0.0349297,4:0.058844):0.155043):0.1195,18:0.246907):0.071484,(13:0.361320,(31:0.528378,52:0.227755):0.123564):0.439372):0.00645566,((((((3:0.133084,10:0.110332):0.11985,19:0.094041):0.182932,(25:0.098029,26:0.014389):0.0597718):0.14126,46:0.348563):0.023228,35:0.033421):0.0127171,(((6:0.157004,(27:0.489698,36:0.112770):0.0118226):0.0981855,(22:0.097062,45:0.122102):0.0543066):0.0263694,((7:0.119959,8:0.017122):0.0757122,(17:0.000002,38:0.422507):0.0264821):0.074911):0.036917):0.103168):0.131489,21:0.965232):0.44849,((((9:0.326941,44:0.158556):0.121385,30:0.098520):0.223116,(16:0.338046,(((20:0.062938,24:0.087236):0.0636071,28:0.000002):0.420996,51:0.783998):0.0385913):0.180394):0.140198,(((14:0.883739,40:0.624363):0.0858445,39:0.445372):0.14197,(15:0.441360,48:0.692712):0.424756):0.216143):0.133361):0.133892,34:0.608590):0.379183,(42:0.044922,43:0.157463):0.0909543);
 324: 1 -14058.03516 -15286.4075 (0:0.120346,(((((((((1:0.061189,49:0.017476):0.047459,37:0.041584):0.0409157,5:0.124062):0.118182,(((2:0.245671,23:0.033329):0.0524098,(((12:0.067849,47:0.024402):0.0180484,(32:0.415912,33:0.193484):0.0744382):0.0494753,50:0.123716):0.0442302):0.0967673,((4:0.109495,29:0.065117):0.0430494,(11:0.066946,41:0.068913):0.0465773):0.0479931):0.115222):0.0353692,18:0.309717):0.0437284,(13:0.462184,(31:0.501905,52:0.555984):0.0861859):0.238725):0.0739926,((((((((3:0.173410,10:0.069782):0.109768,19:0.123654):0.138481,(25:0.069786,26:0.032951):0.189546):0.024523,27:0.268021):0.0700813,46:0.423000):0.0246314,((((6:0.219473,7:0.096123):0.0828412,8:0.041655):0.0386142,17:0.028433):0.0649826,(22:0.095694,45:0.218549):0.0658084):0.00791675):0.0282989,(35:0.136790,36:0.167481):2.43186e-06):0.0939648,(21:1.054720,38:0.651105):0.0832793):0.0281998):0.451426,(((9:0.382231,(30:0.213632,44:0.227232):0.133884):0.316356,(16:0.330768,(((20:0.115351,24:0.120096):0.0709528,28:0.029776):0.273561,51:0.748653):0.0973884):0.144667):0.0829141,((14:0.851881,(39:0.473440,40:0.594385):0.113919):0.153815,(15:0.492163,48:0.552738):0.407947):0.234477):0.319012):0.154264,34:0.703548):0.560603,(42:0.105174,43:0.097180):0.0461547);
 325: 1 -14865.00326 -15271.62392 (0:0.120024,(((((((((1:0.090105,49:0.091669):0.0168454,(5:0.144872,37:0.016508):0.0265918):0.0728256,18:0.321618):0.134772,(((((2:0.334581,23:0.060844):0.109861,(12:0.078520,47:0.092557):0.0590373):0.101033,(32:0.374233,33:0.294308):0.114284):0.0777619,50:0.252847):0.111995,((4:0.123279,11:0.169181):0.0296172,(29:0.167369,41:0.125881):2.56178e-06):0.112803):0.0591475):0.0578789,(((((((((3:0.087922,10:0.103250):0.157842,19:0.030647):0.207261,(25:0.071771,26:0.032459):0.137012):0.159067,(27:0.347511,46:0.309876):0.150086):0.0835565,((7:0.197782,8:0.097009):0.0764706,(17:0.049620,38:0.507677):0.0159549):0.0506448):0.00272545,(22:0.114994,45:0.042076):0.159809):0.0204617,35:0.091106):0.00919955,(6:0.200700,36:0.057556):0.0649604):0.106181,((13:0.292908,52:0.264066):0.214693,31:0.455374):0.204152):0.110951):0.102841,21:0.968361):0.407928,(((14:0.618188,39:0.464684):0.0804818,40:0.612106):0.178607,(15:0.611713,48:0.654427):0.243368):0.166598):0.0652667,(((9:0.380533,44:0.225289):0.132907,30:0.149437):0.270818,((16:0.485653,51:0.619529):0.0322834,(20:0.042830,(24:0.144828,28:0.099657):0.0700359):0.317737):0.0861948):0.171924):0.202977,34:0.601688):0.419858,(42:0.077532,43:0.106922):0.11861);
 326: 1 -14052.99597 -15284.72037 (0:0.204071,((((((((((((1:0.070963,49:0.025716):0.0398063,37:0.020475):0.0120307,5:0.066860):0.0869118,(((((2:0.229347,(12:0.066338,47:0.081170):0.054803):0.058021,23:0.047645):0.0641098,(32:0.407095,33:0.216349):0.112475):0.0910366,50:0.244482):0.0584305,(((4:0.094308,29:0.089363):0.041296,11:0.094600):2.10503e-06,41:0.116993):0.0819814):0.0623454):0.0829872,((13:0.295774,31:0.665410):0.151553,52:0.396813):0.336186):0.0489921,18:0.263025):0.081714,(((((3:0.143301,10:0.099447):0.093303,19:0.125289):0.184232,(25:0.048916,26:0.018003):0.123193):0.0855244,(27:0.451293,46:0.319423):0.0974296):0.089845,(((6:0.181519,36:0.062540):0.0638635,(((7:0.145568,8:0.075203):0.0554524,17:0.000002):0.0410934,35:0.144515):0.0261496):0.0169916,(22:0.004226,45:0.198265):0.203097):0.04232):0.143285):0.167118,38:0.448366):0.116893,21:0.855275):0.386573,34:0.530750):0.0885132,((((9:0.296708,44:0.115526):0.139566,30:0.114590):0.272745,(16:0.348838,(((20:0.115400,24:0.126533):0.0453856,28:0.086003):0.354726,51:0.686451):0.073193):0.147696):0.138856,(((14:0.754720,39:0.371999):0.109065,40:0.608836):0.128033,(15:0.516515,48:0.667741):0.52042):0.171031):0.254817):0.529782,42:0.020545):0.0533815,43:0.127409);
 327: 1 -15741.67925 -15278.67607 (0:0.191466,((((((((1:0.074134,(37:0.024029,49:0.072697):0.0403313):0.0299478,(((((2:0.173081,23:0.091954):0.135266,(12:0.049019,47:0.070875):0.0814985):0.0727008,(32:0.341238,33:0.378122):0.129305):0.088276,50:0.254383):0.155503,((4:0.154154,29:0.126418):0.0359884,(11:0.123149,41:0.077009):0.0630448):0.0742757):0.091262):0.0376838,5:0.104763):0.0690795,(((13:0.346347,31:0.617670):0.123904,52:0.576503):0.324066,18:0.286730):0.0940886):0.0391718,(((((3:0.132756,10:0.094542):0.110384,19:0.121112):0.10171,(25:0.087885,26:0.069298):0.157639):0.0994944,((((((6:0.197054,36:0.109590):0.0301443,27:0.446972):0.0500045,17:0.082275):0.0129765,35:0.077120):0.0787761,((7:0.124516,8:0.092367):0.0668405,(22:0.128931,45:0.127007):0.150609):0.00537041):0.0321629,38:0.557176):0.0174263):0.110102,46:0.238410):0.153516):0.154608,21:1.051291):0.37862,34:0.841909):0.0481323,((((9:0.512505,44:0.213009):0.159337,30:0.106682):0.280379,(16:0.486837,((20:0.083596,(24:0.125518,28:0.107412):0.100215):0.321747,51:0.750280):0.0930735):0.124855):0.167971,(((14:0.644552,39:0.426117):0.158761,40:0.546774):0.289177,(15:0.526430,48:0.544464):0.368336):0.115951):0.20481):0.54143,(42:0.054607,43:0.126198):0.0758015);
 328: 1 -16148.62424 -15267.00022 (0:0.234057,((((((((((1:0.060499,49:0.055284):0.0341244,37:0.054248):0.0120041,5:0.130417):0.137649,((((((2:0.341164,23:0.046588):0.0537078,((12:0.084705,47:0.037933):0.0817774,(32:0.578322,33:0.230880):0.185922):0.0440148):0.116408,50:0.192240):0.0976261,41:0.027514):0.0300535,11:0.143317):0.0602052,(4:0.113346,29:0.136406):0.0415192):0.0847527):0.127233,18:0.376433):0.0466148,((13:0.387160,52:0.537312):0.0348767,31:0.529002):0.3823):0.0262829,((((((3:0.144730,10:0.096485):0.141939,19:0.080281):0.16951,(25:0.033472,26:0.057705):0.186346):0.059879,(38:0.685782,46:0.431412):0.0225602):0.0824049,(((6:0.160906,36:0.057126):0.0188282,27:0.452967):0.079904,(((7:0.137211,17:0.000002):0.0665974,8:0.169692):0.0342843,35:0.100953):0.0361544):0.0182669):0.00734725,(22:0.041126,45:0.158078):0.160042):0.131647):0.243027,21:1.037076):0.324996,((((9:0.490458,44:0.118928):0.175728,30:0.122615):0.30001,(16:0.366610,(((20:0.120745,24:0.122219):0.0487269,28:0.035988):0.341657,51:0.901279):0.118383):0.112133):0.105086,(((14:0.620900,39:0.529511):0.115697,(15:0.638321,48:0.613079):0.300781):0.107354,40:0.590640):0.21963):0.150872):0.186798,34:0.626300):0.417913,(42:0.100245,43:0.108296):0.0406272);
 329: 1 -14494.09474 -15271.26198 (0:0.140707,(((((((((((((1:0.071581,49:0.074591):0.0659814,37:0.055986):0.0421615,5:0.079708):0.0391164,(((2:0.312543,23:0.000002):0.0396863,((12:0.044376,(47:0.000003,50:0.202817):0.0741607):0.0386036,(32:0.315807,33:0.285381):0.0973242):0.0174689):0.102724,((4:0.145252,29:0.069978):0.0577257,(11:0.064301,41:0.092607):0.0192086):0.123675):0.133403):0.0748758,(((13:0.420955,31:0.454395):0.133291,52:0.451304):0.142367,18:0.210548):0.0590291):0.14042,(((3:0.134888,10:0.034393):0.112472,19:0.120445):0.0586487,(25:0.049858,26:0.083315):0.143513):0.11311):0.090839,(6:0.193734,(27:0.439031,36:0.071409):0.00188762):0.0483055):0.051955,(((7:0.216615,8:0.067294):0.0179266,17:0.046659):0.0516677,(22:0.106501,45:0.142135):0.0825332):0.0172806):0.0603733,(35:0.149337,46:0.355211):0.0235703):0.204394,38:0.366312):0.319463,21:0.839278):0.261677,((((9:0.428554,44:0.132112):0.117188,30:0.141858):0.251552,((16:0.535839,51:0.659556):0.0855661,(20:0.026039,(24:0.128126,28:0.116697):0.115783):0.339003):0.0947042):0.106388,((14:0.678275,(15:0.461213,48:0.937919):0.350842):0.155973,(39:0.561793,40:0.687917):0.134273):0.328504):0.151856):0.143328,34:0.629899):0.354183,(42:0.068697,43:0.143746):0.0781648);
 330: 2 -15388.18649 -15275.44259 (0:0.133151,((((((((((1:0.027774,49:0.089880):0.0181743,(5:0.147519,37:0.067332):0.0518595):0.138691,((((((((2:0.306053,23:0.075562):0.0659804,(12:0.055417,47:0.059761):0.0412963):0.00145229,(32:0.458836,33:0.353913):0.184471):0.139137,50:0.176381):0.174245,11:0.069293):0.0131138,41:0.119115):0.0910965,29:0.134956):0.0404328,4:0.130164):0.167493):0.105039,18:0.224535):0.0912738,((13:0.379046,31:0.645552):0.131248,52:0.426779):0.148307):0.169919,((((((((3:0.089693,10:0.078548):0.108365,19:0.101518):0.116656,(25:0.065365,26:0.029117):0.162868):0.0933109,46:0.388243):0.0810257,38:0.538631):0.0613309,((7:0.139256,8:0.173795):0.0102528,(22:0.091241,45:0.148922):0.137793):0.0280702):0.0275684,(((6:0.130377,27:0.303667):0.0250612,36:0.081523):0.0934322,17:0.068103):0.0213313):0.0757672,35:0.120305):0.0641577):0.329956,21:0.884367):0.305273,((14:0.759193,(39:0.458223,40:0.760186):0.0398221):0.0596581,(15:0.649481,48:0.828599):0.225478):0.247757):0.12283,(((9:0.548527,44:0.151042):0.245189,30:0.159361):0.267541,(16:0.552917,(((20:0.083510,24:0.145781):0.0590214,28:0.055441):0.39219,51:0.782398):0.0407839):0.174229):0.180813):0.190254,34:0.543840):0.494654,(42:0.078786,43:0.127840):0.0603501);
 331: 1 -15451.06991 -15274.11594 (0:0.133026,(((((((((1:0.064036,49:0.134431):0.0173031,37:0.061974):0.0593185,(((((((2:0.219137,(12:0.054011,47:0.086999):0.0940232):0.0767532,23:0.053511):0.0957943,50:0.253265):0.127058,41:0.091876):0.0968402,(29:0.131928,(32:0.319047,33:0.182760):0.204604):2.92035e-06):0.0346269,11:0.139957):0.0666187,4:0.177729):0.208079):0.059462,5:0.122185):0.173405,18:0.370757):0.051519,(((((((((3:0.142632,10:0.067861):0.142056,19:0.110970):0.117688,(25:0.082103,26:0.015031):0.158997):0.0867264,38:0.835019):2.05928e-06,46:0.333379):0.0473346,(22:0.091019,45:0.107938):0.140454):0.0472451,(((7:0.178804,8:0.047664):0.0260962,17:0.043581):0.0372422,35:0.062123):0.0474364):0.0159773,(6:0.093486,(27:0.389505,36:0.069469):0.00230855):0.0379374):0.212357,(13:0.324994,(31:0.572481,52:0.216212):0.202062):0.336972):2.81592e-06):0.188391,21:1.028853):0.573309,((((9:0.388525,44:0.203053):0.147021,30:0.094911):0.232867,((16:0.264121,51:0.808510):0.117508,((20:0.211647,24:0.096803):0.092404,28:0.026684):0.44066):0.109138):0.0522411,((14:0.607840,(39:0.463689,40:0.636776):0.115667):0.112364,(15:0.579575,48:0.818349):0.45747):0.297037):0.272715):0.138094,34:0.471318):0.568335,(42:0.100956,43:0.121465):0.0648862);
 332: 1 -14666.37332 -15266.00909 (0:0.101148,((((((((1:0.075087,(18:0.388451,37:0.052522):0.0125166):0.0087183,49:0.089794):0.0397158,5:0.090619):0.109024,((((((((2:0.274056,23:0.023423):0.092721,(12:0.068173,47:0.042178):0.124599):0.0234926,(32:0.278625,33:0.261165):0.117299):0.0342407,50:0.170128):0.0952506,41:0.086240):0.0283083,11:0.082131):0.0507604,(4:0.185232,29:0.091355):0.0579635):0.128965,(13:0.521262,(31:0.337323,52:0.385499):0.0854432):0.276146):0.0971228):0.142195,(((((((((3:0.088771,10:0.079094):0.0815036,19:0.031168):0.0715264,(25:0.022443,26:0.046072):0.131231):0.0948581,38:0.558820):2.91426e-06,46:0.243255):0.0834167,(22:0.051135,45:0.074711):0.155805):0.0279972,((7:0.076884,8:0.085109):0.0355694,17:0.017797):0.0381743):0.00782974,35:0.100630):0.013741,(6:0.141326,(27:0.371954,36:0.031666):0.00636083):0.029226):0.132663):0.194839,21:1.326807):0.336533,((((9:0.411780,44:0.215234):0.144997,30:0.082662):0.216119,(16:0.312360,(((20:0.142343,24:0.095718):0.0873348,28:0.022249):0.269579,51:0.863431):0.00582548):0.158978):0.120189,(((14:0.665563,40:0.655199):0.0668467,39:0.567647):0.0967229,(15:0.562521,48:0.647927):0.321091):0.152231):0.137552):0.1708,34:0.514378):0.480303,(42:0.103323,43:0.100927):0.115414);
 333: 1 -15969.21201 -15272.33433 (0:0.182129,((((((((((1:0.084232,49:0.080325):0.041498,((5:0.098932,18:0.328017):0.0683779,37:0.045305):0.0268431):0.15263,(((2:0.237470,23:0.000002):0.106115,(((12:0.092853,47:0.063153):0.0243808,(32:0.420944,33:0.251123):0.159621):0.0599476,50:0.224462):0.0681164):0.135047,((4:0.138213,29:0.173644):0.0478564,(11:0.079880,41:0.129951):0.0704499):0.0697222):0.0739063):0.0385793,((13:0.410089,31:0.515803):0.102213,52:0.483854):0.329507):0.121334,(((((3:0.123885,10:0.058579):0.134342,19:0.054560):0.174631,(25:0.095061,26:0.056022):0.109958):0.0842936,46:0.472191):0.0128272,((((6:0.083503,(22:0.099751,45:0.077882):0.0571644):0.100188,35:0.098991):0.0273855,(((7:0.176652,8:0.125122):0.0594048,17:0.043124):0.0648474,36:0.083690):0.0601784):0.0236764,27:0.381518):0.0657096):0.140143):0.129936,38:0.498363):0.082217,21:1.205274):0.205603,((((9:0.480683,44:0.192176):0.109894,30:0.190606):0.339343,(16:0.368027,(((20:0.123220,24:0.123741):0.0659157,28:0.038146):0.24439,51:0.929006):0.113431):0.26955):0.143228,(((14:0.761496,39:0.441298):0.107951,40:0.548228):0.204978,(15:0.549193,48:0.733679):0.296835):0.29711):0.155278):0.120934,34:0.672337):0.574954,42:0.040857):0.0748251,43:0.104213);
 334: 1 -14857.62801 -15277.92743 (0:0.151060,(((((((1:0.041730,(((5:0.116303,18:0.294546):0.0419349,37:0.037611):0.0311854,49:0.107168):0.0239124):0.0665763,((((((((3:0.162341,10:0.138072):0.169954,19:0.081742):0.176988,(25:0.090248,26:0.043173):0.0883986):0.125236,46:0.477749):0.0626453,38:0.515507):0.0669919,35:0.051135):0.0750921,(((7:0.117149,8:0.009072):0.111633,17:0.018075):0.0335564,(22:0.040595,45:0.182819):0.161316):0.023967):0.00736421,((6:0.173594,36:0.062738):0.0264212,27:0.394771):0.0127396):0.170815):0.107431,(((((((((2:0.313164,23:0.032794):0.0680911,(12:0.062340,47:0.032661):0.0834741):0.031462,(32:0.365238,33:0.210257):0.0895689):0.177134,50:0.112317):0.0813887,11:0.114504):0.00577478,41:0.065655):0.0200237,4:0.095375):0.0489826,29:0.093423):0.127543,((13:0.297680,31:0.563826):0.219205,52:0.416421):0.246037):0.0265306):0.268796,21:1.486782):0.418518,(((9:0.375179,(30:0.149340,44:0.227987):0.0656222):0.201951,((16:0.371486,((20:0.137409,24:0.167672):0.104694,28:0.039576):0.381967):0.0258594,51:0.840334):0.0954636):0.153216,(((14:0.767264,39:0.577284):0.0648225,40:0.649761):0.162211,(15:0.579471,48:0.708458):0.396981):0.105325):0.220261):0.123,34:0.626880):0.485202,42:0.031772):0.0900966,43:0.122454);
 335: 1 -15764.47412 -15264.67564 (0:0.180682,((((((((((1:0.110130,49:0.105538):0.0346032,(18:0.383935,37:0.041813):0.0185726):0.0475209,5:0.212324):0.0329798,(((((2:0.255647,23:0.047973):0.106165,(12:0.096785,47:0.039065):0.0255661):0.0392106,(32:0.378759,33:0.186257):0.153124):0.163956,50:0.141269):0.133827,((4:0.088695,29:0.145610):0.04616,(11:0.095317,41:0.082906):0.0128931):0.015806):0.176284):0.0931096,((13:0.267852,31:0.470941):0.197094,52:0.470786):0.229807):0.0253542,((((((((3:0.103242,10:0.111495):0.153123,19:0.075275):0.143121,(25:0.064657,26:0.041408):0.142421):0.103227,(38:0.429525,46:0.510224):0.0224375):0.086784,(22:0.057003,45:0.113242):0.164101):2.07955e-06,((7:0.162147,8:0.082324):0.0912024,17:0.000002):0.0680292):0.016958,35:0.105768):0.0155265,(6:0.211346,(27:0.383545,36:0.071621):0.0131015):0.0527561):0.154755):0.141447,21:1.210044):0.370001,((((9:0.424724,44:0.185962):0.0969706,30:0.130092):0.18639,(16:0.467030,(((20:0.116950,24:0.103633):0.0528802,28:0.040797):0.299243,51:0.734370):0.11615):0.142686):0.127047,(((14:0.459260,40:0.551475):0.136257,39:0.451846):0.291281,(15:0.454945,48:0.918596):0.295615):0.161796):0.212153):0.0617571,34:0.540673):0.437036,42:0.040914):0.0566463,43:0.135226);
 336: 2 -15301.73719 -15263.31785 (0:0.151403,(((((((((((1:0.027020,(37:0.042971,49:0.043514):0.0369667):0.0341795,5:0.164085):0.108898,(((((((2:0.237441,23:0.050293):0.0860642,12:0.040917):0.0573753,47:0.030724):0.0940494,50:0.165174):0.0304629,(32:0.477964,33:0.270688):0.265192):0.0879414,(11:0.121559,41:0.079973):0.0240046):0.0780505,(4:0.125739,29:0.210705):0.067157):0.0613966):0.0715103,((13:0.358408,31:0.547104):0.0782478,52:0.437300):0.356584):0.07813,18:0.325476):0.0762132,(((((((((3:0.086194,10:0.104778):0.148598,19:0.073787):0.232607,(25:0.043817,26:0.079669):0.152551):0.0606324,46:0.383936):0.041577,38:0.501959):0.0581013,(22:0.044940,45:0.213571):0.0931107):0.00829328,((7:0.178102,8:0.141351):0.0478489,17:0.051847):0.0452609):0.052299,((6:0.229648,36:0.075468):0.0130573,27:0.475691):0.0420232):0.0268464,35:0.178681):0.109407):0.240441,21:1.008575):0.176629,((14:0.879200,(39:0.456745,40:0.562148):0.0671708):0.0402591,(15:0.614737,48:0.608181):0.47697):0.269883):0.0590975,(((9:0.450893,44:0.150653):0.16581,30:0.136258):0.334006,(16:0.416431,(((20:0.103924,24:0.110121):0.0883694,28:0.024530):0.347729,51:0.843575):0.0642895):0.152019):0.205243):0.199367,34:0.609333):0.553863,42:0.068804):0.0449582,43:0.134736);
 337: 1 -16440.22457 -15265.61412 (0:0.193543,((((((((((1:0.057840,49:0.116714):0.0469176,37:0.042101):2.02937e-06,((((((2:0.238277,((12:0.065018,47:0.065754):0.0843992,(32:0.425392,33:0.312209):0.105535):0.0733534):0.0479504,23:0.056921):0.170955,50:0.179239):0.106081,41:0.042780):0.065022,11:0.102187):0.0610253,(4:0.079139,29:0.184390):0.0569113):0.267081):0.0349118,5:0.103255):0.210342,18:0.270595):0.033008,((((((3:0.105406,10:0.153959):0.146373,19:0.081239):0.238388,((25:0.089492,26:0.040127):0.109078,(27:0.292315,46:0.465375):0.069841):0.063192):0.0838846,35:0.126786):0.0176948,((6:0.254569,36:0.058556):0.0552281,((((7:0.036651,38:0.573465):0.121909,8:0.067735):0.0839069,17:0.015625):0.0558304,(22:0.070273,45:0.208069):0.127991):0.00937911):0.0121453):0.0915757,((13:0.217184,31:0.672457):0.0668912,52:0.355514):0.40522):2.04299e-06):0.335728,21:0.902614):0.567059,((((9:0.422023,44:0.167213):0.107642,30:0.120030):0.248493,((16:0.340821,51:0.643249):0.054539,((20:0.132249,24:0.120554):0.0391163,28:0.047482):0.293758):0.182393):0.157824,(((14:0.585437,39:0.416928):0.0685451,40:0.576519):0.200389,(15:0.591164,48:0.651683):0.292759):0.130095):0.118048):0.0766635,34:0.770844):0.541044,42:0.033570):0.0390706,43:0.100465);
 338: 1 -14791.93979 -15283.87827 (0:0.176640,((((((((((1:0.084195,49:0.087392):0.0513006,37:0.030652):0.0477075,5:0.133944):0.0912281,18:0.291086):0.156864,(13:0.280749,(31:0.472962,52:0.364022):0.19868):0.338622):0.0608772,((((2:0.285063,(12:0.042312,47:0.080448):0.00923564):0.0672752,(32:0.492218,33:0.203120):0.112554):0.0687222,23:0.105269):0.0950973,((4:0.128388,(11:0.183243,(29:0.189795,41:0.088309):0.0247364):0.025533):0.0957119,50:0.164266):0.0936654):0.107104):0.150519,(((((((3:0.092143,10:0.136790):0.102486,19:0.096853):0.155554,((25:0.073111,26:0.005178):0.155695,(27:0.349732,46:0.460222):0.0198129):0.0871641):0.0519226,(((6:0.102423,(8:0.159972,17:0.000002):0.0723988):0.0234027,7:0.091281):0.0816329,(22:0.073127,45:0.152685):0.11488):2.89259e-06):0.0237812,36:0.131451):0.0415446,35:0.065353):0.0969028,38:0.759933):0.0915853):0.260155,21:0.847372):0.247118,((((9:0.538401,44:0.192325):0.101667,30:0.126661):0.269385,(16:0.295179,(((20:0.117160,24:0.088372):0.080215,28:0.058604):0.259581,51:0.689871):0.132733):0.166137):0.200141,(((14:0.663755,39:0.575408):0.0969853,40:0.619127):0.222264,(15:0.729749,48:0.493868):0.433544):0.129003):0.308227):0.133908,34:0.726946):0.497659,(42:0.135268,43:0.110392):0.0310951);
 339: 2 -15113.16655 -15259.69565 (0:0.107150,(((((((((1:0.062610,49:0.097210):0.00914433,(5:0.147449,37:0.033649):0.00943051):0.126996,(((((((2:0.304597,23:0.031132):0.108955,(12:0.063212,47:0.120084):0.106188):0.0987699,(32:0.380904,33:0.254482):0.117695):0.0873681,11:0.062631):0.0422751,(41:0.000003,50:0.199414):0.0965466):0.0549273,29:0.105843):0.0607779,4:0.114256):0.145524):0.121408,((13:0.374332,31:0.646074):0.268524,52:0.335196):0.232067):0.0812718,18:0.316892):0.0690198,(((((((3:0.109330,10:0.073417):0.109343,19:0.038091):0.181432,(25:0.086334,26:0.006840):0.0783595):0.157126,46:0.327902):0.0504031,(22:0.087187,45:0.179523):0.15355):0.0161264,(((7:0.181615,17:0.016023):0.0234807,38:0.621206):0.0412042,8:0.064320):0.106905):0.0563241,((6:0.185407,(27:0.357910,36:0.110684):0.0258852):0.101432,35:0.062936):2.6429e-06):0.11186):0.0253166,21:0.985321):0.651432,((((9:0.325814,44:0.187609):0.0935461,30:0.167219):0.203358,(16:0.330583,(((20:0.115615,24:0.160370):0.0909563,28:0.016439):0.152969,51:0.880770):0.111645):0.176114):0.184595,(((14:0.658526,39:0.374480):0.166191,(15:0.709391,48:0.749036):0.379407):0.239231,40:0.556768):0.314227):0.231918):0.162778,34:0.764435):0.372516,(42:0.131745,43:0.095544):0.0899035);
 340: 2 -15293.64115 -15271.62335 (0:0.128429,(((((((((1:0.047385,49:0.076506):0.0266802,37:0.070769):0.0701605,5:0.098558):0.0815576,(((2:0.257178,23:0.019580):0.100026,((12:0.043715,47:0.048347):0.0766112,(32:0.374069,33:0.268728):0.0802389):0.0177548):0.0645762,((4:0.132834,(11:0.045815,(29:0.178048,41:0.078643):0.00273684):0.0370961):0.037973,50:0.130814):0.102177):0.133691):0.0479518,((13:0.235592,52:0.377884):0.138938,31:0.446587):0.234332):0.0832192,(((((((((3:0.188876,10:0.073975):0.179044,19:0.101698):0.0847423,(25:0.096334,26:0.030603):0.169769):0.180249,(38:0.514676,46:0.308461):0.0535086):0.0658988,(22:0.059159,45:0.160314):0.125338):0.0389946,((7:0.127596,8:0.042576):0.0877446,17:0.010357):0.0637438):0.0341455,(6:0.152308,(27:0.455896,36:0.027549):0.0209511):0.0991535):0.0107624,35:0.072270):0.107673,18:0.377496):0.137007):0.133088,21:1.035950):0.254774,(((((9:0.448728,44:0.195192):0.134222,30:0.151932):0.235994,(((20:0.162282,24:0.107932):0.0667951,28:0.035913):0.315872,51:0.761917):0.0864483):0.0844831,16:0.465186):0.229365,(((14:0.709324,39:0.599512):0.0606994,40:0.595501):0.0634543,(15:0.554714,48:0.833341):0.431285):0.198453):0.173058):0.0889527,34:0.657975):0.408327,(42:0.078416,43:0.133930):0.05368);
 341: 1 -15163.70147 -15287.31357 (0:0.173236,((((((((((1:0.073903,49:0.086612):0.0108312,(5:0.229198,37:0.015158):0.0256232):0.0880537,18:0.371793):0.0732049,(((((3:0.129648,10:0.077751):0.108903,19:0.049526):0.178844,(25:0.027728,26:0.039587):0.130965):0.0705465,(27:0.258124,46:0.347579):0.0931118):2.51157e-06,(((6:0.114869,(22:0.110191,45:0.097405):0.146111):0.0792271,35:0.134425):0.020907,(((7:0.162677,8:0.088142):0.0655067,17:0.028205):0.0578422,36:0.117226):0.0292392):0.0242046):0.200931):0.0628245,((((((2:0.371544,(12:0.069203,47:0.025181):0.020136):0.107115,23:0.033437):0.0685597,50:0.265545):0.0195572,(32:0.400773,33:0.165783):0.212981):0.0588398,((4:0.098199,29:0.153281):0.0642225,(11:0.132713,41:0.075699):0.0381102):0.105415):0.0658516,(13:0.431780,(31:0.453776,52:0.418326):0.0645889):0.300427):0.131286):0.134805,38:0.533600):0.104563,21:0.789500):0.248211,34:0.604313):0.130617,((((9:0.374638,44:0.126155):0.181697,30:0.108908):0.243078,(16:0.449180,(((20:0.093641,24:0.127152):0.0446363,28:0.054715):0.310457,51:0.778521):0.0801486):0.244404):0.160104,(((14:0.546998,39:0.538742):0.157291,40:0.573248):0.222667,(15:0.679474,48:0.625586):0.202996):0.230825):0.334783):0.495059,42:0.058513):0.0347664,43:0.113190);
 342: 1 -14621.07836 -15269.24231 (0:0.174961,(((((((((1:0.038607,49:0.046028):0.0273047,37:0.070185):0.0372862,5:0.171069):0.183178,(((((2:0.339707,(12:0.075518,47:0.056197):0.0523543):0.106161,23:0.040562):0.117476,50:0.217823):0.0810775,(11:0.102030,((29:0.096685,(32:0.338780,33:0.232950):0.148553):0.0179992,41:0.065652):0.0519332):0.016543):0.0513622,4:0.106892):0.12688):0.06039,(((((((((((((3:0.127146,10:0.095876):0.13042,19:0.023860):0.191254,(25:0.024069,26:0.040825):0.0883605):0.110204,46:0.267668):2.78669e-06,38:0.628216):0.0491432,(22:0.061423,45:0.100412):0.11633):2.31403e-06,(7:0.111243,8:0.115515):0.0342366):0.038541,17:0.052120):0.013987,(6:0.095531,(27:0.438771,36:0.058752):0.0298358):0.0934791):0.102462,35:0.069827):0.0434714,18:0.268909):0.0513452,21:1.034316):0.0752508,((13:0.246158,31:0.505477):0.29048,52:0.234733):0.224589):0.113393):0.503403,(((14:0.562879,39:0.376291):0.124262,40:0.606045):0.179144,(15:0.693019,48:0.737091):0.411864):0.216527):0.0664946,(((9:0.358318,44:0.138957):0.0934862,30:0.146885):0.234531,(16:0.430181,(((20:0.076189,28:0.103550):0.0586592,24:0.069980):0.245917,51:0.750329):0.114014):0.0851623):0.142441):0.152015,34:0.693712):0.517989,42:0.042945):0.0526219,43:0.100810);
 343: 2 -15773.18822 -15268.61549 (0:0.194244,((((((((((1:0.081860,49:0.120831):0.0194309,37:0.027864):0.0327157,5:0.127940):0.138126,(((((2:0.387570,((12:0.108116,47:0.039205):0.0652297,(32:0.506265,33:0.145322):0.168093):0.0773054):0.0660227,23:0.022855):0.101151,50:0.157608):0.0945714,(11:0.097074,(29:0.151291,41:0.055534):0.0173697):0.0656431):0.0699006,4:0.104143):0.187895):0.0376262,((13:0.342637,31:0.707954):0.182183,52:0.332442):0.322567):0.0416492,(((((((((3:0.115407,10:0.100865):0.176946,19:0.098506):0.142167,(25:0.062764,26:0.032922):0.210824):0.0990492,46:0.617697):0.0207282,38:0.632227):0.0418215,(22:0.054740,45:0.144773):0.162069):0.0317004,((7:0.122968,8:0.085632):0.0725875,17:0.032450):0.106706):0.0093733,(27:0.371729,36:0.067878):0.00451935):0.0157037,(6:0.168272,(18:0.320131,35:0.066226):0.0245134):0.0482103):0.130327):0.150121,21:0.999068):0.360249,((14:0.674891,(39:0.464397,40:0.794731):0.0904253):0.149869,(15:0.549163,48:0.663240):0.40159):0.173365):0.0722747,(((9:0.345659,44:0.180235):0.141619,30:0.107456):0.282024,((16:0.438965,51:0.743188):0.069651,((20:0.099278,24:0.116898):0.0321122,28:0.076690):0.448912):0.0602838):0.167632):0.149082,34:0.526424):0.45449,(42:0.098794,43:0.079798):0.107125);
 344: 1 -15365.65308 -15265.9332 (0:0.151186,(((((((((1:0.067318,49:0.096950):0.0585114,37:0.072441):0.0691767,5:0.107738):0.0515039,((((((((2:0.347068,23:0.047590):0.0944066,12:0.039582):0.122151,47:0.000002):0.118342,(32:0.509352,33:0.145253):0.174822):0.0890207,50:0.136130):0.133539,41:0.076784):0.0269632,11:0.117668):0.0650506,(4:0.128246,29:0.145594):0.0251985):0.239973):0.199854,18:0.289559):0.0191015,(((((((((3:0.136958,10:0.083040):0.152551,19:0.078470):0.144916,(25:0.076053,26:0.047368):0.173826):0.0746704,38:0.635486):0.00648072,(27:0.265498,46:0.463678):0.134666):0.10306,(22:0.087201,45:0.160771):0.0841369):0.00102479,((7:0.155148,8:0.089844):0.0387581,17:0.056655):0.0373639):0.0318035,((6:0.119183,36:0.048811):0.0559546,35:0.158029):0.00463837):0.110435,(13:0.324033,(31:0.728812,52:0.338861):0.0464294):0.479837):2.68832e-06):0.238693,21:0.813014):0.285834,((((9:0.417251,44:0.203995):0.10616,30:0.165698):0.255684,((16:0.402620,51:0.573521):0.0278896,((20:0.086593,24:0.165995):0.0843209,28:0.035029):0.320295):0.0907076):0.121831,(((14:0.672799,39:0.546445):0.055321,40:0.855496):0.161687,(15:0.820197,48:0.616225):0.501735):0.249056):0.264703):0.154691,34:0.347952):0.452175,(42:0.091637,43:0.080696):0.119647);
 345: 1 -14385.41961 -15276.99702 (0:0.203607,(((((((1:0.035304,(37:0.030052,49:0.036984):0.01576):0.0407843,((((((((((3:0.191046,10:0.055405):0.1056,19:0.137137):0.204539,(25:0.093849,26:0.043666):0.154458):0.0456965,46:0.310011):0.0660652,27:0.439215):0.0507293,35:0.099991):2.87099e-06,((6:0.205141,(22:0.102663,45:0.168453):0.142241):0.169307,(((7:0.217224,8:0.046632):0.0852733,17:0.000002):0.0856423,36:0.085467):0.0196975):0.0647722):0.122453,((13:0.454868,31:0.256612):0.137042,52:0.563277):0.223491):0.0433551,18:0.235571):0.0598954,5:0.141438):0.0380798):0.105261,((((((2:0.201288,23:0.075569):0.0525324,12:0.057643):0.0768659,47:0.033246):0.0869422,(32:0.438746,33:0.293600):0.089901):0.0734088,50:0.129090):0.0487996,(21:0.916543,38:0.310777):0.22881):0.0911795):0.00192891,(((4:0.131538,11:0.099838):0.008021,41:0.100757):0.0172051,29:0.117445):0.0412319):0.272691,(((((9:0.437120,44:0.158098):0.171803,30:0.097343):0.30784,(16:0.410914,(((20:0.112611,24:0.090313):0.0827927,28:0.019948):0.402831,51:0.718066):0.0721177):0.139286):0.0866522,((14:0.647214,39:0.486419):0.118679,40:0.674012):0.356877):0.086374,(15:0.618035,48:0.638379):0.482472):0.317107):0.0989331,34:0.716765):0.547656,43:0.097800):0.0268287,42:0.097582);
 346: 2 -15271.89839 -15261.43071 (0:0.255121,(((((((((1:0.037281,((5:0.146288,37:0.070186):0.0502662,49:0.038780):2.68191e-06):0.123419,(((((((2:0.218803,23:0.029871):0.0991878,(12:0.093648,47:0.031933):0.13486):0.0710343,(32:0.385003,33:0.207149):0.0670177):0.120133,50:0.156252):0.0942958,41:0.060175):0.0171854,(4:0.165746,11:0.105914):0.0114127):0.0465053,29:0.080165):0.17516):0.110912,((13:0.243153,31:0.863226):0.209032,52:0.333427):0.257804):0.0710128,18:0.369531):0.0998511,(((((((((3:0.150055,10:0.028155):0.112293,19:0.054540):0.164083,(25:0.085505,26:0.012080):0.159666):0.151418,38:0.596491):2.00455e-06,46:0.327290):0.0763146,(22:0.076998,45:0.126487):0.140543):0.0184537,((7:0.226591,8:0.054611):0.0363468,17:0.052758):0.0452315):0.0115385,(6:0.167357,(27:0.428701,36:0.061585):0.0181521):0.132762):0.0369452,35:0.090780):0.130549):0.139563,21:0.885854):0.414851,((((((9:0.572694,44:0.132816):0.185803,30:0.078403):0.244346,51:0.710951):0.0780146,((20:0.149663,24:0.140208):0.0647376,28:0.050612):0.346208):0.132697,16:0.343356):0.281284,((14:0.970235,(39:0.554965,40:0.631999):0.0936999):0.0478509,(15:0.524751,48:0.640907):0.53491):0.257972):0.188379):0.150347,34:0.830318):0.400687,42:0.000003):0.143773,43:0.101284);
 347: 1 -15168.15641 -15265.88677 (0:0.194263,((((((((((((1:0.040119,49:0.113297):0.01087,(5:0.134075,37:0.060726):0.0403882):0.135693,((((((((2:0.269947,(12:0.097290,47:0.057604):0.0565457):0.0427479,(32:0.438494,33:0.217581):0.175459):0.0284104,23:0.045731):0.158841,50:0.100906):0.124947,41:0.104110):0.0205622,11:0.066333):0.0440734,29:0.139704):0.0385739,4:0.036522):0.193407):0.0319219,((13:0.281478,31:0.663053):0.162321,52:0.437518):0.325466):0.0324483,18:0.356652):0.0998659,(6:0.144937,(27:0.437497,36:0.073290):0.0130403):2.45099e-06):0.0700746,(((((((3:0.092556,10:0.094658):0.12894,19:0.052646):0.163643,(25:0.095532,26:0.000003):0.152605):0.0825754,46:0.336531):2.11917e-06,38:0.546356):0.0304126,(22:0.136549,45:0.064939):0.13839):0.0087597,(7:0.201527,(8:0.037588,17:0.061303):0.0664367):0.0207058):0.0188027):0.0449735,35:0.040665):0.319554,21:0.808729):0.339025,(((14:0.616435,40:0.655750):0.12438,39:0.468749):0.115751,(15:0.621002,48:0.914574):0.295037):0.133592):0.0613824,(((9:0.376706,44:0.135005):0.197553,30:0.108967):0.193109,(16:0.320460,(((20:0.110400,24:0.099345):0.0535185,28:0.053674):0.359005,51:0.775827):0.0290409):0.180143):0.178657):0.275487,34:0.572622):0.444994,(42:0.074917,43:0.155548):0.0405777);
 348: 1 -15273.37178 -15274.69286 (0:0.100123,(((((((((((1:0.063928,49:0.111231):0.0513713,(5:0.136878,37:0.071782):0.0123176):0.112018,18:0.307655):0.131198,((((((((2:0.258285,(12:0.031992,47:0.133473):0.0645864):0.0470456,(32:0.400798,33:0.186871):0.171741):0.0474961,23:0.070769):0.145617,50:0.146163):0.104646,41:0.034485):0.016744,11:0.179334):0.0656111,29:0.143751):0.0476296,4:0.109949):0.0678677):0.156727,((13:0.351776,31:0.644569):0.183284,52:0.532522):0.200201):0.0387667,(((((((((3:0.114924,10:0.075166):0.176246,19:0.020823):0.150439,(25:0.071065,26:0.040356):0.132248):0.155391,38:0.518204):2.23105e-06,46:0.415642):0.106471,35:0.066121):0.087271,((7:0.118962,8:0.054681):0.034249,17:0.036797):0.0617142):2.05064e-06,((6:0.162175,36:0.013016):0.00865056,27:0.410825):0.0520029):0.00692404,(22:0.119551,45:0.119239):0.153082):0.20282):0.272434,21:0.993644):0.487596,((14:0.708762,(39:0.432561,40:0.654474):0.0537554):0.247249,(15:0.652458,48:0.569788):0.449831):0.0278831):0.16458,((9:0.447665,44:0.171991):0.0631932,30:0.186175):0.258034):0.0778292,(16:0.348624,(((20:0.079807,28:0.076900):0.0640111,24:0.074568):0.272713,51:0.849660):0.17187):0.183153):0.293334,34:0.604773):0.554553,(42:0.089508,43:0.119469):0.127566);
 349: 1 -14569.94776 -15264.96461 (0:0.200429,((((((((((1:0.066498,49:0.064361):0.063879,37:0.054578):0.0411115,5:0.109776):0.127273,(((((2:0.255044,23:0.024822):0.0707631,((12:0.044050,47:0.032565):0.0599559,(32:0.429565,33:0.195615):0.093534):0.0291012):0.141762,50:0.173777):0.0437463,((11:0.124518,41:0.041111):0.0208712,29:0.173781):0.0625309):0.049299,4:0.133314):0.115009):0.137832,18:0.233872):0.0991217,((13:0.281031,31:0.500637):0.143472,52:0.529899):0.195641):0.0335939,((((((((3:0.079869,10:0.068268):0.080932,19:0.075930):0.186854,(25:0.032971,26:0.077563):0.108269):0.060399,46:0.371697):0.0206979,((7:0.092774,38:0.656022):0.0315284,(8:0.091014,17:0.042100):0.0621793):0.0218717):0.0258752,(22:0.111646,45:0.159547):0.266852):0.0417351,((6:0.171592,36:0.117541):2.2368e-06,27:0.314598):0.0652057):0.0425946,35:0.089206):0.0905695):0.342056,21:0.824978):0.257188,(((((9:0.442200,44:0.143676):0.157902,30:0.086665):0.302804,(16:0.349796,(((20:0.122218,24:0.099808):0.0707828,28:0.050971):0.452402,51:0.860689):0.0495519):0.17524):0.167667,(((14:0.697300,39:0.451956):0.15461,40:0.570464):0.182719,(15:0.569753,48:0.645352):0.471469):0.159428):0.156308,34:0.616864):0.104595):0.498695,42:0.011880):0.0714241,43:0.096293);
 350: 1 -16387.80494 -15261.5769 (0:0.204298,((((((((((1:0.052686,(37:0.005697,49:0.071037):0.038013):0.030691,5:0.122738):0.00365251,((((((2:0.280681,23:0.077653):0.0757931,((12:0.149603,47:0.039108):0.0625112,(32:0.405839,33:0.181724):0.134811):0.0224287):0.167242,50:0.194464):0.125123,41:0.030197):0.0327124,11:0.076441):0.0342764,(4:0.158426,29:0.108384):0.0348455):0.149305):0.137955,(((13:0.233186,31:0.719356):0.156935,52:0.523787):0.286728,18:0.207700):0.0497678):0.0538816,(((((((((3:0.111904,10:0.069006):0.201068,19:0.129592):0.133673,(25:0.040462,26:0.062404):0.19439):0.0668755,46:0.522857):0.0508802,38:0.479333):0.0540177,(22:0.104584,45:0.126165):0.107294):0.00760456,((7:0.137967,8:0.087459):0.050341,17:0.011936):0.0971035):0.0144433,((6:0.235348,36:0.070669):0.0117856,27:0.354195):0.0773031):0.0258389,35:0.152174):0.0917434):0.127169,21:1.180976):0.306069,((14:0.712570,(39:0.373773,40:0.850418):0.0716748):0.113743,(15:0.642198,48:0.566277):0.391081):0.246835):0.0935841,((((9:0.454676,44:0.136807):0.136487,30:0.167125):0.327828,(((20:0.171035,24:0.102632):0.0349433,28:0.077572):0.226248,51:0.786012):0.0587883):0.0798427,16:0.400140):0.143332):0.189966,34:0.598933):0.632351,42:0.022118):0.078621,43:0.102405);
 351: 2 -15181.46069 -15273.27417 (0:0.163091,((((((1:0.019435,(37:0.043800,49:0.043153):0.0071981):0.0331427,5:0.194809):0.0609291,(((((((((2:0.251216,23:0.046798):0.0356973,((12:0.066385,47:0.095563):0.0430222,33:0.337967):0.0846521):0.0378903,32:0.412788):0.112506,50:0.249145):0.134385,11:0.110848):0.00243879,41:0.094653):0.0639551,4:0.149453):0.0443128,29:0.091077):0.154514,(((((((((3:0.138105,10:0.092793):0.102469,19:0.055577):0.182078,(25:0.100970,26:0.013861):0.213695):0.0802393,(38:0.656582,46:0.381339):0.0217595):0.0571277,(((6:0.168011,36:0.051368):0.0349506,27:0.395424):0.0312977,(22:0.072858,45:0.089049):0.139757):0.00760159):0.0349359,((7:0.116949,8:0.074514):0.0630525,17:0.000003):0.0544801):0.0471536,35:0.054565):0.0973302,18:0.142489):0.0768648,((13:0.183980,31:0.663742):0.206951,52:0.317692):0.271308):0.0995481):0.103495):0.273846,21:0.826440):0.303796,((((9:0.346653,44:0.167625):0.180251,30:0.110390):0.278819,(16:0.439327,(((20:0.094417,24:0.108987):0.0774663,28:0.035519):0.256316,51:0.755392):0.0569686):0.124135):0.177754,(((14:0.666119,39:0.463223):0.0651971,40:0.650440):0.100529,(15:0.581757,48:0.806387):0.304675):0.139999):0.209869):0.0897219,34:0.591907):0.354405,(42:0.085754,43:0.123201):0.0721604);
 352: 1 -14269.74722 -15261.31621 (0:0.129848,((((((((((1:0.031780,49:0.066682):0.0152413,(5:0.148020,37:0.037624):0.0314915):0.0472656,(((((2:0.249354,23:0.029031):0.129492,(12:0.112883,47:0.027217):0.077619):0.0709688,(32:0.348947,33:0.094471):0.164531):0.0904718,50:0.173488):0.0460653,(4:0.104370,(11:0.079333,(29:0.138203,41:0.072399):0.0587361):0.0346085):0.0314608):0.215634):0.120011,((13:0.261995,31:0.518178):0.0598176,52:0.297457):0.251978):0.0388518,18:0.170563):0.130404,((((((((3:0.084843,10:0.030213):0.0880509,19:0.052070):0.137414,(25:0.070514,26:0.038876):0.102136):0.113275,46:0.240305):0.0349819,38:0.612716):0.0692789,(22:0.036075,45:0.138029):0.16314):0.0304725,((7:0.127903,8:0.071843):0.0345713,17:0.011817):0.0452403):0.0508537,((6:0.065173,27:0.489271):0.0371292,36:0.060867):0.0863242):0.0422223):0.031982,35:0.032536):0.237945,21:1.004592):0.340049,((((9:0.406823,44:0.156224):0.155734,30:0.165106):0.159823,(16:0.378132,(((20:0.104788,24:0.201632):0.0735599,28:0.046232):0.307091,51:0.769094):0.0314359):0.222746):0.145305,(((14:0.720788,39:0.538436):0.160533,40:0.597607):0.143024,(15:0.650860,48:0.847647):0.275694):0.165187):0.0963396):0.132585,34:0.639949):0.365929,(42:0.063480,43:0.145659):0.0629213);
 353: 1 -14914.9909 -15262.08977 (0:0.109055,((((((((((1:0.039741,(37:0.057270,49:0.056496):0.0345186):0.036203,5:0.151601):0.0926973,((((((((2:0.254770,(12:0.071914,47:0.057870):0.0813829):0.061365,23:0.112150):0.0356517,(32:0.281085,33:0.239581):0.0838513):0.0868167,50:0.245411):0.102524,41:0.080710):0.0198959,11:0.092460):0.0651322,29:0.135825):0.0768873,4:0.185589):0.161312):0.0947872,((13:0.311982,31:0.617221):0.159426,52:0.472786):0.271074):0.0672858,18:0.242810):0.0337221,((((((((3:0.137681,10:0.068025):0.152402,19:0.074293):0.211846,(25:0.103816,26:0.039803):0.115697):0.0960169,46:0.366002):0.0516051,(22:0.090263,45:0.139034):0.190002):0.0302214,(6:0.246095,(27:0.329588,36:0.076125):0.0319172):0.0312659):0.0699526,(((7:0.211478,8:0.141815):0.0519318,17:0.000545):0.0644,38:0.688760):0.0507644):0.0255441,35:0.107902):0.127209):0.30491,21:0.750409):0.262334,(((14:0.664162,40:0.595744):0.104426,39:0.528839):0.159363,(15:0.537971,48:0.765216):0.331389):0.350591):0.11341,(((9:0.484242,44:0.187826):0.0938197,30:0.169404):0.294464,(16:0.382910,(((20:0.072768,24:0.132914):0.0773589,28:0.032146):0.241062,51:0.661263):0.124514):0.224936):0.187403):0.124346,34:0.517110):0.467541,(42:0.090274,43:0.095854):0.0787056);
 354: 2 -14655.83298 -15271.94883 (0:0.096515,((((((((((((((1:0.049556,(5:0.105921,49:0.052015):0.029614):0.0164197,37:0.084879):0.0803419,((((((2:0.185997,23:0.041025):0.102097,((12:0.044291,47:0.031145):0.0461595,(32:0.374356,33:0.215992):0.125765):0.0589259):0.128249,50:0.076467):0.15829,(4:0.085416,11:0.108428):0.0344124):0.0658983,41:0.058498):0.0316577,29:0.074022):0.0530575):0.0532866,((13:0.415338,31:0.465223):0.150125,52:0.509322):0.281073):0.070948,18:0.219345):0.151677,((((3:0.180157,10:0.091817):0.0626612,19:0.053821):0.108747,(25:0.056571,26:0.039669):0.176238):0.0904099,27:0.342539):0.0466611):0.0929233,(6:0.144495,36:0.057533):0.0324766):0.0387819,(22:0.084689,45:0.138951):0.122546):2.91776e-06,((7:0.147217,8:0.057764):0.0343424,17:0.007701):0.0442177):0.0781233,35:0.052351):0.0456682,46:0.291452):0.123345,38:0.408294):0.253013,21:1.103687):0.350481,((((9:0.450041,(30:0.148141,44:0.246334):0.113516):0.138119,(16:0.364876,(((20:0.085275,24:0.128333):0.100227,28:0.037262):0.357512,51:0.666236):0.140937):0.134868):0.0647239,(((14:0.492490,39:0.683230):0.134654,40:0.696520):0.0625604,(15:0.431388,48:0.870914):0.399552):0.313767):0.106564,34:0.685947):0.186428):0.527082,(42:0.097212,43:0.094078):0.0915271);
 355: 1 -15328.2003 -15270.91171 (0:0.209552,((((((((((1:0.052590,(37:0.024034,49:0.099547):0.0271301):0.0639148,5:0.132318):0.0865637,((((((2:0.209782,23:0.115776):0.0792352,(12:0.069204,47:0.068908):0.106954):0.0304809,(32:0.325338,33:0.251202):0.109515):0.0725892,50:0.223985):0.0850242,((11:0.140548,41:0.099058):0.0463664,29:0.099066):0.0410308):0.0406811,4:0.174237):0.181176):0.0411978,((13:0.164829,31:0.596345):0.150865,52:0.538521):0.214177):0.0333285,18:0.251897):0.0789472,((((((((3:0.130821,10:0.065919):0.0868689,19:0.063263):0.157592,(25:0.093501,26:0.061060):0.115914):0.104765,46:0.309046):0.066717,(22:0.108749,45:0.155431):0.15385):2.68551e-06,((7:0.048283,38:0.389715):0.0613186,(8:0.098900,17:0.027240):0.0580393):0.0949357):0.0177901,(6:0.204611,(27:0.452780,36:0.053548):0.0127915):0.0854507):0.00422381,35:0.136861):0.18495):0.047867,21:0.826204):0.615821,(((9:0.364558,(30:0.180682,44:0.219665):0.124275):0.230547,(16:0.402655,(((20:0.127602,24:0.108988):0.0493405,28:0.032487):0.362797,51:0.680333):0.116287):0.0996376):0.107972,(((14:0.466619,39:0.642236):0.150664,40:0.608508):0.175939,(15:0.844282,48:0.866003):0.332587):0.259316):0.134129):0.124644,34:0.865359):0.372958,42:0.006731):0.0907508,43:0.069691);
 356: 1 -14696.31219 -15274.40694 (0:0.146981,((((((((((1:0.074166,49:0.066468):0.0183923,37:0.043499):0.00367508,5:0.104044):0.054989,18:0.411908):0.0942116,((((((3:0.166888,10:0.078354):0.0601462,19:0.117501):0.236493,((25:0.033891,26:0.067648):0.140949,46:0.372585):0.0259755):0.103668,27:0.556559):0.104925,(((6:0.193115,(22:0.125381,45:0.095939):0.1551):0.0530317,35:0.127681):0.0526342,(((7:0.194924,8:0.087272):0.042024,17:0.019793):0.0794334,36:0.099629):0.0402082):2.41277e-06):0.0853033,((13:0.359098,31:0.562471):0.171117,52:0.509071):0.18969):0.144655):0.056599,(((((2:0.210830,23:0.039735):0.0814723,(12:0.047210,47:0.072958):0.0587289):0.0496402,(32:0.399458,33:0.274982):0.100391):0.0818685,50:0.184856):0.0391909,((4:0.106180,29:0.119690):0.0352923,(11:0.049252,41:0.060762):0.0505899):0.0658928):0.0832969):0.223522,38:0.487580):0.161583,21:0.913588):0.196561,34:0.716250):0.159231,((((9:0.503703,44:0.110751):0.129525,30:0.124109):0.35385,(16:0.350304,(((20:0.133906,24:0.137904):0.0683657,28:0.049831):0.236578,51:0.950532):0.135086):0.140613):0.172826,(((14:0.696056,39:0.474895):0.215011,40:0.667482):0.158282,(15:0.482470,48:0.673195):0.478955):0.159695):0.219849):0.490369,(42:0.092196,43:0.092747):0.0844068);
 357: 3 -14440.43493 -15274.81653 (0:0.129795,(((((((1:0.033252,(37:0.050724,49:0.047483):0.0124369):0.0406375,5:0.116266):0.0800268,(((((((2:0.216474,(12:0.068188,47:0.120889):0.146748):0.0235771,23:0.103930):0.061837,50:0.240290):0.0993182,(32:0.244670,33:0.291049):0.155579):0.0948859,41:0.053635):0.0132434,29:0.111701):0.0319249,(4:0.151356,11:0.098646):0.0212873):0.0703623):0.079519,((((((((((3:0.083547,10:0.078797):0.0901099,19:0.069011):0.288754,(25:0.072537,26:0.027466):0.133427):0.0857061,(38:0.460057,46:0.343634):0.0690502):2.24398e-06,(22:0.082022,45:0.161773):0.180798):0.0802327,((7:0.225369,8:0.094607):0.0572057,17:0.041231):0.0483442):0.0106251,((6:0.246817,36:0.061479):0.00863771,27:0.331504):0.0876706):0.0447884,35:0.163496):0.148983,(13:0.370703,(31:0.575301,52:0.436623):0.0505238):0.261497):0.0507147,18:0.196238):0.194262):0.339711,21:1.377083):0.0623319,34:0.510962):0.0334618,((((9:0.323556,44:0.127721):0.152936,30:0.100256):0.209141,(16:0.508694,(((20:0.074214,24:0.147437):0.0370721,28:0.096126):0.247617,51:0.588306):0.204158):0.162925):0.167611,(((14:0.534070,40:0.580970):0.0381219,39:0.387824):0.300296,(15:0.693199,48:0.762329):0.348071):0.237952):0.44428):0.440975,(42:0.061196,43:0.114317):0.0682271);
 358: 1 -15911.69274 -15261.75198 (0:0.164785,(((((((((1:0.030867,(37:0.059328,49:0.037380):0.0245215):0.0692948,5:0.162202):0.0599442,(((2:0.324605,23:0.037711):0.0667841,(((12:0.120648,47:0.013720):0.0306005,(32:0.472675,33:0.197300):0.1394):0.0413036,50:0.203761):0.0699505):0.11552,((4:0.154162,11:0.101263):0.0382433,(29:0.122729,41:0.134906):0.017828):0.0864342):0.139814):0.078844,(13:0.247265,(31:0.511055,52:0.335192):0.063146):0.354476):0.0447663,((((((((((3:0.205898,10:0.064715):0.131497,19:0.054163):0.168097,(25:0.121536,26:0.000003):0.131996):0.135286,46:0.422620):0.042497,38:0.448733):0.0519096,(22:0.119967,45:0.112706):0.104403):0.000517325,((7:0.167101,8:0.055112):0.0470197,17:0.032952):0.0654491):0.015046,(6:0.239428,(27:0.443413,36:0.023325):0.0585003):0.0497002):0.0241339,35:0.081103):0.14631,18:0.273482):0.0212234):0.30484,21:0.932886):0.273599,((((9:0.415928,44:0.218151):0.132242,30:0.121298):0.414684,((16:0.280758,((20:0.096649,24:0.137639):0.0781568,28:0.000002):0.475066):0.0988764,51:0.655096):0.196978):0.0785024,(((14:0.677859,39:0.614051):0.10607,40:0.667397):0.106496,(15:0.547833,48:0.819768):0.459304):0.211709):0.220295):0.108578,34:0.682031):0.294834,42:0.050753):0.0446265,43:0.121316);
 359: 1 -14735.88461 -15272.02114 (0:0.093968,(((((((((((((1:0.068765,49:0.052275):0.0559938,5:0.124911):0.0213552,37:0.078850):0.0415564,((((((2:0.216453,23:0.072093):0.105436,12:0.026724):0.0456123,(32:0.497505,33:0.261922):0.155615):0.0253648,47:0.038852):0.130256,50:0.198026):0.196833,((4:0.073974,11:0.097516):0.0192549,(29:0.117030,41:0.160621):0.0104222):0.0392066):0.0611631):0.134491,(((13:0.266772,31:0.591668):0.125087,52:0.397853):0.387589,18:0.211295):0.0405837):0.100502,((((3:0.182470,10:0.066923):0.100196,19:0.134740):0.187375,27:0.363967):0.0854767,(25:0.082293,26:0.062960):0.197614):0.0596426):0.0881204,6:0.278386):0.0481183,36:0.058799):0.0746347,(((7:0.197233,8:0.082698):0.0669187,17:0.042997):0.064617,(22:0.088808,45:0.168010):0.110185):0.0305701):0.0485813,(35:0.053207,46:0.481521):0.0180346):0.247982,(21:1.058449,38:0.646927):0.083133):0.533001,34:0.597903):0.119999,((((9:0.461912,44:0.184465):0.132094,30:0.151523):0.228711,((16:0.350911,51:0.963301):0.0787893,((20:0.134981,24:0.124102):0.0690694,28:0.000002):0.423225):0.143436):0.137139,(((14:0.602413,39:0.539707):0.186844,40:0.521331):0.0962904,(15:0.483369,48:0.758074):0.415021):0.370035):0.250083):0.509039,(42:0.093274,43:0.113450):0.070459);
 360: 1 -15812.59951 -15263.38761 (0:0.114002,((((((((((1:0.061780,49:0.093761):0.0206147,(5:0.130059,37:0.025649):0.0360579):0.133639,(((((((2:0.260446,23:0.073250):0.0491346,((12:0.084868,47:0.088347):0.0628234,(32:0.509278,33:0.175494):0.213348):0.0558662):0.238172,50:0.192098):0.0583887,41:0.074596):0.0553216,11:0.139812):0.0775323,4:0.102137):0.0378333,29:0.153310):0.148689):0.233303,(13:0.213697,(31:0.684826,52:0.377820):0.0814215):0.275679):0.01035,18:0.294969):0.091068,((((((((3:0.126798,10:0.123062):0.151721,19:0.114610):0.217606,(25:0.032144,26:0.073722):0.226421):0.0851869,(38:0.450499,46:0.540925):0.0423362):0.098875,(22:0.061712,45:0.202406):0.181615):0.0203587,((7:0.142862,8:0.086097):0.115024,17:0.005221):0.061652):0.0192511,(27:0.533708,36:0.123390):0.0397552):0.0624522,6:0.231774):2.8198e-06):0.0572107,35:0.033777):0.105328,21:1.273365):0.541687,((((9:0.504139,44:0.143733):0.0505211,30:0.192656):0.226975,((16:0.347128,((20:0.102255,24:0.111238):0.0900765,28:0.044294):0.415963):0.0312055,51:0.743696):0.132516):0.205135,(((14:0.838108,39:0.473002):0.0684587,40:0.699415):0.107228,(15:0.675679,48:0.686663):0.31273):0.170227):0.158275):0.222957,34:0.517824):0.516481,(42:0.096997,43:0.146019):0.0845391);
 361: 2 -14874.41335 -15264.01521 (0:0.168606,((((((((1:0.071460,49:0.076651):0.0572199,(5:0.137746,37:0.023734):0.038654):0.0945648,(((((((((2:0.135346,23:0.095183):0.0873785,12:0.079828):0.0321876,(32:0.384014,33:0.267004):0.0790288):0.0104168,47:0.037186):0.140339,50:0.094712):0.157073,41:0.079639):0.00876979,11:0.062269):0.0401178,29:0.159870):0.0409397,4:0.096866):0.119074):0.0714647,18:0.293494):0.0884115,((((((((((3:0.115490,10:0.090281):0.149293,19:0.028661):0.165966,(25:0.074888,26:0.047116):0.136441):0.0337695,46:0.331343):2.60059e-06,38:0.627285):0.0421084,(((7:0.201387,17:0.046368):0.0181833,8:0.080045):0.0655854,(22:0.083197,45:0.203854):0.129274):2.05569e-06):0.0599477,27:0.427901):0.00321315,36:0.030045):0.0239357,(6:0.189840,35:0.116328):0.020283):0.145697,((13:0.237189,31:0.553643):0.0759716,52:0.695726):0.234102):0.0792193):0.45156,21:0.652045):0.100781,(((((9:0.523468,44:0.149607):0.147932,30:0.117722):0.259695,(16:0.329195,((20:0.090529,24:0.083773):0.0364143,28:0.084942):0.404047):0.134365):0.0752662,51:0.670016):0.0859867,(((14:0.642411,40:0.629076):0.121007,39:0.385293):0.198677,(15:0.494472,48:0.927414):0.354548):0.165945):0.280111):0.120226,34:0.595631):0.491512,(42:0.149041,43:0.130833):0.0623206);
 362: 1 -14961.02562 -15267.26071 (0:0.202781,(((((((((((1:0.036033,49:0.066223):0.0533065,37:0.082738):0.0219634,5:0.199646):0.0564137,(((((((((2:0.234156,23:0.086002):0.115399,(32:0.423658,33:0.147013):0.195379):0.0142319,12:0.108852):0.0399113,47:0.000002):0.241322,50:0.028831):0.075314,41:0.081078):0.0206937,11:0.151207):0.0661317,4:0.114785):0.0923499,29:0.129104):0.110228):0.130553,((13:0.324733,31:0.632168):0.103446,52:0.321467):0.307461):0.0202644,18:0.221905):0.0339605,21:0.932690):2.55124e-06,(((((((3:0.068150,10:0.104301):0.132466,19:0.096764):0.0838806,(25:0.038929,26:0.030740):0.129268):0.100026,(((7:0.108543,8:0.035579):0.0260795,46:0.445902):0.031203,(22:0.080388,45:0.145413):0.133542):0.0460762):0.014855,(17:0.040679,38:0.567894):0.0137557):0.0209963,((6:0.133027,36:0.066897):0.0336266,27:0.363498):0.059956):0.0278118,35:0.077068):0.114366):0.484132,((((9:0.364520,44:0.113255):0.112891,30:0.158964):0.188375,(16:0.306157,((20:0.066931,(24:0.132099,28:0.066676):0.0399893):0.313017,51:0.724385):0.092531):0.170809):0.205416,(((14:0.666290,39:0.465345):0.0488727,40:0.593526):0.181666,(15:0.636334,48:0.700839):0.378112):0.189556):0.165923):0.209955,34:0.498636):0.427133,42:0.000002):0.0924399,43:0.127764);
 363: 1 -14936.87185 -15260.71115 (0:0.218060,((((((((((1:0.052118,49:0.053611):0.0537274,37:0.030696):0.0532718,((((((((2:0.293195,23:0.042971):0.122472,12:0.082227):0.0521665,47:0.031481):0.0769429,(32:0.384970,33:0.145588):0.187584):0.134331,50:0.080705):0.108351,(29:0.120665,41:0.041865):0.0462148):2.67476e-06,11:0.070132):0.0268014,4:0.077961):0.16533):0.030853,5:0.143384):0.151067,(13:0.319618,(31:0.451837,52:0.354960):0.125451):0.247828):0.0484119,((((((((((3:0.107779,10:0.074645):0.138913,19:0.014377):0.214913,(25:0.075397,26:0.041025):0.0647864):0.0989745,46:0.324886):0.0177622,38:0.611505):0.0533127,(22:0.056434,45:0.117660):0.141564):0.0342829,((7:0.133044,8:0.090054):0.0704489,17:0.013909):0.0441182):0.0212144,((6:0.136591,27:0.468433):2.51661e-06,36:0.060624):0.055645):0.0107845,35:0.060108):0.127663,18:0.269644):0.0239345):0.453134,21:1.234163):0.401106,((((9:0.444936,44:0.178595):0.135393,30:0.096531):0.204251,(16:0.375730,(((20:0.138304,24:0.115355):0.0626694,28:0.061125):0.124272,51:0.832677):0.209737):0.268014):0.169716,(((14:0.487618,40:0.576735):0.142525,39:0.544594):0.130019,(15:0.444518,48:0.887065):0.335342):0.378466):0.164062):0.0353042,34:0.666723):0.468854,42:0.034677):0.0509993,43:0.094590);
 364: 1 -15782.9595 -15260.51794 (0:0.161197,(((((((((((1:0.038327,49:0.049591):0.0191281,37:0.080740):0.0246518,((((((((2:0.262244,23:0.071917):0.055427,(12:0.043426,47:0.057101):0.0576184):0.0673387,(32:0.342524,33:0.206900):0.151177):0.123257,50:0.132980):0.128373,41:0.048536):0.020356,11:0.093992):0.0277502,29:0.153448):0.0398724,4:0.146189):0.199181):0.0540043,5:0.166270):0.133135,18:0.244305):0.0788978,((13:0.285159,31:0.469485):0.122215,52:0.515806):0.130488):0.0899172,(((((((((3:0.115181,10:0.078390):0.0885588,19:0.053773):0.232418,(25:0.056168,26:0.029406):0.0683267):0.118825,(38:0.597889,46:0.305762):0.081668):0.0324375,7:0.200899):0.010587,(22:0.042327,45:0.140099):0.0962002):0.0292197,(8:0.086285,17:0.028862):0.0900009):0.00886581,(6:0.125814,(27:0.360188,36:0.068357):0.0160145):0.0905734):0.00776744,35:0.076414):0.0627141):0.272566,21:1.278127):0.306313,((((9:0.478922,44:0.192292):0.0865425,30:0.215728):0.297575,(16:0.392844,(((20:0.118056,24:0.090979):0.134638,28:0.016553):0.3827,51:0.938660):0.0616115):0.131935):0.162613,((14:0.605895,(39:0.466450,40:0.539185):0.105646):0.259514,(15:0.694212,48:0.614583):0.360928):0.236471):0.180751):0.0438479,34:0.586472):0.461637,42:0.013380):0.0973169,43:0.134374);
 365: 1 -16207.33694 -15271.79031 (0:0.140256,(((((((((1:0.045450,49:0.094455):0.0424844,37:0.031336):0.0323466,5:0.165503):0.0470228,((((((((2:0.333550,(12:0.074485,47:0.064143):0.0127271):0.0736596,23:0.120424):0.0461044,(32:0.252690,33:0.251200):0.13475):0.094531,50:0.202976):0.0949606,41:0.067066):0.0137302,11:0.109319):0.0284743,29:0.211176):0.0619226,4:0.088165):0.215176):0.0575121,((((((((((3:0.111521,10:0.097031):0.112586,19:0.049326):0.167593,(25:0.073385,26:0.029050):0.111956):0.086728,(38:0.411949,46:0.415760):0.0825304):0.034995,((7:0.148015,8:0.108208):0.084639,(22:0.067574,45:0.145806):0.177038):0.0213561):0.0430691,17:0.117616):0.0276496,35:0.102079):0.0116621,(6:0.187376,(27:0.369759,36:0.100528):0.001005):0.0480512):0.0977892,(13:0.192209,(31:0.460185,52:0.401215):0.0995127):0.470496):0.0455984,18:0.231410):0.116722):0.139375,21:0.897493):0.284302,((((9:0.432342,44:0.122659):0.154966,30:0.097253):0.224837,((16:0.350574,51:0.879620):0.109277,((20:0.117905,28:0.089862):0.0763695,24:0.055962):0.383464):0.118829):0.149628,(((14:0.670585,40:0.628802):0.0759131,39:0.431774):0.269944,(15:0.467923,48:0.786730):0.528599):0.117957):0.197309):0.0658789,34:0.494378):0.51139,42:0.031609):0.0416325,43:0.094365);
 366: 1 -15462.64826 -15265.299 (0:0.127552,(((((((1:0.031670,49:0.064645):0.00975994,((5:0.107599,18:0.317575):0.0568739,37:0.014457):0.0798691):0.138452,((((((((2:0.323866,(12:0.036307,47:0.102782):0.0594019):0.0905006,23:0.077630):0.114436,50:0.229598):0.0691811,(32:0.561614,33:0.207861):0.171043):0.062315,(11:0.066766,41:0.054012):2.57795e-06):0.0379626,4:0.133119):0.0400687,29:0.086067):0.0396413,((13:0.445162,31:0.486467):0.120064,52:0.383168):0.49198):0.131054):0.14291,((((((3:0.093715,10:0.067310):0.123527,19:0.052166):0.291505,(25:0.070047,26:0.012583):0.0829439):0.0786348,(38:0.549989,46:0.435059):0.0217793):0.00805174,((((6:0.199712,((7:0.191169,8:0.039644):0.0774327,17:0.008578):0.0263917):0.0554755,36:0.036731):2.67167e-06,27:0.433566):0.0327578,35:0.102978):0.0479885):0.0189075,(22:0.089721,45:0.099983):0.148068):0.132117):0.456372,21:1.063398):0.0484618,((((9:0.455557,44:0.171502):0.110627,30:0.131899):0.221828,((16:0.396902,((20:0.082951,24:0.095724):0.0418475,28:0.084114):0.290051):0.121021,51:0.530185):0.175007):0.113115,(((14:0.649798,40:0.583490):0.0445346,39:0.400872):0.268393,(15:0.659731,48:0.573325):0.502642):0.142553):0.0909958):0.290452,34:0.503765):0.482692,(42:0.093051,43:0.116507):0.0667941);
 367: 1 -15917.55038 -15275.11121 (0:0.137827,((((((((((1:0.026745,49:0.103891):0.0402474,37:0.071103):0.0273229,(((((((2:0.223319,23:0.050286):0.097083,12:0.056495):0.0332184,47:0.067342):0.0753308,(32:0.422100,33:0.228833):0.11642):0.163426,50:0.133369):0.0990683,(11:0.089560,(29:0.143239,41:0.057480):0.0459631):0.0218854):0.0557382,4:0.146581):0.208575):0.0356093,5:0.121696):0.152563,(13:0.328220,(31:0.452860,52:0.419333):0.0537504):0.330839):0.0675795,18:0.354970):0.0936965,((((((((3:0.145160,10:0.024667):0.143679,19:0.092212):0.137164,(25:0.120491,26:0.028405):0.153599):0.120447,(38:0.628374,46:0.326537):0.0518785):0.090461,(22:0.117720,45:0.172232):0.0855901):0.00215004,((7:0.139451,8:0.060114):0.021132,17:0.055338):0.0866054):0.0256283,(6:0.219823,36:0.036004):0.0802737):0.0169879,(27:0.488800,35:0.091588):0.0807537):0.0743389):0.276853,21:0.803102):0.361224,((((9:0.521368,44:0.176314):0.108174,30:0.162051):0.25875,((16:0.352713,51:0.767210):0.0598089,((20:0.126278,24:0.138247):0.0380474,28:0.040273):0.354251):0.138987):0.172789,((14:0.848770,(39:0.547432,40:0.512812):0.171124):0.105606,(15:0.645303,48:0.753456):0.37509):0.244676):0.176519):0.0951331,34:0.659380):0.382268,(42:0.075014,43:0.124357):0.0523764);
 368: 2 -15438.67642 -15268.31856 (0:0.214599,(((((((((((1:0.066185,49:0.088646):0.0425886,37:0.036672):0.0233819,5:0.129567):0.0936569,(((((((2:0.349921,(12:0.096548,47:0.023191):0.0528589):0.0575224,23:0.093034):0.0330909,(32:0.452802,33:0.230569):0.267045):0.125049,50:0.099837):0.199018,41:0.069701):0.0220431,11:0.119328):0.0759513,(4:0.210860,29:0.095053):0.0502555):0.257193):0.08757,(((13:0.434323,31:0.538457):0.114596,52:0.649364):0.177431,18:0.246462):0.0808268):0.0692146,((((((((3:0.111990,10:0.123303):0.158093,19:0.045042):0.152263,(25:0.086621,26:0.049465):0.17483):0.0842108,(27:0.397602,46:0.216608):0.178538):0.0607708,(22:0.074427,45:0.128442):0.1318):0.034757,((7:0.114554,8:0.161987):0.0628274,17:0.031234):0.057042):0.0261645,(6:0.139030,36:0.021747):0.10195):0.034353,(35:0.094651,38:0.606387):0.0530377):0.0798157):0.170452,21:1.024425):0.507769,(((14:0.725934,(15:0.493002,48:0.569982):0.511702):0.0324287,39:0.410248):0.068727,40:0.728640):0.200621):0.025731,(((9:0.419491,44:0.152539):0.108745,30:0.113373):0.291431,((16:0.396796,51:0.652239):0.0359442,((20:0.091985,24:0.150506):0.0457783,28:0.081868):0.271228):0.124747):0.200102):0.317359,34:0.701470):0.686886,42:0.019208):0.051579,43:0.113029);
 369: 1 -15314.86457 -15262.8234 (0:0.166920,((((((((((1:0.069226,49:0.052844):0.0339567,37:0.050537):0.0174993,5:0.160998):0.176397,((((((2:0.259543,23:0.035885):0.0651094,((12:0.030112,47:0.077002):0.0932378,(32:0.505874,33:0.198615):0.187696):0.0399372):0.0953037,50:0.203750):0.0531827,(11:0.109537,41:0.088530):0.0494556):0.0308176,29:0.148171):0.0721364,4:0.072929):0.134565):0.10699,((13:0.297939,31:0.526930):0.136856,52:0.491684):0.177365):0.0652548,((((((((3:0.240757,10:0.070615):0.0535622,19:0.052073):0.105967,(25:0.083472,26:0.027920):0.191479):0.0847607,((22:0.124977,45:0.099471):0.160753,46:0.429100):0.0190646):0.0449125,((7:0.111508,38:0.695299):0.0455464,(8:0.089479,17:0.067599):0.0700722):0.0424902):0.0395641,(6:0.228069,(27:0.340696,36:0.089809):0.0421811):0.0713417):0.0387882,35:0.067219):0.101454,18:0.297160):0.0445864):0.0838019,21:0.876025):0.584989,((((9:0.493717,44:0.192903):0.217589,30:0.083207):0.366732,(16:0.376903,(((20:0.136137,24:0.114050):0.0896419,28:0.022387):0.356707,51:0.823733):0.0164532):0.18109):0.181001,(((14:0.861516,39:0.529205):0.102671,40:0.719015):0.187932,(15:0.641469,48:0.643018):0.251038):0.196433):0.0719655):0.13951,34:0.663783):0.488459,42:0.008727):0.0796738,43:0.129833);
 370: 1 -14077.91388 -15279.64548 (0:0.146541,(((((((((((((1:0.086055,(37:0.033264,49:0.056421):0.0202712):0.0199302,5:0.134245):0.065034,(((((((2:0.240144,((12:0.048351,47:0.027951):0.0527441,(32:0.383276,33:0.209531):0.156542):0.0802858):0.0457361,23:0.029644):0.120592,50:0.168368):0.0729746,4:0.098150):0.0678553,11:0.110085):0.0205287,41:0.083986):0.0323505,29:0.082392):0.151496):0.0577533,(((13:0.220092,31:0.392075):0.112992,52:0.540543):0.274531,18:0.248908):0.0585148):0.177375,((((6:0.115605,7:0.114787):0.0121323,(8:0.050502,17:0.027749):0.060844):0.050605,36:0.059065):2.69199e-06,(22:0.078467,45:0.112732):0.128424):0.0543346):0.0230601,((((3:0.113094,10:0.015172):0.137294,19:0.100167):0.101959,27:0.432297):0.0466574,(25:0.073476,26:0.028908):0.104346):0.0642717):0.0718403,46:0.338626):0.00231828,35:0.075822):0.153549,38:0.353405):0.277199,21:0.917713):0.159824,(((14:0.603625,40:0.587636):0.137516,39:0.572710):0.101709,(15:0.630480,48:0.737571):0.314799):0.217135):0.105064,(((9:0.510114,44:0.178830):0.0791937,30:0.126269):0.223262,(16:0.345370,(((20:0.121218,24:0.079772):0.0912449,28:0.027646):0.337965,51:0.869178):0.0677045):0.223832):0.110495):0.309502,34:0.530251):0.397573,(42:0.082262,43:0.078230):0.046597);
 371: 1 -14985.51628 -15259.16087 (0:0.121997,((((((((((1:0.080415,49:0.052411):0.0333228,37:0.038162):0.0221758,5:0.069776):0.0925499,((((((2:0.199209,23:0.010984):0.0480508,((12:0.045462,47:0.053899):0.0510354,(32:0.493665,33:0.175265):0.197316):0.0690269):0.096836,50:0.134710):0.0671693,41:0.076006):0.0307313,(4:0.128358,29:0.105360):0.0328181):0.0111089,11:0.096931):0.14171):0.129159,18:0.226725):0.0397706,((13:0.482605,31:0.511191):0.0787064,52:0.292987):0.242576):0.099289,(((((((((3:0.119563,10:0.071533):0.142889,19:0.108866):0.129974,(25:0.081726,26:0.037729):0.134807):0.146726,46:0.557157):0.0235722,38:0.640134):0.027033,(22:0.052108,45:0.077963):0.152474):0.0166102,((7:0.080111,8:0.078863):0.0614275,17:0.033404):0.0850135):0.0249662,((6:0.125268,36:0.071991):0.0144714,27:0.435789):0.0499332):0.0300131,35:0.078760):0.0472702):0.141557,21:1.095334):0.408321,((((9:0.355522,44:0.194299):0.077581,30:0.147498):0.229819,((16:0.461310,((20:0.079994,24:0.105063):0.0641769,28:0.056872):0.233682):0.0524669,51:0.616632):0.15448):0.0891801,(((14:0.667676,39:0.417064):0.0127256,40:0.722605):0.168824,(15:0.491381,48:0.609048):0.511158):0.253381):0.211939):0.121585,34:0.637448):0.459809,(42:0.086091,43:0.142591):0.0960895);
 372: 1 -14340.06035 -15267.30141 (0:0.161258,(((((((((1:0.034940,49:0.078179):0.0362778,(5:0.155269,37:0.023429):0.023783):0.134516,(((((((((2:0.218330,(12:0.003552,47:0.113675):0.0865986):0.0651077,23:0.083367):0.0649665,32:0.359033):0.0587841,50:0.251871):0.0599885,33:0.330105):0.100365,11:0.092768):0.0392645,41:0.089112):0.0530699,29:0.130083):0.0355025,4:0.171777):0.0985968):0.0878856,((13:0.196695,31:0.603965):0.204166,52:0.334354):0.348358):0.0379676,18:0.248357):0.157983,((((((((3:0.129200,10:0.086915):0.120025,19:0.036661):0.143501,(25:0.077911,26:0.036058):0.128393):0.125357,(38:0.858816,46:0.323678):0.0505353):0.0468387,(22:0.061027,45:0.151145):0.114676):0.0281282,((7:0.139153,8:0.112266):0.045348,17:0.062206):0.0785022):0.0374195,((6:0.117385,27:0.414417):0.0309474,36:0.068894):0.0750162):0.0640858,35:0.101570):0.189369):0.092888,21:0.890316):0.404713,(((((9:0.465633,44:0.188159):0.141896,30:0.159068):0.226022,(((20:0.119422,28:0.107688):0.0733703,24:0.065670):0.301908,51:0.839376):0.0731719):0.207433,16:0.436392):0.103383,((14:0.583348,(39:0.467683,40:0.663162):0.0972838):0.122562,(15:0.709935,48:0.666057):0.313703):0.138401):0.167641):0.182903,34:0.655349):0.585636,(42:0.077385,43:0.103203):0.0427453);
 373: 1 -15506.28493 -15272.80165 (0:0.185148,(((((((((1:0.067345,(18:0.309990,37:0.028410):0.036056):0.0350833,49:0.089422):0.071038,5:0.201681):0.0875796,((((((2:0.399931,23:0.009625):0.052669,(32:0.393791,33:0.220161):0.183637):0.0795965,(12:0.077060,47:0.060562):0.140365):0.0609314,50:0.179300):0.0427458,((4:0.138007,29:0.130479):0.0395154,(11:0.166717,41:0.074745):0.0358246):0.0329229):0.0860944,((13:0.416913,52:0.420613):0.069539,31:0.457553):0.341781):0.105495):0.121487,(((((((3:0.204311,10:0.130156):0.139184,19:0.098488):0.157957,(25:0.032698,26:0.059517):0.123039):0.156412,(38:0.574337,46:0.461201):2.60459e-06):0.00947196,(22:0.084983,45:0.099366):0.147389):2.59675e-06,(7:0.102578,(8:0.146767,17:0.028567):0.0510558):0.0271496):0.0099064,(((6:0.091339,36:0.119025):0.038799,27:0.397140):0.0659886,35:0.097668):0.00917638):0.174311):0.0508839,21:1.360227):0.538817,(((9:0.434646,44:0.200872):0.15205,30:0.032446):0.265777,((((14:0.753586,40:0.650105):0.0384286,39:0.593796):0.111288,(15:0.516632,48:0.904274):0.386015):0.294941,(16:0.319173,(((20:0.154033,24:0.092693):0.0581222,28:0.031482):0.37342,51:0.869077):0.098279):0.225971):0.0357145):0.233097):0.178463,34:0.709878):0.35907,42:0.015870):0.0390864,43:0.107769);
 374: 2 -15476.41701 -15260.60652 (0:0.250437,((((((((((1:0.035129,49:0.028677):0.0301814,37:0.008497):0.0459734,5:0.108356):0.0572987,(((((((2:0.326222,(12:0.076564,47:0.040557):0.050256):0.0559878,(32:0.449261,33:0.225297):0.17997):0.0677276,23:0.073034):0.14326,50:0.078167):0.135464,41:0.008272):0.0394207,11:0.089510):0.0363594,(4:0.098290,29:0.142070):0.0235495):0.18442):0.142033,((13:0.283811,31:0.629726):0.0458551,52:0.407093):0.392997):0.0345449,(((((((((3:0.084067,10:0.126272):0.183988,19:0.057265):0.217712,(25:0.109360,26:0.039658):0.0628547):0.0765386,(38:0.657621,46:0.350064):0.0974749):0.0834719,(22:0.062672,45:0.199233):0.236526):0.0251129,((7:0.218901,8:0.045631):0.079638,17:0.042645):0.0616401):0.0154654,35:0.051802):2.37054e-06,((6:0.141882,36:0.030913):0.00774163,27:0.371932):0.0706393):0.13706,18:0.222161):0.0558935):0.520996,34:0.648480):0.175171,((((9:0.398447,44:0.182457):0.13736,30:0.149988):0.218987,(16:0.333644,(((20:0.093837,24:0.124436):0.076925,28:0.070431):0.254378,51:0.876787):0.204548):0.141408):0.313157,(((14:0.618079,39:0.508576):0.155211,40:0.660660):0.183034,(15:0.642996,48:0.719478):0.403026):0.147071):0.206037):0.181051,21:1.022062):0.452266,43:0.099453):0.0305235,42:0.102648);
 375: 2 -15792.5867 -15272.33433 (0:0.197466,((((((((((((1:0.055598,49:0.081636):0.0319369,(5:0.132960,37:0.086006):0.0212277):0.0782278,18:0.353836):0.129081,((((((2:0.227189,47:0.048605):0.0119267,12:0.047709):0.076559,23:0.068346):0.08327,(32:0.420653,33:0.200675):0.097228):0.0628455,50:0.278700):0.0338988,((4:0.184475,29:0.131270):0.0480291,(11:0.071414,41:0.118314):0.0431):0.0857575):0.0941773):0.0588445,((13:0.332270,52:0.544755):0.206636,31:0.537372):0.257434):0.0802469,((((3:0.126806,10:0.106905):0.0585045,19:0.114795):0.117189,((25:0.079051,26:0.091433):0.163043,(27:0.325742,46:0.353061):0.120486):0.0710118):0.153224,(((6:0.163935,(22:0.177802,45:0.097816):0.081131):0.100155,35:0.132447):0.028767,(((7:0.203112,8:0.090458):0.0454438,17:0.008675):0.072388,36:0.097672):0.0584659):2.57145e-06):0.170427):0.0737421,38:0.477449):0.171266,21:0.901147):0.27957,((14:0.667949,(39:0.381658,40:0.662918):0.0488651):0.125125,(15:0.646557,48:0.592320):0.419723):0.217216):0.132905,(((9:0.485201,44:0.189354):0.168061,30:0.136744):0.260367,(16:0.394693,(((20:0.115966,24:0.093470):0.0617012,28:0.047632):0.290005,51:0.640426):0.0824313):0.163637):0.162942):0.175063,34:0.559871):0.49355,42:0.026952):0.0891776,43:0.118264);
 376: 1 -15287.61889 -15265.47056 (0:0.186998,(((((((((((1:0.023706,49:0.101427):0.0183603,(5:0.240622,37:0.051143):0.00234724):0.0813477,((((((((2:0.327422,23:0.100397):0.0802314,(12:0.111504,47:0.036442):0.0577552):0.0189198,(32:0.460549,33:0.190558):0.129932):0.0737,50:0.175877):0.0939847,41:0.115783):0.0177812,11:0.089142):0.0225721,29:0.134731):0.0359582,4:0.040694):0.246892):0.0971219,(((13:0.248014,31:0.696167):0.123841,52:0.382477):0.262603,18:0.220117):0.0645427):0.10078,(6:0.125675,(27:0.446498,36:0.047199):0.0255626):0.0289237):0.0644511,((((((3:0.174112,10:0.097692):0.133952,19:0.010853):0.168674,(25:0.083976,26:0.000003):0.121684):0.10487,46:0.349761):0.0369224,(22:0.064404,45:0.144515):0.109617):0.0114578,((7:0.202656,8:0.063294):0.0368529,(17:0.032093,38:0.707445):0.0444486):0.0604113):0.0235256):0.0429575,35:0.052603):0.414154,21:0.791082):0.566273,((((9:0.399975,44:0.182943):0.155826,30:0.196766):0.23595,((16:0.423453,((20:0.072844,24:0.164194):0.0864913,28:0.051245):0.435001):0.045519,51:0.866968):0.107363):0.132508,(((14:0.755322,40:0.797642):0.0748279,39:0.801899):0.0685961,(15:0.778663,48:0.879336):0.376086):0.119365):0.0894242):0.170558,34:0.776135):0.517995,42:0.000002):0.0580589,43:0.087535);
 377: 1 -15276.29924 -15265.17034 (0:0.111540,((((((((((((1:0.013891,49:0.078966):0.0342294,37:0.038488):2.76327e-06,5:0.101031):0.166815,((((((((2:0.272535,(12:0.075922,47:0.095598):0.0340164):0.0830001,23:0.079319):0.051184,(32:0.327523,33:0.245017):0.131729):0.140513,50:0.214582):0.0589293,41:0.085301):0.0218342,11:0.104592):0.0675362,29:0.149121):0.056995,4:0.101961):0.104333):0.14724,(((13:0.157983,31:0.855865):0.269898,52:0.369895):0.392888,18:0.124014):0.162379):0.0946002,21:0.974379):0.0928976,35:0.099827):0.109827,((6:0.173141,27:0.389427):2.22447e-06,36:0.079774):0.0633701):0.0507112,((((((3:0.060390,10:0.106625):0.110356,19:0.039834):0.103623,(25:0.081603,26:0.041177):0.112231):0.0985127,46:0.326169):0.0869267,((7:0.068107,38:0.606992):0.0421433,(8:0.136450,17:0.089557):0.0632097):0.0428071):0.0226185,(22:0.121822,45:0.156212):0.219696):0.0123275):0.820531,(((14:0.600773,39:0.578887):0.156859,40:0.689963):0.144057,(15:0.730619,48:0.816206):0.301739):0.0905492):0.0676692,(((9:0.400533,44:0.195080):0.164344,30:0.177702):0.203804,(16:0.292013,(((20:0.083700,24:0.121474):0.111107,28:0.054552):0.234488,51:0.766441):0.207634):0.245993):0.101526):0.351835,34:0.542943):0.354017,(42:0.079955,43:0.100395):0.0727768);
 378: 1 -16415.80245 -15285.08204 (0:0.105227,((((((((((1:0.074867,49:0.063880):0.016033,(5:0.209590,37:0.032447):0.0148229):0.148733,((((2:0.255150,(12:0.070754,47:0.084023):0.0820599):0.0429772,23:0.055292):0.137101,(32:0.427582,33:0.276451):0.108542):0.0944782,((((4:0.104481,50:0.209111):0.0929597,11:0.141057):0.0150461,41:0.094232):0.020365,29:0.166246):0.105858):0.156893):0.0680861,(13:0.283107,(31:0.653741,52:0.475335):0.0705876):0.525284):0.0419388,18:0.259553):0.0497228,((((3:0.179182,10:0.040633):0.109968,19:0.077986):0.145827,((25:0.068148,26:0.049776):0.0954836,(27:0.457635,46:0.330642):0.154345):0.0876671):0.0671886,((((6:0.258257,36:0.000003):0.105785,((7:0.180292,8:0.073251):0.0605981,17:0.015345):0.0517263):0.0441484,35:0.169979):0.00805792,(22:0.116072,45:0.092476):0.145558):0.0718638):0.0868906):0.0914543,38:0.613420):0.232097,21:0.998020):0.265467,(((((9:0.538567,44:0.179148):0.194174,30:0.142385):0.353693,(16:0.441481,((20:0.073385,24:0.135932):0.0693011,28:0.063481):0.350909):0.0753667):0.164247,51:0.652777):0.0914999,((14:0.763279,(39:0.468000,40:0.564007):0.0887599):0.149515,(15:0.453339,48:0.752679):0.521742):0.134507):0.288728):0.0915224,34:0.588380):0.351905,(42:0.058463,43:0.085896):0.0523954);
 379: 1 -15029.85609 -15263.79982 (0:0.204712,(((((((((((1:0.073198,(37:0.018566,49:0.073115):0.0325176):0.0537589,5:0.114270):0.0727106,(((((2:0.370832,23:0.000002):0.0358262,(((12:0.123648,47:0.070915):0.0209269,(32:0.471937,33:0.221664):0.187461):0.0262471,50:0.151503):0.0766518):0.214639,(11:0.095862,41:0.146623):0.00474319):0.0359672,29:0.092739):0.0226817,4:0.110133):0.146699):0.0951873,(13:0.328805,(31:0.740982,52:0.270366):0.0785844):0.338122):0.0285402,18:0.330318):0.0905897,((((((3:0.098508,10:0.056367):0.0708025,19:0.148484):0.115623,46:0.395489):0.0686007,(25:0.111401,26:0.000484):0.122455):0.0968825,((((7:0.139448,38:0.582387):0.0311535,17:0.046362):0.0521713,8:0.072224):0.0475549,(22:0.109657,45:0.164996):0.130486):0.00517232):0.0261854,(((6:0.155581,36:0.127978):0.0203178,27:0.361799):0.062258,35:0.119833):0.0101553):0.158878):0.182976,21:0.809465):0.601356,((14:0.777821,(39:0.511545,40:0.553431):0.0643):0.0430304,(15:0.640497,48:0.802164):0.30866):0.15102):0.107077,(((9:0.366384,44:0.124186):0.10337,30:0.138694):0.264861,(16:0.364095,(((20:0.100004,28:0.087669):0.063065,24:0.038074):0.25321,51:0.831364):0.0571937):0.0902184):0.2039):0.147764,34:0.758020):0.480069,42:0.009309):0.0768181,43:0.102521);
 380: 1 -15183.25909 -15269.84153 (0:0.119274,((((((((((1:0.060786,49:0.047868):0.0962669,37:0.018513):0.0849348,(((((2:0.422782,23:0.000463):0.13948,(12:0.093569,47:0.052171):0.0794078):2.48427e-06,(32:0.452614,33:0.175658):0.0823737):0.114209,50:0.272639):0.0681426,(4:0.094382,(11:0.135299,(29:0.151412,41:0.131012):0.0339876):0.0733469):0.0574039):0.150595):0.0252174,5:0.101181):0.180361,18:0.246602):0.0321141,(13:0.138740,(31:0.573660,52:0.365947):0.136583):0.365925):0.0516179,(((((((((((3:0.179965,10:0.081484):0.142916,19:0.132110):0.141769,(25:0.054665,26:0.054606):0.203238):0.0419588,46:0.512593):0.00943736,38:0.484830):0.070192,7:0.174476):0.037788,(22:0.052287,45:0.122030):0.231801):0.019956,8:0.082695):0.0386838,17:0.092476):0.0241989,((6:0.157317,36:0.098923):0.0366415,27:0.425754):0.0457793):0.0256737,35:0.085419):0.330444):0.21627,21:0.998901):0.460931,((((9:0.464473,44:0.175594):0.0711689,30:0.109556):0.317069,((16:0.417246,51:0.830651):0.0634488,((20:0.105700,24:0.125975):0.112423,28:0.049481):0.476707):0.107273):0.089823,(((14:0.603088,40:0.762141):0.0575795,39:0.516520):0.166195,(15:0.487230,48:0.773344):0.436487):0.194354):0.324327):0.146411,34:0.560260):0.341397,(42:0.082079,43:0.102229):0.0617544);
 381: 2 -16045.57968 -15271.26404 (0:0.153164,((((((((((1:0.106370,49:0.047273):0.0611656,37:0.039104):0.0641172,5:0.133866):0.0526741,(((((2:0.302678,23:0.055106):0.14143,(12:0.053750,47:0.054439):0.00144199):0.0545057,(32:0.409096,33:0.201119):0.0925535):0.0880702,50:0.260534):0.0931004,((4:0.181561,29:0.160537):0.0351942,(11:0.110214,41:0.104697):0.0224305):0.0799695):0.0731893):0.0752847,18:0.271389):0.105347,((13:0.294889,31:0.511786):0.121364,52:0.511961):0.200247):0.0741682,((((((3:0.101380,10:0.164228):0.160344,19:0.030156):0.213454,(25:0.058623,26:0.027714):0.0758756):0.102609,27:0.460449):0.0752172,((6:0.155563,(22:0.113126,45:0.053200):0.104998):0.0593645,36:0.072869):0.0704811):0.0298632,(((7:0.123441,8:0.094674):0.0988204,17:0.000003):0.0322368,(35:0.012640,46:0.393651):0.0922799):0.0129484):0.162837):0.0677821,(21:0.794928,38:0.398665):0.229801):0.458133,((((9:0.472326,44:0.186024):0.1715,30:0.117196):0.305836,(16:0.418748,((20:0.069576,(24:0.127603,28:0.085362):0.0766811):0.411261,51:0.976972):0.0871506):0.138148):0.173869,(((14:0.664963,39:0.509222):0.138501,40:0.530924):0.157387,(15:0.558481,48:0.738497):0.425537):0.209646):0.363167):0.125201,34:0.766709):0.390595,(42:0.080669,43:0.118214):0.0531184);
 382: 1 -16079.60083 -15273.43766 (0:0.215387,(((((((((1:0.091333,49:0.071408):0.0258428,(18:0.386640,37:0.036261):0.0302849):0.103725,5:0.100876):0.0665766,((((((((2:0.290482,23:0.064315):0.0662731,(12:0.073599,47:0.059206):0.050687):0.0980055,(32:0.400126,33:0.210876):0.0993879):0.159238,50:0.117274):0.0505304,(11:0.168842,41:0.050972):0.0955177):0.0698337,4:0.147705):0.0249029,29:0.206143):0.0930686,((13:0.402665,52:0.285885):0.201318,31:0.434026):0.256827):0.160741):0.114647,((((((3:0.082452,10:0.100589):0.162733,19:0.115243):0.0727454,(25:0.040793,26:0.041821):0.173653):0.134158,(38:0.419431,46:0.491261):0.0192169):0.111821,(((6:0.158201,36:0.130318):0.0287686,27:0.376974):0.043827,(((7:0.138394,8:0.040746):0.0867842,17:0.036491):0.070128,35:0.084518):0.0525685):0.0267399):0.0134084,(22:0.038842,45:0.134955):0.209887):0.167418):0.157139,21:1.581393):0.23879,((((9:0.389458,44:0.209244):0.0494034,30:0.167892):0.280025,((16:0.314777,51:0.932636):0.0365106,((20:0.130845,24:0.127982):0.092027,28:0.037533):0.487276):0.0722993):0.167412,(((14:0.651859,39:0.523538):0.0788091,40:0.739979):0.178917,(15:0.612515,48:0.643831):0.429293):0.271026):0.045058):0.19725,34:0.564982):0.864503,42:0.023350):0.0871423,43:0.096378);
 383: 1 -15829.88927 -15267.24712 (0:0.207696,(((((((((((1:0.073306,49:0.084278):0.0485325,(5:0.174666,37:0.069703):0.0186006):0.0524771,(((((((((2:0.249631,23:0.142317):0.10815,12:0.070491):0.0443183,47:0.034840):0.0819525,(32:0.543873,33:0.153397):0.133632):0.210884,50:0.169777):0.164966,41:0.126245):0.0182913,11:0.087125):0.0659251,29:0.145565):0.100897,4:0.115704):0.176285):0.138507,18:0.215124):0.14452,((13:0.252862,31:0.635085):0.215477,52:0.446013):0.37664):0.148732,(((((((3:0.132519,10:0.115812):0.174058,19:0.047899):0.129894,(25:0.077656,26:0.048045):0.0643707):0.130572,46:0.369359):0.0859083,(22:0.062457,45:0.189204):0.140562):0.0410438,((6:0.191000,36:0.074698):0.0277179,27:0.386972):0.034876):0.0343446,(((7:0.140588,8:0.055834):0.0580908,17:0.005146):0.0559025,38:0.723541):0.0412716):0.00686438):0.022162,35:0.038867):0.310385,21:0.869634):0.665993,((((9:0.453427,44:0.246949):0.124516,30:0.169416):0.386392,((16:0.261475,((20:0.093621,24:0.130539):0.100414,28:0.000002):0.473696):0.0444722,51:0.987979):0.146167):0.163611,(((14:0.920930,40:0.576074):0.0896686,39:0.721154):0.164431,(15:0.599605,48:0.808406):0.443353):0.19911):0.157416):0.129616,34:0.539111):0.409469,42:0.041062):0.0968871,43:0.120052);
 384: 1 -15106.01227 -15267.70899 (0:0.114134,(((((((((1:0.061942,49:0.086704):0.049795,(5:0.210538,37:0.071301):0.0166483):0.0781382,(((((((((2:0.274349,23:0.097918):0.126217,12:0.077584):0.0591698,47:0.018689):0.121819,(32:0.427863,33:0.111636):0.0929101):0.0757221,50:0.134771):0.12086,41:0.114710):0.011182,11:0.106117):0.0292383,29:0.111896):0.0772597,4:0.080835):0.113616):0.122421,18:0.274591):0.11336,(((((((((3:0.109540,10:0.146805):0.167236,19:0.050245):0.188996,(25:0.080457,26:0.016192):0.119623):0.0654097,46:0.532623):0.0273799,(22:0.188181,45:0.104725):0.127016):0.0340074,((7:0.145437,8:0.059857):0.0591269,(17:0.028413,38:0.736981):0.00764794):0.1063):0.0251262,35:0.158151):2.15024e-06,(6:0.222788,(27:0.487961,36:0.086039):0.0364138):0.0602626):0.185056,(13:0.280553,(31:0.575091,52:0.330471):0.107707):0.307281):6.30689e-05):0.0613926,21:1.109970):0.369444,((14:0.645931,(39:0.428364,40:0.723501):0.11484):0.147675,(15:0.615729,48:0.744376):0.584643):0.115617):0.0765471,((((9:0.421210,44:0.173337):0.108599,30:0.175652):0.387076,(((20:0.085705,24:0.133673):0.0363118,28:0.063278):0.340437,51:0.722499):0.030583):0.154898,16:0.494457):0.136323):0.25132,34:0.691311):0.30599,(42:0.054378,43:0.174998):0.0858352);
 385: 1 -15782.18478 -15268.54601 (0:0.131396,(((((((((1:0.048482,((5:0.173731,37:0.007776):0.0321992,49:0.100884):0.0308476):0.168518,(((((((2:0.239552,23:0.060215):0.0397856,((12:0.078986,47:0.016081):0.0894554,(32:0.378309,33:0.235263):0.135635):0.0405468):0.132436,50:0.184114):0.0557535,(11:0.106522,41:0.073806):0.00153697):0.0290069,29:0.150339):0.0306196,4:0.093943):0.108073,((13:0.354369,31:0.543169):0.105231,52:0.282703):0.331023):0.101553):0.065164,18:0.342822):0.053587,(((((((3:0.121603,10:0.039881):0.0499916,19:0.095024):0.189613,(25:0.041899,26:0.024660):0.129607):0.0831407,27:0.284249):0.0387683,46:0.330821):0.065531,((6:0.127552,(22:0.113252,45:0.230850):0.147085):0.0526958,36:0.067451):0.0724027):0.0135793,(((7:0.185140,8:0.059105):0.0351939,17:0.023479):0.0682479,35:0.132181):0.0142238):0.120331):0.152583,38:0.418467):0.0617804,21:0.717277):0.230169,((14:0.632084,(39:0.507487,40:0.659877):0.12986):0.134633,(15:0.656766,48:0.667180):0.268487):0.308994):0.171792,34:0.774128):0.0748531,(((9:0.417332,44:0.087854):0.130918,30:0.089019):0.176727,((16:0.355850,51:0.806334):0.0376238,((20:0.094446,24:0.098551):0.0526749,28:0.034334):0.409658):0.178792):0.257094):0.41213,(42:0.076693,43:0.127466):0.0737678);
 386: 1 -14756.21441 -15266.05739 (0:0.168580,(((((((((1:0.077859,49:0.097131):0.0161883,37:0.039052):0.0255482,5:0.152861):0.0882472,((((((((2:0.166715,(12:0.045253,47:0.055610):0.0954885):0.0459532,23:0.033219):0.0100538,(32:0.301662,33:0.243569):0.131001):0.070276,50:0.159069):0.055028,41:0.054293):0.0536271,11:0.061505):0.0707103,29:0.158366):0.0264559,4:0.075046):0.134388):0.11088,(((13:0.336594,31:0.464745):0.145795,52:0.466211):0.0757842,(18:0.162949,21:1.026561):0.0885237):0.11544):0.0107976,((((((((3:0.165408,10:0.032504):0.112942,19:0.096300):0.113143,(25:0.079466,26:0.037918):0.202379):0.0979403,46:0.308363):2.0204e-06,(22:0.088665,45:0.185364):0.157649):0.0355054,((7:0.200390,8:0.050891):0.0581551,17:0.024616):0.0979611):0.0302077,(35:0.160293,38:0.737045):2.86278e-06):0.0374014,((6:0.276071,36:0.093004):0.0115511,27:0.356744):0.040071):0.143351):0.544003,((((9:0.478406,44:0.214797):0.0943659,30:0.132043):0.185165,(16:0.401084,(((20:0.140037,24:0.097826):0.0509256,28:0.053263):0.326976,51:0.721987):0.068494):0.153579):0.093513,((14:0.523117,(39:0.342731,40:0.630580):0.0625179):0.264141,(15:0.516586,48:0.885750):0.254109):0.127728):0.164081):0.231064,34:0.634942):0.430848,42:0.019066):0.0746009,43:0.081523);
 387: 1 -15501.97901 -15265.91225 (0:0.240712,(((((((((((1:0.072753,49:0.115169):0.0159511,(((((((((2:0.312746,23:0.048458):0.109473,((12:0.106900,47:0.009216):0.120832,(32:0.467631,33:0.186382):0.13952):0.0352892):0.135012,50:0.136387):0.120737,11:0.072011):0.0394929,41:0.081409):0.10385,29:0.171214):0.0710924,4:0.085845):0.148503,5:0.136346):0.00602863,37:0.033033):0.0298866):0.143812,((13:0.230200,31:0.577563):0.213909,52:0.345339):0.445698):0.0441939,18:0.260557):0.198495,((6:0.197916,27:0.343163):0.0462235,36:0.079149):0.0840757):0.0205986,((7:0.209452,8:0.000002):0.0722618,17:0.035169):0.0755195):0.0630048,((((((3:0.078573,10:0.070386):0.0946823,19:0.053963):0.19692,(25:0.048414,26:0.016921):0.02898):0.0869733,(38:0.644299,46:0.265575):0.00210824):0.0794442,(22:0.096795,45:0.160505):0.243947):0.0716796,21:0.949853):0.00914742):0.0436715,35:0.037401):0.618677,((((9:0.456637,44:0.178171):0.132664,30:0.170205):0.224509,(16:0.431526,(((20:0.111548,24:0.091350):0.0493854,28:0.064444):0.331315,51:0.772544):0.165729):0.208161):0.131687,(((14:0.526932,39:0.461019):0.100575,40:0.520887):0.18138,(15:0.573866,48:0.592678):0.467571):0.333665):0.208153):0.104201,34:0.661163):0.451131,42:0.031091):0.0652384,43:0.167861);
 388: 1 -15638.42514 -15263.2095 (0:0.218919,(((((((((((1:0.057995,49:0.096822):0.02691,(5:0.166739,37:0.068099):0.011816):0.0973293,((((((2:0.223982,23:0.075735):0.0565876,((12:0.107784,47:0.026577):0.146057,(32:0.375116,33:0.217335):0.129268):0.0460597):0.115094,50:0.171664):0.108088,41:0.036882):0.0460344,29:0.148389):2.68426e-06,(4:0.184403,11:0.060607):0.0479466):0.230154):0.111704,18:0.277675):0.0801225,((13:0.384783,31:0.580147):0.123133,52:0.480534):0.274457):0.0884191,(((((((3:0.152856,10:0.048805):0.119775,19:0.055320):0.112015,(25:0.067397,26:0.069390):0.115298):0.143378,((22:0.086599,45:0.153750):0.0893444,46:0.313586):0.0434723):0.00644519,((7:0.107919,38:0.589038):0.0246477,(8:0.046950,17:0.046524):0.0651307):0.0717781):0.0382525,(6:0.154233,(27:0.424022,36:0.063763):0.00490906):0.044067):0.00530043,35:0.109486):0.085512):0.256681,21:0.873317):0.364093,(((14:0.505720,39:0.583309):0.104652,40:0.668967):0.115063,(15:0.444988,48:0.705778):0.536831):0.0589056):0.0742577,(((9:0.400839,44:0.206679):0.112503,30:0.181911):0.200155,((16:0.412543,51:0.755100):0.072779,((20:0.103429,28:0.093050):0.0689411,24:0.116253):0.395359):0.0984682):0.0634123):0.33215,34:0.474969):0.488004,42:0.038564):0.0845302,43:0.100128);
 389: 3 -16413.23887 -15267.21374 (0:0.198077,((((((((((1:0.029779,(37:0.073352,49:0.056202):0.0201376):0.0328802,5:0.114681):0.0577853,18:0.307690):0.0933821,(((((((2:0.244674,23:0.050528):0.0892912,(12:0.099327,47:0.053642):0.0861359):0.0399201,(32:0.411209,33:0.318573):0.112068):0.0974926,50:0.130000):0.0879581,(11:0.109083,41:0.096559):0.0256755):0.0608252,29:0.107988):0.0279833,4:0.108668):0.144105):0.0612868,((13:0.447842,31:0.563280):0.108004,52:0.297892):0.382386):0.0802462,((((((((3:0.095893,10:0.114669):0.132134,19:0.080175):0.0931213,(25:0.051622,26:0.042287):0.112149):0.139536,(38:0.580590,46:0.435507):0.0110428):0.0687379,((7:0.146435,8:0.055516):0.0922085,(22:0.120790,45:0.101617):0.131624):0.0129002):0.0204972,17:0.102793):0.00833532,(6:0.103990,(27:0.348772,36:0.072475):0.0144773):0.0819525):0.0185858,35:0.104011):0.0888537):0.0916788,21:1.053214):0.336386,((((9:0.464533,44:0.185394):0.141237,30:0.137740):0.237452,(16:0.389304,(((20:0.139237,24:0.121081):0.0570389,28:0.021331):0.332921,51:0.746827):0.126522):0.0980572):0.136715,((14:0.790085,(39:0.543634,40:0.682155):0.0908637):0.185255,(15:0.598016,48:0.520835):0.474703):0.121343):0.184593):0.151828,34:0.838994):0.424786,42:0.006943):0.0890163,43:0.107345);
 390: 5 -15339.8376 -15260.65712 (0:0.172265,(((((((((1:0.063549,49:0.087753):0.0185919,(5:0.135139,37:0.041584):0.0466916):0.137434,(((((2:0.241419,(((12:0.029224,47:0.033065):0.036969,(32:0.365330,33:0.229114):0.191746):0.0750977,23:0.044815):0.0454213):0.0942286,50:0.177147):0.0966045,(11:0.097474,41:0.048515):0.0185582):0.0320017,29:0.070430):0.030918,4:0.110564):0.0806009):0.115237,18:0.297558):0.0563949,((13:0.253558,31:0.438302):0.135901,52:0.487361):0.0617416):0.109718,((((((3:0.117442,10:0.128319):0.131067,19:0.038586):0.210413,(25:0.056743,26:0.015989):0.0711446):0.0908311,(38:0.534519,46:0.307967):0.0709178):0.110466,(((6:0.145342,(27:0.300743,36:0.060416):0.0197834):0.0779116,((7:0.159855,8:0.077626):0.0491675,17:0.000002):0.0352221):0.0685446,35:0.025278):0.00797177):0.00542598,(22:0.131802,45:0.092524):0.133088):0.0498049):0.316204,21:0.912539):0.479863,(((((9:0.542153,44:0.120451):0.157683,30:0.101022):0.323071,(16:0.537773,((20:0.107202,(24:0.091121,28:0.091268):0.0236908):0.308745,51:0.917227):0.0990742):0.130834):0.0772159,(((14:0.583263,39:0.501156):0.230724,40:0.654278):0.126519,(15:0.608481,48:0.754701):0.267846):0.269577):0.182958,34:0.710862):0.0199046):0.584797,42:0.026003):0.0603659,43:0.116112);
 391: 1 -15130.52105 -15275.86991 (0:0.194445,((((((((((1:0.049622,(((((((((2:0.262157,(12:0.007106,47:0.112150):0.0871241):0.0778772,23:0.066033):0.0536697,(32:0.351200,33:0.368095):0.12576):0.088986,50:0.219872):0.0942688,41:0.090719):0.0296264,11:0.113457):0.0376673,29:0.129226):0.0666057,4:0.056140):0.175729,49:0.055174):0.0515605):0.0188896,37:0.067643):0.0380716,5:0.117652):0.14297,18:0.265472):0.0833477,((13:0.452778,31:0.535084):0.142217,52:0.345473):0.240601):0.000828314,(((((((((3:0.160163,10:0.096898):0.143163,19:0.066644):0.136519,(25:0.067350,26:0.026243):0.184655):0.103976,46:0.380862):0.0236219,38:0.911502):0.0944916,((7:0.182609,8:0.057862):0.0565154,17:0.045061):0.0338435):2.38838e-06,(22:0.136104,45:0.127897):0.0930393):0.00874925,((6:0.171467,36:0.085085):0.00346443,27:0.377793):0.0885474):0.0278227,35:0.107738):0.110153):0.32881,21:0.741610):0.674971,((((9:0.417908,44:0.123529):0.16999,30:0.112408):0.28785,(16:0.261575,(((20:0.090237,24:0.099420):0.0897876,28:0.025742):0.25411,51:0.721851):0.169415):0.17833):0.124471,(((14:0.572799,39:0.387361):0.225889,40:0.523825):0.116661,(15:0.570225,48:0.556207):0.559198):0.197142):0.234234):0.105433,34:0.644721):0.324446,42:0.059862):0.0289382,43:0.114668);
 392: 1 -13768.77317 -15261.8441 (0:0.167966,(((((((((1:0.035949,49:0.051052):0.0318378,((((((2:0.339227,23:0.061006):0.0689174,((12:0.093272,47:0.054749):0.0303958,(32:0.368417,33:0.166492):0.109213):0.0773285):0.155165,50:0.123252):0.0830771,4:0.059836):0.0568101,(11:0.059419,(29:0.113266,41:0.070042):0.024604):0.0178281):0.119487,37:0.015468):0.00957488):0.0450794,5:0.095401):0.126373,18:0.177222):0.0363446,((13:0.331089,31:0.494306):0.00161891,52:0.410052):0.282186):0.0378673,((((((((3:0.104993,10:0.075082):0.222645,19:0.102072):0.146445,(25:0.108724,26:0.000003):0.0486833):0.0798249,(38:0.615829,46:0.393485):0.0359915):0.0395899,(22:0.183348,45:0.091439):0.142502):0.0143588,((7:0.162809,8:0.071058):0.0416198,17:0.054490):0.083563):0.0142264,35:0.114490):0.0290701,(6:0.243326,(27:0.467346,36:0.094581):0.0321885):0.0314783):0.112977):0.321622,21:0.804988):0.443156,((((9:0.341346,(30:0.207436,44:0.133005):0.149059):0.343636,(((20:0.117736,24:0.115407):0.0645203,28:0.000003):0.251071,51:0.819944):0.0701147):0.0679562,16:0.292168):0.228746,((14:0.735844,(39:0.419570,40:0.594705):0.105908):0.126998,(15:0.751797,48:0.589687):0.403962):0.10145):0.186176):0.266622,34:0.813584):0.295413,(42:0.073416,43:0.097550):0.0278297);
 393: 1 -13436.86217 -15264.59496 (0:0.172676,((((((1:0.035637,((5:0.132119,37:0.039363):0.0149039,49:0.053152):2.18165e-06):0.110952,((((((3:0.193513,10:0.043154):0.244029,19:0.075338):0.128143,(25:0.061915,26:0.053989):0.146706):0.119475,((((6:0.247790,36:0.104015):0.0795182,27:0.380880):0.0434419,(((7:0.194278,8:0.093907):0.0782087,17:0.009680):0.12449,35:0.132086):0.0196051):0.0212901,(22:0.054171,45:0.227163):0.120079):0.0113335):0.0207513,(38:0.492882,46:0.286539):0.102874):0.128851,(((13:0.368355,31:0.493573):0.106754,52:0.373597):0.291526,18:0.253153):0.0844746):0.0962484):0.0233684,((((((2:0.269736,(12:0.041864,47:0.065085):0.0511639):0.0495509,50:0.272266):0.0257978,33:0.279452):0.059575,23:0.067134):0.121789,((4:0.130938,29:0.091788):0.0487323,(11:0.101684,41:0.100439):0.0396219):0.114138):0.0195382,32:0.267746):0.154558):0.178021,21:0.873881):0.215296,34:0.641142):0.0893389,((((9:0.535806,44:0.117692):0.114458,30:0.136946):0.225923,(16:0.363924,(((20:0.118622,24:0.086328):0.0582512,28:0.000002):0.345892,51:0.776036):0.128633):0.162009):0.173286,(((14:0.648159,39:0.465353):0.2325,40:0.522474):0.153031,(15:0.616019,48:0.529999):0.52387):0.123901):0.373056):0.394117,(42:0.078031,43:0.105723):0.0820525);
 394: 1 -14965.10483 -15266.491 (0:0.176305,((((((((1:0.044366,49:0.062317):0.0497559,5:0.114869):0.00540297,37:0.035016):0.064893,(((((2:0.232540,23:0.011097):0.0968464,((12:0.138675,47:0.029953):0.0481017,(32:0.587505,33:0.155022):0.0943368):0.0378222):0.0804227,50:0.160161):0.085824,4:0.136106):0.0794718,(11:0.072509,(29:0.143467,41:0.102582):0.0280163):0.00639974):0.128285):0.147957,18:0.149741):0.063257,((((((((((3:0.160674,10:0.078833):0.13799,19:0.075112):0.198582,(25:0.070984,26:0.063305):0.145433):0.10101,46:0.418003):0.0601975,((7:0.081411,38:0.679261):0.044955,(22:0.096256,45:0.149284):0.145501):0.042667):0.0711094,8:0.095466):0.0423067,17:0.046420):0.00760564,((6:0.249063,36:0.029529):0.0499035,27:0.461920):0.0581307):0.0722117,35:0.164367):0.0904034,(13:0.227192,(31:0.521998,52:0.523086):0.0902293):0.133391):0.0109548):0.333555,21:1.029132):0.410541,(((((9:0.458517,44:0.086304):0.203892,30:0.100497):0.295504,(16:0.563035,(((20:0.108563,28:0.098105):0.0932579,24:0.076140):0.359669,51:0.741287):0.0460315):0.108734):0.223471,((14:0.823561,(39:0.448606,40:0.637469):0.111354):0.0662175,(15:0.717634,48:0.660374):0.627317):0.215276):0.179493,34:0.888441):0.0345213):0.453012,(42:0.072481,43:0.112587):0.0340061);
 395: 1 -15098.90335 -15266.78389 (0:0.105671,(((((((((1:0.040574,49:0.048609):0.0457301,37:0.036756):0.0249617,5:0.144030):0.104562,(((((((2:0.325262,(12:0.050302,47:0.127968):0.0681246):0.0543001,23:0.108904):0.0606832,32:0.357377):0.18195,33:0.260539):0.083137,11:0.103999):0.0720656,(29:0.133492,(41:0.037089,50:0.239122):0.0908757):0.039714):0.0359583,4:0.099318):0.179707):0.150819,(((13:0.359917,31:0.565770):0.159074,52:0.564547):0.403216,18:0.217301):0.0445834):0.0501776,(((((((((3:0.130185,10:0.118721):0.0994286,19:0.094218):0.199815,(25:0.068254,26:0.022548):0.207031):0.0984839,(38:0.545398,46:0.390404):0.031695):0.0525836,(22:0.040108,45:0.160978):0.202687):2.04142e-06,((7:0.197207,17:0.000002):0.0354258,8:0.082729):0.0339165):0.0406538,(27:0.403853,36:0.073638):0.00559829):0.0540357,6:0.217663):0.029691,35:0.078763):0.0793069):0.185165,21:1.058513):0.38594,((((9:0.434544,44:0.138464):0.0998867,30:0.147507):0.215954,(16:0.473409,(((20:0.108552,24:0.098501):0.039151,28:0.076146):0.332212,51:0.541617):0.104359):0.0695939):0.10524,(((14:0.594051,39:0.399268):0.0947526,40:0.751939):0.0567468,(15:0.623898,48:0.843845):0.244212):0.254495):0.178403):0.320084,34:0.479577):0.433185,(42:0.068953,43:0.137492):0.0760544);
 396: 1 -13667.33996 -15289.32369 (0:0.136720,(((((1:0.100790,(37:0.023323,49:0.056151):0.0362435):0.0107307,(5:0.047458,18:0.279662):0.0625178):0.188997,(((2:0.210513,23:0.047481):0.0357428,((12:0.043346,(33:0.351475,(47:0.000498,50:0.286082):0.0634928):0.0579941):0.102814,32:0.420279):0.0704696):0.144003,((4:0.106166,(11:0.085922,41:0.126211):0.0515365):0.0433581,29:0.118296):0.0791512):0.00287572):0.111286,((((((((3:0.106450,10:0.053353):0.0653045,19:0.054850):0.138917,(25:0.042568,26:0.029248):0.0950093):0.087387,(27:0.290937,46:0.248297):0.0490754):0.0340113,(13:0.351711,(31:0.643624,52:0.224261):0.0681322):0.366813):0.114457,(((6:0.145481,7:0.053006):0.114785,(8:0.094313,17:0.000002):0.0425903):0.0538019,(35:0.108781,36:0.070082):0.0155644):0.0181162):0.0485225,(22:0.071553,45:0.174680):0.163572):0.165362,(21:0.817855,38:0.485465):0.0960491):0.0951383):0.429731,(((((9:0.391359,44:0.212219):0.143289,30:0.085772):0.239953,(((14:0.650541,39:0.377986):0.0436987,40:0.642351):0.143268,(15:0.430658,48:0.766606):0.284848):0.240344):0.128026,((16:0.299925,((20:0.104667,24:0.104797):0.0842033,28:0.016679):0.387108):0.0568896,51:0.585460):0.135212):0.219302,34:0.768211):2.37546e-06):0.451935,(42:0.145893,43:0.123155):0.070749);
 397: 1 -15442.56113 -15266.65051 (0:0.140343,(((((((((1:0.062421,49:0.067191):0.0314783,37:0.075474):0.0340464,5:0.185581):0.133822,((((((((2:0.263120,(12:0.046383,47:0.088829):0.0233075):0.0515582,23:0.125558):0.054231,(32:0.411689,33:0.171492):0.130689):0.0567784,50:0.224110):0.0787038,41:0.065434):0.00960973,11:0.107363):0.0722428,29:0.151962):0.0582155,4:0.135718):0.108359):0.0901535,((13:0.278471,31:0.575323):0.179202,52:0.400549):0.186353):0.0640516,(18:0.279352,21:0.998470):0.0339038):0.0799435,((((((((3:0.113834,10:0.032748):0.0916428,19:0.090989):0.157312,(25:0.068209,26:0.009303):0.0884166):0.102923,46:0.290519):0.0890866,(22:0.051003,45:0.184290):0.18016):0.0169751,((7:0.071574,38:0.703043):0.0178275,(8:0.086083,17:0.010975):0.0304817):0.0321056):0.0397434,(6:0.132209,(27:0.299853,36:0.075161):0.0202093):0.0791018):0.0289898,35:0.077781):0.110841):0.400875,34:0.516758):0.138409,((((9:0.431035,44:0.211976):0.115966,30:0.154991):0.126717,(16:0.514617,(((20:0.085305,24:0.140666):0.0511574,28:0.074127):0.399963,51:0.632079):0.0767077):0.234065):0.173064,(((14:0.596184,39:0.341218):0.146971,40:0.625263):0.116529,(15:0.485242,48:0.773189):0.288832):0.375153):0.276194):0.476355,(42:0.078262,43:0.113155):0.0548447);
 398: 2 -15715.4632 -15277.2018 (0:0.137946,((((((((1:0.059180,(((5:0.135157,18:0.294999):0.0334873,37:0.011516):0.0461037,49:0.062992):0.0167028):0.164523,(((((((2:0.194206,(12:0.023835,47:0.092421):0.108869):0.0374235,23:0.053500):0.093228,(32:0.309298,33:0.228238):0.0789704):0.135565,11:0.092584):0.0373892,(41:0.011957,50:0.210112):0.111391):0.0576468,29:0.135022):0.0262184,4:0.074858):0.11272):0.0902699,((13:0.333337,31:0.538379):0.234697,52:0.332638):0.265868):0.104762,((((((3:0.129162,10:0.140488):0.112641,19:0.101834):0.216147,(25:0.106024,26:0.038073):0.139251):0.0254169,46:0.574585):0.103226,((((7:0.161970,38:0.502950):0.0463781,(8:0.174623,17:0.035188):0.0502262):0.0591262,(22:0.136241,45:0.135054):0.151133):0.0557486,35:0.068809):0.0297493):2.73693e-06,((6:0.196833,36:0.107787):0.0426428,27:0.327714):0.0599913):0.150539):0.0452802,21:0.940822):0.403145,((((9:0.453055,44:0.201743):0.0945225,30:0.103479):0.322218,(16:0.381657,(((20:0.088444,24:0.168520):0.05601,28:0.029689):0.419352,51:0.839673):0.0424942):0.112302):0.144362,(((14:0.664406,39:0.557314):0.0829447,40:0.525549):0.176884,(15:0.649533,48:0.755496):0.249242):0.228944):0.25367):0.106195,34:0.522517):0.355048,42:0.064906):0.0578316,43:0.100955);
 399: 1 -16480.09623 -15278.53188 (0:0.212353,(((((((((1:0.046197,(37:0.049088,49:0.045629):0.0324052):0.0105151,5:0.242852):0.0742685,((((((((((2:0.172797,23:0.049875):0.0539276,12:0.041397):0.061794,47:0.015120):0.0421206,(32:0.409145,33:0.214474):0.127818):0.117058,50:0.085086):0.0812117,41:0.092335):0.011248,11:0.111013):0.10475,4:0.106485):0.0415608,29:0.135259):0.0580743,((13:0.526095,31:0.484284):0.222945,52:0.356918):0.342465):0.144134):0.0912413,18:0.363729):0.113603,((((((3:0.164162,10:0.056234):0.177153,19:0.078766):0.157319,(25:0.115422,26:0.042335):0.0821521):0.0489967,27:0.338856):0.0571052,46:0.285391):0.0528659,(((6:0.133394,36:0.064112):0.062484,35:0.143609):0.0413288,((7:0.165902,(8:0.119363,17:0.054223):0.0341916):0.0246621,(22:0.080293,45:0.184865):0.130401):0.00397483):0.077629):0.166536):0.0884053,(21:0.926573,38:0.287532):0.0885831):0.569539,((((9:0.484810,44:0.217889):0.102244,30:0.120256):0.355029,(16:0.392517,(((20:0.082386,24:0.127131):0.0971912,28:0.006862):0.377642,51:0.894697):0.0810798):0.187147):0.19896,((14:0.802480,(39:0.563674,40:0.645513):0.0950258):0.110427,(15:0.724740,48:0.820946):0.225751):0.213303):0.108002):0.249439,34:0.697454):0.491353,42:0.042623):0.0555239,43:0.138445);
 400: 2 -15397.39563 -15279.61355 (0:0.127472,((((((((1:0.031741,((5:0.233428,37:0.013100):0.0604581,49:0.024390):0.0522816):0.0988299,((((((2:0.321049,23:0.082495):0.08423,(12:0.055967,47:0.099999):0.0976194):0.0859802,(32:0.636642,33:0.213945):0.139116):0.122664,29:0.146245):0.0266993,(((4:0.141063,50:0.246531):0.0670267,11:0.165237):0.0253956,41:0.055313):0.0880069):0.15276,(((((((3:0.145759,10:0.084871):0.166768,19:0.117424):0.141935,(25:0.081400,26:0.033321):0.182333):0.134209,(27:0.310737,46:0.402664):0.112037):0.0293023,((6:0.213655,36:0.090302):0.0667393,(22:0.078375,45:0.100843):0.155438):0.0369123):0.0331758,((((7:0.175214,17:0.012443):0.0644759,8:0.125568):0.0534206,38:0.499694):0.035419,35:0.094075):0.0357117):0.0987696,(((13:0.456310,31:0.493391):0.202404,52:0.483592):0.289965,18:0.286527):0.0899699):0.196063):0.0755979):0.296896,21:1.171379):0.196379,((14:0.613829,(39:0.440187,40:0.696648):0.0946844):0.10074,(15:0.682499,48:0.659049):0.534385):0.184387):0.118036,51:0.569466):0.103014,(16:0.362264,((20:0.097799,24:0.116482):0.0587048,28:0.054852):0.422718):0.112589):0.103383,((9:0.360732,44:0.209022):0.0840523,30:0.173170):0.261386):0.18326,34:0.677123):0.443912,(42:0.071961,43:0.101063):0.109987);
 401: 1 -14205.29856 -15269.24231 (0:0.140669,(((((((1:0.048090,(37:0.024152,49:0.049487):0.00794088):0.0256418,5:0.123621):0.10168,((((((((2:0.216839,(12:0.049331,47:0.089363):0.113492):0.0922451,23:0.081892):0.0754054,(32:0.413040,33:0.261899):0.158765):0.0583557,50:0.272590):0.0916511,41:0.079395):0.0342348,11:0.167016):0.0450303,29:0.084868):0.0320299,4:0.148315):0.151446):0.0918521,((13:0.259046,31:0.758303):0.209053,52:0.326116):0.293216):0.0517849,(((((((((((3:0.146107,10:0.071614):0.169336,19:0.061960):0.201764,(25:0.061700,26:0.018239):0.075684):0.116885,38:0.643439):0.0278974,46:0.350145):0.0750061,(7:0.100718,8:0.080309):0.0474343):0.0290679,(22:0.006399,45:0.114857):0.18417):0.026415,17:0.035542):0.0124917,35:0.076786):0.0298935,(6:0.054182,(27:0.444779,36:0.097589):0.00225978):0.0831141):0.16934,18:0.292553):0.0126253):0.309579,21:1.246016):0.356906,(((((9:0.427739,44:0.179033):0.110709,30:0.151036):0.179038,(16:0.408199,(((20:0.148411,24:0.102137):0.0730594,28:0.077654):0.324281,51:0.786622):0.100683):0.135986):0.195669,(((14:0.772842,40:0.600717):0.0269579,39:0.422280):0.268672,(15:0.705221,48:0.531506):0.509179):0.175077):0.166681,34:0.710103):0.104408):0.504317,(42:0.064754,43:0.097990):0.0695263);
 402: 1 -15198.73943 -15280.05091 (0:0.139425,(((((((((((1:0.042502,49:0.075403):0.0232205,(5:0.112143,37:0.033611):0.0430741):0.0313014,((((((((2:0.380439,23:0.022960):0.138984,(12:0.081471,47:0.034566):0.136889):0.0492526,(32:0.377029,33:0.192020):0.120472):0.0918267,50:0.171110):0.133959,41:0.078104):0.0212333,11:0.104262):0.039,29:0.075267):0.0355997,4:0.116437):0.0905268):0.123246,((13:0.352379,31:0.600689):0.12296,52:0.564960):0.257182):0.0401077,18:0.275260):0.0991178,(((((((((3:0.134362,10:0.058199):0.0934333,19:0.095739):0.177265,(25:0.059777,26:0.025907):0.120444):0.144974,(38:0.615685,46:0.268749):0.0363196):0.0544295,(22:0.078914,45:0.165021):0.130172):0.0190293,7:0.123742):0.0447841,8:0.052518):0.0359008,17:0.030202):0.0391694,(27:0.489906,36:0.092572):0.0257811):0.027096):0.00502629,6:0.163609):0.126965,35:0.040905):0.192999,21:1.086092):0.434814,((((9:0.458493,44:0.145245):0.0975465,30:0.150438):0.224158,(16:0.294985,(((20:0.133056,24:0.123561):0.0623587,28:0.055772):0.249406,51:0.693304):0.111019):0.201946):0.200989,((14:0.656989,(39:0.432927,40:0.620697):0.0203439):0.187124,(15:0.653664,48:0.470164):0.472004):0.103884):0.0490635):0.25028,34:0.527399):0.410237,(42:0.082267,43:0.107076):0.0627732);
 403: 1 -15267.28166 -15269.00477 (0:0.167714,(((((((((1:0.035575,49:0.068982):0.0275525,(5:0.173896,37:0.031638):0.0278887):0.117247,18:0.181766):0.105508,((((((3:0.137387,10:0.055591):0.0789335,19:0.162847):0.136725,(27:0.290844,46:0.329293):0.0480744):0.116458,(25:0.087364,26:0.008960):0.185561):0.112861,(6:0.203017,(((((7:0.081292,38:0.841837):0.0341759,8:0.075740):0.0409513,17:0.014951):0.0513634,(22:0.041809,45:0.164452):0.13663):0.0258746,36:0.042371):0.0649215):0.00563426):0.00841089,35:0.055687):0.108677):0.0743925,(((((((((2:0.263472,23:0.081073):0.0870076,12:0.067960):0.0506939,47:0.034684):0.0665568,(32:0.435113,33:0.247959):0.229039):0.0996589,50:0.105381):0.108804,(11:0.091751,41:0.088920):0.0174546):0.0532437,4:0.056911):0.0270121,29:0.120012):0.135841,((13:0.548515,31:0.453515):0.241034,52:0.172171):0.34514):0.0985546):0.317549,21:0.798114):0.32821,((14:0.762272,39:0.536966):0.0788952,((15:0.512295,48:0.658225):0.388356,40:0.677581):0.0710659):0.263606):0.0836406,(((9:0.404902,44:0.106277):0.202107,30:0.190909):0.246257,(16:0.426919,(((20:0.127421,24:0.097213):0.0702475,28:0.041266):0.346367,51:0.751198):0.123736):0.196366):0.143524):0.39128,34:0.580165):0.360045,(42:0.112453,43:0.185706):0.0253212);
 404: 2 -15402.8991 -15262.14456 (0:0.143615,(((((((((1:0.037544,((5:0.156490,37:0.038513):0.0311186,49:0.058213):0.0163898):0.0660866,((((((((2:0.407560,23:0.075511):0.122445,(32:0.535852,33:0.245145):0.154088):0.0175514,12:0.082257):0.0845924,47:0.019865):0.128964,50:0.178531):0.192456,41:0.106495):0.015832,(11:0.131261,29:0.170731):0.0395558):0.0486155,4:0.088810):0.177014):0.125797,18:0.307922):0.109934,((((((3:0.173097,10:0.029307):0.120432,19:0.110376):0.248955,(25:0.070899,26:0.061940):0.154807):0.111669,46:0.448697):0.0154611,(((7:0.175138,38:0.584892):0.0206433,(8:0.113565,17:0.041294):0.0549344):0.0432347,(22:0.078359,45:0.127664):0.132536):2.09422e-06):0.0502033,(((6:0.179800,36:0.085064):0.0206565,27:0.419826):0.0827936,35:0.103178):0.00193722):0.11862):0.00789827,((13:0.388020,31:0.661851):0.0634188,52:0.584410):0.37377):0.422399,21:1.214268):0.14705,((14:0.688586,(39:0.370135,40:0.780160):0.0362292):0.149012,(15:0.668835,48:0.596840):0.271754):0.103534):0.0963439,(((9:0.397475,44:0.197773):0.169049,30:0.140764):0.233058,((16:0.381345,((20:0.156283,24:0.136597):0.0545455,28:0.071419):0.270644):0.118437,51:0.786130):0.166463):0.128711):0.240646,34:0.554920):0.466274,(42:0.097664,43:0.134093):0.0563927);
 405: 2 -14302.62638 -15273.95066 (0:0.133441,((((((((1:0.097385,49:0.054359):0.0132409,((5:0.085017,18:0.360185):0.0377557,37:0.041901):0.074739):0.109341,((((((2:0.309903,(12:0.024907,47:0.126220):0.0889519):0.0666547,23:0.068318):0.092336,(32:0.380631,33:0.295778):0.161051):0.0809737,(11:0.070903,(41:0.039497,50:0.223326):0.0535731):0.0452614):0.0698054,4:0.078282):0.0449153,29:0.095826):0.127033):0.0864793,((13:0.249788,31:0.585859):0.241872,52:0.283642):0.237634):0.0733945,((((((3:0.174768,10:0.088585):0.149468,19:0.042159):0.224336,(25:0.086257,26:0.042757):0.117791):0.124042,((((7:0.109915,38:0.692862):0.0313703,17:0.033142):0.0548002,8:0.120487):0.0886008,((22:0.089582,45:0.140723):0.112639,46:0.395146):0.0131442):2.20815e-06):0.0211532,35:0.067278):0.0188278,((6:0.212795,36:0.135548):0.0368954,27:0.476008):0.0380798):0.117451):0.0635751,21:0.991197):0.328807,((((9:0.409772,44:0.160071):0.108486,30:0.141493):0.295414,((16:0.303577,((20:0.110224,24:0.121433):0.0814829,28:0.002385):0.377945):0.0773141,51:0.668403):0.0986328):0.176112,((14:0.647808,(39:0.519696,40:0.624990):0.129359):0.0788197,(15:0.730494,48:0.626779):0.36422):0.154199):0.153953):0.172243,34:0.471682):0.54785,(42:0.126629,43:0.106327):0.0994186);
 406: 1 -15329.61546 -15266.88388 (0:0.073738,(((((((1:0.078687,((5:0.094496,37:0.011085):0.027692,49:0.043692):0.00615624):0.117303,(((((((2:0.203529,(12:0.028991,47:0.117797):0.145131):0.0577273,23:0.040984):0.0733554,(32:0.237580,33:0.326018):0.180528):0.148866,50:0.250732):0.0672061,41:0.073093):0.00947712,11:0.104082):0.0584072,((4:0.151105,((13:0.320775,31:0.689436):0.144152,52:0.247307):0.388751):0.00837096,29:0.101607):0.0427377):0.115617):0.079687,18:0.293943):0.0802865,(((((((3:0.085609,10:0.070008):0.183596,19:0.000002):0.208424,(25:0.064050,26:0.048014):0.0582761):0.162487,(27:0.345344,46:0.224873):0.0944138):0.129402,(((7:0.109522,8:0.170626):0.0435116,17:0.019037):0.0719113,(22:0.027485,45:0.111040):0.138223):2.44183e-06):0.0193634,(6:0.190782,36:0.060406):0.0384535):0.0400219,35:0.078107):2.89073e-06):0.137602,(21:0.947318,38:0.393314):0.143328):0.266311,((((9:0.531113,44:0.145375):0.218303,30:0.078093):0.138283,(16:0.368911,(((20:0.099848,24:0.144299):0.0914371,28:0.010540):0.35661,51:0.813157):0.0551343):0.163992):0.169908,(((14:0.494053,39:0.526974):0.0497568,40:0.660867):0.117641,(15:0.570959,48:0.592616):0.356615):0.398836):0.161333):0.162426,34:0.607622):0.502945,(42:0.093518,43:0.106594):0.103636);
 407: 1 -14464.06964 -15266.42409 (0:0.220767,((((((((1:0.056949,((5:0.216530,49:0.026690):0.0134324,37:0.040349):0.018298):0.0794755,18:0.290385):0.0863027,(((((((2:0.362196,(12:0.109011,47:0.042300):0.038594):0.0786023,(32:0.351161,33:0.214557):0.116503):0.062829,23:0.053791):0.101,50:0.222477):0.0599973,(11:0.160463,(29:0.192493,41:0.069981):0.0217428):0.0368194):0.0376434,4:0.058567):0.0967691,(13:0.394620,(31:0.536527,52:0.596804):0.0696129):0.414403):0.0770424):0.191924,((((((3:0.199746,10:0.063681):0.121554,19:0.122521):0.196293,(25:0.097958,26:0.056817):0.159135):0.0783437,46:0.431391):0.019304,(((6:0.189881,(27:0.344096,36:0.101320):0.00359875):0.058581,(8:0.100062,17:0.033273):0.0920355):0.0444709,((7:0.144077,38:0.679479):0.0371988,(22:0.062639,45:0.125490):0.165835):0.0339167):0.039761):0.0250803,35:0.097904):0.0829566):0.13384,21:1.070891):0.330886,((((9:0.442990,44:0.154009):0.0897113,30:0.148477):0.291498,((16:0.404379,51:0.802247):0.136555,((20:0.079971,24:0.136923):0.0827905,28:0.076841):0.425868):0.0953566):0.221312,(((14:0.739675,39:0.499573):0.0771538,40:0.691819):0.172771,(15:0.570009,48:0.679676):0.422075):0.0762755):0.16679):0.00103315,34:0.694879):0.733752,42:0.000002):0.0565267,43:0.074568);
 408: 1 -14785.67805 -15274.79769 (0:0.103025,(((((((((((1:0.048017,(5:0.246730,(37:0.020960,49:0.082835):0.0334634):0.00739377):0.0516428,((((((((2:0.310612,(12:0.075214,47:0.084573):0.0792355):0.0555201,(32:0.352760,33:0.200635):0.133434):0.0695388,23:0.079550):0.122584,50:0.193452):0.175911,41:0.080982):0.0233742,11:0.107650):0.0540005,29:0.162778):0.0457594,4:0.097723):0.156004):0.0644574,(((13:0.231387,31:0.565726):0.119258,52:0.575029):0.245562,18:0.173600):0.0824753):0.144885,((6:0.196553,27:0.207358):2.50023e-06,36:0.058767):0.0325587):0.0165272,(8:0.088148,17:0.018840):0.0948589):0.0399121,35:0.145989):0.0248529,(((((3:0.064352,10:0.032389):0.101716,19:0.081912):0.267508,(25:0.084082,26:0.028813):0.0852333):0.0354372,(38:0.336682,46:0.332466):0.10608):0.072841,(22:0.128834,45:0.152544):0.135674):2.55534e-06):0.0452781,7:0.109505):0.19127,21:0.750544):0.141708,34:0.547256):0.0790781,((((9:0.428214,44:0.125551):0.12757,30:0.127555):0.276781,(16:0.490963,(((20:0.103396,24:0.082425):0.0905652,28:0.036053):0.28913,51:0.716809):0.0901236):0.116489):0.176899,((14:0.572477,(39:0.330129,40:0.616006):0.0908657):0.183467,(15:0.550197,48:0.584744):0.414747):0.216112):0.191943):0.559278,(42:0.066274,43:0.117226):0.053118);
 409: 1 -15070.14542 -15275.99029 (0:0.210957,((((((((((((1:0.042017,49:0.060726):0.0415825,(5:0.125857,37:0.021389):0.00600939):0.21843,4:0.190299):0.013508,(((((((2:0.266445,(12:0.124353,47:0.068239):0.0863538):0.0847854,23:0.081284):0.0674093,(32:0.474464,33:0.285644):0.0655581):0.0504348,50:0.169167):0.103452,41:0.027963):0.0251888,11:0.124085):0.0244698,29:0.144219):0.0506923):0.106029,((13:0.244458,31:0.692407):0.247117,52:0.549742):0.115887):0.0612408,18:0.234961):0.0152716,((((((((3:0.066195,10:0.058975):0.150466,19:0.078085):0.116848,(25:0.096842,26:0.007280):0.199806):0.0176509,46:0.373531):0.0400659,(22:0.049933,45:0.176799):0.12417):0.0999741,(((7:0.099440,8:0.090672):0.0427155,17:0.000002):0.0539294,38:0.575356):0.0437223):0.0255777,((6:0.150372,36:0.022204):0.000576072,27:0.467412):0.0693193):0.0483192,35:0.147060):0.0794956):0.140589,21:1.068891):0.474737,((14:0.643720,(39:0.338929,40:0.681665):0.088136):0.0260797,(15:0.645562,48:0.813045):0.312054):0.18827):0.0999518,(((9:0.351672,44:0.136773):0.119121,30:0.119621):0.187173,(16:0.483951,(((20:0.082222,28:0.119018):0.0805105,24:0.038310):0.368348,51:0.650699):0.0227747):0.13531):0.104206):0.248139,34:0.657843):0.520326,42:0.000003):0.0860508,43:0.107192);
 410: 3 -14864.8109 -15267.61687 (0:0.099621,(((((((((1:0.024387,49:0.045539):0.057356,37:0.041108):0.0203997,5:0.111148):0.132508,(((((((2:0.251588,(12:0.095268,47:0.039888):0.096226):0.0661002,23:0.097848):0.0406703,(32:0.383462,33:0.244744):0.116546):0.0814912,(41:0.075345,50:0.196460):0.0075656):0.0497671,11:0.103155):0.0671782,29:0.181926):0.0112261,4:0.098798):0.0905645):0.105265,18:0.241007):0.0216128,((13:0.340361,31:0.535209):0.15497,52:0.274256):0.293131):0.0539553,((((((((((3:0.143272,10:0.060588):0.0461214,19:0.155188):0.0592475,46:0.327698):0.0318671,(25:0.095119,26:0.064942):0.161498):0.110092,(22:0.107972,45:0.186551):0.233763):0.014288,(7:0.158690,8:0.048025):0.0613413):0.0107683,(17:0.047264,38:0.529501):0.0435523):0.0235555,((6:0.165379,27:0.322566):0.0416567,36:0.065393):0.0707016):0.03215,35:0.078674):0.044669,21:1.028338):0.0323003):0.442483,((((9:0.363310,44:0.185488):0.138124,30:0.138583):0.27787,(16:0.391273,(((20:0.067555,24:0.161417):0.0953535,28:0.070903):0.284528,51:0.713840):0.0686057):0.157578):0.12217,(((14:0.750090,39:0.333047):0.139182,40:0.669195):0.165301,(15:0.650032,48:0.643497):0.419085):0.102173):0.177769):0.19562,34:0.626905):0.408752,(42:0.116594,43:0.107557):0.0685395);
 411: 1 -15090.86596 -15267.84391 (0:0.118141,(((((((((1:0.061671,49:0.143345):0.00885462,(5:0.181636,37:0.099364):0.0313146):0.0843668,(((((((((2:0.242147,(12:0.078539,47:0.042238):0.058674):0.0341987,23:0.084300):0.040442,(32:0.352668,33:0.270406):0.159321):0.0846871,50:0.097351):0.0997685,41:0.042827):0.0468004,11:0.123734):0.107384,4:0.108476):0.0592338,29:0.156812):0.127431,((13:0.209892,52:0.343327):0.141403,31:0.430138):0.309118):0.0620711):0.0840405,18:0.248990):0.0895708,(((((((3:0.126890,10:0.073187):0.0779936,19:0.061431):0.197586,(25:0.066221,26:0.020558):0.0998595):0.0752656,27:0.281002):0.110839,46:0.259497):0.0822799,((6:0.156599,(22:0.059803,45:0.140597):0.0761712):0.10131,36:0.110774):0.00539308):0.0380458,(((7:0.156327,8:0.050156):0.0682905,17:0.045887):0.0371432,35:0.139108):0.0170289):0.0613047):0.0859321,38:0.490744):0.0256665,21:0.969059):0.396465,((((9:0.339330,44:0.185762):0.0519932,30:0.127028):0.315429,(16:0.285891,(((20:0.088517,24:0.098439):0.0437908,28:0.009263):0.349492,51:0.581574):0.0878108):0.176903):0.107865,(((14:0.764619,40:0.540987):0.066463,39:0.487191):0.205125,(15:0.492898,48:0.693402):0.297873):0.301865):0.148924):0.00852592,34:0.556952):0.592837,(42:0.061556,43:0.099632):0.0813439);
 412: 1 -14839.92868 -15271.9281 (0:0.132898,((((((((((1:0.041147,49:0.048735):0.0205914,((((((((2:0.265855,23:0.070118):0.0436584,((12:0.126777,47:0.026830):0.0576367,33:0.196304):0.0327548):0.096848,50:0.168193):0.070361,32:0.324488):0.0801493,(11:0.082400,41:0.107630):0.0414449):0.0342175,29:0.095720):0.0499555,4:0.140466):0.202246,37:0.020592):0.0133086):0.057386,5:0.082796):0.13022,(13:0.268851,(31:0.450792,52:0.366231):0.112697):0.244554):0.0223341,18:0.224439):2.09003e-06,((((((3:0.133701,10:0.124182):0.177971,19:0.108942):0.225055,(25:0.053276,26:0.044416):0.127926):0.0787044,(38:0.652015,46:0.441557):0.0881428):0.0364543,((6:0.201841,(27:0.543545,36:0.079574):0.0180729):0.0596561,(((7:0.186635,8:0.045963):0.0664133,17:0.011847):0.029963,35:0.177351):0.0369821):0.00960875):0.014917,(22:0.096661,45:0.148320):0.21628):0.127183):0.339915,21:0.917919):0.305901,(((14:0.797184,40:0.626048):0.0867437,39:0.376261):0.198587,(15:0.784068,48:0.684069):0.302075):0.131473):0.119325,(((9:0.484804,44:0.122826):0.0816273,30:0.180306):0.203633,((16:0.285490,51:0.757645):0.0890646,((20:0.094541,28:0.096600):0.0744591,24:0.025734):0.280813):0.100747):0.301244):0.278896,34:0.580973):0.366841,(42:0.078010,43:0.120060):0.111852);
 413: 1 -15274.62398 -15264.93305 (0:0.178925,((((((((1:0.036151,49:0.075696):0.0211544,((((((((2:0.249211,23:0.019571):0.0532151,((12:0.105288,47:0.032167):0.10431,(32:0.351773,33:0.234911):0.105159):0.0306054):0.0714031,50:0.159922):0.0781841,41:0.073747):0.017041,11:0.072172):0.0275465,29:0.188186):0.0147469,4:0.074420):0.180719,37:0.032630):0.0139125):0.0825946,5:0.102630):0.191542,((13:0.220060,31:0.634493):0.184551,52:0.428745):0.290845):0.0299716,18:0.162588):0.217801,((((((((3:0.135536,10:0.094188):0.163664,19:0.064122):0.152642,(25:0.090043,26:0.010706):0.175706):0.0905675,(38:0.780010,46:0.461200):0.0032126):0.0701395,(22:0.098760,45:0.184970):0.134848):0.00322382,((7:0.131289,8:0.069075):0.0575865,17:0.023874):0.056415):0.0463218,(6:0.126364,(27:0.395634,36:0.025492):0.0521649):0.0803049):0.0124249,35:0.081573):0.111251):0.231696,21:0.879639):0.410758,((((((9:0.477932,44:0.151709):0.0778113,30:0.183214):0.35709,(((20:0.071935,24:0.112787):0.0497202,28:0.074382):0.343322,51:0.705746):0.0889673):0.0620372,16:0.419772):0.168788,(((14:0.662158,39:0.436237):0.0795148,(15:0.593108,48:0.807415):0.422968):0.131598,40:0.678774):0.135379):0.253598,34:0.644817):0.0348859):0.390093,(42:0.082331,43:0.093123):0.0403574);
 414: 1 -14685.66149 -15265.88677 (0:0.126535,((((((((((1:0.052792,49:0.063243):0.0264947,(5:0.139334,37:0.030722):0.027648):0.0745376,((((((((2:0.327992,(12:0.057151,47:0.089207):0.0671329):0.0268349,(32:0.262428,33:0.260690):0.252046):0.0384069,23:0.033472):0.20945,50:0.096515):0.115373,41:0.083261):0.0224486,11:0.097980):0.0270446,29:0.111169):0.0257697,4:0.000003):0.195471):0.0825209,((13:0.287355,52:0.381885):0.0834278,31:0.546827):0.252533):0.0771846,18:0.212333):0.143717,((6:0.150049,27:0.425185):2.50239e-06,36:0.045476):0.0359412):0.0189446,(((((((3:0.102182,10:0.042999):0.199736,19:0.018049):0.169234,(25:0.060428,26:0.029845):0.0871059):0.0830438,38:0.503482):0.0151824,46:0.311111):0.132716,(7:0.135952,(8:0.063806,17:0.007681):0.0505878):0.0317432):2.20381e-06,(22:0.086692,45:0.156660):0.0736268):0.0675153):0.0488468,35:0.017114):0.249324,21:1.121156):0.473502,((((9:0.393839,44:0.188068):0.112392,30:0.167176):0.208059,((((14:0.683788,39:0.464598):0.0727914,(15:0.602500,48:0.733694):0.4877):0.0981372,40:0.564993):0.311247,(16:0.359822,(((20:0.128363,24:0.087800):0.0717464,28:0.041042):0.238803,51:0.832332):0.118876):0.116872):0.103116):0.260842,34:0.671481):0.0100349):0.37637,(42:0.085705,43:0.153282):0.0522587);
 415: 1 -15733.20389 -15276.71748 (0:0.177744,(((((((1:0.059170,(((5:0.106414,18:0.260825):0.089505,37:0.042215):0.0259878,49:0.110752):0.0244289):0.107501,((((((2:0.335585,23:0.044914):0.0537083,(12:0.079749,47:0.031532):0.110053):0.0903693,(32:0.442729,33:0.138194):0.0675273):0.139656,(11:0.075438,(41:0.063958,50:0.225957):0.0319191):0.0524016):0.0249739,29:0.127617):0.0487642,4:0.145957):0.110809):0.0692403,((13:0.236455,31:0.584477):0.0931714,52:0.300274):0.311795):0.0343077,(((((3:0.170540,10:0.074703):0.0929116,19:0.125884):0.201535,(25:0.057695,26:0.030800):0.141567):0.130209,((6:0.202501,36:0.099461):0.0213964,27:0.359497):0.0370981):0.0060242,((((7:0.158018,38:0.500183):0.0771171,(8:0.085248,17:0.013485):0.0684447):0.0420745,35:0.093301):0.0171699,((22:0.132893,45:0.112409):0.137168,46:0.401037):0.0715488):0.0340501):0.190469):0.253632,21:0.729840):0.158942,(((((9:0.453663,44:0.079081):0.151009,30:0.171334):0.350306,(((20:0.094490,24:0.108553):0.0325936,28:0.056352):0.37447,51:0.734729):0.0532991):0.170714,16:0.329147):0.160987,((14:0.652687,(39:0.624784,40:0.675377):0.106322):0.176276,(15:0.553820,48:0.701576):0.515854):0.144319):0.163556):0.127271,34:0.639944):0.322039,(42:0.082565,43:0.127794):0.0607131);
 416: 1 -14790.71807 -15280.85411 (0:0.182392,(((((((((((1:0.036145,49:0.092368):0.0386486,37:0.013101):0.014193,5:0.103048):0.0843861,(((((((2:0.294797,23:0.019988):0.0466532,((12:0.065737,47:0.098796):0.0539347,(32:0.461613,33:0.136022):0.084794):0.0649524):0.0830956,50:0.188394):0.118925,41:0.042994):0.0206297,11:0.145533):0.0602182,29:0.089532):0.0819748,4:0.135121):0.121488):0.111412,(13:0.207231,(31:0.509852,52:0.251937):0.121069):0.319488):0.0613985,18:0.219296):0.0560158,(((((((((3:0.137574,10:0.134463):0.0727022,19:0.075986):0.155377,46:0.457256):0.0240201,(25:0.077654,26:0.000381):0.127121):0.194956,(22:0.087155,45:0.154123):0.100996):0.0497632,(7:0.138817,8:0.070425):0.0502966):0.0332123,17:0.026623):0.00966836,(6:0.150999,27:0.341038):0.0786903):0.0345172,((35:0.054248,38:0.624502):0.0266172,36:0.082419):0.0122777):0.132459):0.042592,21:1.060900):0.529912,((((((9:0.445990,44:0.101118):0.113328,30:0.152030):0.301711,(((20:0.115185,24:0.084898):0.0435327,28:0.037575):0.403447,51:0.693989):0.0303498):0.0425121,16:0.313863):0.195295,((14:0.698648,40:0.808754):0.0305453,39:0.520387):0.24647):0.0971896,(15:0.573260,48:0.701252):0.453549):0.0495478):0.154138,34:0.549416):0.495756,42:0.030762):0.0583935,43:0.108831);
 417: 1 -15636.64434 -15272.49985 (0:0.205082,((((((((1:0.110718,49:0.023018):0.0495741,37:0.063956):0.0720648,5:0.174957):0.155781,(((((((((2:0.180646,23:0.084767):0.146061,12:0.049159):0.077641,47:0.000003):0.0845981,(32:0.535747,33:0.136306):0.233916):0.126395,50:0.140716):0.1412,41:0.095031):0.0239245,11:0.060451):0.0440016,29:0.200582):0.0378822,4:0.110003):0.118473):0.120563,((((((((((3:0.163080,10:0.072429):0.109286,19:0.155730):0.123791,(38:0.703119,46:0.444481):0.0279582):0.0457765,(25:0.098976,26:0.050266):0.292579):0.0411206,(22:0.123355,45:0.132429):0.169833):0.0327986,((7:0.139746,8:0.034898):0.0388422,17:0.018184):0.105496):0.0470081,(6:0.113746,(27:0.463065,36:0.046435):0.0431088):0.0898711):0.0161076,35:0.091836):0.0793657,(18:0.188506,21:1.066511):0.172867):0.0991142,((13:0.401438,31:0.557082):0.126897,52:0.520091):0.128692):0.132333):0.448463,((((9:0.489944,44:0.253650):0.119282,30:0.142936):0.25232,(16:0.448614,(((20:0.085364,24:0.127206):0.115966,28:0.060728):0.365563,51:0.684420):0.0682676):0.0657592):0.221703,((14:0.582442,(39:0.496397,40:0.714722):0.0687195):0.181862,(15:0.554371,48:0.641663):0.40443):0.149938):0.082889):0.22498,34:0.571487):0.530882,42:0.001978):0.108816,43:0.146743);
 418: 3 -16017.124 -15278.28631 (0:0.129254,(((((((1:0.022418,49:0.070327):0.0296153,(5:0.162855,37:0.050428):0.0463293):0.209401,((((((((2:0.240389,23:0.106945):0.0895704,(12:0.064391,47:0.044870):0.0521188):0.0431729,(32:0.428475,33:0.203740):0.115525):0.169455,50:0.128314):0.0818728,41:0.082906):0.010091,11:0.096524):0.0759215,4:0.100466):0.0843553,29:0.134073):0.0515085):0.0390649,(((((((((((3:0.110986,10:0.086889):0.122117,19:0.107523):0.229067,(25:0.094179,26:0.020579):0.151311):0.0484204,(27:0.322881,46:0.346373):0.0715458):0.0684968,(22:0.087682,45:0.188143):0.231133):0.00864466,17:0.049252):0.000414306,(7:0.160500,8:0.092282):0.090607):0.0419789,(6:0.198964,36:0.100487):0.0765353):0.0488292,35:0.064426):0.0649557,18:0.263182):0.123456,((13:0.313956,31:0.541350):0.274961,52:0.354785):0.130125):0.106227):0.116899,(21:0.899527,38:0.293012):0.097605):0.360278,((((9:0.403644,44:0.147639):0.107922,30:0.081897):0.177186,(16:0.359904,(((20:0.104103,24:0.098312):0.03086,28:0.051499):0.335786,51:0.719526):0.133123):0.138765):0.204133,(((14:0.813197,39:0.398369):0.217926,40:0.598169):0.10804,(15:0.599433,48:0.846035):0.390514):0.11153):0.229665):0.0867361,34:0.682245):0.376724,(42:0.070751,43:0.146396):0.0513028);
 419: 5 -14801.52567 -15264.35599 (0:0.094385,(((((((((1:0.049208,49:0.089622):0.0364395,(18:0.339691,37:0.059579):0.0202102):0.0602616,5:0.122590):0.0853307,((((((((2:0.344835,23:0.050570):0.0794579,(12:0.060094,47:0.060337):0.0416562):0.0549733,(32:0.466791,33:0.181696):0.122979):0.127491,50:0.142648):0.11241,41:0.089863):0.0161096,11:0.076720):0.0945644,29:0.125566):0.04577,4:0.158688):0.156989):0.105651,(13:0.222475,(31:0.444042,52:0.310476):0.0800633):0.193226):0.0203131,((((((((3:0.135099,10:0.063654):0.133744,19:0.106068):0.151548,(25:0.035951,26:0.020505):0.126781):0.101975,(38:0.538319,46:0.336485):0.0796496):0.0872254,(22:0.048968,45:0.106832):0.163719):0.0159553,((7:0.111036,8:0.091080):0.0317712,17:0.043850):0.0585829):0.00994515,(6:0.104523,(27:0.355201,36:0.087251):0.0165789):0.0487691):0.00995882,35:0.114891):0.197548):0.262657,21:0.980108):0.314418,((((9:0.435593,44:0.234001):0.136306,30:0.130769):0.211581,(16:0.312687,(((20:0.136474,24:0.105349):0.0556062,28:0.021089):0.389131,51:0.874457):0.046773):0.167722):0.176471,(((14:0.779063,40:0.694524):0.119481,39:0.382401):0.0788947,(15:0.690496,48:0.695801):0.312858):0.263102):0.111037):0.170127,34:0.521133):0.534347,(42:0.078325,43:0.107674):0.0485594);
 420: 3 -14810.3771 -15274.46265 (0:0.096239,((((((((((1:0.033248,49:0.101965):0.0321362,37:0.014752):0.00281493,5:0.191285):0.0763499,((((((((((2:0.355731,23:0.087772):0.10926,12:0.042788):0.0622867,47:0.022211):0.122621,(32:0.378995,33:0.261766):0.11136):0.0499242,50:0.131174):0.0671064,4:0.132548):0.0645772,11:0.096134):0.0469389,29:0.169694):0.00558138,41:0.072492):0.136211,(((13:0.364045,31:0.406105):0.117712,52:0.413376):0.123269,18:0.208846):0.109298):0.0825128):0.135597,(((((3:0.124110,10:0.045531):0.0984165,19:0.058833):0.164089,(25:0.070052,26:0.051527):0.0900874):0.0665901,27:0.291669):0.104616,(((6:0.162939,((7:0.086451,8:0.073312):0.0314158,17:0.009950):0.0335588):0.0391364,36:0.065077):0.0222239,(22:0.067618,45:0.099237):0.145209):0.0531741):2.75802e-06):0.0393855,(35:0.092965,46:0.441354):0.00965636):0.164024,38:0.341828):0.148983,21:0.706681):0.280884,((((9:0.441276,44:0.147499):0.173833,30:0.112056):0.161214,((16:0.360439,51:0.797358):0.103828,((20:0.101189,24:0.136475):0.0845723,28:0.032473):0.359438):0.192672):0.158209,(((14:0.871870,39:0.401046):0.154928,40:0.569870):0.242622,(15:0.525493,48:0.668079):0.340973):0.0956462):0.252943):0.187868,34:0.538785):0.482538,(42:0.062784,43:0.056394):0.091976);
 421: 3 -16023.78677 -15270.71851 (0:0.089580,((((((((((1:0.046891,(37:0.058459,49:0.036241):0.0267012):0.054347,5:0.228538):0.0407037,(((((((((2:0.182337,23:0.036950):0.159479,12:0.063356):0.0421434,47:0.028599):0.0529862,33:0.225847):0.0949894,32:0.382817):0.0447944,50:0.139945):0.150934,(11:0.115946,41:0.101457):0.0220065):0.0469369,4:0.098923):0.074343,29:0.108448):0.151822):0.12277,((13:0.271362,31:0.676917):0.186764,52:0.377367):0.337113):0.0353188,18:0.296736):0.066171,((((((((3:0.142301,10:0.036562):0.122404,19:0.103837):0.130051,(25:0.128817,26:0.015201):0.182491):0.0896668,(38:0.694190,46:0.309849):0.0553191):2.06494e-06,(22:0.120670,45:0.155127):0.175137):0.0228874,((7:0.110978,8:0.053872):0.06921,17:0.040690):0.0346153):0.06344,((6:0.151348,36:0.100698):0.0385448,27:0.441693):0.025125):2.85981e-06,35:0.129518):0.137744):0.261533,21:0.766583):0.475884,((14:0.700849,(39:0.467818,40:0.594787):0.0789203):0.105368,(15:0.419534,48:0.749769):0.439825):0.0604859):0.133147,(((9:0.439578,44:0.159750):0.14579,30:0.113832):0.289646,(16:0.434421,(((20:0.125277,24:0.108719):0.0641816,28:0.060390):0.236994,51:0.775823):0.0799467):0.1274):0.156503):0.39666,34:0.471759):0.434795,(42:0.092704,43:0.109359):0.0978812);
 422: 1 -15240.72842 -15264.59496 (0:0.122575,((((((((1:0.059885,49:0.067183):0.0672645,(5:0.093698,37:0.037278):0.00973011):0.0618262,(((((2:0.169973,(12:0.020592,47:0.032005):0.0610623):0.0692556,23:0.052136):0.107116,(32:0.317031,33:0.193673):0.14115):0.030295,50:0.251805):0.0142979,((4:0.111651,29:0.134303):0.0313891,(11:0.117410,41:0.100605):0.0256621):0.114544):0.168405):0.108582,((13:0.433034,31:0.513358):0.184526,52:0.290633):0.41448):0.071341,18:0.215659):0.0880807,(((((((((3:0.123387,10:0.072151):0.11769,19:0.033598):0.137954,(25:0.102489,26:0.009801):0.167839):0.162041,38:0.710530):0.00123371,46:0.358740):0.0566697,(22:0.061489,45:0.115810):0.176119):0.0455967,((7:0.141117,8:0.090285):0.0973369,17:0.004914):0.0867246):0.0266984,((6:0.167787,36:0.072769):0.024639,27:0.354948):0.111432):0.0113891,35:0.020623):0.0779158):0.187966,21:0.773305):0.570334,(((((9:0.530270,44:0.156559):0.116837,30:0.111701):0.141315,(16:0.428233,(((20:0.088004,24:0.116459):0.0874491,28:0.025678):0.337241,51:0.690854):0.0267952):0.304647):0.266035,(((14:0.917358,39:0.405596):0.224206,40:0.758995):0.17265,(15:0.592445,48:0.778818):0.105942):0.469809):0.204572,34:0.537645):0.0595375):0.45578,(42:0.075496,43:0.100620):0.056221);
 423: 1 -15793.32311 -15263.881 (0:0.127994,(((((((((1:0.031023,49:0.077319):0.0362821,(5:0.157160,37:0.035989):0.0385782):0.0833798,18:0.281141):0.061872,(((((2:0.235608,23:0.095695):0.0564762,(12:0.061295,47:0.013608):0.0533426):0.0962246,50:0.163180):0.0583309,(32:0.440190,33:0.133649):0.212866):0.0627415,((4:0.139117,29:0.106575):0.0410968,(11:0.126649,41:0.070048):0.0281841):0.035316):0.129226):0.0771528,((13:0.380312,31:0.429076):0.21849,52:0.427207):0.249494):0.0339256,(((((((((3:0.093419,10:0.089450):0.113108,19:0.052282):0.180496,26:0.022151):0.0269722,25:0.102480):0.197841,(38:0.393286,46:0.351408):0.0579756):0.0935817,(22:0.040042,45:0.140254):0.152022):2.19478e-06,((7:0.144209,8:0.037997):0.0595458,17:0.015093):0.0658897):0.0254758,35:0.109362):0.0185047,((6:0.152953,27:0.428149):0.0355125,36:0.058404):0.0650586):0.115429):0.108611,21:1.196605):0.457259,((((9:0.442949,44:0.155338):0.125141,30:0.141190):0.239204,((16:0.449350,51:0.869741):0.0526884,((20:0.069689,24:0.116380):0.0779828,28:0.050839):0.368859):0.103224):0.116506,((14:0.660322,(39:0.455346,40:0.601316):0.116707):0.247739,(15:0.551862,48:0.700619):0.324221):0.166201):0.13868):0.20158,34:0.498317):0.399819,(42:0.068874,43:0.103207):0.099603);
 424: 1 -16059.73117 -15265.00647 (0:0.141087,(((((((1:0.024046,49:0.069178):0.0303922,37:0.037726):0.131508,5:0.083523):0.0735701,((((((((2:0.327734,(12:0.075152,47:0.069400):0.0648484):0.0712133,23:0.121416):0.0240839,(32:0.381369,33:0.253416):0.159374):0.125804,50:0.156290):0.105483,41:0.061234):0.0278968,(4:0.157111,29:0.184973):0.0383599):0.0173416,11:0.086730):0.118942,((13:0.553322,52:0.455085):0.220728,31:0.304421):0.290726):0.149562):0.146874,(((((((((3:0.126621,10:0.067048):0.144178,19:0.062913):0.116354,(25:0.096585,26:0.019561):0.236242):0.0368989,46:0.400260):0.164758,(22:0.106931,45:0.170329):0.130453):0.00322595,((7:0.092839,8:0.055750):0.0717982,17:0.045411):0.0475539):0.0159772,((6:0.217968,36:0.037548):0.0170925,27:0.486321):0.0350843):2.95736e-06,(35:0.098504,38:0.770481):0.0430357):0.0956385,(18:0.043633,21:1.387770):0.304172):0.096358):0.483232,34:0.645074):0.0898467,((((9:0.431432,44:0.210975):0.0889226,30:0.179041):0.308712,(16:0.331031,(((20:0.105144,24:0.100382):0.0779778,28:0.022450):0.259331,51:0.828108):0.114157):0.189288):0.183974,((14:0.755101,(39:0.504812,40:0.696588):0.0983819):0.0827503,(15:0.510781,48:0.850727):0.404258):0.21776):0.173266):0.534259,(42:0.049867,43:0.106603):0.0836534);
 425: 3 -15306.45212 -15267.29154 (0:0.195582,((((((((((1:0.030903,49:0.095930):0.0258069,(5:0.188711,37:0.032697):0.0386415):0.113173,((((((2:0.267824,23:0.000003):0.0587291,(12:0.061026,47:0.112205):0.0984944):0.0761208,(32:0.473412,33:0.247115):0.0577617):0.0907167,50:0.277918):0.016265,(11:0.092393,(29:0.168203,41:0.067770):0.0154952):0.0495924):0.142474,4:0.123986):0.163766):0.222158,18:0.190866):0.059829,(13:0.414946,(31:0.374152,52:0.442582):0.179832):0.256749):0.0911687,((((((3:0.145839,10:0.069548):0.0925303,19:0.165899):0.144672,((25:0.015159,26:0.086784):0.179312,46:0.442841):0.0915254):0.104731,((6:0.204695,27:0.403606):2.59126e-06,36:0.116377):0.0691072):0.0573549,(((7:0.097122,38:0.616939):0.11927,(8:0.101288,17:0.000002):0.0291431):0.0334287,(22:0.161357,45:0.174780):0.181486):0.0380603):0.0907404,35:0.065686):0.0731347):0.203239,21:0.894667):0.62525,((((9:0.394852,44:0.161877):0.0912127,30:0.149143):0.281065,(16:0.394060,(((20:0.127639,24:0.078567):0.0573162,28:0.044708):0.19691,51:0.787586):0.165553):0.160096):0.181182,(((14:0.638664,39:0.428411):0.200181,40:0.597164):0.147612,(15:0.634697,48:0.739300):0.355502):0.171632):0.204149):0.10997,34:0.613088):0.31588,42:0.032530):0.0691221,43:0.081109);
 426: 1 -14264.20152 -15276.70281 (0:0.130551,((((((((1:0.015299,49:0.097974):0.0415995,(5:0.151695,37:0.030843):0.0435759):0.0739074,(((((((((2:0.280900,23:0.112593):0.095788,(12:0.104312,47:0.038459):0.038438):0.0494647,(32:0.530669,33:0.115730):0.111823):0.119964,50:0.178487):0.0984823,41:0.107553):0.0211261,11:0.090728):0.0260592,29:0.188734):0.0452917,4:0.091975):0.105772,(13:0.396085,(31:0.331894,52:0.361478):0.0994213):0.27015):0.110701):0.0734989,18:0.215610):0.0406077,((((((3:0.187571,10:0.047547):0.159158,19:0.113995):0.136766,(25:0.042465,26:0.037108):0.12346):0.104252,(27:0.428711,46:0.289739):0.162987):0.0749072,((6:0.163411,(22:0.060280,45:0.107577):0.16181):0.0599739,36:0.070134):0.011457):0.011586,(((7:0.142951,8:0.046012):0.0319731,17:0.000002):0.0534871,35:0.081997):0.0390556):0.174802):0.0711911,(21:1.188968,38:0.550532):0.073575):0.391416,((((9:0.433403,44:0.130333):0.146493,30:0.148876):0.270242,((16:0.525376,51:0.704968):0.0182071,(20:0.058249,(24:0.121325,28:0.115059):0.0480332):0.315052):0.0973328):0.0912923,(((14:0.755096,39:0.497712):0.104617,40:0.598180):0.247235,(15:0.633441,48:0.756876):0.448211):0.304072):0.201264):0.283945,34:0.510896):0.431775,(42:0.042810,43:0.136204):0.040825);
 427: 1 -15026.24913 -15264.64557 (0:0.125791,((((((((((1:0.014454,49:0.050249):0.0433263,37:0.054609):0.0184584,5:0.170424):0.0830511,(((((((2:0.271390,23:0.065238):0.132185,12:0.043880):0.0871723,47:0.008899):0.10659,(32:0.445635,33:0.265006):0.151167):0.0936351,50:0.167007):0.0868513,((11:0.086696,29:0.155507):0.0509071,41:0.093752):0.0239921):0.0331793,4:0.090753):0.173308):0.107262,((13:0.280558,31:0.557526):0.176786,52:0.238720):0.300148):0.0499691,18:0.224568):0.0585373,21:0.931110):0.022104,(((((((((3:0.195233,10:0.113119):0.11216,19:0.077013):0.229709,(25:0.043619,26:0.038028):0.0833181):0.122268,46:0.307982):0.0521267,38:0.517647):0.0289484,(22:0.053166,45:0.224982):0.115449):0.017248,((7:0.198483,8:0.081699):0.0587901,17:0.008783):0.056383):0.0101564,((6:0.181482,27:0.440808):0.0265881,36:0.134399):0.0741959):0.0638222,35:0.074592):0.0407201):0.646735,((((9:0.344317,44:0.231840):0.151643,30:0.092692):0.144132,((16:0.351940,((20:0.092453,28:0.078288):0.0779992,24:0.076451):0.344235):0.147967,51:0.668606):0.187785):0.171385,(((14:0.677114,39:0.541886):0.0547256,40:0.624289):0.138717,(15:0.523533,48:0.616896):0.21703):0.296561):0.233712):0.0974331,34:0.492778):0.396303,(42:0.085550,43:0.127603):0.0494141);
 428: 2 -14703.99274 -15267.99849 (0:0.177819,((((((((((1:0.057052,49:0.082356):0.0283406,37:0.053794):0.0395293,(((((((2:0.306208,(12:0.130316,47:0.053105):0.0637751):0.0922467,23:0.048218):0.0668548,(32:0.422209,33:0.366006):0.157302):0.086832,50:0.141017):0.150594,41:0.095777):0.0417345,11:0.084900):0.0601945,(4:0.114183,29:0.234793):0.0148886):0.311338):0.0574166,5:0.109395):0.15345,18:0.191962):0.0435037,((((((((((3:0.102272,10:0.085809):0.178514,19:0.058925):0.169275,(25:0.058972,26:0.033726):0.131672):0.0621509,46:0.439505):0.0586071,(22:0.051804,45:0.141518):0.104538):0.0560202,(7:0.151859,8:0.036194):0.030997):0.0531143,(17:0.019090,38:0.610416):0.0357421):0.0109778,(6:0.119832,(27:0.318233,36:0.052811):0.0469762):0.054717):0.0399546,35:0.115154):0.181571,(13:0.223293,(31:0.692002,52:0.210872):0.0998711):0.344137):0.0178093):0.275441,21:1.040826):0.325575,34:0.572414):0.121885,((((9:0.414775,44:0.165884):0.160637,30:0.173473):0.275177,((16:0.444301,51:0.639130):0.0885795,((20:0.092775,28:0.105906):0.0612279,24:0.079889):0.451762):0.0283205):0.148897,(((14:0.632485,40:0.516524):0.122319,39:0.463632):0.094354,(15:0.519066,48:0.839623):0.527416):0.301365):0.285917):0.597385,42:0.038256):0.0559706,43:0.080531);
 429: 3 -15487.03515 -15278.54651 (0:0.210641,(((((((((1:0.048048,((5:0.165142,37:0.030298):0.0274617,49:0.069033):0.0245085):0.110391,((((((2:0.257697,23:0.032177):0.0449503,(12:0.029949,47:0.041905):0.0622395):0.0496644,(32:0.392640,33:0.234016):0.116023):0.057952,50:0.220955):0.0763335,((11:0.112772,41:0.100125):0.00968803,29:0.134277):0.0420184):0.057728,4:0.124108):0.146725):0.0953839,((13:0.290530,31:0.478681):0.121809,52:0.350810):0.234686):0.0403549,18:0.288896):0.0505484,((((((((((3:0.168974,10:0.082938):0.102788,19:0.161561):0.149002,(25:0.036494,26:0.019088):0.236563):0.0440747,46:0.400382):0.0810427,38:0.572912):0.0575298,(22:0.075773,45:0.159395):0.158935):0.00782257,(7:0.115206,8:0.098149):0.0371364):0.0228488,((6:0.099089,27:0.413066):0.0466673,36:0.108764):0.0559249):0.0103083,17:0.041998):0.0822069,35:0.078459):0.0691007):0.119819,21:1.006189):0.2946,34:0.518755):0.0651282,(((((9:0.469255,44:0.214418):0.166617,30:0.099611):0.229571,(16:0.550042,(((20:0.080015,24:0.157907):0.0668695,28:0.061522):0.266619,51:0.741941):0.100221):0.209187):0.181203,((14:0.740191,39:0.412153):0.141281,40:0.616128):0.241227):0.140606,(15:0.610413,48:0.710553):0.293052):0.348225):0.481925,42:0.070865):0.0211958,43:0.095074);
 430: 1 -15405.87863 -15258.39459 (0:0.200660,(((((((((((1:0.071722,49:0.053317):0.0695894,37:0.029166):0.0605713,5:0.177695):0.0942276,((((((((2:0.218109,23:0.082044):0.161481,(12:0.099110,47:0.000704):0.131257):0.0294124,(32:0.271810,33:0.228425):0.174946):0.129341,50:0.106204):0.104565,41:0.157965):0.0263307,11:0.073887):0.0709563,4:0.144559):0.0569723,29:0.150747):0.147191):0.0787833,18:0.202559):0.109706,((13:0.344998,31:0.528325):0.209078,52:0.348742):0.344604):0.037518,((((((((3:0.134817,10:0.052915):0.125422,19:0.096547):0.169328,(25:0.077523,26:0.030646):0.111557):0.0957148,(38:0.548667,46:0.234547):0.0892806):0.0317377,(22:0.050414,45:0.177892):0.170193):0.0546592,((7:0.128535,8:0.061119):0.0559426,17:0.006758):0.103367):0.00862507,((6:0.197679,36:0.056834):0.0271084,27:0.372121):0.0542185):0.0264945,35:0.078000):0.0895724):0.0111436,21:1.141780):0.422244,((((9:0.563002,44:0.135398):0.167293,30:0.108346):0.227985,(16:0.346768,(((20:0.127833,24:0.117714):0.0680518,28:0.016530):0.306455,51:0.968227):0.0418863):0.174256):0.139061,(((14:0.633892,39:0.367624):0.162538,40:0.627985):0.139546,(15:0.647529,48:0.648664):0.399323):0.151393):0.254113):0.134489,34:0.639059):0.566653,42:0.040107):0.0718789,43:0.133424);
 431: 1 -15255.65051 -15302.20868 (0:0.072098,((((((((((((1:0.033000,49:0.066749):0.0853875,(((((((2:0.269230,23:0.093607):0.0913298,((12:0.140769,47:0.024864):0.0300491,(32:0.335669,33:0.169568):0.151646):0.0247261):0.130159,50:0.032293):0.163806,4:0.048972):0.0641031,(29:0.161204,41:0.119035):0.0329653):0.0181976,11:0.100961):0.183821,37:0.027574):0.00855243):0.0208172,5:0.167358):0.170027,((13:0.219020,(31:0.658770,52:0.517990):0.0807926):0.195844,18:0.240945):0.0608855):0.159298,((3:0.057243,10:0.095337):0.178896,(19:0.105208,(25:0.023221,26:0.014564):0.152046):0.0527496):0.0382426):2.28429e-06,27:0.340015):0.057107,((((6:0.105359,7:0.061920):0.0991921,17:0.029651):0.0223723,8:0.060970):0.0310689,((22:0.107365,45:0.140922):0.138737,36:0.071588):0.0348623):0.0176638):0.0724551,35:0.075990):0.0610711,((21:0.958649,38:0.413349):0.0984134,46:0.273758):0.0635027):0.527821,((14:0.780453,(39:0.435836,40:0.769964):0.128378):0.0124995,(15:0.682585,48:0.795611):0.423892):0.147949):0.125124,((((9:0.471586,30:0.174046):0.0642902,44:0.159193):0.301976,(16:0.394074,((20:0.096286,28:0.091635):0.0870371,24:0.037837):0.346871):0.0064799):0.124084,51:0.553617):0.159931):0.367178,34:0.576460):0.428459,(42:0.077756,43:0.092512):0.0965048);
 432: 1 -15444.15503 -15263.16336 (0:0.211134,(((((((((((1:0.058623,49:0.074436):0.040495,37:0.062827):0.0776362,5:0.135766):0.13059,(((((((2:0.271786,23:0.074501):0.0915551,((12:0.095696,47:0.049656):0.0961792,(32:0.574503,33:0.210088):0.109811):0.0151325):0.0740042,50:0.201929):0.0900759,41:0.061133):0.0214522,11:0.118138):0.080419,29:0.141582):0.0415637,4:0.111388):0.102375):0.114628,18:0.208792):0.0838526,((13:0.240717,31:0.572937):0.16383,52:0.381925):0.232366):0.0804525,((((((3:0.133203,10:0.081718):0.147931,19:0.109729):0.161533,(25:0.092876,26:0.021028):0.12625):0.163774,((22:0.136607,45:0.109450):0.223947,46:0.433658):0.00738682):0.035861,(6:0.146194,(27:0.448009,36:0.070881):2.22728e-06):0.126737):0.03416,(((7:0.164597,38:0.554843):0.0649488,(8:0.123532,17:0.045283):0.0675678):0.0480953,35:0.125194):0.0208521):0.155497):0.220267,21:0.955993):0.21363,(((((9:0.425643,44:0.120826):0.0892015,30:0.154867):0.249444,((20:0.057906,(24:0.091519,28:0.094561):0.0512384):0.287527,51:0.792906):0.0933803):0.059765,16:0.428418):0.159354,((14:0.663449,(39:0.486149,40:0.629017):0.105025):0.201811,(15:0.633643,48:0.747913):0.375538):0.0629486):0.17411):0.238591,34:0.581961):0.43944,42:0.009494):0.0579586,43:0.098987);
 433: 1 -14615.24388 -15285.15079 (0:0.189523,((((((((((((1:0.104154,49:0.081819):0.0918196,37:0.062480):0.0557393,5:0.040623):0.195486,18:0.325727):0.0901122,52:0.394714):0.0629182,(13:0.429497,31:0.521145):0.455481):0.022936,((((2:0.276727,(12:0.027525,47:0.118547):0.0819252):0.0395121,23:0.050635):0.0578211,32:0.493054):0.0843093,((((4:0.107038,50:0.208333):0.0722262,(11:0.113408,41:0.076499):0.067964):0.0696865,29:0.126459):0.0791142,33:0.306144):0.0708377):0.133685):0.0452972,(((((((((3:0.090794,10:0.046906):0.12441,19:0.115375):0.177275,(25:0.088705,26:0.025972):0.188843):0.0597955,46:0.456854):0.0481408,(8:0.092182,(22:0.127651,45:0.098316):0.176668):0.000630635):0.0375924,7:0.138719):0.0382682,17:0.073593):0.0208426,(6:0.129705,(27:0.357418,36:0.056064):0.00765976):0.114154):0.0581525,(35:0.070165,38:0.424531):0.00115194):0.109365):0.0914856,21:1.164372):0.401265,((((9:0.445543,44:0.237121):0.0429658,30:0.149648):0.237747,((16:0.408631,((20:0.142458,24:0.077403):0.0995184,28:0.000418):0.329628):0.0650543,51:0.569633):0.128898):0.123098,(((14:0.571617,40:0.704440):0.0912667,39:0.291661):0.122857,(15:0.514055,48:0.693607):0.301026):0.247922):0.194607):0.030225,34:0.639537):0.512492,42:0.026666):0.05958,43:0.087041);
 434: 2 -14502.80566 -15272.9068 (0:0.149823,(((((((((1:0.033477,(37:0.049471,49:0.100599):0.0309394):0.0109675,5:0.161235):0.110806,((((((2:0.262925,(12:0.058579,47:0.069223):0.0336995):0.018166,23:0.041156):0.0495374,(32:0.374058,33:0.266945):0.134862):0.0380083,((4:0.129676,29:0.107451):0.0726414,(11:0.114007,41:0.109905):0.0114299):0.0437729):2.21748e-06,50:0.232734):0.145597,((13:0.414140,31:0.474482):0.157622,52:0.483149):0.181957):0.0488426):0.0666398,18:0.210499):0.0563341,((((((3:0.203089,10:0.080142):0.0581853,19:0.100883):0.265023,(25:0.056836,26:0.089397):0.140888):0.0990511,(27:0.401686,46:0.291214):0.112645):0.139274,(((6:0.145269,22:0.201650):0.117945,45:0.128255):0.0913286,35:0.040197):0.139847):2.20039e-06,(((7:0.184297,8:0.132242):0.0254409,17:0.000002):0.0785951,36:0.092780):0.0630789):0.125781):0.138552,(21:0.824647,38:0.478990):0.125768):0.592195,(((14:0.731055,39:0.460524):0.107009,40:0.945300):0.120296,(15:0.850466,48:0.679081):0.361149):0.110427):0.0839506,(((9:0.372839,44:0.101613):0.147093,30:0.121232):0.270258,(16:0.344433,(((20:0.128672,24:0.149775):0.0938048,28:0.071566):0.253385,51:0.991421):0.0689079):0.187927):0.17804):0.247283,34:0.851292):0.422329,(42:0.088767,43:0.154924):0.0641743);
 435: 1 -14964.03547 -15279.71349 (0:0.092476,((((((((((1:0.027715,49:0.058723):0.0394971,37:0.056009):0.0264334,5:0.116805):0.0839257,((((((2:0.293073,23:0.072614):0.0669046,12:0.035855):0.0673546,47:0.038228):0.0562534,(32:0.331203,33:0.171974):0.165794):0.0270479,50:0.140077):0.0854638,(((4:0.084720,11:0.056307):0.00971514,41:0.060702):0.0420392,29:0.144525):0.0407667):0.0727395):0.0763429,18:0.312944):0.0259754,(((((((3:0.138631,10:0.115404):0.123836,19:0.058637):0.0772389,(25:0.117787,26:0.016529):0.163596):0.147098,((7:0.107122,8:0.070375):0.0503392,(22:0.112659,45:0.091865):0.108741):0.0415833):0.0152302,17:0.078793):0.027767,((6:0.157232,36:0.054635):0.0411401,27:0.357570):0.0525965):2.34458e-06,(35:0.035667,46:0.428433):0.0387677):0.165847):0.0664927,((13:0.266573,31:0.570815):0.0843862,52:0.461102):0.170612):0.180432,38:0.335790):2.31431e-06,21:1.238142):0.36026,((((9:0.268274,(30:0.243918,44:0.181703):0.127966):0.25926,(16:0.408881,((20:0.047608,(24:0.108919,28:0.122022):0.0722047):0.367682,51:0.511797):0.175388):0.119815):0.133313,((14:0.683896,(39:0.560106,40:0.507485):0.0765956):0.239828,(15:0.614118,48:0.630506):0.303449):0.0956912):0.103113,34:0.719320):0.17723):0.399562,(42:0.024918,43:0.137989):0.049804);
 436: 1 -15349.76259 -15266.93591 (0:0.142563,((((((((((1:0.034076,49:0.086890):0.0430045,(5:0.127393,37:0.064754):0.0292552):0.115536,(((((((2:0.299910,(12:0.063444,47:0.104730):0.0732111):0.0666151,23:0.110871):0.0400589,(32:0.425968,33:0.281442):0.13901):0.212154,(41:0.035966,50:0.228308):0.060374):0.0329011,11:0.042715):0.0681036,29:0.091179):0.0745261,4:0.086402):0.137123):0.0898343,18:0.390688):0.0387962,(13:0.384469,(31:0.514044,52:0.210794):0.187555):0.309648):0.121123,(22:0.143804,45:0.060096):0.0550792):0.0188049,(((((3:0.127030,10:0.103402):0.202506,19:0.102352):0.198226,(25:0.047053,26:0.006561):0.0986527):0.161374,((((6:0.164648,(27:0.416529,36:0.046978):0.0482918):0.0510193,(17:0.038313,38:0.861241):0.0274197):2.8058e-06,(7:0.194707,8:0.052388):0.0561618):0.0680978,35:0.058185):0.0412262):0.00758214,46:0.416782):0.0132836):0.140701,21:0.931053):0.565438,((((9:0.344334,44:0.154861):0.0732401,30:0.145677):0.324113,(16:0.267099,(((20:0.127938,24:0.096912):0.0466341,28:0.057625):0.343734,51:0.739058):0.0446706):0.181579):0.121047,((14:0.688496,(15:0.577234,48:0.734704):0.275287):0.0658562,(39:0.707200,40:0.711436):0.0765653):0.145107):0.104272):0.310199,34:0.640761):0.381026,(42:0.081462,43:0.107934):0.0695939);
 437: 1 -15338.82732 -15275.90004 (0:0.114064,(((((((((1:0.070810,49:0.049623):0.0326895,37:0.062470):0.0314621,5:0.150414):0.0947088,(((((((((2:0.178110,23:0.110845):0.106459,12:0.050513):0.0179947,(32:0.335433,33:0.246891):0.106294):0.0429365,47:0.007237):0.116786,50:0.099160):0.142571,(11:0.109344,41:0.076634):0.0243641):0.0292767,29:0.134253):0.0374434,4:0.052567):0.0923851,((13:0.306471,31:0.553387):0.177961,52:0.309711):0.255943):0.12042):0.0619124,18:0.256669):0.159793,(((((((3:0.175642,10:0.146859):0.130704,19:0.059847):0.100892,(25:0.082019,26:0.019148):0.314873):0.109316,(((7:0.055770,38:0.894369):0.0917248,8:0.093583):0.0608627,(22:0.068807,45:0.113741):0.135474):0.0132115):0.0438046,17:0.075773):0.0187493,((6:0.186656,36:0.036957):0.0592541,(27:0.200016,46:0.383467):0.164758):0.0134431):0.0123394,35:0.073650):0.115482):0.194556,21:0.863307):0.369642,((((9:0.365140,44:0.177327):0.145577,30:0.110819):0.172017,(16:0.350386,(((20:0.089958,24:0.120485):0.0567319,28:0.041027):0.324734,51:0.450194):0.116912):0.115216):0.242391,(((14:0.659278,39:0.501441):0.152797,40:0.787647):0.127697,(15:0.637364,48:0.647190):0.445506):0.154691):0.267189):0.116486,34:0.626670):0.442474,(42:0.082582,43:0.099673):0.107948);
 438: 1 -13714.04909 -15261.39888 (0:0.116080,(((((((((1:0.048948,49:0.041407):0.0291968,37:0.068443):0.0218202,(((((((((2:0.289318,23:0.062232):0.148632,12:0.067557):0.0983933,47:0.009297):0.0592677,(32:0.514194,33:0.147402):0.23332):0.170671,50:0.114537):0.0764931,4:0.071477):0.0411391,11:0.091743):0.0604066,41:0.076558):0.01397,29:0.112482):0.193556):0.0298088,5:0.125651):0.108117,18:0.195773):0.0135864,(((((((((3:0.181436,10:0.084955):0.145653,19:0.061320):0.107417,(25:0.023606,26:0.043798):0.160086):0.110254,(38:0.592448,46:0.351633):0.0725886):0.0300154,(22:0.031266,45:0.075206):0.123248):0.00564671,((7:0.093459,8:0.073770):0.0117164,17:0.000003):0.0373177):0.0111385,35:0.064187):0.00356367,((6:0.123170,36:0.089234):0.00680038,27:0.565571):0.0569061):0.123254,(13:0.294723,(31:0.384913,52:0.292691):0.251848):0.275948):0.0312414):0.285931,21:1.225262):0.614574,((((9:0.292589,44:0.146710):0.0890881,30:0.152645):0.200045,(16:0.318659,((20:0.103929,(24:0.071339,28:0.090569):0.0438281):0.302914,51:0.695724):0.173526):0.233966):0.135719,(((14:0.744046,39:0.417119):0.119053,40:0.513806):0.110185,(15:0.534142,48:0.675854):0.230016):0.291706):0.273388):0.119085,34:0.636725):0.297182,(42:0.056636,43:0.135993):0.0463894);
 439: 1 -15642.08979 -15266.56131 (0:0.189810,((((((((((((((1:0.063623,49:0.090431):0.0493953,(5:0.135409,37:0.052307):0.028599):0.0554905,(((((((2:0.343443,((12:0.093839,47:0.022792):0.0232941,(32:0.398059,33:0.248462):0.193528):0.0538918):0.100461,23:0.084716):0.100871,50:0.125927):0.28265,41:0.057737):0.032009,11:0.170475):0.0394244,29:0.092951):0.0474087,4:0.098995):0.228867):0.135235,(((13:0.291399,31:0.504965):0.0479049,52:0.640578):0.295534,18:0.246876):0.0843053):0.142056,(6:0.162060,(27:0.441108,36:0.067117):0.0303399):0.0513235):0.0335684,35:0.090409):0.00956566,((7:0.172565,8:0.051965):0.0659521,17:0.025933):0.0994227):0.0201396,((((3:0.143056,10:0.122295):0.135756,19:0.030510):0.209203,(25:0.072096,26:0.041592):0.105356):0.148388,(38:0.482543,46:0.378264):0.0434667):0.0605516):0.0462256,(22:0.085876,45:0.142341):0.113021):0.242691,21:1.199933):0.5089,((14:0.494224,(39:0.458465,40:0.641979):0.0806734):0.267588,(15:0.616824,48:0.849751):0.289554):0.123329):0.102531,(((9:0.428542,44:0.165051):0.115471,30:0.123419):0.204876,((16:0.440458,51:0.787957):0.0949029,((20:0.166954,28:0.121578):0.0654446,24:0.050448):0.290452):0.11217):0.111929):0.284968,34:0.663379):0.508324,42:0.000002):0.0995334,43:0.127396);
 440: 1 -14170.87624 -15274.63471 (0:0.135091,((((((((((1:0.035776,49:0.120056):0.0226017,(5:0.139865,37:0.031832):0.0433268):0.0868045,((((((2:0.165140,23:0.005157):0.110093,(12:0.064614,47:0.076790):0.0668191):0.0482945,(32:0.439565,33:0.208700):0.0964295):0.10358,(11:0.078223,(41:0.022183,50:0.177469):0.0884664):0.0584353):0.0121572,29:0.134838):0.0347672,4:0.142894):0.093487):0.150132,(13:0.188505,(31:0.609001,52:0.315362):0.0956006):0.314859):0.0446846,18:0.215213):0.0873035,(((((((((3:0.093545,10:0.066758):0.108955,19:0.077898):0.136422,(25:0.103195,26:0.030481):0.131803):0.084576,(38:0.525080,46:0.312294):0.0264732):0.0108683,(22:0.033264,45:0.122861):0.146031):0.0158605,((7:0.123882,8:0.074949):0.0554298,17:0.034429):0.0838942):0.0121392,27:0.515479):0.0318554,(6:0.149010,36:0.079298):0.0553651):0.0143167,35:0.045451):0.107458):0.151202,21:0.694125):0.520049,((14:0.645207,(39:0.468096,40:0.655022):0.108151):0.0850296,(15:0.803546,48:0.801641):0.405273):0.174022):0.169665,(((9:0.411922,44:0.145732):0.118123,30:0.136371):0.194036,(16:0.352318,(((20:0.089204,28:0.075790):0.138569,24:0.050553):0.201692,51:0.742296):0.12377):0.10994):0.218801):0.164029,34:0.707735):0.443514,(42:0.078601,43:0.126933):0.0894845);
 441: 1 -15135.06918 -15267.64492 (0:0.072810,(((((((((((1:0.014695,49:0.093635):0.0466258,37:0.071540):0.0417525,((((((2:0.385336,23:0.000002):0.103987,(12:0.118376,47:0.039611):0.0904631):0.077615,(32:0.465464,33:0.071136):0.238053):0.0933723,(4:0.120526,(11:0.096272,(29:0.141152,41:0.137688):0.0441679):0.045144):0.0506368):0.036211,50:0.097502):0.281762,5:0.114025):0.0684512):0.084608,(13:0.358839,(31:0.371098,52:0.483614):0.142116):0.288223):0.0463682,18:0.283295):0.146388,((6:0.168294,27:0.480454):2.20443e-06,36:0.027357):0.0277078):0.0396771,((((((((3:0.186170,10:0.062463):0.174204,19:0.095860):0.126354,(25:0.053302,26:0.046785):0.13883):0.129824,(38:0.462704,46:0.373626):0.0352674):0.0496038,(22:0.105815,45:0.087850):0.136748):0.0485092,7:0.181838):0.0302807,8:0.046199):0.0238772,17:0.031640):0.0547798):0.107405,35:0.072782):0.334238,21:1.005602):0.338404,((((9:0.507844,44:0.146295):0.103312,30:0.150445):0.242675,(16:0.395554,(((20:0.090751,24:0.146712):0.0704317,28:0.038511):0.277356,51:0.821305):0.0942006):0.20859):0.170652,(((14:0.720875,39:0.418776):0.21738,40:0.715354):0.157477,(15:0.545811,48:0.612281):0.630197):0.169268):0.254347):0.0745868,34:0.587361):0.387359,(42:0.087317,43:0.107920):0.0850281);
 442: 1 -16620.44807 -15267.84391 (0:0.147112,(((((((((1:0.039976,49:0.073115):0.0545742,37:0.068756):0.044953,(((((((((((2:0.203790,23:0.084746):0.0632456,12:0.072185):0.0448706,47:0.026625):0.0794391,(32:0.391310,33:0.244985):0.0643007):0.140031,50:0.103540):0.0937208,41:0.089801):0.0080009,11:0.122640):0.0492332,29:0.175391):0.0382062,4:0.126385):0.166604,((13:0.302979,31:0.547605):0.207465,52:0.377331):0.41442):0.12675,5:0.096303):0.0277284):0.131597,18:0.264983):0.211439,((((((3:0.123765,10:0.071493):0.0996691,19:0.050297):0.162289,(25:0.078191,26:0.030677):0.11219):0.106784,27:0.270136):0.101671,46:0.374866):0.117791,(((6:0.179661,(22:0.066729,45:0.160031):0.110284):0.0711895,36:0.107204):0.0222939,(((7:0.165853,8:0.035166):0.0715882,17:0.018558):0.0584996,35:0.113091):0.0253782):0.0319851):0.102618):0.156906,38:0.466157):0.140529,21:0.827736):0.294243,((((9:0.450810,44:0.158378):0.133083,30:0.158860):0.255181,(16:0.350611,(((20:0.089609,24:0.133462):0.0521904,28:0.074773):0.327735,51:0.656914):0.0489479):0.124448):0.172529,(((14:0.628289,39:0.522584):0.126478,40:0.680088):0.139281,(15:0.563496,48:0.872362):0.341995):0.274455):0.179393):0.143159,34:0.501609):0.471286,(42:0.096351,43:0.106754):0.0801569);
 443: 1 -15290.77921 -15284.11922 (0:0.109176,((((((((1:0.067336,49:0.103273):0.00377453,(5:0.144954,37:0.009121):0.0321332):0.0877386,18:0.277969):0.0869777,((((((((3:0.088205,10:0.124194):0.0882931,19:0.045340):0.135263,(25:0.047055,26:0.010400):0.15588):0.0990831,27:0.323196):0.0605432,46:0.332485):0.0898877,(22:0.079371,45:0.151816):0.094874):0.00384478,((6:0.185510,(7:0.045400,8:0.099347):0.0799106):0.0141853,17:0.014285):0.0519101):0.0216031,(35:0.079064,36:0.067996):0.0228473):0.15858):0.0956133,((13:0.588519,31:0.380338):0.218156,52:0.525311):0.193572):0.0981057,(((2:0.196265,23:0.041011):0.0432756,(12:0.044657,47:0.021392):0.0553376):0.0499116,((((4:0.107561,29:0.134418):0.0623858,(11:0.075574,41:0.091862):2.64174e-06):0.0449528,50:0.142974):0.0822159,(32:0.444011,33:0.169083):0.169597):0.0215111):0.10976):0.156367,(21:0.769680,38:0.465155):0.0901907):0.337096,(((((9:0.332968,44:0.282205):0.0824276,30:0.152988):0.224431,((14:0.622265,(39:0.579813,40:0.611811):0.0746637):0.197303,(15:0.611029,48:0.737615):0.317454):0.0828641):0.0784281,((16:0.329607,((20:0.182895,24:0.135398):0.0560143,28:0.020082):0.400078):0.0998678,51:0.554686):0.14904):0.158443,34:0.541269):0.133009):0.57157,(42:0.098351,43:0.081147):0.0641485);
 444: 1 -15314.0108 -15265.76386 (0:0.130414,((((((((((((1:0.025429,49:0.116180):0.0152281,(5:0.112791,37:0.047925):0.023444):0.0736434,(((((((2:0.254157,23:0.053837):0.0409187,((12:0.051264,47:0.031751):0.0621369,(32:0.351404,33:0.254373):0.129685):0.0334143):0.104727,50:0.138351):0.0973948,41:0.110610):0.0265642,11:0.111759):0.0656892,4:0.078610):0.0562326,29:0.147866):0.139824):0.0814541,((13:0.275558,31:0.711671):0.122438,52:0.424853):0.347036):0.0661492,18:0.204326):0.0697803,((6:0.186636,36:0.036561):0.00600057,27:0.446540):0.036576):0.044407,((7:0.159219,8:0.084160):0.0674874,17:0.018489):0.0286203):0.0378074,(((((3:0.096052,10:0.078740):0.128506,19:0.022501):0.201674,(25:0.088906,26:0.031268):0.142535):0.164504,(38:0.580110,46:0.332886):0.0198576):0.0344766,(22:0.119716,45:0.120348):0.151928):0.0146806):0.0193054,35:0.067422):0.266036,21:0.853924):0.307212,34:0.614585):0.110515,((((9:0.491375,44:0.119210):0.127532,30:0.140923):0.227555,((16:0.359340,((20:0.115365,24:0.122041):0.07355,28:0.080038):0.435569):0.0725598,51:0.667285):0.19123):0.172492,((14:0.781688,(39:0.447382,40:0.684176):0.166174):0.0669433,(15:0.602512,48:0.657653):0.348811):0.216375):0.224112):0.541818,(42:0.080974,43:0.131639):0.0991336);
 445: 2 -15104.58739 -15262.75528 (0:0.143852,(((((((((1:0.088470,(37:0.056242,49:0.046828):0.0398579):0.0324585,((((((2:0.329573,((12:0.089058,47:0.045193):0.0694062,(32:0.436111,33:0.236358):0.105412):0.0553833):0.0697497,23:0.020412):0.155965,50:0.220326):0.0846836,(11:0.125275,41:0.045780):0.0380389):0.0812243,4:0.069490):0.0520102,29:0.094313):0.190481):0.0181767,5:0.163695):0.0865599,18:0.261241):0.0401627,(13:0.311310,(31:0.568792,52:0.341860):0.0404188):0.318913):0.113361,((((((((3:0.057763,10:0.105184):0.169197,19:0.100717):0.192079,(25:0.082666,26:0.056946):0.089336):0.0467999,46:0.460438):0.0754535,38:0.553974):0.0538967,(22:0.050133,45:0.102507):0.198339):0.0191249,(((6:0.190182,36:0.074410):0.0326851,27:0.318345):0.0539773,35:0.125878):0.0081131):0.00189937,(7:0.185264,(8:0.090170,17:0.052915):0.0763688):0.0354257):0.172007):0.261616,21:0.809881):0.419347,34:0.648042):0.0931597,((((9:0.404609,44:0.119763):0.240644,30:0.096366):0.22805,(16:0.516196,((20:0.086191,(24:0.125548,28:0.115112):0.0685099):0.297986,51:0.963411):0.12392):0.157859):0.143154,((14:0.760809,((15:0.581933,48:0.578374):0.52382,39:0.403519):0.114238):0.22939,40:0.461272):0.497995):0.247614):0.501882,(42:0.102377,43:0.115240):0.132397);
 446: 3 -14082.33147 -15278.66211 (0:0.143384,(((((((((((1:0.039695,49:0.031419):0.00742608,37:0.015514):2.69079e-06,((((((2:0.354895,(12:0.040186,47:0.041893):0.0171801):0.0920807,(32:0.331702,33:0.119910):0.094025):0.0682465,23:0.105773):0.149709,(11:0.093394,(29:0.133978,41:0.033018):0.0396098):0.0203254):0.0312272,4:0.088965):0.0383549,50:0.173785):0.110803):0.0859319,5:0.077680):0.146846,18:0.144352):0.0718563,((13:0.412034,31:0.532929):0.0716251,52:0.313303):0.241806):0.169284,(((((((3:0.135529,10:0.065160):0.0420763,46:0.303817):0.192327,19:0.040924):0.161906,(25:0.041578,26:0.024939):0.111865):0.181181,((7:0.119725,8:0.057493):0.0274779,(17:0.000003,38:0.695473):0.00932281):0.0771959):0.0182015,((6:0.132198,(27:0.432258,36:0.050270):0.0293645):0.0640812,(22:0.107678,45:0.111012):0.0636618):0.0354429):2.37947e-06,35:0.048240):0.0585795):0.241803,21:0.938848):0.433517,((14:0.584405,(39:0.426804,40:0.705578):0.111588):0.128408,(15:0.550839,48:0.581017):0.35027):0.0769424):0.0733894,(((9:0.399012,44:0.181134):0.0526336,30:0.169397):0.285515,(16:0.247742,(((20:0.118503,24:0.085996):0.112847,28:0.036120):0.295568,51:0.641692):0.0949039):0.16617):0.183205):0.276301,34:0.507947):0.496252,(42:0.103639,43:0.062121):0.0596867);
 447: 1 -16176.51659 -15272.14169 (0:0.124304,(((((((((1:0.087918,(37:0.039009,49:0.070259):0.0461562):0.0665393,5:0.171920):0.065542,((((2:0.344188,23:0.045494):0.0641917,((12:0.063043,47:0.027249):0.0644779,(32:0.368596,33:0.191588):0.161353):0.0211528):0.0948958,50:0.205074):0.116667,((4:0.182632,11:0.093771):0.0292581,(29:0.156638,41:0.102211):0.0107326):0.0724717):0.0907137):0.0931318,18:0.293433):0.042127,((13:0.275890,31:0.533276):0.106792,52:0.364471):0.120589):0.0153371,(((((((3:0.113985,10:0.073234):0.101519,19:0.102551):0.136873,(22:0.130029,45:0.117449):0.129807):0.0463235,(((25:0.067785,26:0.048858):0.0696415,46:0.396114):0.0759952,38:0.530254):0.0600164):0.0517322,(7:0.141733,(8:0.114638,17:0.015209):0.066279):0.0677882):0.0323245,(6:0.190248,(27:0.336036,36:0.086371):0.0173145):0.0815946):2.33084e-06,35:0.159103):0.110757):0.235175,21:0.947324):0.195754,((((((9:0.422119,44:0.143476):0.12037,30:0.099364):0.312287,51:0.904662):0.0411332,((20:0.089422,24:0.129621):0.0678033,28:0.051666):0.32685):0.165449,16:0.406246):0.186331,(((14:0.684473,39:0.579063):0.137641,40:0.569060):0.249501,(15:0.585394,48:0.723918):0.319891):0.19695):0.222049):0.164413,34:0.607184):0.270028,(42:0.068560,43:0.116608):0.0965158);
 448: 2 -14674.62911 -15261.96663 (0:0.178073,(((((((((1:0.094557,49:0.017799):0.0298032,37:0.000002):0.0898517,5:0.047286):0.0992599,((((((((((3:0.085259,10:0.084073):0.103212,19:0.162605):0.109624,(25:0.073216,26:0.021668):0.209656):0.115042,(7:0.126729,(8:0.092630,((22:0.112980,45:0.132569):0.0593006,46:0.412501):0.0721535):2.67936e-06):0.0385416):0.0272054,17:0.071213):0.00906501,38:0.509961):0.00970319,((6:0.179417,36:0.050490):0.0133829,27:0.375415):0.0413327):0.0393613,35:0.133981):0.110364,18:0.269434):0.10247,((13:0.401158,31:0.496734):0.14118,52:0.440788):0.192):0.0792531):0.0941218,((((2:0.260473,(12:0.070228,47:0.063811):0.0196048):0.0139821,(32:0.410803,33:0.239236):0.10135):0.0360041,23:0.076288):0.0556924,50:0.209335):0.0715155):0.00358262,(((4:0.153041,11:0.105212):0.0296856,41:0.119414):0.00506861,29:0.110200):0.129354):0.198945,21:1.023715):0.0710087,((((9:0.423187,44:0.196956):0.075534,30:0.130626):0.221878,((16:0.381125,51:0.474849):0.037794,((20:0.070550,24:0.116814):0.094073,28:0.035895):0.299378):0.0881188):0.22401,(((14:0.586589,40:0.720149):0.0980685,39:0.340643):0.147136,(15:0.697169,48:0.576183):0.307641):0.225845):0.122462):0.14916,34:0.510007):0.378726,(42:0.068299,43:0.105316):0.0809769);
 449: 1 -15497.95213 -15264.84072 (0:0.119440,((((((((1:0.065203,(37:0.051430,49:0.058296):0.019817):0.0241258,5:0.203797):0.0290127,((((((2:0.261108,23:0.028279):0.091115,(12:0.064309,47:0.073998):0.0653529):0.0514207,(32:0.402470,33:0.206034):0.178429):0.0709833,50:0.132897):0.115435,(11:0.130735,(29:0.129951,41:0.050057):0.0386556):0.0119656):0.059487,4:0.102573):0.130468):0.0866474,18:0.283495):0.064858,(((((((((3:0.108906,10:0.064342):0.139728,19:0.082448):0.109698,(25:0.076479,26:0.036812):0.16802):0.112282,(38:0.522700,46:0.361534):0.0490022):0.105653,(22:0.055655,45:0.129757):0.138475):0.0191612,((7:0.103077,8:0.090094):0.0463257,17:0.000003):0.0723985):0.0189505,(27:0.368019,36:0.077095):2.51661e-06):0.0180383,(6:0.130139,35:0.090722):0.0170594):0.162905,((13:0.409013,31:0.576045):0.152895,52:0.435893):0.140794):0.0908882):0.394818,21:0.903513):0.313976,((((9:0.387660,44:0.178385):0.190166,30:0.081121):0.318492,(16:0.537784,((20:0.061074,(24:0.112438,28:0.094583):0.0424702):0.293193,51:0.631724):0.098377):0.146532):0.0867899,(((14:0.902367,39:0.433369):0.125554,40:0.693646):0.167183,(15:0.528793,48:0.630096):0.437066):0.263595):0.320198):0.127901,34:0.449365):0.310813,(42:0.065326,43:0.140492):0.0775186);
 450: 1 -14237.16261 -15267.12778 (0:0.112881,((((((((((1:0.053331,49:0.070621):0.0289885,(((((((2:0.362678,(12:0.077223,47:0.059343):0.0180211):0.0503813,(23:0.064282,50:0.196385):0.0479445):0.102771,(32:0.337162,33:0.152846):0.242144):0.106714,41:0.108322):0.0138547,11:0.068201):0.0476431,29:0.140165):0.0574647,4:0.056594):0.24078):0.0162258,37:0.029780):0.0624874,5:0.077744):0.127909,((13:0.359702,31:0.616958):0.101308,52:0.373582):0.236516):0.0698175,18:0.264093):0.0669139,(((((((3:0.118068,10:0.074974):0.138978,19:0.033413):0.144988,(25:0.062176,26:0.022794):0.125815):0.0810246,46:0.308492):0.0677612,27:0.324737):0.0968278,((6:0.073726,(22:0.076490,45:0.142706):0.131979):0.0755543,36:0.060086):0.00925053):0.0308659,((7:0.086494,8:0.116142):0.0428227,(17:0.006334,35:0.167525):0.0272401):0.0507883):0.173339):0.29046,(21:0.750007,38:0.459831):0.096545):0.610107,((((9:0.343113,44:0.178518):0.13804,30:0.116153):0.313567,((16:0.345152,51:0.845585):0.0417795,(20:0.033296,(24:0.116968,28:0.096003):0.0540616):0.463224):0.0983258):0.186225,((14:0.693271,(39:0.460469,40:0.689175):0.0834443):0.118259,(15:0.387341,48:0.668972):0.460388):0.241753):0.263055):0.0813591,34:0.658316):0.442127,(42:0.059294,43:0.097969):0.0768737);
 451: 1 -15138.30402 -15264.97099 (0:0.233526,((((((((((1:0.029163,(37:0.030215,49:0.059342):0.00656278):0.021972,((((((2:0.252428,23:0.084818):0.0743615,((12:0.092546,47:0.021940):0.0509441,(32:0.469059,33:0.184562):0.135013):0.0157689):0.161638,50:0.142635):0.124572,41:0.044184):0.0125443,(11:0.084804,29:0.101300):0.000575258):0.0334883,4:0.103241):0.149806):0.0441614,5:0.141499):0.156065,((13:0.207229,31:0.655314):0.0360839,52:0.529744):0.220914):0.0252818,18:0.145739):0.104542,((((((3:0.163115,10:0.056686):0.134124,19:0.103456):0.252688,(25:0.119468,26:0.022798):0.143028):0.071989,(27:0.498701,46:0.244149):0.141442):0.0697388,(((6:0.183270,36:0.146788):0.0854085,(22:0.112972,45:0.157450):0.102028):0.0500336,((7:0.132241,38:0.617493):0.0780145,(8:0.184294,17:0.000003):0.0469004):0.064271):0.0499479):2.1925e-06,35:0.073692):0.0973825):0.291439,21:0.832826):0.509745,((((9:0.457333,44:0.167779):0.222913,30:0.138780):0.188143,(16:0.468703,(((20:0.162122,24:0.145580):0.0628123,28:0.046331):0.427533,51:0.916728):0.0460557):0.31637):0.155864,((14:0.776475,(39:0.513953,40:0.457020):0.103864):0.159664,(15:0.607115,48:0.589246):0.270001):0.256959):0.24206):0.0694943,34:0.642101):0.430934,42:0.046926):0.0659561,43:0.093204);
 452: 2 -15007.4495 -15279.08592 (0:0.164443,(((((((((1:0.041477,((18:0.350861,37:0.021637):0.0337238,49:0.061248):0.0431473):0.07479,5:0.148090):0.071554,(((((2:0.239095,(12:0.050142,47:0.064374):0.0717798):0.0598539,23:0.055374):0.0778242,50:0.208932):0.0478496,(((11:0.137982,41:0.090828):0.0344079,29:0.124536):0.0570486,(32:0.330254,33:0.155137):0.0577587):0.0275573):0.0428131,4:0.173636):0.162928):0.0253275,((13:0.291753,31:0.553446):0.29141,52:0.343425):0.288282):0.0444993,(((((((((3:0.107034,10:0.095087):0.0731228,19:0.131767):0.118712,(25:0.066931,26:0.040461):0.157084):0.0597724,46:0.328950):0.0235226,38:0.403260):0.0222586,(22:0.049032,45:0.105759):0.143849):0.00915552,((7:0.129613,8:0.061540):0.0385417,17:0.061989):0.0443599):0.0083116,35:0.123570):0.0252574,((6:0.112292,36:0.077791):0.0235922,27:0.308323):0.0153945):0.189308):0.0934308,21:0.931636):0.291139,((((9:0.365983,44:0.142414):0.105614,30:0.109234):0.350729,((16:0.459782,51:0.633315):0.0578381,((20:0.112328,28:0.097752):0.0561443,24:0.102570):0.39426):0.108686):0.110549,(((14:0.606064,40:0.690322):0.0520093,39:0.538539):0.10825,(15:0.648298,48:0.836649):0.388932):0.138922):0.112304):0.0598956,34:0.471366):0.588326,42:0.030308):0.0618568,43:0.079798);
 453: 1 -15913.52729 -15288.55365 (0:0.161631,(((((((((1:0.091054,49:0.105597):0.0286729,(5:0.085879,18:0.323388):0.0499226):0.0110264,37:0.070603):0.27305,((((2:0.293714,23:0.011147):0.148838,(((12:0.110091,47:0.022356):0.122397,33:0.224019):0.0685369,50:0.205560):0.0455069):0.0517835,32:0.387367):0.107764,((4:0.215276,11:0.057495):0.0362889,(29:0.145287,41:0.050175):0.0113509):0.0991418):0.0753498):0.0860999,((13:0.349769,31:0.736982):0.296722,52:0.437701):0.277702):0.0799861,((((((((3:0.103419,10:0.039517):0.135259,19:0.066904):0.128758,(25:0.047856,26:0.037833):0.135565):0.0982006,27:0.355376):0.116067,36:0.043503):0.0500208,(((6:0.131502,7:0.042598):0.0460601,(8:0.095842,17:0.000002):0.0304689):0.0724856,(22:0.020659,45:0.086328):0.143271):0.035861):0.0595541,(35:0.034328,46:0.478353):0.0243668):0.0841572,38:0.782303):0.143222):0.26293,21:0.946249):0.25329,((((9:0.465999,44:0.108842):0.211942,30:0.123463):0.221603,(16:0.451514,(((20:0.161568,24:0.150625):0.0716421,28:0.065150):0.382123,51:0.933234):0.0514139):0.131528):0.138717,((14:0.685634,(39:0.483861,40:0.644446):0.143043):0.220733,(15:0.538806,48:0.554723):0.584302):0.163335):0.280375):0.0826305,34:0.680162):0.360001,(42:0.103280,43:0.150874):0.0677334);
 454: 1 -14914.21726 -15266.86866 (0:0.217262,(((((((((((1:0.088225,49:0.087111):0.0267171,37:0.047102):0.0398501,5:0.178929):0.0461909,((((((((2:0.265754,23:0.095320):0.171325,12:0.020808):0.0596255,47:0.038022):0.206108,(32:0.542925,33:0.143238):0.219627):0.047261,50:0.211470):0.138693,(11:0.121144,41:0.155748):0.0113361):0.0101178,29:0.152530):0.0588171,4:0.153579):0.135369):0.0645282,(13:0.368039,(31:0.667782,52:0.214516):0.187527):0.512559):0.0721122,18:0.381672):0.0855861,((((((((3:0.180771,10:0.087289):0.101675,19:0.124113):0.113434,(25:0.091113,26:0.032266):0.244648):0.0958921,46:0.399023):0.0341052,((7:0.051533,38:0.886773):0.0821162,(8:0.120102,17:0.041486):0.0428884):0.0627584):0.0110947,(22:0.111866,45:0.121817):0.047716):0.0192964,35:0.114300):0.0383632,((6:0.087505,36:0.075410):0.0363747,27:0.465413):0.0579129):0.142034):0.240473,21:0.939149):0.409358,((((9:0.369746,44:0.133611):0.177159,30:0.112760):0.33811,((16:0.355785,51:0.707633):0.119851,(20:0.077452,(24:0.148860,28:0.088447):0.0680859):0.463575):0.0742519):0.0802271,(((14:0.804697,39:0.574740):0.0699202,40:0.821899):0.0885783,(15:0.630939,48:0.723713):0.609752):0.253937):0.156408):0.112514,34:0.645893):0.461921,42:0.024987):0.0607664,43:0.100114);
 455: 1 -14885.11482 -15270.87882 (0:0.163737,((((((((((((1:0.058887,49:0.094649):0.00529255,(5:0.137715,37:0.054849):0.0260721):0.10361,(((((((2:0.269504,((12:0.071934,47:0.081202):0.0776343,(32:0.302756,33:0.177629):0.112606):0.0272807):0.040745,23:0.022254):0.117383,50:0.130426):0.0767692,41:0.070876):0.0366965,11:0.127904):0.0539148,29:0.139040):0.0186247,4:0.084458):0.176594):0.0802967,18:0.267529):0.104112,((13:0.358132,31:0.448488):0.127246,52:0.560191):0.0845742):0.158758,(((((3:0.128184,10:0.079464):0.0816131,19:0.051642):0.141351,(25:0.050828,26:0.029279):0.0623116):0.0962197,((22:0.066138,45:0.127583):0.0680899,46:0.303470):0.0280476):0.00869138,((((6:0.147973,36:0.055974):0.0163932,27:0.340616):0.027344,((7:0.216177,8:0.036004):0.0641683,17:0.028352):0.0492924):0.0543042,35:0.057574):0.018448):0.108452):0.137456,38:0.392432):0.146393,21:0.860685):0.424664,(((14:0.488133,39:0.489049):2.02068e-06,40:0.653055):0.137944,(15:0.643571,48:0.608783):0.432847):0.139604):0.0837958,((9:0.408646,(30:0.145202,44:0.185917):0.0715068):0.287605,(16:0.358250,(((20:0.113338,24:0.114050):0.0527516,28:0.054492):0.215254,51:0.644158):0.10111):0.173923):0.122114):0.377156,34:0.485128):0.473068,42:0.058353):0.0393263,43:0.094991);
 456: 1 -15742.93183 -15259.88081 (0:0.116267,((((((((1:0.039869,49:0.093174):0.0161215,37:0.091739):0.0193951,5:0.192850):0.0889233,((((((((((3:0.091191,10:0.064084):0.110902,19:0.121355):0.11549,(25:0.105676,26:0.019499):0.218981):0.070476,(38:0.527526,46:0.310193):0.0324645):0.0317496,(22:0.062371,45:0.063177):0.206198):0.0493662,((6:0.244012,36:0.025490):0.0925149,27:0.394203):0.041775):0.0413165,((7:0.194529,8:0.106043):0.0609458,17:0.048451):0.0946817):2.32551e-06,35:0.091007):0.0852761,(13:0.393208,(31:0.329124,52:0.300730):0.0667458):0.231544):0.0836083,18:0.183898):0.0703268):0.0311757,((((((((2:0.242914,(12:0.066542,47:0.063652):0.0622289):0.0513934,23:0.099971):0.0328929,(32:0.327342,33:0.216286):0.109861):0.13768,50:0.180686):0.0792784,41:0.050110):0.023359,11:0.099760):0.0627874,4:0.099305):0.0799895,29:0.147542):0.0773154):0.286107,21:0.985342):0.181601,((((9:0.442531,44:0.117658):0.110655,30:0.104777):0.201548,(16:0.433641,(((20:0.096216,24:0.148481):0.0940783,28:0.013222):0.403286,51:0.858261):0.0836883):0.169592):0.166168,(((14:0.715698,39:0.549997):0.142599,40:0.805281):0.130924,(15:0.593772,48:0.684281):0.370908):0.276308):0.263819):0.0495403,34:0.477497):0.366859,(42:0.112296,43:0.108120):0.0565433);
 457: 1 -15210.12686 -15276.70625 (0:0.159390,((((((((((((1:0.041208,49:0.054615):0.01991,37:0.038498):0.0941098,5:0.094825):0.152843,(((((2:0.297440,(12:0.067295,47:0.052317):0.103392):0.0519272,23:0.037030):0.0178247,(32:0.308217,33:0.327729):0.209189):0.0823659,50:0.239275):0.0740741,(((4:0.198176,11:0.070070):0.0294426,29:0.093739):0.00638598,41:0.049447):0.13982):0.135892):0.0273783,((13:0.372760,31:0.412588):0.236009,52:0.464054):0.186707):0.045438,18:0.362542):0.0369974,((((((3:0.112264,10:0.058616):0.128113,19:0.107195):0.163181,(25:0.039723,26:0.039637):0.103808):0.110013,(27:0.291110,46:0.336730):0.0826502):0.0279523,((((6:0.233740,7:0.150993):0.0229609,38:0.557337):0.0438042,(8:0.116886,17:0.014289):0.0106452):0.034325,((22:0.164999,45:0.117336):0.0953901,36:0.061062):0.0715917):0.0247209):0.0159568,35:0.118821):0.123467):0.137916,21:1.151457):0.227697,((14:0.788952,(39:0.472702,40:0.561971):0.0989521):0.179884,(15:0.725507,48:0.439774):0.354105):0.134118):0.0835397,(((9:0.454407,44:0.145268):0.0735059,30:0.148388):0.37438,(16:0.420250,((20:0.089038,(24:0.099017,28:0.060210):0.0448052):0.246909,51:0.781858):0.0620572):0.0924203):0.209613):0.269504,34:0.724388):0.436092,42:0.065671):0.0414643,43:0.091201);
 458: 1 -15778.86069 -15258.39405 (0:0.212376,(((((((1:0.040790,((5:0.134742,37:0.026860):0.0562087,49:0.084562):0.00275453):0.105089,((((((((2:0.250450,23:0.030658):0.0333267,(12:0.072031,47:0.053784):0.062697):0.0553011,(32:0.485404,33:0.202449):0.189655):0.0784972,50:0.110111):0.122803,41:0.069525):0.0243999,11:0.130056):0.0437848,4:0.145705):0.0302886,29:0.093870):0.198394):0.104111,((((((((((3:0.117009,10:0.105560):0.144844,19:0.065667):0.130379,(25:0.036977,26:0.038228):0.0864078):0.0916492,(38:0.469226,46:0.428229):0.101175):0.0805908,(22:0.046745,45:0.133986):0.168674):0.0452851,((7:0.179199,8:0.069581):0.0834417,17:0.006418):0.0488459):0.00808877,((6:0.129917,36:0.058737):0.0146972,27:0.403222):0.0526228):0.0219643,35:0.076316):0.139218,(13:0.254273,(31:0.382007,52:0.549066):0.0892975):0.237324):0.0905337,18:0.288801):0.0494694):0.315305,21:0.795695):0.333154,(((((9:0.519646,44:0.159298):0.165397,30:0.143330):0.278542,(((20:0.135412,24:0.107334):0.0386253,28:0.098820):0.407267,51:0.844531):0.126335):0.137598,16:0.469211):0.129897,(((14:0.768110,39:0.532373):0.158228,(15:0.529556,48:0.856767):0.460657):0.12761,40:0.704447):0.117091):0.285474):0.0382086,34:0.653377):0.492781,42:0.033937):0.0506068,43:0.121891);
 459: 1 -15662.66939 -15260.55743 (0:0.123508,(((((((((1:0.024968,(37:0.084413,49:0.060042):0.0162644):0.0711435,5:0.152727):0.124581,((((((((2:0.190486,23:0.084636):0.0669694,12:0.022578):0.028036,47:0.000002):0.0488785,(32:0.443523,33:0.285727):0.0973864):0.0740678,50:0.131155):0.0721177,(11:0.059070,41:0.065703):0.0259808):0.0761528,4:0.146841):0.072094,29:0.038300):0.183067):0.0516196,18:0.223031):0.0727723,((13:0.356585,52:0.280750):0.0937352,31:0.529481):0.281523):0.0303665,((((((3:0.132832,10:0.085401):0.103178,19:0.054721):0.194621,(25:0.079218,26:0.004434):0.0706372):0.191919,46:0.282458):0.0436597,(((6:0.147434,27:0.300114):0.0105784,36:0.115141):0.0775807,(22:0.042791,45:0.151049):0.109229):0.0275632):0.0671388,((((7:0.189831,8:0.045492):0.0770778,17:0.000003):0.0526069,38:0.526004):0.0510093,35:0.051124):0.0040384):0.111275):0.159828,21:0.810678):0.434108,34:0.561029):0.186502,((((9:0.347424,44:0.240215):0.147079,30:0.161960):0.225037,(16:0.364992,(((20:0.134497,24:0.140788):0.081412,28:0.020177):0.290693,51:0.810261):0.135297):0.286628):0.109307,(((14:0.563754,39:0.708655):0.169412,40:0.552273):0.22204,(15:0.558187,48:0.661661):0.29374):0.365853):0.169021):0.555066,(42:0.095312,43:0.104985):0.0968029);
 460: 1 -15104.91517 -15266.81635 (0:0.107761,((((((((1:0.038489,49:0.068387):0.0140058,(5:0.131464,37:0.033592):0.0361729):0.0656345,((((((((2:0.359401,23:0.041634):0.11152,(12:0.072952,47:0.048369):0.0711085):0.0390683,(32:0.359482,33:0.165383):0.136099):0.0456794,50:0.180557):0.112658,(11:0.152765,41:0.086274):0.0196843):0.0516344,29:0.152794):0.0595351,4:0.123108):0.041307,((13:0.446157,31:0.448323):0.227664,52:0.231951):0.287436):0.145943):0.0690451,18:0.165682):0.0865717,(((((((((3:0.138257,10:0.062927):0.0755511,19:0.115310):0.0877805,(25:0.027287,26:0.067569):0.273832):0.137823,27:0.227870):0.113067,((6:0.067774,(22:0.075152,45:0.131774):0.214444):0.10992,36:0.090236):0.0200965):0.0236896,((7:0.084045,8:0.133224):0.0556739,17:0.011415):0.0515762):0.0743212,38:0.678879):0.0115096,35:0.054597):0.0411398,46:0.381651):0.175839):0.166855,21:1.082046):0.325839,((((9:0.376144,44:0.070062):0.209605,30:0.109126):0.294579,((16:0.376768,51:0.896813):0.132055,(20:0.063206,(24:0.164624,28:0.066420):0.0346284):0.355311):0.145713):0.138651,(((14:0.795528,39:0.499334):0.119757,40:0.671232):0.119703,(15:0.645491,48:0.564244):0.427203):0.178729):0.307533):0.13647,34:0.609025):0.306979,(42:0.081832,43:0.088991):0.0797109);
 461: 2 -15303.96053 -15263.31785 (0:0.173898,(((((((((1:0.026144,(37:0.060577,49:0.078743):0.018435):0.0296338,5:0.142700):0.0843386,((((((((2:0.239747,(12:0.023319,47:0.049591):0.0621966):0.0448048,23:0.054008):0.0376919,32:0.473413):0.0500477,33:0.284580):0.102255,50:0.130160):0.0783716,(11:0.085779,41:0.045742):0.00966208):0.0805878,29:0.079476):0.0336421,4:0.175417):0.129816):0.0334168,((13:0.212092,31:0.633351):0.162149,52:0.395052):0.32735):0.0456716,((((((((((3:0.040808,10:0.070234):0.154802,19:0.040571):0.129038,(25:0.069263,26:0.029533):0.129888):0.0671242,46:0.293840):0.0534185,38:0.632865):0.0488363,(22:0.058856,45:0.165150):0.106299):0.0320441,((7:0.145000,8:0.048739):0.0609872,17:0.022440):0.054466):0.0241685,((6:0.130439,27:0.299958):0.0221966,36:0.042333):0.068136):0.0249011,35:0.113295):0.1351,18:0.264708):0.0380947):0.232761,21:0.904697):0.377355,((((9:0.379785,44:0.245127):0.111276,30:0.159487):0.168982,(16:0.399285,(((20:0.103751,24:0.124674):0.0451678,28:0.056678):0.270513,51:0.751748):0.110117):0.206224):0.10838,(((14:0.733069,40:0.645478):0.0777124,39:0.499652):0.232728,(15:0.536904,48:0.843800):0.356133):0.307115):0.235731):0.0322822,34:0.478130):0.494451,42:0.000003):0.0818431,43:0.105434);
 462: 1 -15039.45832 -15260.62202 (0:0.104471,(((((((((1:0.110074,(37:0.025163,49:0.084680):0.0211846):0.0482584,5:0.123236):0.0380134,(((((2:0.253482,23:0.027254):0.0609774,((12:0.067608,47:0.037362):0.0805567,(32:0.351222,33:0.164042):0.177838):0.0763282):0.171513,50:0.174597):0.0824164,(11:0.085416,(29:0.077916,41:0.099186):0.0333901):0.0456887):0.0567146,4:0.112407):0.146178):0.0697002,((13:0.160512,31:0.637886):0.0889056,52:0.302360):0.291791):0.0603937,18:0.329887):0.0860992,((((((3:0.166855,10:0.042649):0.197645,19:0.089542):0.184851,(25:0.127797,26:0.014832):0.104878):0.0513375,46:0.354607):0.0330946,38:0.452501):0.0755912,((((6:0.238827,(27:0.414266,36:0.037258):0.0121279):0.0745572,((7:0.238349,8:0.057552):0.0582449,17:0.015291):0.0591012):0.0587751,35:0.066546):0.0414357,(22:0.094773,45:0.137178):0.0910788):0.0120653):0.149676):0.114312,21:1.095295):0.401933,((((9:0.498120,44:0.182661):0.099457,30:0.113756):0.265546,(16:0.313058,(((20:0.123243,24:0.117085):0.0762141,28:0.001521):0.330885,51:0.858136):0.0864409):0.204893):0.114985,((14:0.793434,(39:0.538342,40:0.599944):0.0763119):0.232709,(15:0.744822,48:0.662012):0.241596):0.301429):0.0672024):0.154956,34:0.799369):0.527081,(42:0.088964,43:0.115660):0.0756248);
 463: 1 -15464.05854 -15262.95306 (0:0.198766,(((((((((((1:0.032506,49:0.076475):0.022067,(5:0.117970,37:0.049186):0.0779254):0.139197,((((((2:0.337151,23:0.088600):0.0678061,((12:0.103790,47:0.033021):0.0960543,(32:0.441607,33:0.199462):0.149667):0.0334052):0.132837,50:0.143933):0.138914,41:0.053912):0.0629345,(4:0.147801,11:0.111736):0.0634434):0.079511,29:0.068921):0.146822):0.116176,18:0.301351):0.129686,((13:0.270480,31:0.802886):0.121601,52:0.389061):0.439571):0.0235981,((((((3:0.108100,10:0.104720):0.0932372,19:0.060857):0.217239,(25:0.081926,26:0.019512):0.136553):0.153053,(((7:0.223949,38:0.624228):2.75956e-06,(8:0.105496,17:0.035211):0.0679293):0.0479856,(22:0.082698,45:0.109883):0.193369):0.0119021):0.00202204,(((6:0.148935,36:0.080111):0.0261452,27:0.291243):0.10733,35:0.125392):0.00908792):0.0542144,46:0.444757):0.111883):0.172823,21:0.973866):0.528713,((14:0.463478,(39:0.420964,40:0.585789):0.0818149):0.162903,(15:0.494367,48:0.613514):0.493451):0.109426):0.0750508,(((9:0.384417,44:0.181182):0.115451,30:0.177621):0.181261,(16:0.316007,(((20:0.120881,24:0.075685):0.0682952,28:0.053639):0.310622,51:0.544564):0.0736832):0.150247):0.129524):0.242649,34:0.455344):0.435476,42:0.004532):0.0598378,43:0.126258);
 464: 1 -15631.1257 -15264.55741 (0:0.256059,(((((((((1:0.046840,((5:0.222677,37:0.058205):0.0483272,49:0.087402):0.0274719):0.0912128,(((((((2:0.086002,23:0.135410):0.141264,(12:0.157990,47:0.011598):0.089374):0.0798244,(32:0.671101,33:0.236969):0.136355):0.122909,50:0.206634):0.117275,41:0.088116):0.0242354,29:0.159367):0.0246581,(4:0.219794,11:0.098928):0.0509302):0.18131):0.186996,18:0.334347):0.0608552,((13:0.296553,31:0.583368):0.256145,52:0.470113):0.228098):0.0134993,((((((((3:0.110658,10:0.125482):0.140641,19:0.071592):0.254274,(25:0.078837,26:0.037329):0.143321):0.0776436,46:0.450957):0.0728942,(22:0.143659,45:0.078074):0.165694):0.0478135,(((7:0.146254,8:0.053565):0.0569579,17:0.034300):0.00938702,38:0.577070):0.0700496):0.0206783,35:0.122498):0.00449939,(6:0.132445,(27:0.454635,36:0.044307):0.0410744):0.143256):0.0417921):0.400217,21:0.943472):0.215986,(((((9:0.430392,44:0.149486):0.0866436,30:0.163302):0.208189,(16:0.398574,((20:0.085500,24:0.154127):0.0577866,28:0.057534):0.342159):0.108225):0.131544,51:0.673190):0.0900044,((14:0.618765,(39:0.407494,40:0.744361):0.168934):0.129498,(15:0.680171,48:0.849975):0.233079):0.165024):0.211669):0.0956201,34:0.579984):0.499396,42:0.021479):0.0850617,43:0.119961);
 465: 1 -15884.19519 -15266.35334 (0:0.201628,((((((((1:0.034403,(37:0.052917,49:0.043818):0.0348945):2.58695e-06,((((((((((2:0.302239,23:0.060633):0.0719216,(12:0.106635,47:0.022914):0.0657978):0.0378029,(32:0.375550,33:0.151517):0.0894179):0.10639,50:0.138566):0.0856841,41:0.062892):0.00878479,11:0.104236):0.0915845,29:0.127523):0.0537279,((13:0.315042,31:0.533068):0.139846,52:0.322403):0.323478):0.00301496,4:0.129938):0.148594,5:0.130885):0.0535445):0.130735,18:0.173565):0.106095,(((((((((3:0.113411,10:0.044444):0.135883,19:0.095788):0.159697,(25:0.072081,26:0.052992):0.175239):0.0716647,46:0.454178):0.0165026,38:0.534105):0.0432114,(22:0.053514,45:0.137563):0.159508):0.0297428,((7:0.115851,8:0.107219):0.0472282,17:0.000003):0.0546729):0.0155773,((6:0.193733,36:0.080018):0.0165746,27:0.255527):0.0690956):2.39446e-06,35:0.170211):0.0905691):0.225268,21:0.858599):0.285712,((((9:0.405669,44:0.095789):0.223675,30:0.141844):0.301378,(16:0.402360,(((20:0.111350,24:0.152436):0.0847766,28:0.050156):0.309157,51:0.814933):0.130617):0.178909):0.192984,(((14:0.640268,40:0.770098):0.0731439,39:0.433105):0.160247,(15:0.513231,48:0.649024):0.368528):0.232355):0.16622):0.131276,34:0.582792):0.486879,42:0.063021):0.0385898,43:0.112815);
 466: 1 -15348.59316 -15281.60504 (0:0.157241,(((((((((((((1:0.021566,((5:0.101065,37:0.000003):0.0420454,49:0.066543):0.069713):0.0347216,((((2:0.387630,23:0.000002):0.0795263,(12:0.061456,47:0.090345):0.106593):0.0805059,(32:0.520898,33:0.166686):0.105887):0.147366,((4:0.132946,(11:0.118988,(29:0.204608,41:0.074993):0.0384663):0.0419125):0.0392625,50:0.280275):0.0421833):0.181834):0.139494,((13:0.362136,52:0.371058):0.255066,31:0.473152):0.33524):0.0304959,18:0.388645):0.0949138,((6:0.138072,((7:0.175874,8:0.062616):0.030047,17:0.076435):0.0348957):0.0726049,36:0.036550):0.043958):2.97068e-06,27:0.383700):0.0365315,((((3:0.128782,10:0.079293):0.156722,19:0.112572):0.135364,(25:0.086106,26:0.010602):0.236693):0.102329,(22:0.168116,45:0.088595):0.113602):0.0290381):0.0189585,35:0.132001):0.0242949,46:0.588906):0.079896,38:0.529730):0.00598722,21:1.074870):0.541819,(((9:0.495248,(30:0.160440,44:0.249846):0.104478):0.154333,(((14:0.475500,39:0.492011):0.0941885,40:0.629816):0.211536,(15:0.589950,48:0.723414):0.289248):0.315622):0.068513,(16:0.433313,(((20:0.112545,28:0.081670):0.0676938,24:0.071737):0.258585,51:0.659554):0.0901041):0.174251):0.233973):0.172028,34:0.602903):0.489849,(42:0.107962,43:0.091212):0.0665427);
 467: 1 -16304.89778 -15264.3154 (0:0.147647,((((((((1:0.045143,49:0.054866):0.0135638,37:0.036530):0.070498,((((((((2:0.243779,(12:0.095989,47:0.046047):0.0884759):0.0251562,(32:0.379938,33:0.256452):0.173305):0.036293,23:0.116651):0.121843,50:0.130245):0.116224,41:0.072503):0.0321837,29:0.146269):0.0257972,11:0.079072):0.0579802,4:0.137421):0.160162):0.0453289,5:0.101070):0.119717,(((((((((((3:0.110741,10:0.131713):0.189404,19:0.045553):0.199374,(25:0.064621,26:0.027241):0.152647):0.059616,46:0.502859):0.0433949,38:0.765601):0.0666901,(22:0.094011,45:0.241349):0.147277):2.2204e-06,((7:0.123261,8:0.069894):0.0628207,17:0.013485):0.0499097):0.0186297,((6:0.173814,36:0.065574):0.0169063,27:0.445247):0.038138):0.0326441,35:0.072368):0.218508,((13:0.235366,31:0.664278):0.188843,52:0.562659):0.243898):0.0681767,18:0.195563):0.0582167):0.301361,21:1.492237):0.415843,34:0.577692):2.47127e-06,(((9:0.380700,44:0.277152):0.146522,30:0.125209):0.260164,((((14:0.686263,39:0.517332):0.124225,40:0.595794):0.129935,(15:0.667901,48:0.685461):0.468406):0.254069,(16:0.515603,((20:0.072679,(24:0.109156,28:0.092481):0.0878729):0.303323,51:0.620788):0.137747):0.135665):0.0656028):0.389726):0.48915,(42:0.079534,43:0.096978):0.0562401);
 468: 1 -15142.3158 -15267.91689 (0:0.130031,((((((((1:0.027701,49:0.065564):0.020975,37:0.032198):0.0452092,5:0.193119):0.0512292,(((((((((2:0.139793,23:0.122193):0.100727,12:0.070371):0.0851067,47:0.008516):0.152085,(32:0.590018,33:0.199386):0.211895):0.109638,50:0.177638):0.0957251,41:0.134147):0.0113049,11:0.141818):0.0293982,29:0.164121):0.0603853,4:0.153842):0.229913):0.0992241,(((((((((3:0.109994,10:0.027266):0.141696,19:0.135002):0.122345,27:0.351347):0.0325006,(25:0.090364,26:0.031980):0.139031):0.093624,46:0.395503):0.0671615,35:0.081343):2.53239e-06,((6:0.159670,36:0.094421):0.0544815,(((7:0.183039,(17:0.000003,38:0.750941):0.0177195):0.0790443,8:0.102574):0.029859,(22:0.009898,45:0.158757):0.201499):0.00980673):0.0347463):0.22767,(13:0.301183,(31:0.619071,52:0.475777):0.129449):0.421512):0.0140733,18:0.365650):0.128394):0.258794,21:1.206024):0.491941,((((9:0.473578,44:0.167444):0.151338,30:0.089435):0.305691,(16:0.399642,(((20:0.129651,24:0.150464):0.0441399,28:0.042254):0.385252,51:1.010387):0.135951):0.117436):0.137074,(((14:0.874986,39:0.522700):0.23532,(15:0.654512,48:0.741543):0.237887):0.182034,40:0.744772):0.296294):0.266241):0.122986,34:0.702208):0.463421,(42:0.102884,43:0.105272):0.0712692);
 469: 1 -14826.76072 -15269.75369 (0:0.148319,(((((((((((1:0.027624,49:0.052404):0.00532564,(5:0.149985,37:0.033557):0.0385518):0.133005,(((((((((2:0.231083,23:0.017280):0.0228496,32:0.600929):0.0585379,(12:0.032791,47:0.043295):0.103359):0.0904839,33:0.300331):0.0953077,50:0.189026):0.118727,11:0.056698):0.0174529,41:0.112651):0.063536,29:0.160167):0.0506598,4:0.114281):0.101396):0.134194,((13:0.207309,52:0.344149):0.139579,31:0.444408):0.239282):0.0417252,18:0.356191):2.83469e-06,((((((((3:0.095818,10:0.078432):0.186322,19:0.033414):0.113611,(25:0.099513,26:0.041937):0.115242):0.110344,(38:0.505086,46:0.440656):2.01125e-06):0.113273,(22:0.107200,45:0.180093):0.185769):0.0375925,((7:0.196254,8:0.076113):0.0515174,17:0.028388):0.0687705):0.0453927,((6:0.190230,36:0.036470):0.0610305,27:0.497357):0.039683):0.026414,35:0.099398):0.0980453):0.117119,21:1.118965):0.561983,(((14:0.698379,39:0.491013):0.180227,40:0.669409):0.140431,(15:0.574599,48:0.839411):0.347756):0.221679):0.0849862,((16:0.204913,51:0.976855):0.0728982,((20:0.102541,24:0.093248):0.104006,28:0.029462):0.489089):0.151398):0.0898812,((9:0.540874,44:0.155129):0.168651,30:0.116104):0.278777):0.220117,34:0.747027):0.475353,(42:0.037187,43:0.163937):0.0983651);
 470: 1 -15295.19504 -15266.31353 (0:0.084959,((((((((((1:0.030901,49:0.043641):0.0424401,37:0.029035):0.046752,5:0.155236):0.06249,(((((((2:0.178512,23:0.105922):0.0624957,12:0.028758):0.0565028,47:0.007040):0.08193,(32:0.350603,33:0.185730):0.176288):0.085224,50:0.093127):0.107501,((4:0.165774,11:0.088221):0.0371643,(29:0.164329,41:0.061494):0.0177522):0.0487765):0.100294,((13:0.453114,52:0.384124):0.121891,31:0.391816):0.230427):0.0882881):0.0911654,((((((((((3:0.131275,10:0.103277):0.0897377,19:0.035487):0.149145,(25:0.110350,26:0.019676):0.119317):0.104,46:0.349597):0.0961509,(22:0.029543,45:0.153351):0.119404):0.0220792,38:0.530451):0.0211943,((7:0.138328,8:0.092881):0.064876,17:0.046003):0.0449663):0.0164292,((6:0.100569,27:0.390680):0.0386182,36:0.028446):0.045709):0.05114,35:0.062632):0.196609,18:0.246516):0.0538078):0.0931031,21:1.208079):0.422811,((14:0.510646,(39:0.645669,40:0.563557):0.138954):0.240994,(15:0.654497,48:0.629959):0.359194):0.246926):0.0546736,16:0.452723):0.0594489,((((9:0.406753,44:0.203319):0.129303,30:0.118191):0.281313,51:0.747853):0.0509851,((20:0.128590,24:0.090939):0.0365394,28:0.059494):0.45158):0.0900059):0.160075,34:0.714361):0.564003,(42:0.048801,43:0.131943):0.105481);
 471: 1 -15197.39691 -15279.31759 (0:0.100162,(((((((((1:0.041612,49:0.099561):0.0196758,((5:0.137524,18:0.359246):0.0400583,37:0.045090):0.0712911):0.214727,((((2:0.148922,23:0.076714):0.0511776,((12:0.100758,47:0.025780):0.0767185,50:0.240651):0.0960331):0.117891,(32:0.570813,33:0.268387):0.0985924):0.0445138,(((4:0.224390,11:0.115096):0.0548758,41:0.163022):0.0579208,29:0.110626):0.0493366):0.0754852):0.156052,((13:0.422789,31:0.542075):0.102242,52:0.460747):0.305086):0.0943717,((((((((3:0.072004,10:0.086535):0.11583,19:0.036475):0.18565,(25:0.066502,26:0.022293):0.133647):0.0872183,(22:0.095306,45:0.140018):0.136148):0.0414063,(27:0.276711,46:0.386768):0.115274):0.0095819,(((6:0.077651,7:0.117344):0.0575127,8:0.071676):0.0854313,17:0.009965):0.106375):0.0248679,(35:0.125980,36:0.095849):2.12163e-06):0.0626836,38:0.686942):0.121944):0.156878,21:1.061867):0.0994747,(((14:0.579137,39:0.401414):0.0573895,40:0.608339):0.137915,(15:0.787676,48:0.702264):0.334455):0.215463):0.126454,(((9:0.485926,44:0.146516):0.154672,30:0.148511):0.244439,(16:0.465756,(((20:0.110140,24:0.164524):0.0492038,28:0.116716):0.343788,51:0.739925):0.0925176):0.106127):0.246241):0.184863,34:0.736028):0.446544,(42:0.092706,43:0.109155):0.0484595);
 472: 1 -13892.1664 -15261.65246 (0:0.148157,((((((((((1:0.051592,49:0.089015):0.00569596,(5:0.174726,37:0.028990):0.0234587):0.0894237,((((((((2:0.297809,(12:0.041470,47:0.112610):0.0199713):0.0502038,23:0.063945):0.0949765,(32:0.323295,33:0.202114):0.121475):0.141313,50:0.156498):0.0658563,11:0.109391):0.00462712,41:0.110546):0.0546001,29:0.126520):0.0500341,4:0.034385):0.222034):0.0364806,18:0.238981):0.0145841,((13:0.287141,31:0.695084):0.110506,52:0.344652):0.322147):0.0524154,(((((((3:0.090916,10:0.085626):0.112671,19:0.048581):0.162321,(25:0.053190,26:0.024707):0.123466):0.0265851,46:0.340837):0.0406779,38:0.447994):0.0962152,(((7:0.165892,8:0.060434):0.0548252,17:0.024977):0.0784692,(22:0.042985,45:0.167229):0.055233):2.05569e-06):0.0224852,((6:0.162242,27:0.341553):0.0183774,36:0.105820):0.0726683):0.0486101):0.0338451,35:0.041439):0.13254,21:0.855154):0.347625,34:0.468268):0.136236,((((9:0.351069,44:0.192511):0.0615514,30:0.144376):0.208139,((16:0.339140,((20:0.104985,24:0.097974):0.063338,28:0.013702):0.371538):0.0230565,51:0.683776):0.247198):0.180955,(((14:0.680410,40:0.704835):0.0318667,39:0.474812):0.270247,(15:0.606995,48:0.529960):0.196153):0.297752):0.127081):0.473994,(42:0.104622,43:0.109983):0.0579027);
 473: 1 -16038.49376 -15266.80006 (0:0.163107,(((((((((1:0.067731,49:0.077525):0.047791,(((((((2:0.301062,23:0.079779):0.0750702,((12:0.082281,47:0.065848):0.100647,(32:0.407547,33:0.139082):0.135812):0.0607452):0.157327,50:0.235365):0.172747,41:0.083571):0.026014,(11:0.115862,29:0.190286):0.0215829):0.0767407,4:0.172148):0.214506,37:0.011552):0.0144894):0.0513716,5:0.148958):0.189995,18:0.249917):0.124492,((13:0.190906,31:0.663059):0.0333246,52:0.619870):0.465772):0.0207592,((((((((((3:0.156590,10:0.088545):0.116522,19:0.091948):0.223257,(25:0.117869,26:0.015533):0.112774):0.0647864,27:0.407222):0.0541371,46:0.325615):0.160421,(22:0.092001,45:0.207186):0.164806):2.49355e-06,(((7:0.104163,38:0.658142):0.108073,17:0.081650):0.0331289,8:0.077404):0.0483616):0.0665923,36:0.079988):0.0824406,6:0.285071):2.10746e-06,35:0.168612):0.132291):0.157546,21:0.936508):0.553753,(((((9:0.594275,44:0.154095):0.13857,30:0.142454):0.250917,((20:0.033257,(24:0.150714,28:0.073482):0.0753457):0.410785,51:0.666483):0.0835707):0.119684,16:0.503190):0.0978632,(((14:0.736035,39:0.509560):0.165133,40:0.603735):0.151035,(15:0.525332,48:0.721123):0.611072):0.122213):0.215051):0.146552,34:0.586181):0.415374,(42:0.066448,43:0.113201):0.0470804);
 474: 1 -13915.14639 -15267.90515 (0:0.068996,(((((((((((1:0.052170,49:0.041732):0.064827,5:0.150449):0.00727284,37:0.042557):0.0578202,(((((2:0.446482,23:0.000003):0.114165,((12:0.048508,47:0.038583):0.0721345,(32:0.382781,33:0.202159):0.149244):0.00725046):0.0811609,50:0.246536):0.0357637,(11:0.061734,(29:0.134795,41:0.149652):0.0407987):0.054974):0.0877993,4:0.027489):0.173555):0.137915,18:0.141822):0.203239,(13:0.337534,(31:0.445199,52:0.206127):0.0473563):0.3129):0.0523521,((((((3:0.118761,10:0.068801):0.094979,19:0.080662):0.184409,(25:0.031676,26:0.022584):0.114574):0.0953409,(((6:0.140932,36:0.099240):0.0121922,27:0.419026):0.0765935,(((7:0.127788,38:0.773956):0.0255338,(8:0.141836,17:0.026079):0.0339559):0.0191176,35:0.079287):0.0365422):0.0222996):0.0111654,46:0.385679):0.0154507,(22:0.124310,45:0.057129):0.16592):0.0455826):0.189563,21:0.723033):0.410654,((14:0.592575,(39:0.348113,40:0.557019):0.0544642):0.142325,(15:0.636632,48:0.539468):0.50985):0.252348):0.146073,(((9:0.360561,44:0.135273):0.173774,30:0.147093):0.264962,((16:0.406405,51:0.770116):0.0230554,((20:0.124421,24:0.149504):0.0758616,28:0.058423):0.39038):0.278329):0.199599):0.137906,34:0.634989):0.415545,(42:0.100906,43:0.139375):0.0756794);
 475: 1 -14345.13101 -15276.99702 (0:0.154149,(((((((((1:0.089543,49:0.072380):0.025813,(5:0.080890,37:0.046641):0.0492704):0.104772,((((((2:0.241184,23:0.071610):0.0622397,12:0.040704):0.0665866,47:0.058034):0.0457473,(32:0.452158,33:0.155101):0.0979533):0.0636826,50:0.220122):0.0780865,((4:0.109719,29:0.190122):0.0432043,(11:0.091032,41:0.074625):0.0623105):0.076252):0.0791025):0.0676806,(((((((((3:0.055901,19:0.178084):0.052344,10:0.030921):0.0993238,46:0.430627):0.0249595,(25:0.049789,26:0.058389):0.277584):0.0766211,27:0.325003):0.0795038,(((7:0.147381,8:0.106582):0.0462938,17:0.025575):0.103385,36:0.117794):0.0264304):0.00909914,((6:0.114948,(22:0.163500,45:0.101137):0.15079):0.147805,35:0.117432):0.0224864):0.158942,((13:0.359831,31:0.508614):0.0696455,52:0.464536):0.175741):0.0588777,18:0.235876):0.0981551):0.0977144,(21:0.825684,38:0.435650):0.0808929):0.302108,(((14:0.728267,39:0.533815):0.0879361,40:0.558482):0.139485,(15:0.663157,48:0.678527):0.303821):0.397669):0.0895855,(((9:0.405950,44:0.219315):0.154045,30:0.118290):0.249689,((16:0.337636,51:0.759743):0.0606438,((20:0.115473,24:0.126086):0.0660962,28:0.028440):0.278082):0.232372):0.150288):0.167175,34:0.557607):0.302689,42:0.068828):0.0392992,43:0.116273);
 476: 1 -14063.84668 -15266.81635 (0:0.093562,(((((((1:0.069872,((5:0.150909,37:0.023896):0.0385292,49:0.099084):0.0283891):0.110176,((((((((2:0.165608,((12:0.058834,47:0.061563):0.0362877,(32:0.384452,33:0.199123):0.151775):0.038631):0.0357396,23:0.055220):0.196789,50:0.106548):0.0962198,41:0.054626):0.0340792,11:0.121621):0.0838832,4:0.104610):0.0471435,29:0.088755):0.0396069,((13:0.265430,52:0.472149):0.154849,31:0.581108):0.272307):0.0890677):0.0377657,18:0.258119):0.0300991,(((((((((3:0.155466,10:0.088108):0.10063,19:0.083521):0.206638,(25:0.090913,26:0.019628):0.12321):0.175374,46:0.313450):0.0681806,27:0.314406):0.0892795,((7:0.176705,8:0.079208):0.0675707,17:0.049520):0.0329992):0.0226798,((6:0.090106,(22:0.155969,45:0.090843):0.0851254):0.104715,36:0.095613):0.0497664):0.0354695,35:0.073325):0.0882812,38:0.457502):0.023142):0.190432,21:0.783147):0.44123,34:0.639497):0.119161,(((9:0.397758,44:0.218136):0.0568779,30:0.142412):0.210613,((((14:0.625581,39:0.496097):0.208516,40:0.587225):0.263252,(15:0.493088,48:0.721252):0.500667):0.294133,(16:0.357215,((20:0.056780,(24:0.064284,28:0.115936):0.0682654):0.364333,51:0.632543):0.0789869):0.0945394):0.097413):0.418746):0.48814,(42:0.078982,43:0.116699):0.128144);
 477: 1 -16493.35563 -15264.66305 (0:0.185896,(((((((((((1:0.063475,49:0.077861):0.0250618,(5:0.131500,37:0.039904):0.0186226):0.121701,(((((((2:0.208082,23:0.082441):0.0608827,((12:0.113354,47:0.027002):0.0581153,(32:0.448788,33:0.226622):0.11071):0.0541321):0.0734778,50:0.187299):0.12963,41:0.085591):0.0276732,11:0.076808):0.0392468,29:0.116300):0.0680532,4:0.102887):0.148442):0.176488,18:0.232295):0.061245,((13:0.276803,31:0.615706):0.121867,52:0.348162):0.282716):0.0845629,(6:0.123116,(27:0.402472,36:0.077629):0.00393583):0.0640562):0.0156646,35:0.077237):0.0112878,((((((3:0.091201,10:0.083080):0.11703,19:0.068454):0.156655,(25:0.066426,26:0.015466):0.131779):0.0723675,46:0.379187):0.0862899,(22:0.092624,45:0.114390):0.162489):0.0223852,((7:0.067535,38:0.638764):0.0413372,(8:0.084890,17:0.026007):0.0566859):0.0590349):0.0101101):0.359596,21:0.927074):0.287852,34:0.589928):0.0907219,((((9:0.376248,44:0.164110):0.118144,30:0.119803):0.264564,(16:0.311261,(((20:0.102356,24:0.134762):0.0522308,28:0.038885):0.291782,51:0.684156):0.0555013):0.217313):0.183616,(((14:0.639378,39:0.572372):0.108891,40:0.592212):0.191344,(15:0.631272,48:0.630477):0.300085):0.191657):0.146224):0.548693,(42:0.092086,43:0.081432):0.0489935);
 478: 2 -15111.22238 -15269.47807 (0:0.191898,((((((((((1:0.042181,((5:0.170559,37:0.000003):0.0327055,49:0.040507):0.0343093):0.151512,(((((((2:0.342361,23:0.063032):0.0878935,((12:0.080686,47:0.045554):0.120565,(32:0.374585,33:0.277952):0.244539):0.0282829):0.118649,50:0.195985):0.111051,41:0.078827):0.0429742,11:0.109200):0.0301054,29:0.129887):0.0276839,4:0.126541):0.179199):0.139992,52:0.653755):0.0279115,(13:0.325286,31:0.772627):0.444467):0.0527262,18:0.476108):2.06124e-06,(((((((((3:0.204337,10:0.099977):0.148279,19:0.095012):0.17641,(25:0.088100,26:0.000003):0.211757):0.0461096,46:0.525027):0.0473798,38:0.688630):0.0444235,(22:0.109534,45:0.202639):0.168141):0.0123716,((7:0.140010,8:0.135343):0.0426511,17:0.033017):0.0422646):0.0238481,((6:0.168350,36:0.052804):0.00248966,27:0.472917):0.0321478):0.0772591,35:0.081681):0.11235):0.382963,21:1.434064):0.251529,(((((9:0.451228,44:0.185583):0.157501,30:0.068176):0.412831,((16:0.331339,((20:0.079063,24:0.136060):0.0684964,28:0.038883):0.425312):0.081091,51:0.686873):0.127261):0.186546,(14:0.939596,(39:0.453360,40:0.636180):0.0915458):0.189458):0.0620896,(15:0.800044,48:0.579422):0.445624):0.12747):0.152922,34:0.729761):0.441467,42:0.045387):0.0405029,43:0.080709);
 479: 1 -15190.24741 -15281.44987 (0:0.179584,((((((((((((1:0.072931,49:0.077946):0.0473678,37:0.047242):0.0187942,18:0.234965):0.0562288,5:0.067208):0.151584,((((((((2:0.261335,23:0.029687):0.118407,12:0.050272):0.0438919,47:0.030921):0.0488692,(32:0.443193,33:0.136567):0.148854):0.0846856,50:0.100499):0.0841827,(11:0.082594,41:0.074750):0.0269732):0.0330757,29:0.160979):0.0202457,4:0.075934):0.124792):0.119729,((13:0.481563,31:0.364746):0.107862,52:0.309454):0.270211):0.05744,((((((3:0.112278,10:0.082339):0.146708,19:0.078685):0.12556,(25:0.055131,26:0.045367):0.134186):0.094238,(27:0.357594,46:0.283133):0.113344):0.0548085,35:0.061371):2.87002e-06,(((((6:0.117655,7:0.076945):0.0614912,17:0.065368):0.0235114,8:0.076376):0.0747122,36:0.085729):0.0378703,(22:0.154257,45:0.096923):0.120475):0.045182):0.160511):0.104901,38:0.631622):0.0225663,21:0.842224):0.523139,((((9:0.331327,44:0.167846):0.174958,30:0.196958):0.300438,((16:0.244309,51:0.787934):0.0723662,((20:0.104809,24:0.118554):0.0349257,28:0.042868):0.349647):0.189746):0.103661,((14:0.678284,(39:0.524336,40:0.631208):0.0808028):0.185157,(15:0.699072,48:0.557766):0.321772):0.252305):0.0859951):0.151183,34:0.655111):0.44,42:0.047182):0.0608328,43:0.170299);
 480: 1 -15572.12852 -15263.17246 (0:0.126921,((((((((((1:0.087401,49:0.127317):0.0267191,37:0.065338):0.0415412,5:0.181783):0.0629031,(((((((2:0.209618,23:0.081285):0.100441,(12:0.078446,47:0.062187):0.0887911):0.0794855,(32:0.316782,33:0.303986):0.163328):0.171844,50:0.074883):0.139975,41:0.027035):0.0296869,(4:0.132798,11:0.069520):0.0436427):0.017486,29:0.164332):0.197737):0.115934,((13:0.364363,31:0.756077):0.0686052,52:0.332013):0.31616):0.0498284,18:0.344966):0.00834604,((((((((3:0.115079,10:0.048037):0.183332,19:0.045980):0.134154,(25:0.084784,26:0.053173):0.162418):0.0942211,(38:0.513769,46:0.441625):0.0212879):0.119585,(22:0.087837,45:0.169759):0.055508):2.20853e-06,((7:0.136880,8:0.069616):0.0515021,17:0.038119):0.0645874):0.0481066,(6:0.163577,(27:0.417754,36:0.043633):0.00454694):0.0258246):0.0131107,35:0.078957):0.131404):0.186638,21:1.114667):0.347809,((((9:0.377241,44:0.222123):0.20801,30:0.140377):0.316559,(16:0.317227,(((20:0.103005,24:0.089626):0.0675357,28:0.019324):0.341307,51:0.715418):0.127859):0.137081):0.174862,((14:0.656503,(39:0.470590,40:0.744177):0.12187):0.209476,(15:0.616828,48:0.632312):0.378313):0.144253):0.147092):0.13705,34:0.550065):0.504598,(42:0.102566,43:0.148894):0.0883487);
 481: 2 -15221.16176 -15260.98835 (0:0.177110,(((((((((1:0.090221,49:0.027620):0.026314,(5:0.136594,37:0.031053):0.0745754):0.141611,((((((((2:0.330736,23:0.081253):0.0608268,(12:0.110653,47:0.032345):0.0664083):0.0451153,(32:0.512972,33:0.142423):0.200574):0.253928,50:0.123385):0.130786,41:0.058920):0.0409113,11:0.091031):0.0945961,29:0.134104):0.0655091,4:0.107685):0.130191):0.223157,((13:0.429585,31:0.674968):0.193941,52:0.508442):0.1216):0.0989715,18:0.331933):2.26865e-06,(((((((((3:0.117422,10:0.048715):0.224945,19:0.053882):0.115313,(25:0.050606,26:0.061588):0.0889626):0.0751815,46:0.463786):0.0229748,38:0.585511):0.125914,(7:0.182584,(22:0.029106,45:0.213413):0.157506):0.0200909):0.0248071,(8:0.103188,17:0.028057):0.0401912):0.0341189,((6:0.122435,36:0.066818):0.0253994,27:0.450419):0.0716522):0.0457085,35:0.038351):0.145986):0.260542,21:0.914333):0.639483,((((9:0.393010,44:0.130973):0.129428,30:0.106585):0.298834,(16:0.364513,(((20:0.161591,24:0.098294):0.0801762,28:0.021516):0.279534,51:1.141384):0.105438):0.140263):0.192259,(((14:0.625521,39:0.630870):0.148323,40:0.615525):0.166774,(15:0.620382,48:0.644588):0.297843):0.232427):0.191246):0.169901,34:0.659550):0.444596,(42:0.092539,43:0.133025):0.0780132);
 482: 1 -14063.95046 -15280.6783 (0:0.229877,((((((((1:0.062188,((5:0.220393,37:0.053228):0.0427428,49:0.072749):0.023625):0.0862612,18:0.241473):0.0834877,(((((((3:0.144534,10:0.022613):0.147398,19:0.121173):0.126468,(((25:0.061906,26:0.054239):0.0895262,38:0.549342):0.0176096,46:0.376048):0.0403642):0.0550054,(22:0.029542,45:0.209919):0.0781919):0.0411382,((7:0.129183,8:0.083945):0.0646256,17:0.020346):0.0759011):0.0242655,((6:0.131500,27:0.331104):0.0325427,36:0.076439):0.0513928):0.0255996,35:0.164602):0.149919):0.0622952,((((((2:0.199941,(12:0.038387,47:0.071908):0.099207):0.0514379,23:0.033627):0.0513859,33:0.298678):0.119749,50:0.217862):0.0328297,32:0.359853):0.0600958,(((4:0.158495,29:0.136446):0.0330791,(11:0.166635,41:0.060255):0.0486371):0.0263028,((13:0.230940,31:0.561954):0.129236,52:0.469574):0.206346):0.0113787):0.0395164):0.137745,21:0.937391):0.431987,34:0.616744):0.0739996,((((9:0.498834,44:0.236992):0.0968915,30:0.151599):0.22381,(16:0.394306,(((20:0.170928,24:0.079178):0.0584763,28:0.029123):0.282414,51:0.850698):0.0655444):0.0981203):0.154218,(((14:0.684004,39:0.458111):0.0856628,40:0.710953):0.136042,(15:0.572344,48:0.703936):0.469177):0.22993):0.191278):0.637827,42:0.000002):0.0921225,43:0.139182);
 483: 1 -14587.22441 -15269.46819 (0:0.117921,(((((((((1:0.075211,49:0.072321):0.0424877,37:0.076710):0.0359753,5:0.163443):0.113328,(((((((2:0.286258,(12:0.053759,47:0.068873):0.0270673):0.0352205,(32:0.237958,33:0.242622):0.14349):0.0519668,23:0.067283):0.0941471,50:0.129779):0.16416,41:0.052863):0.0252673,11:0.126281):0.0235642,(4:0.109092,29:0.096663):0.0138853):0.136146):0.144,((13:0.277233,31:0.460053):0.113416,52:0.508047):0.166644):0.0222174,(((((((((3:0.168383,10:0.086307):0.108727,19:0.086114):0.157498,(25:0.093624,26:0.020765):0.132016):0.0818214,(27:0.239219,46:0.322755):0.0788138):0.0216985,38:0.513676):0.0547639,(((7:0.173036,17:0.018361):0.0328496,8:0.091891):0.0738462,(22:0.078286,45:0.159463):0.0584831):2.46391e-06):0.0249144,36:0.080613):0.0430884,(6:0.229731,35:0.074819):0.00821091):0.0791925,18:0.368606):0.0411248):0.172335,21:0.776256):0.263483,(((((9:0.485472,44:0.206419):0.110987,30:0.127384):0.241325,(((20:0.103978,24:0.103790):0.0485834,28:0.058571):0.247314,51:0.592921):0.0780434):0.0970731,16:0.423906):0.0994095,(((14:0.628629,39:0.554148):0.0583652,40:0.669023):0.111429,(15:0.576004,48:0.697617):0.314737):0.327922):0.269481):0.158673,34:0.535139):0.467171,(42:0.110827,43:0.115792):0.0376485);
 484: 1 -14792.80795 -15272.48738 (0:0.131862,((((((((1:0.020652,((((((((2:0.215352,(12:0.098139,47:0.073405):0.0494622):0.0909862,23:0.044745):0.0994023,50:0.102136):0.0540347,(32:0.293613,33:0.281095):0.189048):0.0652666,41:0.078568):0.0475246,(4:0.057401,29:0.165726):0.0619909):0.0123386,11:0.122964):0.200549,49:0.013636):0.0379512):0.0231353,37:0.028231):0.0482861,5:0.194795):0.0886298,(((13:0.272367,31:0.594896):0.131921,52:0.319700):0.226759,18:0.176357):0.0805579):0.0933996,((((((3:0.090850,10:0.076934):0.173113,19:0.032749):0.160744,(25:0.058888,26:0.039827):0.0851276):0.104277,(38:0.325098,46:0.245110):0.0625456):0.00932356,(22:0.054565,45:0.140066):0.106815):0.0174824,(((6:0.119043,36:0.094800):0.0170793,27:0.326662):0.0263969,(((7:0.144106,8:0.058696):0.072031,17:0.029531):0.0713099,35:0.052929):0.03684):0.0185414):0.126632):0.275252,21:1.062135):0.349452,((((9:0.321296,44:0.211117):0.136735,30:0.148239):0.20006,(16:0.445966,((20:0.069703,(24:0.132272,28:0.089022):0.0367398):0.23537,51:0.745595):0.10259):0.158557):0.101527,((14:0.693091,(39:0.518103,40:0.530600):0.0856967):0.162871,(15:0.757532,48:0.766295):0.323377):0.209265):0.179389):0.165292,34:0.666548):0.505266,(42:0.116671,43:0.066479):0.103034);
 485: 1 -17361.09925 -15265.22032 (0:0.162570,((((((((((1:0.027824,(37:0.040352,49:0.052915):0.016921):0.0511189,5:0.231154):0.0886701,((((((2:0.265224,((12:0.101738,47:0.037971):0.0170139,(32:0.431670,33:0.303984):0.198153):0.0265959):0.0815026,23:0.096400):0.0720458,50:0.203597):0.121591,41:0.120718):0.0147796,(11:0.084076,29:0.179983):0.0209327):0.0774942,4:0.087135):0.201809):0.14306,18:0.222100):0.0750115,((13:0.425635,31:0.460602):0.106343,52:0.396948):0.361857):0.0136897,(((((((((3:0.139279,10:0.064124):0.0960648,19:0.098940):0.262915,(25:0.082986,26:0.009593):0.186085):0.0434825,(27:0.356841,46:0.252059):0.0802012):0.0384704,38:0.661568):0.0229202,(22:0.121893,45:0.134392):0.159965):0.0238737,((7:0.193488,8:0.108295):0.0545101,17:0.012876):0.136327):0.0117991,(6:0.330878,36:0.084719):0.0730298):0.0315209,35:0.065307):0.0829241):0.335292,21:1.020785):0.246589,34:0.539315):0.0763582,((((9:0.362154,44:0.155980):0.142363,30:0.153100):0.282995,(16:0.301294,(((20:0.107147,24:0.094841):0.0453543,28:0.045958):0.335606,51:0.681757):0.0788208):0.173766):0.142991,((14:0.650817,(39:0.446400,40:0.769246):0.074954):0.210896,(15:0.784690,48:0.844402):0.214717):0.26163):0.249362):0.50313,42:0.076817):0.0306152,43:0.135875);
 486: 3 -15716.21495 -15270.48698 (0:0.102558,(((((((((((((((1:0.093627,(37:0.042302,49:0.075808):0.0266796):0.0312323,5:0.098649):0.0224993,(((((2:0.189851,23:0.014395):0.119643,(12:0.046763,47:0.040983):0.0532367):0.036789,(32:0.329311,33:0.226318):0.0663415):0.0630786,50:0.131944):0.0788195,((4:0.148678,29:0.133262):0.0447344,(11:0.077276,41:0.035612):0.0522035):0.0375288):0.15735):0.0929939,((13:0.424632,31:0.425162):0.0643435,52:0.488836):0.315988):0.0413761,18:0.234543):0.145283,(((3:0.076845,10:0.024414):0.0435378,19:0.140339):0.112727,(25:0.043143,26:0.096101):0.185614):0.038943):0.0391277,27:0.360421):0.0386504,6:0.223519):0.0257428,36:0.124525):0.0401524,(((7:0.180398,8:0.090725):0.0441905,17:0.019160):0.0784814,(22:0.098049,45:0.124143):0.172016):0.0188566):0.0630899,(35:0.079735,46:0.421597):2.25898e-06):0.121088,38:0.576432):0.196279,21:0.569484):0.19288,34:0.446807):0.0460089,((((9:0.423637,44:0.217290):0.107781,30:0.123300):0.1756,(16:0.405796,(((20:0.098844,24:0.162375):0.105253,28:0.028807):0.269266,51:0.634434):0.107278):0.280893):0.131283,((14:0.706450,(39:0.499640,40:0.724568):0.0721213):0.19781,(15:0.579276,48:0.632505):0.294196):0.252133):0.323386):0.464525,(42:0.097698,43:0.112596):0.0836351);
 487: 2 -15425.34375 -15278.02408 (0:0.229131,(((((((((((1:0.038911,49:0.080303):0.028212,37:0.039881):0.0637255,5:0.110038):0.0980078,(((((((2:0.224907,23:0.051040):0.0442585,((12:0.064864,47:0.028366):0.0812291,(32:0.350914,33:0.213720):0.0791475):0.029203):0.0720563,50:0.207439):0.12437,41:0.081404):0.0081116,11:0.115361):0.0663091,29:0.089036):0.0231145,4:0.090322):0.202757):0.052176,(((13:0.267318,31:0.724748):0.131651,52:0.332058):0.399327,18:0.199306):0.0646317):0.152183,((((((3:0.125150,10:0.075644):0.127417,19:0.045725):0.186545,(25:0.094212,26:0.008074):0.0905533):0.103893,46:0.395398):0.0155094,38:0.541291):0.0571033,((((6:0.128264,36:0.051626):2.07291e-06,27:0.367485):0.0270834,(17:0.041057,35:0.109963):0.0377897):0.0365593,((7:0.134428,8:0.072061):0.0625128,(22:0.097023,45:0.091166):0.134791):0.00734391):2.20568e-06):0.178325):0.247562,21:0.865617):0.419621,((14:0.611113,(39:0.444479,40:0.610954):0.0931473):0.145451,(15:0.511420,48:0.618380):0.393038):0.0982344):0.103476,(((9:0.405622,44:0.100126):0.142259,30:0.093997):0.220035,(16:0.379494,(((20:0.099878,24:0.105051):0.0908172,28:0.045608):0.318197,51:0.642687):0.0927081):0.107137):0.0650418):0.274625,34:0.494549):0.47342,42:0.049503):0.0425894,43:0.077543);
 488: 1 -16035.53054 -15264.59496 (0:0.117324,(((((((((((((1:0.084424,49:0.042688):0.0406627,37:0.061832):0.0611412,5:0.145328):0.0822717,((((((2:0.235059,12:0.030908):0.0259601,47:0.050790):0.0521407,(32:0.230398,33:0.214215):0.187624):0.0693798,23:0.082163):0.0727651,50:0.146162):0.0888375,((4:0.090950,29:0.123797):0.0597341,(11:0.097292,41:0.062557):0.00503846):0.0576332):0.152741):0.0744705,18:0.228432):0.0613896,(13:0.313805,(31:0.450901,52:0.294528):0.0531905):0.262128):0.0622901,((((((((3:0.089575,10:0.103783):0.246603,19:0.051199):0.131211,(25:0.116050,26:0.005501):0.12568):0.187999,(38:0.477544,46:0.486973):0.0511991):0.03247,(22:0.067493,45:0.146320):0.0732243):0.0133963,((7:0.103956,8:0.079293):0.0714418,17:0.009392):0.0883243):0.0232344,(6:0.191650,(27:0.333851,36:0.078691):0.0197949):0.067166):0.0328639,35:0.125623):0.101522):0.340958,21:0.836837):0.385096,(((14:0.711609,40:0.640259):0.11137,39:0.499692):0.153908,(15:0.634704,48:0.690772):0.327913):0.0844129):0.114658,(9:0.338244,(30:0.203252,44:0.196050):0.0507435):0.179509):0.0625755,(16:0.381411,51:0.700795):0.0883013):0.02723,((20:0.096633,24:0.123850):0.0323778,28:0.051363):0.508342):0.267374,34:0.649435):0.511982,(42:0.106305,43:0.076898):0.109668);
 489: 1 -14820.8322 -15286.69986 (0:0.164754,(((((((((((1:0.036033,49:0.045222):0.0416372,37:0.028958):0.0757151,5:0.155900):0.11068,((((((((2:0.197406,(12:0.040451,47:0.117822):0.0469825):0.0393607,23:0.082519):0.0709568,(32:0.303796,33:0.170402):0.114013):0.0849312,29:0.087121):0.0371722,11:0.098674):0.0538115,41:0.072271):0.0379522,50:0.133845):0.0380718,4:0.034196):0.204086):0.0623619,(13:0.277716,(31:0.541930,52:0.366482):0.104438):0.325625):0.048635,18:0.257186):0.00862018,((((((((3:0.143892,10:0.073181):0.146102,19:0.061991):0.24266,(25:0.141956,26:0.000003):0.140048):0.115378,(27:0.414718,46:0.443408):0.0878801):0.0565445,(((7:0.123027,38:0.506729):0.144,17:0.020683):0.0749318,8:0.130804):0.0819441):0.0114372,(22:0.105027,45:0.219802):0.150594):0.044449,(6:0.216326,36:0.111676):0.0505327):0.00784988,35:0.120869):0.156961):0.274946,21:1.048881):0.332805,(((14:0.695973,40:0.639094):0.0984098,39:0.392639):0.254444,(15:0.785696,48:0.577442):0.326341):0.173412):0.159508,(((9:0.421800,44:0.132063):0.12355,30:0.131249):0.430333,(16:0.311279,(((20:0.072629,24:0.099715):0.0414146,28:0.044058):0.219337,51:0.764985):0.131665):0.105926):0.185856):0.169615,34:0.587689):0.289236,(42:0.049472,43:0.148926):0.0874186);
 490: 1 -15704.58073 -15284.60573 (0:0.140016,((((((((((1:0.072664,49:0.063667):0.0520832,37:0.054880):0.0473245,18:0.301684):0.0664103,5:0.002535):0.289223,(((2:0.280909,23:0.052177):0.0447455,((12:0.041965,47:0.047385):0.0406959,(32:0.509935,50:0.222861):0.0224379):0.0402626):0.0331541,((((4:0.171087,11:0.037555):0.0740528,41:0.087991):0.0484689,29:0.071423):0.099412,33:0.116577):0.0980716):0.0729958):0.0755788,((13:0.477851,31:0.402176):0.257212,52:0.534027):0.230778):0.141892,((((((((3:0.112505,10:0.059006):0.0961953,19:0.062670):0.103596,(25:0.056419,26:0.016518):0.156824):0.120514,((((6:0.090308,(22:0.116510,45:0.175919):0.0995397):0.0646235,7:0.163671):0.0604558,8:0.050909):0.0540522,17:0.018989):0.032517):0.00112393,(27:0.229882,46:0.401292):0.115635):0.0150247,36:0.083984):0.0574073,35:0.074269):0.181098,38:0.520502):0.179082):0.238082,21:1.129307):0.152572,((((9:0.429589,44:0.167948):0.12252,30:0.142021):0.317683,(16:0.340876,(((20:0.123600,24:0.093336):0.112838,28:0.026883):0.355238,51:0.797825):0.156015):0.15221):0.150795,(((14:0.641072,39:0.485790):0.104117,40:0.500769):0.219424,(15:0.585916,48:0.640146):0.416579):0.180742):0.180019):0.0710348,34:0.760062):0.516713,(42:0.074946,43:0.106128):0.0729083);
 491: 1 -15019.53286 -15265.6953 (0:0.269373,(((((((((1:0.018509,49:0.045895):0.035017,(5:0.106320,37:0.030515):0.0604425):0.105212,(((((((((2:0.323028,23:0.071604):0.112857,12:0.110074):0.047799,(32:0.446104,33:0.183136):0.134773):0.0312341,47:0.036233):0.0901361,50:0.112636):0.211401,41:0.070319):0.0333336,11:0.134517):0.0266045,29:0.125540):0.0614381,4:0.069332):0.127911):0.110948,((13:0.208092,31:0.484824):0.237068,52:0.426312):0.17327):0.0429532,(((((((((((3:0.130793,10:0.117264):0.0779531,19:0.082493):0.217909,(25:0.086839,26:0.005925):0.0861):0.0498427,27:0.440296):0.0847419,46:0.342825):0.141342,(22:0.080739,45:0.218816):0.192212):2.44183e-06,((7:0.150860,17:0.025545):0.0259287,8:0.076498):0.0262298):0.052684,(6:0.202181,36:0.040437):0.0465442):0.020705,38:0.522186):0.0510288,35:0.057172):0.0587383,18:0.158608):0.0599257):0.294945,21:1.096995):0.236644,((((9:0.396846,44:0.148762):0.0922459,30:0.190063):0.238003,((16:0.383850,((20:0.095845,24:0.096687):0.0498424,28:0.084990):0.338721):0.0694107,51:0.616301):0.0747475):0.208603,(((14:0.448223,40:0.648664):0.106789,39:0.340536):0.106871,(15:0.621635,48:0.725068):0.307479):0.2177):0.156581):0.137376,34:0.463764):0.341301,42:0.050625):0.0332434,43:0.155988);
 492: 1 -16519.86852 -15262.55639 (0:0.096831,(((((((((((1:0.025272,49:0.159223):0.0543763,(5:0.222625,37:0.047647):0.0454629):0.0435817,((((((((2:0.206938,23:0.046272):0.0661257,(12:0.070174,47:0.097772):0.0708656):0.0668317,(32:0.430219,33:0.174710):0.0491365):0.128752,50:0.187241):0.0760298,41:0.118382):0.0127737,11:0.152266):0.0384884,29:0.237212):0.0545944,4:0.073786):0.238532):0.197966,18:0.256496):0.0595556,(13:0.365978,(31:0.547290,52:0.221289):0.165941):0.476749):0.0241055,21:0.863234):0.116998,35:0.070777):0.0618506,((((((3:0.106810,10:0.080101):0.114838,19:0.103179):0.149039,(25:0.075133,26:0.006566):0.2044):0.125223,(38:0.686327,46:0.457773):0.0533894):0.0619146,(22:0.111254,45:0.133850):0.166976):0.0291316,((7:0.188134,8:0.033127):0.0762015,17:0.049914):0.0712199):0.0183913):2.55423e-06,((6:0.236554,36:0.060955):0.0185145,27:0.420804):0.0707096):0.507924,34:0.497555):0.101969,((((9:0.452656,44:0.163903):0.110587,30:0.147946):0.264902,((16:0.363042,((20:0.116770,24:0.103104):0.124197,28:0.000003):0.323861):0.0734526,51:0.615599):0.114528):0.128327,((14:0.617340,(39:0.639189,40:0.568383):0.155053):0.147589,(15:0.621219,48:0.951846):0.576319):0.251338):0.236648):0.351236,(42:0.086105,43:0.139562):0.0943207);
 493: 1 -15665.87959 -15260.60652 (0:0.063447,((((((1:0.039191,(37:0.033428,49:0.081835):0.0331566):0.0442392,5:0.239823):0.0263067,((((((((2:0.296835,(12:0.060218,47:0.113076):0.0486525):0.040884,(32:0.319568,33:0.279411):0.0918436):0.0537901,23:0.115201):0.110629,50:0.205259):0.128945,41:0.056359):0.0408585,11:0.086481):0.0429174,29:0.124652):0.0636277,4:0.096362):0.128489):0.0913092,(((((((((((3:0.104347,10:0.043742):0.161851,19:0.089275):0.169312,(38:0.553407,46:0.374655):0.0143305):0.0406848,(25:0.131016,26:0.021582):0.196366):0.0809043,(22:0.091681,45:0.209624):0.170154):0.0327344,((7:0.164904,8:0.110982):0.0509913,17:0.019800):0.100301):0.00913189,((6:0.303522,36:0.053064):0.0446606,27:0.405165):0.0277162):0.0816772,35:0.076062):0.150514,18:0.218827):2.94332e-06,21:0.915904):0.0633023,(13:0.164864,(31:0.552797,52:0.429471):0.095206):0.337791):0.11558):0.398846,((((9:0.369920,44:0.176188):0.115714,30:0.115396):0.367067,((16:0.360410,51:0.667351):0.0399429,(20:0.076956,(24:0.102744,28:0.038473):0.0518465):0.356872):0.0786886):0.0752776,((14:0.693167,(39:0.381936,40:0.614476):0.0681314):0.0966463,(15:0.583090,48:0.639124):0.410593):0.224505):0.213662):0.109832,34:0.441701):0.453065,(42:0.091244,43:0.137034):0.0914847);
 494: 2 -15806.46732 -15264.29115 (0:0.134086,(((((((((1:0.091130,49:0.066466):0.026895,37:0.070064):0.0236143,5:0.092683):0.107048,(((((((2:0.204347,(12:0.056310,47:0.067007):0.0831204):0.100324,23:0.053540):0.0263101,(32:0.388915,33:0.224635):0.204626):0.0825628,50:0.205152):0.132511,41:0.052166):0.0244805,11:0.081932):0.0453468,(4:0.100772,29:0.088890):0.0296407):0.168354):0.197428,18:0.170585):0.124066,((((((((3:0.115233,10:0.094943):0.0953833,19:0.093880):0.21948,(25:0.068364,26:0.012688):0.107182):0.0965423,(38:0.649976,46:0.346746):0.0955763):0.102192,(22:0.112689,45:0.084432):0.242631):0.0151272,(6:0.180886,(27:0.404573,36:0.061364):0.0263886):0.0828964):0.0418779,(((7:0.234972,8:0.067101):0.0516469,17:0.041159):0.0511288,35:0.091075):0.00811368):0.10999,((13:0.291156,31:0.516564):0.143375,52:0.409566):0.216833):0.0195487):0.452866,21:1.278240):0.237966,((((9:0.451313,44:0.218780):0.0873396,30:0.171378):0.30058,(16:0.363992,(((20:0.149287,24:0.128507):0.0904287,28:0.048442):0.267583,51:0.867355):0.0883594):0.127441):0.141819,(((14:0.544810,39:0.619827):0.175033,40:0.789852):0.204167,(15:0.542065,48:0.585403):0.393195):0.235169):0.28186):0.0552638,34:0.502156):0.504866,(42:0.104836,43:0.100768):0.0729845);
 495: 1 -15395.6978 -15275.94224 (0:0.110112,((((((((((((1:0.058873,49:0.054864):0.0342543,37:0.026781):0.033734,18:0.346641):0.0422661,5:0.112262):0.183384,((4:0.157667,11:0.117913):0.0335499,(29:0.110983,41:0.108512):0.02763):0.0798919):2.39228e-06,((((2:0.219931,23:0.071906):0.0764546,(12:0.080094,47:0.096116):0.041811):0.0309419,(32:0.362880,33:0.230397):0.0922863):0.0926226,50:0.224851):0.0438482):0.0924698,((13:0.602420,31:0.611689):0.256473,52:0.587966):0.181341):0.114132,(((((((((3:0.139466,10:0.053391):0.0863281,19:0.061070):0.0613589,(25:0.110631,26:0.004923):0.165007):0.0480751,(27:0.336115,46:0.352705):0.061121):0.0805226,(22:0.099668,45:0.137087):0.0708299):0.0366572,(7:0.143377,17:0.038899):0.0377121):0.031989,8:0.104071):0.0322927,35:0.131692):0.021912,(6:0.209210,36:0.042775):0.030981):0.207967):0.164436,38:0.458669):0.195745,21:0.817475):0.335113,((((9:0.387903,44:0.151493):0.070466,30:0.134078):0.233281,((16:0.405380,51:0.776162):0.111952,((20:0.109781,24:0.137973):0.0338611,28:0.084843):0.358198):0.109989):0.0833372,(((14:0.624423,39:0.583678):0.270425,40:0.629361):0.123099,(15:0.468197,48:0.873864):0.448202):0.171482):0.315433):0.13319,34:0.546018):0.285547,(42:0.071870,43:0.095592):0.0828917);
 496: 1 -14860.74053 -15270.93091 (0:0.230754,((((((((((1:0.045084,((5:0.184154,37:0.040515):0.0420754,49:0.080151):0.0381581):0.105052,(((((((2:0.175823,(12:0.020618,47:0.062325):0.0692869):0.0459237,(32:0.438409,33:0.260271):0.109923):0.0557611,23:0.025138):0.104549,50:0.209810):0.0726225,(11:0.101779,41:0.076570):0.0253134):0.0492167,29:0.141144):0.0301396,4:0.113180):0.0794577):0.085908,((13:0.233241,31:0.584116):0.184867,52:0.508006):0.351626):0.0398941,18:0.327248):0.0557152,((((((((((3:0.131399,10:0.101087):0.0984952,19:0.061027):0.0963217,(25:0.096704,26:0.008931):0.212282):0.103395,46:0.368137):0.00972387,((7:0.128717,8:0.077087):0.0207134,(17:0.081404,38:0.655000):0.034905):0.0640005):0.00554978,(22:0.079095,45:0.166857):0.0821371):0.0475439,27:0.361183):0.000123963,36:0.055482):0.0573314,6:0.169939):0.0652922,35:0.119021):0.0866964):0.108348,21:0.823238):0.504122,((14:0.533123,(39:0.353405,40:0.588075):0.208033):0.119294,(15:0.676993,48:0.550683):0.459399):0.132804):0.0835132,(((9:0.531262,44:0.129696):0.188452,30:0.123430):0.268302,(16:0.521281,(((20:0.151927,24:0.122223):0.0708523,28:0.051868):0.329877,51:0.770223):0.0577381):0.0980458):0.0863777):0.325796,34:0.699073):0.375626,42:0.008300):0.0829155,43:0.125025);
 497: 1 -15941.00539 -15265.86745 (0:0.202475,(((((((((1:0.070598,49:0.113762):0.0071808,37:0.028266):0.0241714,5:0.189534):0.139732,((((((((2:0.243388,(12:0.080807,47:0.046292):0.0764521):0.0448394,(32:0.407992,33:0.232952):0.122503):0.0456209,23:0.089520):0.0898367,50:0.140469):0.0717457,41:0.033940):0.0375594,11:0.082700):0.0301893,29:0.135258):0.0283264,4:0.106450):0.126675):0.0763688,18:0.271886):0.0622384,((((((((3:0.149348,10:0.032257):0.0766472,19:0.129099):0.19641,(25:0.052004,26:0.034701):0.176556):0.100264,(27:0.338955,46:0.372261):0.0672979):0.0362926,(6:0.139984,36:0.060556):0.0408916):0.0391841,(((7:0.125319,8:0.097619):0.0622538,17:0.019279):0.0612306,(22:0.059438,45:0.147724):0.214301):0.0248975):0.0158634,35:0.070639):0.113828,((13:0.410403,31:0.489218):0.221312,52:0.482070):0.198113):0.0544787):0.171297,38:0.513128):0.139074,21:0.676483):0.366677,(((((9:0.284169,44:0.262552):0.122302,30:0.147389):0.219489,((16:0.459555,51:0.703143):0.104378,((20:0.116874,24:0.084176):0.0409097,28:0.071218):0.387527):0.174354):0.0575832,((14:0.642819,(39:0.474248,40:0.591764):0.154204):0.0882396,(15:0.657345,48:0.728981):0.260668):0.196891):0.265249,34:0.673637):0.000944129):0.398005,(42:0.087910,43:0.085028):0.0506306);
 498: 1 -14186.8985 -15267.56947 (0:0.135120,((((((((1:0.076963,49:0.027846):0.0156051,(5:0.122146,37:0.025873):0.0218492):0.109252,(((((((((2:0.191378,(12:0.029992,47:0.079838):0.112137):0.0574368,23:0.064006):0.0470169,(32:0.263546,33:0.218995):0.116181):0.0834857,50:0.200545):0.13364,41:0.050212):0.0197335,11:0.083886):0.0571064,29:0.032097):0.0260083,4:0.195563):0.0472267,((13:0.387576,31:0.446421):0.105332,52:0.357125):0.261792):0.109987):0.0385258,18:0.213657):0.135341,((((((((3:0.140247,10:0.103608):0.0770635,19:0.086910):0.175279,(25:0.049200,26:0.000003):0.111203):0.0701768,27:0.278835):0.0563998,46:0.253298):0.10454,((6:0.092946,(22:0.067654,45:0.144170):0.137974):0.0426298,36:0.068600):0.0590637):0.0453777,((7:0.106692,8:0.068721):0.0336881,17:0.000002):0.0529691):2.45306e-06,35:0.109141):0.120506):0.150108,38:0.408974):0.227566,21:0.816690):0.185934,(((((9:0.394945,44:0.241572):0.144426,30:0.112314):0.206753,(16:0.455176,(((20:0.158357,24:0.125850):0.0617658,28:0.049704):0.44603,51:0.618495):0.128709):0.0885346):0.0443063,(((14:0.590695,39:0.425489):0.150722,40:0.525404):0.168434,(15:0.646380,48:0.673515):0.470094):0.214908):0.239245,34:0.669718):0.151945):0.405032,(42:0.069783,43:0.129735):0.0350531);
 499: 1 -14550.61581 -15279.42951 (0:0.140834,((((((((((1:0.042057,49:0.027407):0.0097725,(5:0.154852,37:0.007878):0.0207772):0.109498,(((((((2:0.304843,23:0.039331):0.0572353,((12:0.049823,47:0.073635):0.0903241,(32:0.389106,33:0.146493):0.155647):0.0657735):0.0555335,50:0.180925):0.142775,41:0.062730):0.0181286,29:0.088230):0.0249704,11:0.114260):0.0770306,4:0.140175):0.0889136):0.143879,((13:0.182380,31:0.649102):0.286636,52:0.327288):0.1304):0.080202,18:0.234316):0.0212792,(((((((((3:0.103197,10:0.082155):0.113213,19:0.005816):0.179326,(25:0.035915,26:0.023428):0.087958):0.124833,(38:0.605811,46:0.291775):0.0778585):0.0568025,(7:0.156939,(22:0.090889,45:0.150024):0.11503):0.0230132):0.0288258,8:0.135051):0.0414771,17:0.054721):0.00867069,((6:0.153110,36:0.085944):0.034225,27:0.361536):0.0400515):0.0322675,35:0.080538):0.13918):0.3184,21:1.008698):0.215161,((14:0.664673,(39:0.415335,40:0.567780):0.0231278):0.179714,(15:0.731152,48:0.574351):0.43031):0.170296):0.10062,(((9:0.299585,44:0.191932):0.142685,30:0.116518):0.324877,((16:0.332095,51:0.846716):0.0981617,(20:0.012159,(24:0.122620,28:0.067236):0.0930627):0.351419):0.158633):0.168699):0.0867988,34:0.684371):0.367426,(42:0.063972,43:0.140589):0.0507556);
 500: 1 -14265.09711 -15265.47327 (0:0.103490,(((((((((1:0.015595,(37:0.029390,49:0.060163):0.0355156):0.077071,5:0.090070):0.0414114,((((((((2:0.289893,(12:0.066047,23:0.067434):0.0365373):0.102615,47:0.030779):0.0613389,(32:0.277417,33:0.098343):0.174374):0.0294346,50:0.146689):0.117331,41:0.082047):0.0301123,11:0.088351):0.0440877,29:0.146119):0.0214294,4:0.151209):0.0726837):0.106909,(13:0.178159,(31:0.453304,52:0.292023):0.111572):0.427017):0.0244783,18:0.204521):0.133284,((((((3:0.040264,10:0.021561):0.111163,19:0.098491):0.120285,(25:0.121812,26:0.030006):0.110781):0.0639977,(27:0.319000,46:0.288367):0.0689431):0.105176,((6:0.150606,36:0.016939):0.0545893,((((7:0.075980,38:0.415991):0.0875173,17:0.000003):0.0861795,8:0.063082):0.0108392,(22:0.034823,45:0.160494):0.112513):0.060984):0.0714934):0.0131495,35:0.069125):0.102996):0.240928,21:1.017767):0.25094,34:0.416146):0.00925473,((((9:0.313756,44:0.225738):0.14586,30:0.154479):0.293548,(((14:0.655333,40:0.873785):0.0924076,39:0.444654):0.17052,(15:0.681539,48:0.730765):0.341458):0.327226):0.144227,(16:0.485707,(((20:0.106379,24:0.143734):0.0986757,28:0.045803):0.333644,51:0.574906):0.0854811):0.116525):0.207328):0.508511,(42:0.110684,43:0.107625):0.0273657);
 501: 1 -15250.97661 -15263.749 (0:0.173202,(((((((((((1:0.052644,49:0.093282):0.0323598,37:0.061369):0.0463626,(((((((2:0.186151,(12:0.052630,47:0.041853):0.0297499):0.0710737,23:0.037873):0.0599371,(32:0.319649,33:0.255716):0.0843033):0.0729322,50:0.151263):0.0787711,(11:0.108191,41:0.082641):0.0090482):0.0464621,29:0.222246):0.0734834,4:0.122522):0.247567):0.0441238,5:0.160249):0.0721069,((13:0.294717,31:0.545124):0.227471,52:0.582415):0.299754):0.111757,18:0.213478):0.198443,(((((((((3:0.072926,10:0.072616):0.0743116,19:0.044056):0.127049,(25:0.072760,26:0.050860):0.0867873):0.0440396,46:0.192986):0.0387531,(22:0.021268,45:0.232548):0.0947501):0.0605899,((7:0.105498,8:0.058971):0.0520313,17:0.012516):0.0903632):0.0285716,((6:0.174249,27:0.235427):0.0188779,36:0.085613):0.0507576):0.0298631,38:0.624831):0.027304,35:0.113735):0.116527):0.357934,21:0.705285):0.379865,((((9:0.439712,44:0.211661):0.153005,30:0.133530):0.287621,(16:0.411039,(((20:0.102100,24:0.119108):0.0435522,28:0.046633):0.336396,51:0.707412):0.103975):0.189079):0.217198,(((14:0.715451,40:0.614323):0.0818142,39:0.400553):0.199723,(15:0.473146,48:0.730411):0.388976):0.167577):0.197349):0.110898,34:0.475594):0.495795,42:0.056284):0.0338754,43:0.127852);
 502: 4 -15105.51304 -15257.88843 (0:0.139808,(((((((((1:0.023392,49:0.104717):0.0110426,(5:0.143474,37:0.072086):0.0683694):0.0586354,(((((((2:0.240598,23:0.050219):0.025707,((12:0.025377,47:0.082859):0.0589638,(32:0.293005,33:0.226258):0.147406):0.0159749):0.103499,50:0.130461):0.17668,41:0.075057):0.0311121,11:0.066685):0.0841497,29:0.098075):0.0572981,4:0.109061):0.177185):0.0856142,18:0.254389):0.110514,((((((((3:0.062527,10:0.069442):0.0708997,19:0.085139):0.134311,(25:0.059314,26:0.021864):0.109984):0.100798,(38:0.389318,46:0.280079):0.0799943):0.0705849,(22:0.088297,45:0.139251):0.136923):0.0275666,((7:0.159613,8:0.032553):0.021846,17:0.017047):0.0546052):0.0107691,(6:0.155462,(27:0.263612,36:0.065132):0.0123688):0.0463793):2.58847e-06,35:0.116222):0.0767086):0.0136187,((13:0.347578,31:0.420785):0.120658,52:0.346265):0.180564):0.260544,21:0.892663):0.448427,((((9:0.338869,44:0.119719):0.121845,30:0.139444):0.238519,(16:0.303633,(((20:0.110792,24:0.088630):0.0509902,28:0.038251):0.378759,51:0.784820):0.00411892):0.261974):0.0726959,(((14:0.651060,40:0.672614):0.145437,39:0.359162):0.209146,(15:0.531075,48:0.719188):0.300517):0.191931):0.21411):0.107895,34:0.403324):0.444571,(42:0.091973,43:0.144394):0.0551983);
 503: 1 -15856.09793 -15272.57481 (0:0.127274,((((((((1:0.089113,49:0.061311):0.0344611,(5:0.137110,37:0.064692):0.0243445):0.0801851,18:0.247195):0.120593,((((((2:0.315630,23:0.080731):0.0525942,(12:0.045434,47:0.084743):0.0834509):0.0555121,(32:0.385461,33:0.236830):0.102354):0.116655,50:0.255695):0.0641307,(11:0.101848,41:0.068719):0.0580915):0.0412935,(4:0.135546,29:0.173294):0.0335894):0.078521):0.0917885,(((((((3:0.137154,10:0.116092):0.10206,19:0.097279):0.181965,(25:0.012394,26:0.062993):0.1075):0.079705,46:0.531992):0.12014,27:0.309864):0.0865229,(((6:0.212740,(22:0.151902,45:0.128232):0.1515):0.0742306,35:0.078092):0.0556592,(((7:0.194765,8:0.075259):0.0581022,17:0.020141):0.0279451,36:0.129134):0.0551107):2.63704e-06):0.0920056,(21:1.069081,38:0.282899):0.313042):0.0551628):0.0412732,((13:0.465334,31:0.389719):0.213934,52:0.465857):0.148034):0.43671,34:0.561548):0.0333754,((((9:0.453231,44:0.177416):0.17566,30:0.148348):0.275216,((16:0.445582,51:0.753695):0.0551444,((20:0.154694,24:0.101668):0.0536668,28:0.023387):0.319336):0.201289):0.0532653,(((14:0.489224,39:0.472734):0.0597102,40:0.720088):0.154434,(15:0.499247,48:0.784641):0.267165):0.330034):0.187761):0.493591,(42:0.128329,43:0.096927):0.0468521);
 504: 1 -14567.94555 -15274.58903 (0:0.232158,(((((((((((1:0.063440,49:0.059421):0.0184761,37:0.072791):0.055058,5:0.157148):0.0897003,18:0.280586):0.237458,((((((((2:0.176599,((12:0.109830,47:0.053055):0.0266945,33:0.239306):0.0793537):0.0757529,23:0.065347):0.0312649,32:0.507410):0.0411259,50:0.330762):0.0754882,41:0.087058):0.0494249,11:0.147224):0.0259198,29:0.213515):0.037826,4:0.033338):0.137856):0.170436,((13:0.501252,31:0.480250):0.232102,52:0.420608):0.322215):0.123943,((((((((3:0.155425,10:0.066131):0.0937017,19:0.105113):0.184985,(25:0.081672,26:0.000003):0.266785):0.0841891,46:0.449206):0.0136708,(22:0.107652,45:0.098975):0.12219):0.00234228,38:0.871582):0.0312574,(((7:0.148058,8:0.042774):0.0771292,17:0.014190):0.123521,35:0.118351):0.0586095):0.048889,((6:0.225458,36:0.090006):2.00812e-06,27:0.433275):0.0335804):0.184423):0.493011,21:0.984360):0.0072433,((((9:0.420013,44:0.100426):0.121965,30:0.165827):0.294602,(16:0.329034,(((20:0.092784,24:0.097022):0.111382,28:0.000002):0.439417,51:0.767504):0.0310503):0.169241):0.153528,(((14:0.671143,39:0.529759):0.0607991,(15:0.735589,48:0.561879):0.537882):0.129365,40:0.722058):0.132355):0.1755):0.232622,34:0.667520):0.476266,42:0.093230):0.0276543,43:0.099452);
 505: 1 -14624.71507 -15270.04531 (0:0.179265,((((((((((1:0.047930,(5:0.143647,(37:0.030268,49:0.088901):0.033595):0.0238922):0.0357232,((((((2:0.301139,23:0.022843):0.0696172,((12:0.098915,47:0.030538):0.0711054,(32:0.439251,33:0.143218):0.120936):0.0387549):0.1205,50:0.181037):0.11758,41:0.101891):0.0165208,11:0.092578):0.0828414,(4:0.163257,29:0.132474):0.0416949):0.170949):0.135988,18:0.287457):0.0364084,(13:0.283319,(31:0.565408,52:0.376676):0.0533235):0.482496):0.0987788,((((((3:0.110508,10:0.083745):0.11077,19:0.101171):0.0935115,((25:0.082484,26:0.053963):0.129252,(27:0.282353,46:0.391892):0.0636029):0.0820965):0.118255,(((7:0.130585,8:0.072914):0.0319956,17:0.010844):0.0671913,(22:0.067092,45:0.199724):0.101777):2.97627e-06):0.0223904,35:0.170594):0.0201747,(6:0.166020,36:0.045253):0.0270208):0.0938018):0.182896,38:0.334607):0.0924647,21:0.733583):0.457652,((((9:0.498659,44:0.171404):0.234669,30:0.088337):0.288704,(16:0.420650,(((20:0.097169,24:0.111324):0.0712865,28:0.043260):0.364441,51:0.605560):0.0168765):0.0942462):0.140176,(((14:0.667795,39:0.342184):0.0609285,(15:0.606496,48:0.659857):0.535791):0.110634,40:0.614035):0.205848):0.228012):0.0503396,34:0.467423):0.444687,42:0.046352):0.0456005,43:0.094017);
 506: 2 -15215.84535 -15274.07347 (0:0.228920,(((((((((((1:0.039175,(37:0.078296,49:0.054489):0.0429378):0.00873995,((((((((2:0.217894,23:0.060939):0.0281826,((12:0.045495,47:0.052482):0.0829578,33:0.252808):0.057377):0.0687095,32:0.382747):0.0988627,50:0.152925):0.0780552,11:0.063851):0.0233691,41:0.099283):0.0290593,29:0.103495):0.0792322,4:0.106141):0.181849):0.0526869,5:0.092025):0.126883,((13:0.244889,31:0.578715):0.0833534,52:0.482177):0.20633):0.0569938,18:0.193148):0.133591,(((((((3:0.113591,10:0.048914):0.126355,19:0.094496):0.17593,(25:0.081194,26:0.014083):0.146929):0.152255,46:0.355048):0.0402343,(22:0.110395,45:0.267443):0.143559):2.68551e-06,(((7:0.082562,38:0.536837):0.0992361,17:0.025675):0.0402247,8:0.051877):0.0261031):0.0304255,(27:0.397058,36:0.065238):0.0301105):0.0608407):0.00232687,6:0.252081):0.0645929,35:0.078170):0.21774,21:0.623821):0.72866,(((((9:0.423062,44:0.183100):0.0817731,30:0.098472):0.237744,((16:0.231033,51:0.730441):0.0955627,((20:0.130995,24:0.100286):0.0587104,28:0.013688):0.314858):0.244911):0.198045,(((14:0.858667,39:0.383980):0.0777663,(15:0.606436,48:0.664250):0.275132):0.139344,40:0.637321):0.229756):0.200797,34:0.700111):0.0866419):0.319893,42:0.019618):0.0743652,43:0.114748);
 507: 1 -14877.00062 -15276.75099 (0:0.091255,(((((((((1:0.050967,(5:0.147554,(37:0.023138,49:0.059898):0.015496):0.0309587):0.0344302,((((((((2:0.202361,23:0.083644):0.0261651,((12:0.058307,47:0.055429):0.073189,(32:0.354927,33:0.202486):0.166472):0.0158324):0.0749859,50:0.119962):0.117831,41:0.020325):0.0707866,11:0.102123):0.0450554,29:0.115852):0.0338872,((13:0.325771,52:0.432347):0.184059,31:0.528264):0.220817):0.0416168,4:0.079856):0.14181):0.0987751,18:0.250908):0.0875891,(((((3:0.097304,10:0.077448):0.0488359,19:0.125905):0.0664634,(25:0.052587,26:0.017416):0.215504):0.0581056,(27:0.301917,46:0.313104):0.104494):0.0416724,(((6:0.086292,(22:0.087487,45:0.209636):0.0979074):0.164941,36:0.078674):0.00643725,(((7:0.175544,8:0.067130):0.0563334,17:0.015871):0.0274029,35:0.084101):0.0403362):0.0499121):0.117408):0.19782,38:0.472794):0.0587531,21:1.030951):0.287302,(((14:0.579921,40:0.615980):0.0898728,39:0.407080):0.202952,(15:0.580219,48:0.755232):0.493704):0.133233):0.164915,((((9:0.339639,44:0.170806):0.0960091,30:0.087743):0.305419,(((20:0.139434,28:0.104105):0.0613518,24:0.064746):0.210815,51:0.651422):0.131511):0.123011,16:0.394710):0.162198):0.266483,34:0.605683):0.562999,(42:0.136250,43:0.101209):0.0809666);
 508: 3 -15388.60443 -15259.65226 (0:0.199514,((((((((1:0.035777,49:0.058756):0.0154237,(5:0.212802,37:0.000002):0.00723142):0.1518,((((((((((3:0.125911,10:0.074200):0.142196,19:0.034378):0.179035,(25:0.091073,26:0.017429):0.100982):0.0610597,46:0.382817):0.0788469,(22:0.100863,45:0.127366):0.0917846):0.0423865,(((7:0.148990,8:0.096641):0.0396468,17:0.024324):0.0315368,38:0.516467):0.0386197):0.028213,((6:0.187795,27:0.373108):0.00631754,36:0.031305):0.0732181):0.0643158,35:0.088264):0.141143,((13:0.313362,31:0.394525):0.111225,52:0.461669):0.153487):0.0719968,18:0.144219):0.121846):0.0798993,((((((((2:0.202469,23:0.067422):0.084924,12:0.094588):0.0226745,(32:0.433968,33:0.221842):0.0889287):0.0232524,47:0.027608):0.12232,50:0.071341):0.146468,41:0.055938):0.0163785,11:0.094957):0.0375932,(4:0.203101,29:0.106182):0.020792):0.0362854):0.334685,21:1.018028):0.24356,((((9:0.371378,44:0.180357):0.131877,30:0.126128):0.293859,((16:0.385706,51:0.862694):0.0742919,((20:0.089154,24:0.106102):0.0445109,28:0.040254):0.417612):0.138272):0.162901,(((14:0.719760,39:0.469296):0.234195,40:0.600347):0.170413,(15:0.762981,48:0.624318):0.26476):0.255626):0.232465):0.0348806,34:0.617386):0.476931,42:0.056144):0.0531187,43:0.080086);
 509: 1 -15028.88659 -15273.87406 (0:0.143513,((((((((((1:0.081038,49:0.087468):0.0361083,37:0.044727):0.0173105,18:0.493666):0.0383393,5:0.099485):0.218619,((((2:0.235828,23:0.017880):0.0570532,(12:0.000002,47:0.136491):0.165913):0.0515945,(32:0.500399,33:0.253113):0.105977):0.0257927,(((4:0.137380,29:0.113371):0.0865493,(11:0.166267,41:0.045438):0.0438123):0.073774,50:0.189462):0.0140957):0.107496):0.0357501,((13:0.364935,31:0.483968):0.148061,52:0.366893):0.29874):0.0763928,((((((((3:0.096640,10:0.116214):0.108848,19:0.105069):0.153122,(25:0.057182,26:0.026915):0.140089):0.058093,46:0.565602):0.0729464,27:0.290012):0.0434766,(((6:0.226199,((7:0.123153,8:0.086575):0.0773522,17:0.017090):0.0299787):0.0832412,36:0.086760):0.0213338,(22:0.074548,45:0.164461):0.132205):0.0607208):0.00458311,35:0.144809):0.0538576,38:0.700457):0.202866):0.112502,21:1.077494):0.202714,(((((9:0.385608,44:0.134021):0.0985663,30:0.103204):0.27954,((20:0.109506,24:0.106741):0.0703881,28:0.033103):0.402476):0.0740629,(16:0.251008,51:0.782358):0.0771484):0.143453,(((14:0.598564,40:0.657754):0.0681858,39:0.599066):0.111522,(15:0.593061,48:0.639245):0.388841):0.234475):0.196406):0.1324,34:0.609477):0.510865,(42:0.094531,43:0.117854):0.0810392);
 510: 1 -14716.45741 -15278.14761 (0:0.124273,((((((((((1:0.049427,49:0.078831):0.0492786,37:0.054109):0.0098509,5:0.124522):0.0292455,(((((((2:0.222260,23:0.068001):0.0409655,((12:0.090589,47:0.055879):0.0509767,(32:0.510530,33:0.143701):0.131413):0.0659706):0.0988247,50:0.179123):0.0701386,41:0.062179):0.0425934,11:0.071124):0.052374,29:0.158386):0.0695716,4:0.084422):0.123057):0.0892011,18:0.184799):0.128077,((((((3:0.104878,10:0.121473):0.147029,19:0.080422):0.139135,(25:0.018583,26:0.042644):0.147299):0.144052,((7:0.100428,8:0.083472):0.0235567,46:0.387757):0.0507338):2.11918e-06,((6:0.186813,(27:0.394647,36:0.056829):0.0170741):0.0503926,(17:0.077125,35:0.107796):0.0347518):0.0189616):0.020395,(22:0.109751,45:0.082430):0.0515472):0.102185):0.0546823,(((13:0.323141,(31:0.517959,52:0.267172):0.193413):0.210343,38:0.336544):0.150538,21:0.909260):0.0467698):0.485392,((((9:0.406885,44:0.121594):0.143392,30:0.083983):0.289859,(16:0.310267,(((20:0.082340,24:0.102823):0.0481648,28:0.019021):0.322739,51:0.591985):0.0447527):0.135391):0.116457,((14:0.736317,(39:0.489480,40:0.662102):0.0661078):0.159207,(15:0.561379,48:0.602175):0.393863):0.235582):0.124932):0.148663,34:0.726056):0.321187,42:0.042755):0.0363455,43:0.147726);
 511: 2 -15477.47931 -15259.63246 (0:0.133909,(((((((((1:0.016468,49:0.103226):0.0381255,(5:0.089637,37:0.082045):0.0353727):0.118502,(((((((2:0.293520,23:0.051463):0.0594256,((12:0.154290,47:0.034522):0.0555865,(32:0.454994,33:0.187953):0.106479):0.0666878):0.140377,50:0.103018):0.108138,41:0.040308):0.0455518,11:0.088412):0.0560911,29:0.126166):0.0231907,4:0.095200):0.215682):0.137905,((13:0.334451,31:0.595082):0.344739,52:0.363143):0.177852):0.0740268,((((((((((3:0.127230,10:0.076574):0.17844,19:0.109743):0.163263,(25:0.090414,26:0.058323):0.164396):0.0489365,46:0.528446):0.0346237,38:0.710111):0.032408,(22:0.088346,45:0.188649):0.151963):0.0565787,((7:0.152264,8:0.105514):0.0587986,17:0.007867):0.0943879):0.0378994,((6:0.248135,36:0.066030):0.0409373,27:0.368206):0.0260519):0.0370586,35:0.094260):0.0839348,18:0.209274):0.0287222):0.169133,21:1.090829):0.292868,((14:0.713416,(39:0.406027,40:0.727632):0.15241):0.0843722,(15:0.673268,48:0.610333):0.411071):0.223502):0.125262,(((9:0.362728,44:0.188188):0.159381,30:0.152809):0.362577,((16:0.343941,51:0.751803):0.0733417,((20:0.096396,24:0.145951):0.0949853,28:0.058155):0.391381):0.159898):0.172857):0.134914,34:0.666276):0.553267,(42:0.105106,43:0.136242):0.0744914);
 512: 1 -15003.9753 -15264.50232 (0:0.163980,((((((((((1:0.037184,49:0.058345):0.0181379,37:0.036712):0.0282167,5:0.172953):0.104121,(((((((((2:0.392906,23:0.074553):0.0674024,12:0.107033):0.0701742,47:0.064159):0.0596148,(32:0.380296,33:0.192724):0.149836):0.133587,50:0.187988):0.158373,41:0.103940):0.0206143,11:0.159223):0.0283563,29:0.184765):0.0915876,4:0.081990):0.155232):0.116945,18:0.214232):0.0866792,(((((((((3:0.123060,10:0.069313):0.171092,19:0.061645):0.158599,(25:0.075807,26:0.027276):0.173619):0.0755248,46:0.479126):0.0193182,((7:0.161723,8:0.076155):0.0517769,(17:0.035526,38:0.703119):0.00877247):0.0427242):0.0207064,(22:0.124664,45:0.100874):0.160494):0.053528,((6:0.150679,27:0.499760):0.00798342,36:0.070196):0.0691885):0.0452029,35:0.049106):0.171034,((13:0.159684,31:0.603740):0.176795,52:0.353216):0.417316):0.0235158):0.12618,21:1.280821):0.324468,((((9:0.365168,44:0.138807):0.140307,30:0.119530):0.359668,((16:0.372644,51:0.929551):0.0720231,(20:0.031916,(24:0.140448,28:0.117571):0.0784839):0.448885):0.129186):0.085623,(((14:0.838702,39:0.525898):0.140746,40:0.779988):0.156752,(15:0.601038,48:0.729824):0.316337):0.100611):0.184588):0.198703,34:0.665789):0.421199,42:0.024728):0.0419971,43:0.153100);
 513: 1 -14817.93603 -15261.15813 (0:0.129146,((((((((1:0.060965,49:0.084731):0.0313571,37:0.035218):0.0543114,5:0.079103):0.0770002,((((2:0.245729,23:0.060041):0.0488295,((12:0.090335,47:0.037236):0.0432652,(32:0.376404,33:0.198783):0.162279):0.0432945):0.0934114,50:0.171836):0.0682184,((4:0.103518,11:0.075670):0.0301202,(29:0.099823,41:0.095008):0.0422088):0.111757):0.10764):0.119029,((((((((((3:0.038674,10:0.085932):0.125643,19:0.089358):0.122901,(25:0.054706,26:0.038806):0.181174):0.0388476,(38:0.711273,46:0.398250):0.0502864):0.0605887,(22:0.057270,45:0.089735):0.21309):0.0438614,((7:0.109031,8:0.077147):0.049128,17:0.007119):0.078238):0.0161175,((6:0.197276,36:0.080362):0.0343522,27:0.352815):0.0118222):0.0269085,35:0.059686):0.162142,((13:0.202337,31:0.739091):0.0623283,52:0.401886):0.210128):0.0321818,18:0.299517):0.105144):0.181144,21:1.168197):0.213656,((((9:0.449345,44:0.143486):0.1119,30:0.136815):0.27067,(16:0.384918,(((20:0.077733,24:0.107841):0.0533126,28:0.043972):0.218675,51:0.635971):0.159214):0.102317):0.187954,(((14:0.686557,39:0.411509):0.104338,40:0.713779):0.0717906,(15:0.647042,48:0.637237):0.231443):0.368007):0.198425):0.175827,34:0.559191):0.325495,(42:0.067703,43:0.093295):0.0709432);
 514: 1 -15656.95611 -15276.11733 (0:0.209414,((((((((((((1:0.041805,49:0.080439):0.0263388,((((((((2:0.263275,23:0.100081):0.0994632,12:0.089042):0.0498417,47:0.011327):0.0735292,33:0.276460):0.0828292,50:0.192807):0.104903,32:0.347719):0.0911937,((4:0.170651,29:0.154772):0.0326074,(11:0.107878,41:0.093034):0.0227162):0.0656007):0.20053,37:0.019291):0.0348368):0.0549352,5:0.108650):0.102058,18:0.257554):0.0698194,((13:0.365355,52:0.625284):0.0752524,31:0.378343):0.388861):0.14716,((((3:0.152169,10:0.069645):0.179039,19:0.040289):0.214317,(25:0.075682,26:0.040638):0.0687233):0.133369,27:0.252411):0.145939):0.00027835,(((6:0.268595,((7:0.216320,8:0.076882):0.0388816,17:0.035459):0.0716602):0.0675646,36:0.101613):0.0331733,(22:0.117666,45:0.100421):0.139887):0.0354323):0.100681,46:0.429166):2.09793e-06,35:0.079157):0.109559,38:0.599610):0.277285,21:0.865472):0.30763,(((((9:0.452468,44:0.254495):0.100525,30:0.157309):0.225366,((16:0.443477,((20:0.138385,24:0.086436):0.0758683,28:0.020177):0.385085):0.0664018,51:0.648262):0.161741):0.14889,(((14:0.606518,40:0.558487):0.104283,39:0.379312):0.243581,(15:0.510388,48:0.691908):0.259527):0.125755):0.23334,34:0.639975):0.100682):0.643956,(42:0.071278,43:0.105259):0.0282976);
 515: 1 -15360.9956 -15263.8082 (0:0.135853,(((((((((1:0.048556,49:0.049820):0.0115257,(5:0.132961,37:0.050113):0.0497618):0.0993061,(((((((2:0.328003,((12:0.030740,47:0.074289):0.0244277,(32:0.313592,33:0.155434):0.222876):0.0512383):0.0365808,23:0.031901):0.189825,50:0.155325):0.103179,41:0.057008):0.0107891,11:0.115417):0.0671653,4:0.074989):0.0659269,29:0.068120):0.107386):0.11357,18:0.212062):0.0575173,((13:0.160067,31:0.600543):0.0934116,52:0.342376):0.256128):0.074207,(((((((((3:0.187281,10:0.113014):0.190327,19:0.003571):0.176257,(25:0.061303,26:0.022938):0.101545):0.146304,38:0.472620):0.015076,46:0.381865):0.105413,(22:0.052890,45:0.161615):0.11264):0.0129355,((7:0.124641,8:0.079337):0.0463937,17:0.009124):0.0228959):0.0315083,((6:0.107785,36:0.039434):0.0591687,27:0.494960):0.0326595):0.0358163,35:0.052319):0.0539434):0.17378,21:1.283847):0.612177,((((9:0.347935,44:0.149530):0.136034,30:0.112181):0.187925,(((14:0.629325,39:0.412523):0.174934,40:0.591201):0.119531,(15:0.524195,48:0.735935):0.426884):0.280457):0.0883693,((16:0.338489,51:0.847971):0.0903254,((20:0.093703,28:0.118127):0.0971145,24:0.026551):0.425004):0.0823897):0.082004):0.141924,34:0.582056):0.542664,(42:0.070957,43:0.106706):0.0436709);
 516: 2 -15089.48286 -15259.59042 (0:0.084493,(((((((((1:0.060568,49:0.051738):0.0145222,(5:0.108622,37:0.042274):0.0193578):0.0619307,(((((((2:0.318535,(12:0.059794,47:0.072964):0.0623961):0.0497351,23:0.067675):0.0528069,(32:0.404269,33:0.228600):0.113669):0.0986918,50:0.139231):0.0491581,4:0.127811):0.0276051,(11:0.087840,41:0.049903):0.0197477):0.0734158,29:0.148378):0.129698):0.0846216,(13:0.275575,(31:0.561134,52:0.338085):0.0551137):0.364777):0.0296457,18:0.233908):0.0206744,((((((3:0.122549,10:0.118463):0.146247,19:0.004736):0.126273,(25:0.078604,26:0.031186):0.129339):0.105807,46:0.393613):0.0775204,(22:0.126213,45:0.033188):0.155287):0.070733,((((6:0.240178,27:0.446842):0.0312289,36:0.049472):0.107799,(((7:0.140013,8:0.025682):0.118918,17:0.000003):0.0132765,38:0.543181):0.0302974):0.0422365,35:0.036129):0.0176847):0.119169):0.213756,21:0.924340):0.278886,((((9:0.392317,44:0.183096):0.138896,30:0.146061):0.265117,((16:0.357439,51:0.748859):0.0201764,((20:0.136715,24:0.112171):0.0708552,28:0.046359):0.366099):0.103906):0.174947,((14:0.814331,(39:0.517785,40:0.610383):0.157297):0.153016,(15:0.536003,48:0.786246):0.286778):0.15327):0.233483):0.150408,34:0.678278):0.429964,(42:0.077018,43:0.073848):0.13101);
 517: 1 -14213.5753 -15269.9542 (0:0.080571,((((((((((1:0.073211,49:0.066231):0.0419858,37:0.040284):0.0369394,((((((2:0.294728,23:0.034636):0.0776145,((12:0.060878,47:0.018956):0.0419066,(32:0.366438,33:0.229400):0.110564):0.0507601):0.105275,50:0.102828):0.144359,41:0.064975):0.0503736,11:0.081420):0.0177856,(4:0.096957,29:0.089768):0.0482365):0.176592):0.0283114,5:0.062945):0.13508,18:0.209805):0.0902553,(13:0.353175,(31:0.540944,52:0.380615):0.0654169):0.198649):0.0538114,(((((((3:0.088341,10:0.112717):0.132927,19:0.106107):0.16669,((25:0.022762,26:0.029246):0.106957,(38:0.548641,46:0.269755):0.0794594):0.0661804):0.0983415,(22:0.062427,45:0.111141):0.123058):0.0215299,((7:0.070717,8:0.061061):0.0438247,17:0.000003):0.0669152):0.0103625,(6:0.156190,(27:0.363135,36:0.028001):0.0196992):0.0363322):2.48742e-06,35:0.079564):0.162323):0.271413,21:1.134119):0.47325,((((9:0.354100,44:0.165289):0.128725,30:0.155918):0.223756,(16:0.466252,(((20:0.132749,24:0.120856):0.0893557,28:0.044408):0.340517,51:0.720420):0.0898327):0.147279):0.039895,(((14:0.571615,39:0.543087):0.113646,40:0.523970):0.127545,(15:0.679885,48:0.603711):0.339981):0.260937):0.166101):0.114356,34:0.588139):0.437224,(42:0.109951,43:0.112528):0.119412);
 518: 1 -15747.70199 -15269.24231 (0:0.107122,((((((((((1:0.042987,49:0.067904):0.0353953,37:0.052045):0.0190945,5:0.099090):0.0470593,(((((2:0.186318,(12:0.061244,47:0.135764):0.0851832):0.0703729,23:0.054027):0.0287406,(32:0.193814,33:0.279100):0.14883):0.173254,50:0.197101):0.0469097,(4:0.105472,(11:0.127788,(29:0.138055,41:0.077612):0.0286276):0.067224):0.0358604):0.185166):0.0846524,18:0.241236):0.0860463,((13:0.333465,31:0.612207):0.149983,52:0.443436):0.317059):0.11448,((((((((3:0.053023,10:0.068040):0.109663,19:0.053840):0.147924,(25:0.045876,26:0.043960):0.0890876):0.089878,46:0.392440):0.0365768,38:0.494028):0.0693773,((7:0.090034,8:0.072151):0.019267,(22:0.039690,45:0.123948):0.114802):0.0319789):0.0454227,17:0.035493):0.0455642,((6:0.126781,27:0.365879):0.0316565,36:0.075870):0.0412411):0.0278029):0.0786836,35:0.000002):0.397134,21:0.892520):0.152897,(((((9:0.405484,44:0.195131):0.129538,30:0.105399):0.249773,(16:0.286964,(((20:0.075363,24:0.112401):0.0752574,28:0.039672):0.34807,51:0.713695):0.169791):0.179711):0.1652,((14:0.739919,(39:0.560785,40:0.675277):0.0546737):0.257454,(15:0.603943,48:0.676716):0.328545):0.193632):0.235893,34:0.509620):0.0680894):0.408926,(42:0.102746,43:0.150165):0.0637662);
 519: 2 -14922.04974 -15278.38084 (0:0.209108,((((((((((((1:0.073755,49:0.034401):0.0234555,37:0.059258):0.0290821,5:0.095324):0.101568,((((2:0.255565,23:0.034717):0.0829517,((12:0.051430,47:0.042840):0.0387543,(32:0.328961,33:0.106895):0.133294):0.0314662):0.0496372,50:0.162963):0.0800817,(((4:0.119433,11:0.064768):0.0198299,41:0.048912):0.0246699,29:0.127023):0.0275644):0.0664188):0.0505719,18:0.323758):0.0525009,((13:0.270732,31:0.421543):0.129178,52:0.548419):0.152666):0.0628184,(((((((3:0.173553,10:0.093076):0.118078,19:0.064336):0.172778,(25:0.066436,26:0.030557):0.0878786):0.138511,(22:0.113647,45:0.056937):0.128431):2.43152e-06,((7:0.112482,8:0.109181):0.0156517,17:0.058559):0.0472465):0.0263872,(6:0.131916,(27:0.412976,36:0.072967):0.0199889):0.0677243):0.0358179,(35:0.034650,46:0.458044):0.0768569):0.107528):0.166451,38:0.313482):0.0341281,21:0.887463):0.254885,34:0.475028):0.0792913,((((9:0.509440,44:0.261374):0.10241,30:0.135672):0.230487,((16:0.407673,51:0.703314):0.0252728,((20:0.158941,24:0.125356):0.050284,28:0.020808):0.370083):0.22086):0.129938,((14:0.637606,(39:0.367329,40:0.564354):0.0650358):0.227424,(15:0.615471,48:0.587651):0.280536):0.137811):0.153699):0.586237,42:0.016212):0.0613842,43:0.103659);
 520: 1 -16511.14831 -15264.00515 (0:0.104712,((((((((1:0.053276,49:0.092581):0.0124717,(5:0.205034,37:0.075422):0.052176):0.131056,((((((((2:0.355010,23:0.045298):0.0928201,(12:0.078948,47:0.071558):0.0624048):0.0682618,(32:0.422199,33:0.171100):0.13052):0.134738,50:0.172819):0.0768603,41:0.107418):0.0132237,11:0.137358):0.0982791,4:0.118329):0.100466,29:0.109527):0.149266):0.106998,18:0.229308):0.0470635,(((((((((3:0.129826,10:0.085738):0.159456,19:0.062297):0.194053,(25:0.047007,26:0.021727):0.0822896):0.106678,46:0.357526):0.0648365,38:0.636860):0.106239,(((6:0.157046,36:0.070843):0.0297599,27:0.331554):0.0567108,(22:0.059759,45:0.108360):0.161299):0.0172205):0.051524,((7:0.179083,8:0.094265):0.0460126,17:0.000003):0.0601228):0.0226515,35:0.084863):0.160062,(13:0.290647,(31:0.535166,52:0.240621):0.113507):0.248151):0.0273642):0.306554,21:0.974581):0.262418,34:0.631128):0.165611,((((9:0.445538,44:0.147945):0.0897967,30:0.134404):0.230644,(16:0.241130,(((20:0.107389,24:0.102915):0.0658506,28:0.020262):0.331476,51:0.784993):0.0794803):0.212234):0.105941,(((14:0.706887,40:0.634816):0.0887424,39:0.410343):0.114935,(15:0.532010,48:0.708003):0.40142):0.312082):0.25263):0.508069,(42:0.073673,43:0.098196):0.077238);
 521: 2 -14879.4769 -15259.69723 (0:0.165734,(((((((((1:0.038009,49:0.034398):0.0443046,(5:0.089311,37:0.063967):0.0313499):0.0911976,(((((((2:0.279456,23:0.092592):0.0824949,(12:0.116828,47:0.035406):0.0454671):0.0492159,(32:0.445744,33:0.090834):0.282922):0.137899,(41:0.057317,50:0.216416):0.080135):0.0229567,11:0.106279):0.03123,29:0.128602):0.0267367,4:0.096617):0.114268):0.278836,18:0.169567):0.0595615,(13:0.223715,(31:0.646229,52:0.218036):0.147556):0.349793):0.0436628,((((((3:0.134250,10:0.109808):0.161305,19:0.060724):0.250058,(25:0.058293,26:0.013724):0.0842898):0.067652,(38:0.560312,46:0.369449):0.140634):0.111243,((((6:0.126328,27:0.486261):0.0307937,36:0.056977):0.056066,(22:0.051913,45:0.137538):0.164625):0.0541166,((7:0.142801,8:0.085561):0.0475216,17:0.000003):0.0155912):0.0663921):0.0314457,35:0.042189):0.0382774):0.337761,21:1.240829):0.459315,((((9:0.458033,44:0.112403):0.139984,30:0.172957):0.211419,(16:0.489652,(((20:0.077184,24:0.144244):0.0677891,28:0.091089):0.342647,51:0.797275):0.214129):0.100985):0.198721,((14:0.735081,(39:0.422158,40:0.696896):0.0911855):0.157097,(15:0.572863,48:0.663538):0.458373):0.161703):0.0987353):0.183575,34:0.695986):0.446495,(42:0.098144,43:0.131871):0.0435623);
 522: 2 -14842.25781 -15261.42797 (0:0.183358,(((((((((1:0.015684,(5:0.198756,(37:0.047562,49:0.024239):0.0168958):0.0144686):0.141501,((((((((2:0.149518,(12:0.083658,47:0.062397):0.0445102):0.061724,23:0.063195):0.0307179,(32:0.385200,33:0.250177):0.116871):0.126257,50:0.189918):0.0439097,(11:0.124917,41:0.065103):0.00711749):0.070004,29:0.160609):0.0150154,4:0.150191):0.058849,((13:0.471394,31:0.518173):0.314354,52:0.223261):0.301406):0.229856):0.0734473,18:0.272991):0.0724318,((((((((3:0.168162,10:0.052817):0.13433,19:0.048215):0.206438,(25:0.057583,26:0.056359):0.20343):0.120849,(38:0.625826,46:0.564998):2.81864e-06):0.0283208,(22:0.058763,45:0.180418):0.162449):0.0391681,((7:0.171976,8:0.103623):0.0579622,17:0.000002):0.0640502):0.0327815,(6:0.229102,(27:0.337034,36:0.063515):0.00626468):0.0489586):0.0260802,35:0.201758):0.12196):0.0990273,21:0.957385):0.364236,((14:0.572930,(39:0.417668,40:0.650546):0.0786321):0.0906334,(15:0.472965,48:0.819549):0.399361):0.150941):0.106596,(((9:0.365104,44:0.161110):0.178914,30:0.090681):0.236175,((16:0.408512,51:0.550728):0.00670165,((20:0.140088,24:0.049533):0.0921532,28:0.021458):0.336448):0.0928253):0.11994):0.383618,34:0.616426):0.337369,42:0.052136):0.0415749,43:0.091293);
 523: 1 -15356.51269 -15267.54617 (0:0.156008,((((((((((1:0.059545,49:0.059900):0.033057,(((((((((2:0.294318,23:0.052923):0.0755885,(12:0.103461,47:0.019288):0.0578814):0.0420413,(32:0.445791,33:0.185809):0.125624):0.120367,50:0.144831):0.109489,41:0.120377):0.0282784,11:0.065125):0.0292707,29:0.268660):0.0564285,4:0.090713):0.189965,37:0.063999):0.0240481):0.0586918,5:0.131353):0.179412,18:0.186593):0.107683,(13:0.282044,(31:0.454003,52:0.376088):0.0690848):0.259043):0.116674,(((((((3:0.122398,10:0.093969):0.23342,19:0.117023):0.193419,(25:0.148976,26:0.040420):0.121817):0.102887,(27:0.359318,46:0.407787):0.0839116):0.106012,(((7:0.209694,8:0.037818):0.0331307,17:0.020267):0.0425878,(22:0.066611,45:0.125581):0.202866):0.00288225):0.0504856,35:0.077730):2.25028e-06,(6:0.166848,36:0.087396):0.131882):0.135857):0.11658,38:0.573916):0.175959,21:1.011631):0.198852,34:0.550249):0.159735,((((9:0.305235,(30:0.192958,44:0.198453):0.0835443):0.329036,(16:0.385323,(((20:0.104090,24:0.134787):0.0295271,28:0.058070):0.309619,51:0.922092):0.185554):0.131732):0.180447,((14:0.742772,39:0.463567):0.188141,40:0.709562):0.167265):0.0943907,(15:0.536988,48:0.708487):0.601924):0.326502):0.471646,(42:0.054314,43:0.143908):0.0514228);
 524: 1 -14797.42987 -15282.06955 (0:0.178294,((((((((1:0.056664,49:0.053720):0.0295472,37:0.031861):0.0120679,(((((((2:0.289114,23:0.018677):0.156882,((12:0.082423,47:0.045368):0.0867523,(32:0.481618,33:0.203618):0.159021):0.0700213):0.1071,50:0.131632):0.123842,4:0.113480):0.0590834,11:0.114247):0.0170324,(29:0.109821,41:0.107743):0.022077):0.179676,(5:0.081346,((13:0.267750,31:0.631798):0.101084,52:0.288524):0.400245):0.0662479):0.0507862):0.138811,18:0.222664):0.126427,(((((((((3:0.105258,10:0.078602):0.122431,19:0.078301):0.097643,(25:0.081206,26:0.011986):0.0802015):0.112828,46:0.274774):0.0564284,38:0.588401):0.0653793,(22:0.051651,45:0.097637):0.13259):2.57641e-06,(7:0.073364,(8:0.096082,17:0.048590):0.0289201):0.0494604):0.0296053,((6:0.090409,27:0.465786):0.0326169,36:0.080536):0.0510662):0.0282146,35:0.071004):0.143488):0.233175,21:0.727564):0.541853,((((9:0.368087,44:0.156524):0.197394,30:0.114512):0.213908,((16:0.333097,51:0.855497):0.0980845,((20:0.098643,24:0.115790):0.0698357,28:0.059037):0.499145):0.175981):0.197572,((14:0.700431,(39:0.493349,40:0.634091):0.0697096):0.0810808,(15:0.548485,48:0.748278):0.243686):0.153397):0.239634):0.0513736,34:0.717143):0.412059,(42:0.054444,43:0.135915):0.0693603);
 525: 1 -14556.30384 -15262.59662 (0:0.168117,((((((((((1:0.098677,49:0.116994):0.0541642,37:0.021518):0.0657782,5:0.083246):0.170667,((((((((2:0.258986,(12:0.020798,47:0.070669):0.0384685):0.0288631,(32:0.531723,33:0.180035):0.092849):0.0551163,23:0.023405):0.124928,50:0.199962):0.12239,41:0.058734):0.014465,11:0.060905):0.0822418,29:0.159203):0.0477691,4:0.102724):0.145882):0.0978409,(((13:0.176052,31:0.589608):0.167002,52:0.364778):0.190115,18:0.253395):0.0513992):0.158219,(((((((3:0.077212,10:0.074476):0.191182,19:0.050625):0.178397,(25:0.100895,26:0.039030):0.146493):0.21769,(22:0.133941,45:0.150507):0.153147):0.0103862,((7:0.106100,38:0.642861):0.022866,(8:0.108597,17:0.106465):0.0942519):0.0625496):0.0491014,((6:0.189245,36:0.099541):0.0212177,(27:0.297982,46:0.436536):0.137669):0.0413716):0.0190375,35:0.140006):0.101667):0.119275,21:0.783845):0.29235,34:0.401345):0.0685964,(((9:0.375581,(30:0.180258,44:0.247501):0.116206):0.117466,(16:0.355974,(((20:0.132423,24:0.098224):0.0776645,28:0.000003):0.240362,51:0.876844):0.144111):0.158314):0.125457,(((14:0.688360,39:0.323201):0.187249,40:0.552010):0.218264,(15:0.563075,48:0.608883):0.359498):0.252613):0.406859):0.395341,42:0.075414):0.0376745,43:0.116775);
 526: 1 -15571.37001 -15266.53427 (0:0.172283,(((((((((((1:0.112597,49:0.059701):0.038237,5:0.105567):0.00737251,37:0.046397):0.11185,18:0.308340):0.122249,((((2:0.361540,23:0.039652):0.0915773,((12:0.104719,47:0.045785):0.0584928,(32:0.480023,33:0.184225):0.128809):0.0674615):0.114413,50:0.275060):0.0503566,((4:0.093774,29:0.147752):0.0536077,(11:0.136753,41:0.051048):0.0475995):0.0840832):0.12455):0.0751678,((13:0.338098,31:0.508526):0.291552,52:0.501083):0.137744):0.0963874,(((((((3:0.139660,10:0.051785):0.230136,19:0.092721):0.123801,(25:0.050162,26:0.074226):0.225697):0.131792,(27:0.254792,46:0.436703):0.151097):0.0579969,(((7:0.159254,38:0.466648):0.0263897,(8:0.134196,17:0.041056):0.0639811):0.0515841,(22:0.092862,45:0.143923):0.168667):2.94876e-06):0.0533845,(6:0.203183,36:0.084119):0.0734521):0.031762,35:0.117991):0.0548662):2.06627e-06,21:1.022807):0.550504,((((9:0.420899,44:0.130532):0.134141,30:0.109588):0.254119,((16:0.344740,51:0.783751):0.0607061,(20:0.107515,(24:0.093177,28:0.097426):0.05034):0.278796):0.119516):0.163123,(((14:0.699002,39:0.507726):0.0446803,40:0.739245):0.189842,(15:0.553260,48:0.636025):0.421115):0.269837):0.0833908):0.0956927,34:0.563963):0.391781,42:0.046826):0.070892,43:0.096033);
 527: 2 -15072.65074 -15261.46026 (0:0.072128,((((((((((1:0.020392,49:0.066789):0.0456644,37:0.036560):0.0402167,5:0.096069):0.058373,((((((2:0.213323,23:0.082386):0.0490973,((12:0.067019,47:0.061722):0.0670034,(32:0.320017,33:0.216135):0.0436113):0.0286799):0.0743567,50:0.167123):0.0682245,11:0.061901):2.5514e-06,41:0.072633):0.0281101,(4:0.129886,29:0.084820):0.0323635):0.133123):0.120917,18:0.196260):0.0836331,((13:0.283086,31:0.532938):0.093315,52:0.289444):0.310796):2.68424e-06,((((((((3:0.107088,10:0.097015):0.142017,19:0.030448):0.204743,(25:0.097495,26:0.023083):0.0161604):0.138775,46:0.369499):0.135881,(22:0.103493,45:0.110460):0.135901):0.000914829,(6:0.139989,(27:0.310705,36:0.044307):0.0360462):0.0645917):0.0349712,((7:0.182087,8:0.078497):0.0486696,(17:0.006688,38:0.524452):0.0355458):0.0658432):0.0248792,35:0.055561):0.100667):0.229772,21:0.856303):0.441564,((((9:0.378206,44:0.178726):0.131834,30:0.177700):0.289121,(16:0.390260,(((20:0.121459,24:0.111406):0.040409,28:0.064701):0.351243,51:0.809132):0.0513732):0.12085):0.129481,(((14:0.693961,39:0.500018):0.0476434,40:0.554994):0.119606,(15:0.504836,48:0.583957):0.383741):0.219425):0.128217):0.0310282,34:0.549850):0.531995,(42:0.104465,43:0.085992):0.103224);
 528: 1 -16062.5709 -15273.74093 (0:0.125336,(((((((1:0.075212,(((5:0.096967,18:0.251388):0.0676174,37:0.087804):0.0341548,49:0.039337):0.060008):0.136069,(((2:0.223958,23:0.010520):0.0460481,((12:0.039385,47:0.013004):0.0187803,(32:0.350157,33:0.155919):0.173219):0.0771328):0.0609422,((4:0.081024,(11:0.083748,(29:0.156707,41:0.075123):0.0521562):0.0665219):0.0209688,50:0.208929):0.0753539):0.108689):0.0682313,(((13:0.423396,31:0.412186):0.0697078,38:0.497174):0.0611239,52:0.464790):0.19757):0.0178005,(((((3:0.226114,10:0.051601):0.0797655,19:0.089759):0.205457,(25:0.087030,26:0.076504):0.19668):0.0435193,27:0.345271):0.0964725,((((6:0.166165,(22:0.089782,45:0.105376):0.0401085):0.0670544,35:0.139238):0.0400674,(((7:0.223063,8:0.095847):0.0127572,17:0.046448):0.0689231,36:0.104304):0.0597296):0.0459289,46:0.427998):0.0244351):0.137055):0.264177,21:0.924660):0.164054,((((9:0.383409,44:0.121588):0.174395,30:0.100877):0.359332,(16:0.345634,(((20:0.145315,24:0.111847):0.0606749,28:0.027703):0.311925,51:0.782554):0.0956753):0.137899):0.204633,((14:0.666150,(39:0.448452,40:0.604627):0.132421):0.253689,(15:0.568123,48:0.714881):0.394473):0.120142):0.108163):0.158701,34:0.573964):0.482606,(42:0.122569,43:0.100127):0.0657757);
 529: 3 -14955.22871 -15267.29154 (0:0.134532,(((((((((1:0.053385,49:0.071574):0.0387968,37:0.020946):0.0391088,(((((2:0.242436,23:0.057951):0.084847,((12:0.149734,47:0.023995):0.0735462,(32:0.369275,33:0.121784):0.234216):0.061175):0.0595977,50:0.100542):0.112319,(11:0.105986,(29:0.120825,41:0.092761):0.0821205):0.015214):0.0686687,4:0.069152):0.200328):0.02511,5:0.141029):0.169871,18:0.177427):0.0785491,((((((((3:0.100385,10:0.110305):0.109188,19:0.107406):0.168701,((25:0.045631,26:0.038218):0.0994031,46:0.326962):0.053929):0.112908,(22:0.061393,45:0.099252):0.173233):0.00531017,((7:0.104392,38:0.504384):0.0535767,(8:0.065348,17:0.033440):0.038111):0.0374846):0.0363682,(6:0.231554,(27:0.365277,36:0.040119):0.0248612):0.0646278):0.01988,35:0.033699):0.194487,((13:0.346919,31:0.542690):0.194338,52:0.492268):0.111722):0.0703998):0.127948,21:1.084938):0.451812,((((9:0.299130,44:0.222655):0.149268,30:0.076786):0.340329,((16:0.493303,51:0.587609):0.104982,((20:0.141180,24:0.117735):0.0581841,28:0.064724):0.377017):0.117532):0.048158,((14:0.534109,(39:0.498830,40:0.783036):0.0742451):0.182985,(15:0.705982,48:0.780817):0.0914531):0.212776):0.170186):0.164876,34:0.507609):0.50517,(42:0.053203,43:0.146502):0.0608111);
 530: 1 -15729.7554 -15274.47775 (0:0.181351,((((((((((1:0.070443,49:0.075012):0.0212172,(5:0.164153,37:0.061961):0.0210111):0.0760971,((((((((2:0.225154,23:0.079579):0.107281,12:0.087531):0.0683377,47:0.036255):0.0886114,(32:0.389900,33:0.152233):0.111025):0.114286,50:0.212922):0.10338,(11:0.095104,41:0.075898):0.0490751):0.0679035,4:0.097277):0.0732831,29:0.179826):0.160566):0.0893895,18:0.258677):0.0290957,((13:0.363790,31:0.675443):0.193442,52:0.423838):0.391569):0.0147786,((((((((3:0.076400,10:0.107174):0.160352,19:0.077647):0.154307,(25:0.068111,26:0.062350):0.116753):0.120364,(38:0.435162,46:0.478262):0.0315208):0.0499568,((7:0.114033,8:0.147671):0.0544201,(22:0.079649,45:0.146383):0.137557):0.0342974):0.0337476,17:0.094677):0.0330628,((6:0.159259,36:0.144256):0.0143593,27:0.402282):0.0741716):0.012509,35:0.164712):0.16047):0.114631,21:0.963128):0.349778,((((9:0.434404,44:0.159875):0.0989083,30:0.130154):0.378472,(16:0.380958,(((20:0.073318,24:0.137946):0.0962999,28:0.036024):0.413247,51:0.853665):0.110324):0.233437):0.0832917,((14:0.814551,(39:0.663377,40:0.589257):0.123728):0.181053,(15:0.455710,48:0.621297):0.433471):0.290032):0.259509):0.0995146,34:0.527434):0.426373,42:0.032216):0.0506433,43:0.113999);
 531: 1 -14961.15668 -15277.61641 (0:0.094760,(((((((1:0.065188,49:0.080880):0.0199567,(18:0.335778,37:0.056041):0.00815666):0.0481992,5:0.090315):0.0730816,(((((2:0.185107,(12:0.048248,47:0.042763):0.060195):0.0423394,23:0.038954):0.0438227,(32:0.241805,33:0.170422):0.128992):0.0437438,50:0.158480):0.0365363,((4:0.096510,11:0.107719):0.0156603,(29:0.105354,41:0.085536):0.0163639):0.096192):0.0541017):0.0652082,(((((((((3:0.134270,10:0.057003):0.0649709,19:0.093656):0.136391,(25:0.076963,26:0.033807):0.114335):0.0537269,27:0.314516):0.0754595,46:0.300064):0.0666765,38:0.516650):0.0682988,((((6:0.143292,36:0.056978):0.0606942,35:0.073100):0.0307725,17:0.040753):0.0242193,(7:0.142077,8:0.066095):0.0519453):0.013108):0.0192032,(22:0.045863,45:0.079910):0.103368):0.149453,((13:0.347104,31:0.397039):0.0658793,52:0.348235):0.273874):0.0861063):0.180736,21:1.079210):0.120847,(((((9:0.394338,44:0.158921):0.107967,30:0.109642):0.23998,((16:0.299099,51:0.609226):0.0436798,((20:0.077086,24:0.102989):0.0812521,28:0.066232):0.284835):0.111481):0.161917,((14:0.684097,(39:0.475268,40:0.504510):0.0955435):0.229567,(15:0.464667,48:0.864915):0.364238):0.296302):0.153054,34:0.540980):0.0107368):0.370545,(42:0.055242,43:0.077934):0.064666);
 532: 1 -15902.71599 -15279.3177 (0:0.101443,(((((((((((((((1:0.046613,49:0.044081):0.0142999,37:0.080183):0.0452137,5:0.112656):0.0576956,((((2:0.191802,(12:0.042189,47:0.090652):0.0153419):0.036667,23:0.063500):0.0818535,(32:0.557137,33:0.187703):0.0735038):0.0600806,((4:0.105269,(11:0.065753,(41:0.096593,50:0.159580):0.0489955):0.0496312):0.0868294,29:0.087087):0.0490476):0.145578):0.137463,(((13:0.296463,52:0.464504):0.0862689,31:0.314534):0.331123,18:0.244613):0.0813004):0.124841,(((3:0.120595,10:0.063648):0.156477,19:0.071879):0.166606,(25:0.028070,26:0.050664):0.114916):0.102629):0.0508085,27:0.348739):0.051165,36:0.107340):0.0195701,6:0.240537):0.0604493,(((7:0.204875,8:0.088739):0.00592205,(22:0.087362,45:0.063359):0.0999578):0.0760172,(17:0.021262,38:0.699206):0.00931723):0.00980703):0.115992,35:0.029575):0.0320676,46:0.447697):0.458793,21:0.800199):0.214482,((((9:0.529605,44:0.169427):0.101285,30:0.125033):0.352651,(16:0.504180,(((20:0.107198,24:0.106461):0.061006,28:0.045887):0.38075,51:0.788944):0.0846722):0.103422):0.18888,((14:0.530218,(15:0.463288,48:0.870357):0.458888):0.0796063,(39:0.605343,40:0.458248):0.238438):0.251518):0.208848):0.234655,34:0.814817):0.466895,(42:0.060367,43:0.128136):0.131194);
 533: 1 -15572.79466 -15270.6733 (0:0.224130,(((((((((((1:0.078262,49:0.065782):0.0462636,37:0.041689):2.95428e-06,(((((((2:0.313664,23:0.020641):0.0346705,(12:0.029885,((32:0.451694,33:0.126145):0.276467,47:0.053163):0.00170997):0.0651337):0.118565,50:0.091793):0.112356,41:0.098470):0.0108455,11:0.114530):0.0156987,29:0.145803):0.0158271,4:0.036135):0.233389):0.0370079,5:0.087025):0.140997,18:0.223814):0.0640953,(13:0.294357,(31:0.424098,52:0.420230):0.0839634):0.188022):0.168623,(((((3:0.141240,10:0.096038):0.168195,19:0.096265):0.10384,(((25:0.107367,26:0.000003):0.115412,(27:0.316644,46:0.406101):0.0669387):0.0514098,38:0.723855):0.0244703):0.127284,(((7:0.149817,17:0.020508):0.0192119,8:0.103880):0.0521761,(22:0.088316,45:0.127074):0.110146):2.01706e-06):0.022535,((6:0.148651,36:0.051343):0.0782915,35:0.048078):0.00893262):0.0674223):0.233418,21:0.917566):0.605095,((((9:0.455382,44:0.215696):0.0882147,30:0.156284):0.245121,((16:0.518634,51:0.878275):0.100591,((20:0.146551,28:0.107115):0.0734481,24:0.086613):0.354246):0.116641):0.191727,(((14:0.816125,39:0.436442):0.118752,40:0.690069):0.12225,(15:0.695091,48:0.492464):0.326813):0.208711):0.205063):0.191343,34:0.770564):0.508251,42:0.047985):0.0593417,43:0.088623);
 534: 1 -14718.14604 -15270.50328 (0:0.149098,(((((((((1:0.023162,49:0.070227):0.0501017,37:0.045309):0.0456381,5:0.134344):0.0876109,((((((((2:0.209457,23:0.096174):0.0297504,(12:0.078260,47:0.066339):0.0632622):0.0176447,(32:0.341011,33:0.243607):0.0952821):0.129559,50:0.122142):0.103322,41:0.069796):0.027429,11:0.106647):0.0547883,29:0.136519):0.0200809,4:0.079138):0.148027):0.101618,18:0.203473):0.0563799,((((((((((((3:0.082092,10:0.072238):0.170383,19:0.050968):0.228069,(25:0.134500,26:0.000003):0.0960959):0.114849,46:0.393359):0.107162,(22:0.062739,45:0.211251):0.101495):0.0334818,7:0.156773):0.0142518,8:0.070058):0.0727931,17:0.060530):0.0782187,((6:0.178316,36:0.062643):0.0362568,27:0.416402):0.0450541):2.00129e-06,35:0.095281):0.0347196,38:0.583369):0.138746,(13:0.244349,(31:0.640270,52:0.388912):0.0497462):0.316641):2.02149e-06):0.0585725,21:1.114578):0.3951,34:0.583580):0.160109,((((9:0.338124,44:0.228026):0.09126,30:0.145423):0.132725,(16:0.350654,(((20:0.108728,24:0.106122):0.0714331,28:0.028360):0.254752,51:0.896141):0.141743):0.198587):0.166971,(((14:0.597490,39:0.403158):0.0968321,40:0.722288):0.19691,(15:0.583054,48:0.827067):0.254362):0.207465):0.260034):0.413417,(42:0.063146,43:0.128465):0.0739357);
 535: 1 -15166.17187 -15262.82952 (0:0.172074,((((((((((1:0.029802,49:0.089095):0.0112868,(5:0.172840,37:0.037106):0.0344944):0.0991447,((((((2:0.244662,23:0.028289):0.0732429,((12:0.079824,47:0.046415):0.116389,(32:0.387492,33:0.202165):0.175001):0.0445859):0.147408,50:0.105160):0.105708,41:0.069709):0.0306857,11:0.105814):0.0273976,(4:0.099808,29:0.153382):0.0329486):0.157165):0.0816745,18:0.252382):0.0743283,((13:0.405826,31:0.472732):0.0856303,52:0.385724):0.217295):0.0911081,((((((3:0.108321,10:0.087791):0.0897302,19:0.072766):0.148474,(25:0.048771,26:0.050962):0.115211):0.120531,(38:0.439301,46:0.387346):0.0216863):0.0363454,(22:0.098555,45:0.096359):0.159424):0.0332128,(((6:0.173594,(27:0.435253,36:0.056011):0.0141656):0.0864506,((7:0.164081,8:0.056712):0.0309256,17:0.005244):0.0314374):0.0662229,35:0.094005):0.00370729):0.0929852):0.104594,21:1.206477):0.475602,((((9:0.534272,44:0.148138):0.137866,30:0.113214):0.281919,(16:0.367711,(((20:0.116275,24:0.113047):0.114717,28:0.033381):0.3264,51:0.931763):0.0467276):0.160907):0.088059,(((14:0.552964,39:0.399495):0.157202,(15:0.527749,48:0.785734):0.31513):0.139542,40:0.717395):0.192025):0.187925):0.150589,34:0.622997):0.4922,42:0.028767):0.0559832,43:0.120085);
 536: 1 -15268.20644 -15259.97045 (0:0.172863,((((((((((1:0.050175,49:0.059595):0.0409729,(5:0.122218,37:0.058365):0.0107774):0.0428614,((((((((2:0.220198,(12:0.075071,47:0.036670):0.0548231):0.0520493,23:0.072265):0.0743343,(32:0.322955,33:0.266856):0.0898267):0.0769729,50:0.212448):0.0967408,41:0.079307):0.0143516,11:0.114674):0.0301393,29:0.190019):0.0210657,4:0.138231):0.199728):0.185232,18:0.153380):0.128962,((13:0.231333,31:0.767612):0.0971804,52:0.393335):0.53832):2.23543e-06,((((((((3:0.108577,10:0.067045):0.153623,19:0.015346):0.177722,(25:0.098425,26:0.045731):0.119412):0.0880658,(38:0.779342,46:0.396679):0.0271492):0.0398477,(22:0.031080,45:0.192771):0.13859):0.0115703,((7:0.156210,8:0.099147):0.0734221,17:0.018852):0.0489465):0.00994458,((6:0.224892,36:0.055187):0.0221288,27:0.424515):0.0658734):0.0345004,35:0.135603):0.135873):0.203583,21:0.785725):0.435623,((((9:0.452081,44:0.232467):0.113861,30:0.161327):0.227779,((16:0.458177,((20:0.136132,24:0.138741):0.0588951,28:0.030225):0.387637):0.0555697,51:0.650647):0.176596):0.131744,(((14:0.724710,40:0.673611):0.0651327,39:0.496965):0.159751,(15:0.511407,48:0.622634):0.460942):0.225058):0.193687):0.193266,34:0.537402):0.514501,42:0.060336):0.0465494,43:0.087933);
 537: 1 -15382.0325 -15267.91689 (0:0.159262,(((((((((1:0.072156,49:0.093077):0.0377439,37:0.035226):0.0501115,5:0.179094):0.136706,(((((((((2:0.225760,23:0.089175):0.111441,12:0.049602):0.0475261,47:0.048303):0.0943719,50:0.267874):0.0571399,(32:0.448451,33:0.146658):0.0970861):0.134896,11:0.172631):2.53801e-06,41:0.090138):0.0448549,29:0.153345):0.0686161,4:0.181995):0.188078):0.124735,((13:0.289583,31:0.447545):0.271724,52:0.410808):0.197121):0.0723946,(((((((3:0.110140,10:0.088242):0.131049,19:0.099645):0.100901,(25:0.063616,26:0.018197):0.187845):0.0794136,(27:0.302852,46:0.261598):0.083745):0.10103,((6:0.230268,36:0.048295):0.0814264,((((7:0.084980,38:0.792106):0.057965,8:0.111592):0.0471414,17:0.018932):0.105914,(22:0.010705,45:0.166878):0.15819):0.013203):0.0449329):0.0784145,35:0.087008):0.215023,18:0.302273):0.0728701):0.334878,21:0.535776):0.308277,((((9:0.427155,44:0.176892):0.135884,30:0.122871):0.197816,(16:0.427311,(((20:0.131779,24:0.084975):0.0692813,28:0.042533):0.417263,51:0.665055):0.13255):0.13465):0.175512,((14:0.485787,39:0.539658):0.126582,((15:0.523962,48:0.642150):0.546499,40:0.465907):0.0588157):0.325077):0.221182):0.068572,34:0.473755):0.383382,(42:0.098460,43:0.076461):0.0622878);
 538: 1 -14300.3333 -15269.55972 (0:0.099488,((((((((1:0.027071,49:0.062732):0.0242114,37:0.055172):0.0101431,5:0.123971):0.0292251,((((((((((3:0.155173,10:0.078522):0.0716989,19:0.061069):0.193687,((25:0.067139,26:0.058626):0.0744176,38:0.698136):0.0681127):0.0378714,46:0.290119):0.0635078,(7:0.065783,(22:0.072822,45:0.106877):0.115488):0.00919007):0.0261732,(8:0.103791,17:0.029242):0.0294382):0.0213639,(27:0.368901,36:0.016827):0.0269446):0.0352349,(6:0.088474,35:0.080355):0.00757377):0.0846781,((13:0.230403,31:0.741298):0.0134655,52:0.471050):0.30476):0.0642858,18:0.236969):0.0780963):0.0312372,((((2:0.240910,23:0.005714):0.0894281,((12:0.031303,47:0.057040):0.0653966,(32:0.276875,33:0.186835):0.173569):0.0254431):0.0919148,50:0.190664):0.0894032,((4:0.152238,11:0.077448):0.0332153,(29:0.077107,41:0.080560):0.0182676):0.0300099):0.0417307):0.336749,21:0.945535):0.368821,34:0.530430):0.0860161,((((9:0.430436,44:0.179209):0.148157,30:0.130029):0.174692,(16:0.369588,(((20:0.090192,24:0.113392):0.059209,28:0.058304):0.185878,51:0.675444):0.0776604):0.223488):0.0718116,((14:0.713098,(39:0.374014,40:0.586903):0.144638):0.231395,(15:0.662289,48:0.584483):0.315424):0.133855):0.242926):0.578905,(42:0.080542,43:0.136732):0.103459);
 539: 2 -15301.16913 -15279.61355 (0:0.107027,(((((((1:0.030733,(((5:0.091997,18:0.290295):0.119026,37:0.057628):0.0222978,49:0.090119):0.0278315):0.0982031,(((((2:0.217034,(12:0.072782,47:0.063714):0.125782):0.0506882,23:0.019391):0.176136,(32:0.505177,33:0.224792):0.0772469):0.0829436,29:0.133630):0.0280492,(((4:0.130345,50:0.186144):0.0699205,11:0.108240):0.0505103,41:0.088211):0.0468481):0.194202):0.120372,(13:0.375961,(31:0.436803,52:0.410259):0.241661):0.353104):0.00985674,((((((3:0.167028,10:0.066644):0.220722,19:0.086950):0.0996087,(25:0.062931,26:0.047521):0.109211):0.200824,(27:0.332235,46:0.447752):0.149099):2.4019e-06,(((6:0.174970,36:0.080155):0.104259,(22:0.062087,45:0.118366):0.122123):0.0496768,(((7:0.185895,8:0.016288):0.0772092,17:0.058579):0.0335252,35:0.113035):0.0586876):0.0292096):0.151074,38:0.569375):0.084516):0.350483,21:1.027778):0.300523,(((((9:0.388599,44:0.192492):0.116809,30:0.221194):0.429612,(((20:0.094200,28:0.119240):0.0393148,24:0.073188):0.223195,51:0.698685):0.123067):0.114009,16:0.500627):0.170065,((14:0.810587,(39:0.477675,40:0.541106):0.0946002):0.226728,(15:0.676871,48:0.838273):0.270684):0.237924):0.175955):0.237147,34:0.577975):0.380884,(42:0.030443,43:0.123738):0.107717);
 540: 2 -15718.33579 -15266.80006 (0:0.082715,((((((((1:0.037443,(37:0.040807,49:0.037609):0.0352121):0.0661885,5:0.106890):0.0992844,((((((2:0.322275,23:0.029388):0.0631194,(12:0.042641,(47:0.007727,50:0.182001):0.0520706):0.0500534):0.0578891,(32:0.480772,33:0.156678):0.16777):0.058743,(11:0.064189,41:0.084221):0.0133177):0.0687744,29:0.064165):0.0453193,4:0.126696):0.0937232):0.104581,(13:0.228414,(31:0.462981,52:0.329774):0.0658322):0.23672):0.0386848,((((((((((3:0.117021,10:0.101752):0.107264,19:0.096717):0.118392,(25:0.104142,26:0.021931):0.0874383):0.0605942,(27:0.404007,46:0.298200):0.0965538):0.15128,(22:0.101095,45:0.161188):0.169485):2.37086e-06,(((7:0.084960,38:0.441133):0.0726371,17:0.014627):0.0274455,8:0.121814):0.0698276):0.0484778,36:0.089130):0.0851621,6:0.216492):0.0178461,35:0.099482):0.152886,18:0.277229):0.0192625):0.135071,21:0.860864):0.469195,((((9:0.384434,44:0.138644):0.154936,30:0.110941):0.299665,(16:0.328348,(((20:0.114921,24:0.084015):0.0555124,28:0.069737):0.349283,51:0.697769):0.0412856):0.124551):0.0788929,(((14:0.641900,40:0.742452):0.0833315,39:0.500218):0.0723071,(15:0.648622,48:0.860037):0.247937):0.231219):0.235635):0.0917767,34:0.602218):0.440549,(42:0.050898,43:0.111614):0.0652086);
 541: 1 -15914.543 -15267.73779 (0:0.152282,(((((((((1:0.017854,49:0.059735):0.0449242,(18:0.401568,37:0.043572):0.00503433):0.0647638,5:0.149697):0.151643,((((((((2:0.254151,23:0.042750):0.136912,(12:0.113343,47:0.071811):0.0949014):0.0884019,(32:0.383871,33:0.224497):0.0776779):0.135264,50:0.175039):0.0660945,11:0.097984):0.0227629,41:0.055401):0.0531191,29:0.168753):0.0625578,4:0.154732):0.0485361):0.164974,(13:0.436139,(31:0.480534,52:0.350944):0.149271):0.25334):0.103758,(((((((((3:0.101165,10:0.040373):0.130531,19:0.099975):0.166344,(25:0.072524,26:0.067638):0.0820886):0.0660097,(38:0.582539,46:0.307467):0.0294052):0.13165,(7:0.160055,17:0.071856):0.0471647):0.0367935,(22:0.130910,45:0.121767):0.217991):2.05159e-06,8:0.074814):0.0445569,35:0.135212):2.91237e-06,(6:0.121406,(27:0.566356,36:0.070973):0.0322608):0.0956104):0.111371):0.189142,21:1.125631):0.372725,((((9:0.383835,44:0.161233):0.168442,30:0.109790):0.201781,(16:0.339945,(((20:0.127587,24:0.138755):0.127879,28:0.030448):0.221313,51:1.033168):0.0983596):0.269124):0.194878,((14:0.877145,(39:0.453896,40:0.681341):0.153404):0.176214,(15:0.622081,48:0.556373):0.429257):0.244251):0.192079):0.130749,34:0.598644):0.464476,(42:0.053491,43:0.168640):0.0720742);
 542: 1 -15691.09708 -15266.04155 (0:0.139497,(((((((1:0.056897,49:0.044400):0.0201044,37:0.029819):0.067388,5:0.104524):0.129343,(((((((2:0.258044,23:0.086539):0.0628969,((12:0.099225,47:0.040341):0.0477307,(32:0.391433,33:0.218028):0.11758):0.0284986):0.0924978,50:0.162800):0.136155,41:0.075556):0.0197936,11:0.100480):0.0726971,29:0.153208):0.0555576,4:0.110868):0.172302):0.0421791,(((((((((((3:0.132572,10:0.029154):0.105827,19:0.055545):0.142007,(25:0.051629,26:0.058413):0.230247):0.073338,(38:0.564129,46:0.366153):0.0239395):0.0203719,(22:0.108209,45:0.163690):0.172019):0.0236389,((7:0.150860,17:0.029551):0.038735,8:0.116903):0.0748818):0.0273066,(27:0.434064,36:0.050749):0.0416538):0.0739443,(6:0.198072,35:0.110835):0.0143741):0.0813771,18:0.297169):0.0363212,21:0.895992):0.0838075,((13:0.240388,31:0.605294):0.160935,52:0.365690):0.267936):0.101321):0.459176,((((9:0.344841,44:0.107714):0.151915,30:0.094207):0.221851,(16:0.384527,((20:0.081536,(24:0.106897,28:0.065252):0.0616482):0.285637,51:0.685000):0.110074):0.0748654):0.114891,(((14:0.580673,39:0.392723):0.134574,40:0.596797):0.0905637,(15:0.518152,48:0.787413):0.434035):0.213121):0.268357):2.08579e-06,34:0.632018):0.4671,(42:0.113224,43:0.124567):0.0501455);
 543: 1 -15061.29147 -15268.17388 (0:0.064178,((((((((1:0.049238,49:0.051510):0.0381799,37:0.075607):0.0493231,5:0.106684):0.159816,(((((((((2:0.231066,23:0.048736):0.0659393,(12:0.050447,47:0.056647):0.099355):0.064675,(32:0.297803,33:0.292045):0.108363):0.0718808,50:0.149137):0.0883371,11:0.113617):0.0273524,41:0.100011):0.0402619,29:0.111302):0.0110527,4:0.203539):0.109244,18:0.258460):0.0625397):0.091778,((13:0.390404,31:0.418570):0.298136,52:0.496541):0.152099):0.0800311,((((((((3:0.118091,10:0.102044):0.152427,19:0.047140):0.131873,(25:0.105052,26:0.016624):0.130573):0.127682,46:0.496652):0.013964,(22:0.000002,45:0.175465):0.113783):0.0975777,(((7:0.131600,8:0.150158):0.0752378,17:0.000003):0.0487058,38:0.700038):0.0508227):0.0246864,(6:0.202780,(27:0.353850,36:0.091787):0.0136376):0.0831396):0.0179495,(21:1.127412,35:0.024998):0.175996):0.0601606):0.551805,((((9:0.417749,44:0.194609):0.116715,30:0.120140):0.271267,(16:0.414723,(((20:0.140969,24:0.111335):0.0606773,28:0.060405):0.337411,51:0.906261):0.0896717):0.118762):0.123112,(((14:0.656780,39:0.446217):0.130694,40:0.651394):0.18291,(15:0.423542,48:0.674382):0.56275):0.20579):0.379767):0.0933616,34:0.484696):0.497462,(42:0.093068,43:0.131715):0.102673);
 544: 2 -14279.44992 -15280.99068 (0:0.126312,((((((((((1:0.042805,49:0.068186):0.0150257,(5:0.163573,37:0.037246):0.0154855):0.0425547,18:0.274001):0.0888806,((((((2:0.249542,23:0.004497):0.0909994,(12:0.060053,47:0.059535):0.0969873):0.0536697,50:0.171518):0.0298244,(32:0.357476,33:0.185944):0.149777):0.063163,4:0.150087):0.0304723,(11:0.091368,(29:0.148251,41:0.089351):0.0199347):0.0315628):0.0453762):0.0970425,(13:0.375452,(31:0.339275,52:0.416719):0.104478):0.197984):0.137854,((((((((3:0.081417,10:0.037960):0.118408,19:0.109190):0.097354,(25:0.041571,26:0.048666):0.114568):0.151445,(22:0.071688,45:0.067623):0.153588):0.0214303,((6:0.158994,7:0.039482):0.0714102,(8:0.141993,17:0.008535):0.031662):0.0668167):0.0538571,36:0.156230):0.0100348,(27:0.399084,46:0.272247):0.0660067):0.0181988,35:0.112513):0.0874307):0.125108,38:0.527036):0.0452887,21:1.015131):0.1298,((((9:0.377674,44:0.136412):0.125189,30:0.188400):0.187803,(16:0.586704,(((20:0.096549,24:0.114151):0.0260384,28:0.061682):0.21949,51:0.651324):0.0968118):0.206194):0.0875534,(((14:0.682910,39:0.328033):0.168402,40:0.635957):0.151938,(15:0.635291,48:0.464465):0.430366):0.117919):0.279762):0.19015,34:0.587380):0.418806,(42:0.093309,43:0.160485):0.100153);
 545: 1 -15607.3587 -15278.1528 (0:0.136502,(((((((((1:0.018287,49:0.118790):0.0106905,(5:0.253840,37:0.043298):0.0291368):0.105641,18:0.290284):0.160217,((((2:0.240451,(12:0.085913,(47:0.014237,50:0.329995):0.050795):0.131213):0.0378545,23:0.074464):0.110803,(32:0.384863,33:0.301114):0.0928223):0.107775,(((4:0.139549,11:0.085164):0.0593094,41:0.079924):0.0609266,29:0.126617):0.047616):0.222791):0.0574202,((13:0.463448,31:0.540685):0.188447,52:0.287590):0.40231):0.0282375,(((((((3:0.124729,10:0.089264):0.0911537,19:0.082050):0.179366,(25:0.081323,26:0.006640):0.133939):0.149601,(((22:0.064317,45:0.144910):0.134954,36:0.092252):0.0236519,(27:0.356539,46:0.306192):0.0547815):0.0269702):0.00715558,(((6:0.183881,7:0.103527):0.0952114,8:0.056331):0.0946007,17:0.000003):0.118553):0.0204631,35:0.065422):0.028864,38:0.524323):0.21301):0.281919,21:1.062968):0.202755,(((((9:0.421712,44:0.156691):0.096996,30:0.178497):0.257218,(16:0.347332,(((20:0.065413,24:0.139898):0.0574539,28:0.033301):0.322598,51:0.723280):0.097414):0.222417):0.1848,((14:0.747602,40:0.496867):0.0673051,39:0.510182):0.298473):0.025243,(15:0.555247,48:0.672404):0.264669):0.291546):0.0735288,34:0.537312):0.498066,(42:0.099828,43:0.165865):0.0314177);
 546: 1 -16728.445 -15260.87173 (0:0.189924,(((((((((1:0.039248,49:0.051666):0.00505264,(5:0.164465,37:0.019835):0.0629652):0.125851,(((((((2:0.193361,((12:0.071246,47:0.027979):0.0164087,(32:0.400019,33:0.177730):0.160906):0.0256344):0.0330408,23:0.076705):0.145698,50:0.087865):0.08992,41:0.062086):0.053068,11:0.071093):0.0379186,4:0.094924):0.0827706,29:0.071559):0.159314):0.129673,((13:0.181300,31:0.722758):0.106309,52:0.457635):0.414686):0.033192,((((((((3:0.119927,10:0.091123):0.145171,19:0.065314):0.199627,(25:0.094658,26:0.000003):0.155294):0.0992481,((22:0.051925,45:0.112433):0.123268,46:0.356342):0.028887):0.0270468,((7:0.189288,8:0.015581):0.0957586,(17:0.006046,38:0.733125):0.0294537):0.0780645):0.0154653,((6:0.170452,36:0.049475):0.0481284,27:0.374751):0.0449579):0.023167,35:0.030714):0.178428,18:0.373401):0.0455604):0.238589,21:0.885816):0.432435,((((9:0.459744,44:0.222112):0.0846783,30:0.167550):0.276694,((16:0.281978,51:0.874887):0.0434229,((20:0.128785,24:0.105371):0.0751946,28:0.022274):0.554741):0.139862):0.225822,((14:0.717360,(39:0.572058,40:0.593009):0.0914153):0.127587,(15:0.560186,48:0.755053):0.377217):0.0963456):0.184549):0.0800748,34:0.672777):0.479436,42:0.006038):0.0787862,43:0.121690);
 547: 1 -15483.78335 -15263.26355 (0:0.120779,((((((((((1:0.084239,49:0.042613):0.0231773,37:0.052433):0.0269278,(((((((2:0.177378,(12:0.043312,47:0.049405):0.0747136):0.0455844,23:0.042525):0.0110849,(32:0.328752,33:0.159129):0.188935):0.134931,50:0.102168):0.0571062,41:0.072773):0.0370766,11:0.075553):0.0334277,(4:0.130262,29:0.155810):0.0341708):0.211996):0.0426525,5:0.103725):0.0974445,18:0.202043):0.15006,(13:0.284823,(31:0.420770,52:0.428469):0.0916516):0.229439):0.0320489,((((((((3:0.073759,10:0.060030):0.163121,19:0.035850):0.153,(25:0.051792,26:0.046124):0.0838998):0.0742808,(38:0.759333,46:0.397019):2.4874e-06):0.0702211,(22:0.045123,45:0.129088):0.144688):0.0368945,((7:0.185198,8:0.105215):0.0357652,17:0.011293):0.0719855):0.0217081,((6:0.137885,36:0.066159):0.0291743,27:0.370406):0.0354164):2.4919e-06,35:0.116104):0.156101):0.342668,21:0.933110):0.484176,((((9:0.398461,44:0.219268):0.111349,30:0.121122):0.320272,((16:0.273647,51:0.824245):0.0843643,((20:0.114462,24:0.086410):0.058629,28:0.075095):0.402645):0.126424):0.13297,(((14:0.504697,40:0.591657):0.0299517,39:0.532679):0.13238,(15:0.531359,48:0.829008):0.318491):0.176722):0.194569):0.0675846,34:0.526286):0.426833,(42:0.049764,43:0.139130):0.0813267);
 548: 3 -14217.55405 -15257.47839 (0:0.191662,((((((((1:0.058134,49:0.097043):0.0305222,(5:0.075998,37:0.057014):0.0662728):0.0757532,(((((((2:0.293164,23:0.022839):0.0820638,((12:0.102348,47:0.023636):0.0602612,(32:0.468755,33:0.164998):0.200546):0.0326955):0.195214,50:0.126921):0.115137,11:0.048409):0.0227537,41:0.106589):0.041479,4:0.109466):0.00856471,29:0.075796):0.116512):0.08214,((((((((((((3:0.154614,10:0.044846):0.215344,19:0.092435):0.137239,(25:0.034254,26:0.030466):0.13006):0.093598,38:0.432025):0.0101587,46:0.462553):0.0996805,7:0.108660):0.0556413,8:0.140391):0.0257005,(22:0.073167,45:0.168834):0.148663):0.0103865,17:0.066354):0.0103308,((6:0.158310,36:0.052812):0.0338722,27:0.504419):0.0309397):0.018011,35:0.140899):0.121939,(((13:0.240528,31:0.518201):0.20912,52:0.455633):0.0842399,18:0.373899):0.0203955):0.0349779):0.212213,21:1.055041):0.390075,((((9:0.445450,44:0.188149):0.0800183,30:0.117972):0.379936,(16:0.269427,(((20:0.123364,24:0.083753):0.0592864,28:0.032242):0.285893,51:0.760971):0.147805):0.10954):0.134044,((14:0.833884,(39:0.476492,40:0.571615):0.0686595):0.158377,(15:0.620341,48:0.686292):0.552515):0.273893):0.152856):0.0653991,34:0.585992):0.34513,42:0.025418):0.0422795,43:0.138821);
 549: 1 -15875.22956 -15279.31759 (0:0.165681,((((((((1:0.020927,(5:0.185486,(37:0.036340,49:0.043649):0.025545):0.0341543):0.150443,((((2:0.304146,23:0.040316):0.0616329,((12:0.052042,47:0.043003):0.0575793,50:0.218926):0.0633249):0.0644673,(32:0.438956,33:0.193894):0.155468):0.0534865,(((4:0.121908,11:0.113739):0.0310338,41:0.106392):0.0181044,29:0.116075):0.0603522):0.114132):0.0912978,(((13:0.301708,31:0.522213):0.119496,52:0.355461):0.235352,18:0.341064):0.0743592):0.0742195,((((((((3:0.153627,10:0.089321):0.129806,19:0.071550):0.210831,(25:0.115815,26:0.006557):0.0774586):0.0992894,(27:0.300594,46:0.350900):0.109986):0.121916,(((6:0.138698,7:0.097871):0.0497418,(8:0.071981,17:0.031257):0.0687047):0.0489539,(22:0.126570,45:0.091708):0.175196):0.015741):0.0173579,35:0.130287):0.0391732,36:0.060936):0.0683066,38:0.627235):0.083175):0.0673525,21:1.023504):0.368193,((14:0.640746,(39:0.469764,40:0.699217):0.116239):0.0646731,(15:0.558482,48:0.726793):0.347876):0.236384):0.123062,(((9:0.413980,44:0.120268):0.138982,30:0.109564):0.307008,((16:0.340076,51:0.783498):0.0712009,((20:0.159642,24:0.141352):0.0724067,28:0.032470):0.410188):0.145741):0.0870766):0.223003,34:0.675118):0.437793,(42:0.050630,43:0.138743):0.0408601);
 550: 2 -16191.28223 -15258.39405 (0:0.193697,(((((((((1:0.084970,49:0.076508):0.0369433,(5:0.207433,37:0.049765):0.0192516):0.10211,(((((((2:0.224238,23:0.104627):0.0863269,(32:0.414511,33:0.294803):0.193779):0.0383675,(12:0.136854,47:0.010090):0.0624042):0.180995,50:0.126658):0.183508,41:0.118127):0.0501434,11:0.101297):0.00880298,(4:0.063957,29:0.146057):0.0395188):0.250097):0.092564,18:0.318760):0.105693,(((((((((3:0.169139,10:0.072269):0.13999,19:0.039922):0.199138,(25:0.061262,26:0.042232):0.111147):0.236608,(38:0.553921,46:0.398730):0.0444059):0.0773859,(22:0.033487,45:0.185613):0.116601):0.0362246,((7:0.234005,8:0.085049):0.0623935,17:0.000003):0.1168):0.0192971,35:0.116365):0.0327201,((6:0.184948,36:0.067988):0.0114981,27:0.628453):0.0497588):0.0931783,((13:0.486164,31:0.596618):0.0574782,52:0.436834):0.36292):2.16229e-06):0.428521,21:1.311314):0.245557,((((9:0.353575,44:0.180377):0.163235,30:0.124820):0.382938,(16:0.341253,(((20:0.125312,24:0.100320):0.0686323,28:0.028718):0.347818,51:0.781691):0.0696354):0.17742):0.111381,(((14:0.506656,39:0.535718):0.20611,40:0.630408):0.11143,(15:0.517364,48:0.644616):0.526738):0.251273):0.206997):0.141344,34:0.736488):0.507035,42:0.043670):0.0957065,43:0.137906);
 551: 2 -15064.96335 -15273.27238 (0:0.138217,((((((((((((((1:0.036750,49:0.058574):0.060239,((((2:0.247469,23:0.000003):0.0753508,((12:0.059856,47:0.014166):0.0731404,(32:0.420325,33:0.165401):0.106796):0.0423799):0.111765,((4:0.069201,(11:0.079627,(29:0.151822,41:0.090022):0.0383727):0.0547344):0.0552149,50:0.140399):0.0326997):0.298769,37:0.037939):0.0241453):0.0409434,5:0.129680):0.0819113,18:0.247940):0.109345,((13:0.254172,31:0.577649):0.114336,52:0.427342):0.275286):0.150788,(6:0.203133,36:0.077899):0.0151692):0.0382268,((7:0.205659,8:0.076338):0.0483322,17:0.023530):0.0291738):0.0240771,(22:0.057310,45:0.125408):0.145761):2.91776e-06,((((3:0.158344,10:0.040900):0.107427,19:0.016377):0.166337,(25:0.084258,26:0.000002):0.0834235):0.0785337,27:0.418517):0.161785):0.0880673,46:0.258249):0.0243893,35:0.015021):0.267734,38:0.608546):0.251142,21:0.854341):0.335885,(((((9:0.508206,44:0.163700):0.116586,30:0.106735):0.202382,((16:0.534482,(20:0.041576,(24:0.168426,28:0.129703):0.0666352):0.42322):0.0894053,51:0.756032):0.20748):0.142,(((14:0.672635,40:0.552395):0.0970326,39:0.678928):0.093389,(15:0.509382,48:1.016499):0.520317):0.163054):0.4407,34:0.407507):0.0885921):0.407005,(42:0.118594,43:0.107317):0.064708);
 552: 1 -14794.75869 -15269.6449 (0:0.259813,(((((((((1:0.033112,(37:0.015219,49:0.088004):0.0359601):0.0441231,5:0.166411):0.122587,(((((((2:0.259914,(12:0.079250,23:0.106979):0.026738):0.0449731,47:0.021628):0.089221,((32:0.473486,33:0.205944):0.138785,50:0.105563):0.0139844):0.168259,41:0.098633):0.0240679,11:0.097083):0.044993,29:0.093105):0.0328438,4:0.228942):0.166414):0.0456149,((13:0.265571,31:0.828152):0.190666,52:0.395108):0.257542):0.0270547,(((((((3:0.138507,10:0.039769):0.0439451,19:0.115851):0.223968,(25:0.042183,26:0.033195):0.103654):0.0403452,(27:0.383202,46:0.269380):0.0923945):0.078006,(((6:0.167926,(7:0.127945,(8:0.071800,17:0.000003):0.0788357):0.0178305):0.020441,36:0.153543):0.00956509,(22:0.066862,45:0.125669):0.155967):0.0616896):0.0296608,(35:0.089158,38:0.631734):0.0474181):0.131599,18:0.268754):0.0569259):0.411239,21:0.806652):0.224335,((((9:0.394951,44:0.144605):0.279108,30:0.037093):0.288667,((16:0.480537,(20:0.067831,(24:0.150848,28:0.103822):0.0355694):0.458438):0.154255,51:0.545510):0.133094):0.123703,(((14:0.669191,40:0.720682):0.0395814,(15:0.472631,48:0.944108):0.814102):0.108449,39:0.400747):0.278093):0.168975):0.0318037,34:0.823876):0.486523,42:0.000002):0.0767127,43:0.139827);
 553: 1 -16164.97031 -15275.6795 (0:0.177174,(((((((((1:0.050676,(37:0.054100,49:0.076730):0.0431323):0.0223411,((((((((2:0.195510,((12:0.100762,47:0.068701):0.0152738,33:0.308062):0.118778):0.0676087,23:0.069908):0.0522171,32:0.439072):0.150428,50:0.212802):0.0699494,41:0.090720):0.0474854,11:0.114497):0.0936133,4:0.107617):0.0652633,29:0.239651):0.190968):0.0492871,5:0.146901):0.142932,((13:0.444321,31:0.703888):0.107773,52:0.491403):0.380085):0.051614,18:0.252746):0.0548818,(((((((((3:0.193810,10:0.122927):0.134085,19:0.062665):0.201483,(25:0.069113,26:0.048917):0.190758):0.163461,46:0.381043):0.0391359,38:0.595107):0.0472817,(22:0.056192,45:0.145089):0.168154):0.0427364,((6:0.227276,36:0.030255):0.0403012,27:0.472864):0.0242095):0.020099,((7:0.143443,8:0.038376):0.0886836,17:0.052692):0.0628093):0.0361818,35:0.117265):0.202185):0.379331,21:0.985781):0.440687,(((((9:0.468806,44:0.200595):0.100536,30:0.194517):0.295748,(((20:0.132198,24:0.091636):0.0588089,28:0.065747):0.294951,51:0.706785):0.119071):0.114015,16:0.390240):0.162985,((14:0.720581,(39:0.538074,40:0.563994):0.145116):0.139541,(15:0.546376,48:0.772024):0.363034):0.165926):0.217652):0.0776052,34:0.559857):0.491637,(42:0.127718,43:0.106544):0.0721739);
 554: 1 -14813.6084 -15263.93168 (0:0.198067,(((((((((((1:0.055881,49:0.024895):0.02909,(5:0.091758,37:0.029772):0.0416661):0.0732733,(((((((2:0.378920,23:0.024788):0.140969,((12:0.102998,47:0.022007):0.0714304,(32:0.481369,33:0.047660):0.2358):0.0231173):0.135733,50:0.167217):0.0936764,11:0.094425):2.59579e-06,41:0.073831):0.0184166,4:0.091241):0.0314946,29:0.073254):0.0734423):0.109787,18:0.144650):0.0515031,((13:0.285953,31:0.591285):0.212217,52:0.280931):0.27247):0.0444004,((((((((3:0.182777,10:0.092864):0.174856,19:0.080648):0.161696,(25:0.067054,26:0.037809):0.177396):0.0920137,(38:0.661406,46:0.312779):0.103269):0.0514599,(22:0.066537,45:0.168694):0.1498):0.0281255,((7:0.118289,8:0.086840):0.0768211,17:0.000003):0.0621247):0.0181908,((6:0.178259,36:0.044210):0.0586097,27:0.322960):0.0241869):0.0333608,35:0.101369):0.0839198):0.014131,21:1.326318):0.589495,(((14:0.559216,39:0.554226):0.181879,(15:0.589375,48:0.721081):0.353357):0.111085,40:0.841929):0.173069):0.0818431,(((9:0.400569,44:0.128213):0.0688036,30:0.136130):0.318154,(16:0.356727,(((20:0.098668,24:0.159839):0.0639146,28:0.042417):0.32284,51:1.056223):0.0699939):0.09368):0.0932642):0.398176,34:0.660379):0.438808,42:0.042970):0.0645018,43:0.124802);
 555: 2 -13976.08847 -15276.74926 (0:0.134024,(((((((((1:0.054293,49:0.040701):0.0293048,(18:0.352372,37:0.020217):0.0159548):0.0575639,5:0.147332):0.0763495,((((((2:0.267280,23:0.029981):0.107661,12:0.016837):0.0337398,47:0.038449):0.114008,(32:0.471408,33:0.086035):0.199029):0.0425341,50:0.148423):0.0547086,((4:0.133985,11:0.072257):0.0197254,(29:0.154804,41:0.113586):0.0112401):0.0318604):0.134385):0.143909,((13:0.352591,31:0.353573):0.153622,52:0.359481):0.15382):0.0521694,((((((3:0.118357,10:0.085145):0.146342,19:0.112748):0.147991,(25:0.064136,26:0.025360):0.184142):0.0797188,(27:0.364450,46:0.285256):0.0676123):0.0903427,((((6:0.163785,36:0.038272):0.0692,35:0.091022):0.0289275,((7:0.127438,8:0.034111):0.0725011,17:0.038305):0.0372348):0.014369,(22:0.043979,45:0.107825):0.151395):2.28836e-06):0.154846,38:0.415470):0.0362149):0.122298,21:1.120826):0.270746,34:0.485450):0.131575,((((9:0.399867,44:0.220989):0.0905652,30:0.189883):0.258611,((16:0.356801,((20:0.133286,24:0.106360):0.0520041,28:0.038159):0.340598):0.0572685,51:0.613223):0.166584):0.0917378,(((14:0.682209,39:0.376373):0.192883,40:0.516064):0.143387,(15:0.576945,48:0.622143):0.387499):0.106508):0.217643):0.427987,(42:0.076876,43:0.146267):0.0711368);
 556: 1 -15094.72749 -15260.71115 (0:0.198136,((((((((((1:0.076385,49:0.061076):0.0200305,37:0.047659):0.0317858,((((((2:0.285479,23:0.085419):0.0573733,(12:0.092326,((32:0.581795,33:0.103565):0.185449,47:0.020965):0.0380884):0.0815446):0.154174,50:0.155673):0.0665995,4:0.158796):0.0556263,11:0.085003):0.0232757,(29:0.168980,41:0.081943):0.0564746):0.22976):0.0413273,5:0.118270):0.0773797,18:0.280440):0.0979222,((((((((3:0.092672,10:0.075207):0.212753,19:0.089211):0.152588,(25:0.047107,26:0.048836):0.100042):0.0644562,46:0.341500):0.0447176,38:0.593574):0.0570312,(22:0.034942,45:0.150932):0.0922372):0.0220931,(((6:0.182073,36:0.046369):0.0132084,27:0.335152):0.0597686,(((7:0.149147,8:0.123466):0.0433337,17:0.008131):0.0796265,35:0.132015):0.0337177):0.0164567):0.156744,(13:0.378563,(31:0.422876,52:0.404835):0.0857645):0.21756):0.166115):0.0367989,21:1.129880):0.45234,(((9:0.361392,44:0.273306):0.0691805,30:0.148072):0.197366,((((14:0.608445,(15:0.645866,48:0.717268):0.412109):0.080421,(39:0.440223,40:0.682512):0.134317):0.205564,(16:0.413622,51:0.705795):0.0831511):0.0386848,((20:0.109072,24:0.116915):0.117198,28:0.035941):0.317664):0.0797661):0.277416):0.166361,34:0.434975):0.370944,42:0.039010):0.0415654,43:0.107960);
 557: 1 -15723.19999 -15277.61641 (0:0.183889,(((((((((((1:0.099719,49:0.033372):0.0200593,37:0.068600):0.0196876,18:0.349828):0.0514142,5:0.125102):0.156021,((((2:0.301461,23:0.000003):0.0885409,((12:0.030188,47:0.018754):0.0476994,(32:0.530128,33:0.210725):0.141205):0.0882718):0.0609385,50:0.230979):0.0858236,(4:0.103569,(11:0.100625,(29:0.127884,41:0.114205):0.0304364):0.0447003):0.0682455):0.0302897):0.139554,((13:0.398825,31:0.275395):0.207384,52:0.385157):0.214701):0.076011,((((((((3:0.175427,10:0.042975):0.121093,19:0.082160):0.132697,(25:0.086679,26:0.016322):0.220014):0.0370142,27:0.326642):0.083873,46:0.235478):0.00501302,38:0.832634):0.0965789,(((6:0.238377,36:0.011457):0.0819168,((7:0.186235,8:0.075303):0.0628437,17:0.036341):0.0818813):0.0212419,35:0.110133):0.0428181):0.00493045,(22:0.136855,45:0.166662):0.153404):0.154334):0.202642,21:1.060588):0.275372,((((9:0.500950,44:0.133646):0.183834,30:0.059197):0.367878,(16:0.472568,(((20:0.093670,24:0.111882):0.0584148,28:0.055355):0.326198,51:0.646883):0.1348):0.14479):0.163376,(((14:0.524940,15:0.838118):0.0869485,39:0.520215):0.0871041,(40:0.471464,48:0.937998):0.206054):0.380614):0.142692):0.255951,34:0.721791):0.324927,42:0.050751):0.0651933,43:0.098592);
 558: 1 -15125.77442 -15284.13467 (0:0.101200,((((((((((1:0.056827,49:0.066556):0.0288224,37:0.068137):0.0104111,5:0.088199):0.110222,18:0.256204):0.124579,(((((2:0.261957,23:0.031040):0.110562,(12:0.039310,47:0.046735):0.0692073):0.0308183,(32:0.314806,33:0.216223):0.0907958):0.0184332,50:0.234418):0.0891024,((4:0.206503,11:0.051109):0.0359291,(29:0.115719,41:0.085025):0.00721183):0.0897946):0.0851553):0.170006,((13:0.309927,31:0.454837):0.114799,52:0.395497):0.0893904):0.0238056,((((((((3:0.096598,10:0.059970):0.119855,19:0.076121):0.186562,(25:0.052088,26:0.042701):0.143986):0.0652234,27:0.400620):0.0894462,46:0.310025):0.0612061,(((((6:0.155815,7:0.094988):0.116145,8:0.048345):0.0256865,17:0.035894):0.0495842,36:0.087616):0.032385,(22:0.135307,45:0.082535):0.176788):0.0277285):0.0147768,35:0.070861):0.108096,38:0.693326):0.112641):0.210381,21:0.764076):0.222409,(((14:0.892756,39:0.658260):0.0087772,(15:0.677696,48:0.500499):0.525297):0.13392,40:0.591190):0.296791):0.139058,((((9:0.413150,44:0.184801):0.122293,30:0.151464):0.28106,((16:0.332639,((20:0.114252,24:0.125502):0.0564621,28:0.051948):0.310994):0.0652867,51:0.656362):0.135184):0.254441,34:0.800935):0.0928182):0.398295,(42:0.080851,43:0.109849):0.0652579);
 559: 1 -15402.99819 -15270.54297 (0:0.146393,((((((((((1:0.070765,49:0.056525):0.0144114,37:0.026450):0.0586501,5:0.049027):0.119566,((((2:0.251052,23:0.086951):0.0563149,((12:0.043604,47:0.079653):0.0685662,(32:0.484886,33:0.184965):0.110864):0.0577401):0.0890934,50:0.246427):0.106087,((4:0.228045,29:0.127506):0.0524271,(11:0.121426,41:0.066402):0.048441):0.0608545):0.127721):0.0672862,18:0.189149):0.0542999,((13:0.365126,31:0.679117):0.253589,52:0.455452):0.217624):0.0975536,21:0.793267):0.0479058,((((((((3:0.157660,10:0.052825):0.124454,19:0.051624):0.205396,(25:0.039985,26:0.073182):0.158275):0.146223,(38:0.480474,46:0.375060):0.118744):0.0545294,(22:0.073192,45:0.128138):0.135358):0.0190114,(7:0.123390,(8:0.152453,17:0.017625):0.081947):0.0487276):0.013,(6:0.163690,(27:0.319401,36:0.078350):0.00666641):0.0900273):0.0686959,35:0.089106):0.0711127):0.428655,34:0.418539):0.198183,((((9:0.441924,44:0.184954):0.171771,30:0.142248):0.252655,((16:0.281125,51:0.791213):0.138538,((20:0.155102,24:0.132174):0.0800724,28:0.000002):0.361399):0.208958):0.0480043,(((14:0.568047,39:0.484077):0.0725282,40:0.651272):0.173564,(15:0.597817,48:0.603104):0.394242):0.23502):0.20755):0.622333,(42:0.117874,43:0.089094):0.0818299);
 560: 1 -15214.63453 -15267.1795 (0:0.176008,(((((((((((1:0.039757,(37:0.058604,49:0.070119):0.0282562):0.0651326,5:0.114979):0.0871359,(((((((((2:0.174593,23:0.100525):0.059617,12:0.066412):0.0748701,47:0.034127):0.0739661,(32:0.368225,33:0.244812):0.143746):0.0608371,50:0.119096):0.142105,41:0.089791):0.00994649,11:0.085863):0.0498002,4:0.092334):0.0252683,29:0.103933):0.125111):0.0594742,18:0.248217):0.0770657,((13:0.418999,52:0.257557):0.150234,31:0.496266):0.303936):0.0495118,((((((3:0.098665,10:0.076490):0.111438,19:0.144079):0.164386,(25:0.091342,26:0.000003):0.116672):0.171737,46:0.489942):0.0545849,(((6:0.193163,27:0.402235):0.0319785,36:0.130828):0.0773675,(((7:0.214658,8:0.042090):0.0649112,(17:0.015953,38:0.656110):0.0179038):0.0486229,(22:0.130307,45:0.070803):0.152107):0.0212583):0.0368469):0.00878992,35:0.050837):0.084136):0.263164,21:1.126694):0.268921,((14:0.693557,(39:0.468454,40:0.686020):0.200364):0.159802,(15:0.517115,48:0.610466):0.375581):0.224878):0.125201,(((9:0.424706,44:0.120283):0.179444,30:0.145668):0.281017,(16:0.465492,(((20:0.128712,24:0.106389):0.0670714,28:0.053142):0.463996,51:0.662848):0.0400644):0.16063):0.127606):0.167755,34:0.680840):0.630333,42:0.027651):0.0382459,43:0.148112);
 561: 1 -15110.31625 -15264.01521 (0:0.152268,((((((1:0.025776,((5:0.168763,37:0.018236):0.0369819,49:0.068467):0.0105116):0.110449,((((((((((3:0.174999,10:0.045089):0.100749,19:0.047083):0.181701,(25:0.075600,26:0.058211):0.135727):0.0824316,(38:0.657757,46:0.432580):0.0207496):0.0426032,(22:0.091664,45:0.161249):0.190759):0.0478449,((7:0.220496,8:0.098531):0.0776663,17:0.058587):0.106088):0.043336,(6:0.312139,(27:0.447722,36:0.062024):0.0111516):0.0704638):0.0175662,35:0.117297):0.0667236,((13:0.311287,31:0.450030):0.162902,52:0.507978):0.244181):0.108593,18:0.293006):0.200988):0.102372,((((((2:0.203079,23:0.109277):0.0566392,12:0.051955):0.0819725,47:0.028136):0.100221,50:0.192460):0.0326142,(32:0.483720,33:0.229334):0.142479):0.0866092,(((4:0.112103,29:0.193588):0.0544917,11:0.087141):2.6316e-06,41:0.092617):0.0575072):0.144405):0.187491,21:1.178227):0.187659,((((9:0.306090,44:0.241059):0.144959,30:0.178147):0.26274,((16:0.420625,((20:0.086946,24:0.179765):0.128053,28:0.016474):0.283964):0.0940078,51:0.703185):0.136616):0.106235,((14:0.843577,(39:0.531722,40:0.919790):0.158441):0.102859,(15:0.650127,48:0.592742):0.263076):0.219123):0.184408):2.73291e-06,34:0.504820):0.562206,(42:0.086531,43:0.086461):0.0479607);
 562: 1 -15336.96863 -15267.00845 (0:0.214883,((((((((1:0.028831,((5:0.124788,37:0.005570):0.0208711,49:0.032173):0.0604426):0.142837,((((((((2:0.230521,23:0.110321):0.0543076,12:0.060093):0.0888828,47:0.015137):0.114471,(32:0.539510,33:0.128652):0.151246):0.0695903,50:0.163884):0.114327,(11:0.065548,41:0.047579):0.0480284):2.47986e-06,29:0.139129):0.0613597,4:0.115949):0.0495582):0.0826433,((13:0.275577,31:0.488020):0.326671,52:0.299606):0.275351):0.078408,(((((((((3:0.129838,10:0.009797):0.174445,19:0.086998):0.114121,(25:0.064837,26:0.018814):0.166186):0.0484442,46:0.453437):0.0376575,(22:0.062644,45:0.112369):0.116807):0.0537582,((7:0.125722,8:0.113609):0.0355528,(17:0.034762,38:0.561076):0.0265235):0.044711):0.0181725,((6:0.104177,27:0.364494):0.0149393,36:0.062800):0.0725867):0.0474601,35:0.110391):0.124856,18:0.300672):0.0450261):0.247711,21:0.970012):0.262356,((((9:0.326742,44:0.159262):0.187322,30:0.062433):0.216901,((16:0.423254,51:0.750090):0.0558314,(20:0.070029,(24:0.118057,28:0.046908):0.0364819):0.353471):0.149045):0.145159,((14:0.616447,(39:0.360605,40:0.690785):0.11001):0.200436,(15:0.594184,48:0.659504):0.255475):0.221576):0.215689):0.118776,34:0.589279):0.422606,42:0.052519):0.01652,43:0.082709);
 563: 2 -15226.02867 -15258.19659 (0:0.240896,(((((((((1:0.074950,(37:0.047225,49:0.067614):0.0125747):0.0687723,5:0.183860):0.0553213,(((((((2:0.337724,(12:0.118360,47:0.045991):0.0277088):0.0529959,(32:0.397985,33:0.155787):0.23292):0.00204649,23:0.136244):0.0644252,50:0.127222):0.151156,41:0.156642):0.0315801,11:0.148634):0.0564784,(4:0.074007,29:0.169394):0.038705):0.121302):0.0582055,((13:0.178358,31:0.468757):0.180865,52:0.361934):0.267095):0.103853,(((((((((3:0.183127,10:0.067597):0.188315,19:0.044044):0.174023,(25:0.129447,26:0.040705):0.130545):0.103709,(38:0.442592,46:0.348102):0.0865923):0.0330439,(22:0.041217,45:0.113577):0.102598):0.024754,((7:0.167633,8:0.089769):0.0320179,17:0.014913):0.0986411):0.0503957,(6:0.217350,(27:0.485107,36:0.030416):0.0148848):0.098073):0.0469006,35:0.061612):0.081699,18:0.255090):0.0341678):0.122039,21:1.137303):0.28827,34:0.595352):0.0385765,((((9:0.539314,44:0.150448):0.110801,30:0.124296):0.279619,(16:0.406345,(((20:0.104159,24:0.127433):0.105065,28:0.000002):0.324188,51:0.870107):0.0579678):0.124124):0.282043,((14:0.657072,(39:0.441334,40:0.601997):0.137217):0.262204,(15:0.716202,48:0.616760):0.366515):0.138083):0.279586):0.600903,42:0.000003):0.0720496,43:0.135280);
 564: 1 -15278.62179 -15272.45149 (0:0.242170,(((((((((1:0.051736,((5:0.160928,37:0.023641):0.036756,49:0.063970):0.036419):0.0616965,(((((((((2:0.267698,23:0.019630):0.118072,(12:0.058313,47:0.019967):0.0571881):0.0492507,(32:0.544462,33:0.129579):0.196621):0.0768302,50:0.126575):0.145216,41:0.041704):0.0108833,11:0.119446):0.0487213,29:0.118969):0.0686034,4:0.173827):0.0306065,((13:0.472205,31:0.465741):0.164379,52:0.550671):0.169181):0.125532):0.0835242,18:0.292841):0.0501087,((((3:0.153007,10:0.118598):0.0893169,19:0.066419):0.132191,(25:0.054884,26:0.056827):0.156374):0.120464,((((6:0.072402,(22:0.030127,45:0.145999):0.0758543):0.0453491,36:0.073778):0.0155079,(((7:0.102866,8:0.058080):0.0297142,17:0.000002):0.0677151,35:0.111846):0.0413981):0.0339386,(27:0.266496,46:0.334861):0.145621):0.01169):0.111015):0.101745,38:0.459595):0.150032,21:0.745850):0.39045,(((((9:0.466890,44:0.129025):0.185819,30:0.120838):0.285292,((20:0.102865,(24:0.147026,28:0.119887):0.0532759):0.36724,51:0.781950):0.00757228):0.141673,16:0.467443):0.147474,(((14:0.677068,39:0.483627):0.096599,40:0.780843):0.0221931,(15:0.535959,48:0.623628):0.546595):0.209594):0.15019):0.213879,34:0.729064):0.405627,42:0.016602):0.0987243,43:0.127154);
 565: 1 -16107.67124 -15264.42327 (0:0.166685,((((((((((((1:0.092534,49:0.051444):0.0270286,37:0.065399):0.0515166,5:0.145819):0.0375916,18:0.197528):0.189585,((((((2:0.300242,23:0.033553):0.144481,(32:0.551017,33:0.117476):0.107201):0.078163,(12:0.121851,47:0.002708):0.0552564):0.118243,50:0.166371):0.101456,((11:0.122826,41:0.116232):0.055082,29:0.206002):0.0515002):0.0429338,4:0.096221):0.0447098):0.0596935,((13:0.369595,31:0.408079):0.122207,52:0.388375):0.252099):0.230458,(((((3:0.171307,10:0.074182):0.148463,19:0.126808):0.19714,(25:0.034299,26:0.059223):0.148573):0.0995476,(((6:0.174064,27:0.375717):2.2368e-06,36:0.077524):0.0540726,((((7:0.095689,38:0.460853):0.0516303,(8:0.072609,17:0.040887):0.0720232):0.0145776,35:0.110766):0.0507289,(22:0.077790,45:0.074760):0.126737):0.0204304):0.0662103):0.0373031,46:0.415205):0.0967892):0.0686886,21:1.204491):0.361839,(((14:0.670236,39:0.434894):0.179809,40:0.641133):0.143258,(15:0.450365,48:0.939619):0.393058):0.0719383):0.0822546,(((9:0.509691,44:0.207268):0.0906316,30:0.177329):0.268811,(16:0.313348,(((20:0.093232,24:0.120914):0.0457366,28:0.031702):0.275395,51:0.907637):0.0683265):0.240214):0.208586):0.341306,34:0.748090):0.423355,42:0.024745):0.0640286,43:0.127515);
 566: 1 -15381.83201 -15264.50232 (0:0.166318,(((((((((((1:0.055669,49:0.056640):0.0359951,37:0.035823):0.0631611,5:0.215024):0.103815,(((((((((2:0.340796,23:0.062912):0.109856,12:0.032406):0.119841,47:0.019400):0.136226,(32:0.547179,33:0.150418):0.188049):0.0874728,50:0.175569):0.137228,41:0.120760):0.0128708,11:0.114133):0.0132636,29:0.138120):0.0577869,4:0.147791):0.23021):0.120738,18:0.289642):0.0830505,((13:0.326451,31:0.574303):0.23584,52:0.300642):0.297656):0.124052,(((((3:0.087949,10:0.072725):0.165968,19:0.102369):0.184373,(25:0.091820,26:0.010527):0.207174):0.0814059,46:0.320121):0.0915967,(((6:0.078544,(27:0.571581,36:0.069515):0.034945):0.12612,35:0.080631):0.0210135,(((7:0.130446,(17:0.039773,38:0.678538):0.0359544):0.0455837,8:0.088081):0.0466289,(22:0.109763,45:0.090928):0.103604):0.0605589):2.26099e-06):0.081853):0.0299933,21:1.010344):0.470702,((((9:0.438984,44:0.190030):0.125803,30:0.097309):0.218805,((16:0.330339,51:0.723959):0.0741077,(20:0.073185,(24:0.169358,28:0.070181):0.0504363):0.364267):0.173278):0.250111,(((14:0.873465,39:0.558055):0.061548,(15:0.620031,48:0.760222):0.348365):0.162179,40:0.621258):0.229204):0.227189):0.114298,34:0.564177):0.409574,42:0.038730):0.0607086,43:0.095030);
 567: 1 -16054.94091 -15259.40071 (0:0.096451,((((((((((1:0.054009,49:0.052089):0.016334,37:0.082544):0.0199975,5:0.163236):0.0936822,((((((((2:0.346804,(12:0.046272,47:0.080138):0.0688657):0.0797871,23:0.068793):0.045307,(32:0.243750,33:0.293600):0.154253):0.138662,50:0.243460):0.0681817,41:0.033534):0.0285317,29:0.167784):0.0171255,11:0.100057):0.0393728,4:0.105373):0.102107):0.106643,18:0.303487):0.0548063,((13:0.313481,31:0.552784):0.0376407,52:0.309418):0.401707):0.0190996,(((((((((3:0.087718,10:0.062749):0.103288,19:0.054552):0.126557,(25:0.082920,26:0.018498):0.108538):0.0979228,46:0.302677):0.0573332,38:0.541058):0.0799396,(22:0.043617,45:0.116707):0.132683):0.0265529,((7:0.164814,8:0.119628):0.0378727,17:0.016652):0.0694022):0.0206162,((6:0.167065,27:0.265754):0.019167,36:0.036583):0.0682028):0.0413675,35:0.045739):0.0431767):0.155517,21:1.051407):0.339022,((((9:0.415263,44:0.160290):0.187085,30:0.162801):0.110458,(16:0.339361,(((20:0.117619,24:0.137940):0.0800625,28:0.053624):0.281579,51:0.748914):0.104922):0.192545):0.17199,((14:0.628278,(39:0.387854,40:0.686014):0.0872278):0.162166,(15:0.570740,48:0.769485):0.355712):0.188924):0.125821):0.0823041,34:0.537551):0.450272,(42:0.071651,43:0.085207):0.0543574);
 568: 1 -15338.7183 -15281.41909 (0:0.108402,(((((((((1:0.049813,49:0.065926):0.0309611,(18:0.341691,37:0.088110):0.0726549):0.0626133,5:0.220475):0.135202,((((2:0.234979,(12:0.046667,47:0.105583):0.103328):0.0789074,23:0.065668):0.0846904,(32:0.394560,33:0.222323):0.152447):0.126239,((((4:0.089345,50:0.267882):0.0835846,11:0.168886):0.0302932,41:0.168226):0.0750135,29:0.152012):2.62243e-06):0.156979):0.0748314,((13:0.475948,31:0.546382):0.166812,52:0.194829):0.392096):0.0580483,(((((3:0.163989,10:0.126068):0.306666,19:0.034543):0.161497,(25:0.054032,26:0.042067):0.198516):0.18223,((27:0.412079,46:0.347607):0.0691991,38:0.825378):2.35494e-06):0.0314204,(((6:0.220751,36:0.071788):0.135328,(22:0.079939,45:0.083061):0.0829695):0.0425062,(((7:0.145001,8:0.155038):0.0789995,17:0.044159):0.0796963,35:0.102278):0.0428177):0.0551251):0.157161):0.103924,21:1.396136):0.354827,(((((9:0.473725,44:0.150931):0.0995587,30:0.120240):0.267223,(((20:0.130447,24:0.074628):0.0718986,28:0.037854):0.446889,51:0.595331):0.0750846):0.143559,16:0.359966):0.130128,((14:0.624026,(39:0.642708,40:0.534292):0.154919):0.0746741,(15:0.529893,48:0.685776):0.49748):0.175223):0.235521):0.236109,34:0.837140):0.550176,(42:0.077730,43:0.139125):0.106463);
 569: 1 -14962.10277 -15266.3392 (0:0.155125,((((((((((1:0.058211,49:0.047228):0.0226644,37:0.083768):0.0677258,5:0.101610):0.119767,((((2:0.245717,23:0.012392):0.0989092,((12:0.107487,47:0.009639):0.0752177,(32:0.571099,33:0.139459):0.174942):0.0257758):0.0805418,50:0.185429):0.0593424,(((4:0.106813,11:0.178600):0.026486,41:0.125521):0.0278722,29:0.102409):0.146804):0.0771843):0.0623841,((13:0.282036,52:0.368228):0.0692123,31:0.576527):0.346866):0.0322958,18:0.236213):0.0826565,((((((((3:0.141744,10:0.092549):0.185935,19:0.077131):0.201038,(25:0.054708,26:0.037039):0.134247):0.127106,38:0.638341):0.0298176,(27:0.332874,46:0.280025):0.223638):0.131046,((7:0.180403,(8:0.140662,17:0.024180):0.0301175):0.0358395,(22:0.155070,45:0.107377):0.215097):2.72786e-06):0.0335206,(6:0.141001,36:0.099335):0.164294):0.0127501,35:0.125939):0.118523):0.432108,21:0.669650):0.240778,((((9:0.386303,44:0.156012):0.165566,30:0.097976):0.228354,((16:0.403468,51:0.703726):0.117642,((20:0.104566,24:0.128143):0.0772068,28:0.051264):0.31132):0.142285):0.236369,(((14:0.611402,39:0.435938):0.140055,(15:0.860334,48:0.768859):0.392751):0.080271,40:0.586499):0.29603):0.247707):0.0385375,34:0.690287):0.375032,(42:0.073466,43:0.111490):0.0734346);
 570: 1 -14800.67293 -15262.12058 (0:0.113792,(((((((((1:0.027627,(37:0.036107,49:0.020080):0.0201043):0.0685962,((((((2:0.262206,23:0.099963):0.0322105,((12:0.065575,47:0.057526):0.0654609,(32:0.335685,33:0.171882):0.0880688):0.0388289):0.122176,50:0.192387):0.0790901,41:0.069925):0.0164159,29:0.099742):0.0128138,(4:0.137974,11:0.087662):0.0291611):0.123473):0.0683669,5:0.114252):0.159114,18:0.145249):0.0329011,((13:0.353250,31:0.552569):0.208177,52:0.395555):0.271275):0.0723463,(((((((((3:0.105656,10:0.055656):0.175289,19:0.066231):0.184435,(25:0.099351,26:0.010419):0.13744):0.0592396,46:0.395076):0.0343289,38:0.616530):0.0705395,(22:0.069201,45:0.207614):0.081883):0.0139279,((7:0.174090,8:0.061334):0.0210383,17:0.020122):0.0308563):0.0373264,((6:0.196080,36:0.057395):0.0164055,27:0.320807):0.0614093):0.0585248,35:0.081652):0.117107):0.13454,21:1.169691):0.524063,((((9:0.477954,44:0.163225):0.128626,30:0.136853):0.324807,(16:0.254409,(((20:0.102563,24:0.099314):0.119935,28:0.000003):0.362788,51:0.754640):0.0804217):0.179432):0.0768995,((14:0.630517,39:0.523092):0.223804,((15:0.460373,48:0.912519):0.516666,40:0.633867):0.0803121):0.284875):0.193039):0.0943443,34:0.530797):0.385206,(42:0.038656,43:0.096344):0.0803671);
 571: 1 -15397.94579 -15274.95988 (0:0.107755,((((((((((((1:0.075842,49:0.045578):0.0614862,37:0.050698):0.0297222,18:0.291694):0.10499,5:0.063258):0.191302,(((2:0.297355,23:0.019348):0.14176,((12:0.074788,47:0.030185):0.0728712,(32:0.423709,33:0.189978):0.0727506):0.0352892):0.0536856,50:0.262493):0.0283613):0.00703738,(4:0.246787,((11:0.108713,41:0.143618):0.0518394,29:0.143212):0.0292803):0.125407):0.14249,(13:0.254698,(31:0.504150,52:0.421492):0.106259):0.277754):0.0953143,(((((((3:0.139838,10:0.075816):0.122852,19:0.059184):0.066074,(25:0.129720,26:0.045501):0.172102):0.113874,(22:0.069500,45:0.101688):0.0842813):0.0531174,(7:0.155891,(8:0.052077,17:0.054559):0.0298012):0.0197135):0.0305244,((27:0.321081,46:0.258335):0.123875,35:0.105548):0.0485768):0.0171627,(6:0.122829,36:0.050979):0.0402987):0.218716):0.12386,38:0.428251):0.176975,21:0.821248):0.345528,((((9:0.421797,44:0.252210):0.121822,30:0.128966):0.285874,(16:0.378174,(((20:0.118124,24:0.097798):0.0444266,28:0.078586):0.265149,51:0.695127):0.124862):0.161925):0.13238,(((14:0.726759,39:0.471366):0.0609807,40:0.652149):0.0947769,(15:0.420697,48:0.833782):0.593029):0.276871):0.194778):0.167888,34:0.541486):0.4245,(42:0.053258,43:0.133521):0.0872839);
 572: 2 -14178.08699 -15276.01477 (0:0.099307,((((((((((1:0.109504,49:0.057606):0.0564523,(18:0.330392,37:0.070751):2.70437e-06):0.0386148,5:0.104316):0.237348,(4:0.113832,((11:0.111992,41:0.085421):0.0289041,29:0.160213):0.0439599):0.0272816):0.0598959,((((2:0.254205,23:0.053042):0.162591,(12:0.117445,47:0.000003):0.0500034):0.0351161,(32:0.436286,33:0.168961):0.139925):0.0836924,50:0.109066):0.0970485):0.1143,((13:0.208546,31:0.376384):0.200661,52:0.308681):0.144406):0.0774764,(((((((((3:0.094804,10:0.082818):0.0900701,19:0.082479):0.148814,(25:0.076870,26:0.050896):0.0513691):0.0750485,38:0.481049):0.0683792,46:0.436653):0.0450233,(22:0.119119,45:0.062969):0.150036):0.020525,((7:0.178525,17:0.071146):0.0555657,8:0.069690):0.0811958):0.0326511,35:0.056263):0.0110143,((6:0.177025,36:0.104396):0.020062,27:0.425768):0.0437954):0.225664):0.0779766,21:1.257835):0.378636,((((9:0.436403,44:0.183618):0.0856999,30:0.112350):0.247627,(16:0.342442,(((20:0.133535,24:0.086669):0.0783113,28:0.022216):0.456973,51:0.862394):0.0289362):0.148311):0.109039,(((14:0.668799,39:0.503288):0.0924243,40:0.543308):0.136444,(15:0.538611,48:0.650301):0.249704):0.141135):0.100388):0.308139,34:0.613593):0.383032,(42:0.102645,43:0.128202):0.0686862);
 573: 1 -14756.86183 -15267.30141 (0:0.132290,((((((((((1:0.082666,49:0.048521):0.0307108,37:0.033819):0.0173784,5:0.106953):0.111993,(((((2:0.272826,23:0.081947):0.0401942,(((12:0.091176,47:0.032265):0.0298831,(32:0.450374,33:0.189141):0.152974):0.0283154,50:0.225961):0.0502047):0.176641,41:0.063115):0.0303716,(4:0.161289,11:0.119520):0.0578325):0.0487897,29:0.116420):0.142338):0.101583,18:0.268703):0.0715664,(13:0.261819,(31:0.501815,52:0.549646):0.0530527):0.393126):0.0222884,(((((((((3:0.090028,10:0.075437):0.164551,19:0.047847):0.184107,(25:0.051328,26:0.020018):0.120358):0.141728,46:0.284645):2.00374e-06,38:0.464242):0.0781098,(22:0.066321,45:0.086519):0.136667):0.0229943,((7:0.148229,8:0.052446):0.0156544,17:0.000003):0.0718706):0.0438171,35:0.088711):0.00604699,(6:0.131533,(27:0.418307,36:0.051262):0.0269357):0.110848):0.155758):0.428271,21:0.665807):0.188725,(((((9:0.393777,44:0.150279):0.0935064,30:0.127195):0.214798,(((20:0.107303,28:0.138912):0.0538402,24:0.041892):0.279974,51:0.675424):0.0995707):0.184005,16:0.401137):0.12891,(((14:0.538750,40:0.603875):0.0763133,39:0.555340):0.0790144,(15:0.518678,48:0.700016):0.320161):0.313959):0.226742):0.213129,34:0.475863):0.39567,(42:0.101804,43:0.116566):0.0974838);
 574: 1 -15169.04672 -15275.57534 (0:0.166310,(((((((((((((1:0.060461,49:0.098982):0.0531602,37:0.053855):0.0219159,5:0.108416):0.040366,((((2:0.173989,23:0.029656):0.0738304,((12:0.053044,47:0.077208):0.0492265,(32:0.342329,33:0.196318):0.0893606):0.0272295):0.101757,50:0.172890):0.109651,((4:0.110907,29:0.111086):0.0163467,(11:0.114481,41:0.062485):0.0539649):0.0566584):0.0897192):0.0685107,((13:0.359449,31:0.638897):0.0781875,52:0.446671):0.172238):0.0407968,18:0.198308):0.135838,((((3:0.150170,10:0.102334):0.0757892,19:0.115977):0.128833,(25:0.093774,26:0.045838):0.190135):0.0873695,27:0.339827):0.00728746):0.020913,(((6:0.162049,((7:0.169936,8:0.070798):0.0225224,17:0.025701):0.0444592):0.0481591,36:0.065929):0.0315925,(22:0.102298,45:0.166145):0.119648):0.0199909):0.0434844,(35:0.101178,46:0.478272):2.09793e-06):0.100904,38:0.400109):0.399833,21:0.718617):0.285536,((((9:0.494585,44:0.191618):0.130048,30:0.134566):0.19288,((16:0.400550,((20:0.096645,28:0.122462):0.0763524,24:0.069892):0.304941):0.125076,51:0.597148):0.188856):0.0971326,(((14:0.649704,40:0.602714):0.15386,39:0.326689):0.213978,(15:0.588665,48:0.729445):0.244188):0.215869):0.209423):0.0857239,34:0.467622):0.439502,(42:0.102276,43:0.102234):0.0490031);
 575: 1 -14613.97403 -15265.91843 (0:0.132734,(((((((((1:0.059538,49:0.082518):0.0268475,((((((((2:0.311448,(12:0.086161,47:0.037685):0.0339453):0.0747505,23:0.007508):0.116561,(32:0.378263,33:0.144269):0.181058):0.046211,50:0.187459):0.0716411,41:0.144581):0.00386673,11:0.120612):2.9513e-06,29:0.182810):0.0516254,4:0.086011):0.218339):0.00897513,(5:0.149008,37:0.032419):0.00982709):0.0900245,((13:0.325513,31:0.499551):0.0522435,52:0.218193):0.351167):0.0521174,18:0.158227):0.0871425,((((((3:0.089160,10:0.082421):0.144399,19:0.057111):0.173299,(25:0.062902,26:0.022066):0.17207):0.0588068,(27:0.367303,46:0.360773):0.138427):0.129179,((6:0.234428,36:0.021016):0.0336801,((((7:0.000087,38:0.695207):0.0794489,8:0.077222):0.0738552,17:0.011346):0.0445329,(22:0.072848,45:0.149223):0.196029):0.0118497):0.0386981):0.0092243,35:0.078057):0.14303):0.305578,21:0.818492):0.389107,((((9:0.346465,44:0.125999):0.202259,30:0.075847):0.226531,(16:0.333270,(((20:0.081717,24:0.119831):0.0741419,28:0.031106):0.409722,51:0.691161):0.0597663):0.228456):0.154231,(((14:0.788110,39:0.489950):0.0907325,40:0.802885):0.0966494,(15:0.439710,48:0.600841):0.353746):0.294972):0.367132):0.102411,34:0.526911):0.380846,(42:0.076797,43:0.129394):0.0594118);
 576: 2 -14414.24111 -15274.58127 (0:0.132779,(((((((((1:0.035221,49:0.075753):0.0531192,(5:0.151652,37:0.067693):0.0283475):0.0413354,18:0.268184):0.153675,((((((((2:0.194915,23:0.077434):0.115313,12:0.052068):0.0590125,47:0.015761):0.092662,(32:0.436089,33:0.108440):0.136702):0.0876264,50:0.079545):0.154979,11:0.115408):0.0187346,4:0.080082):0.0365212,(29:0.111471,41:0.065530):0.00767474):0.129377):0.0715651,((13:0.388108,31:0.267648):0.123157,52:0.332133):0.272129):0.0717674,(((((3:0.122408,10:0.068685):0.095171,19:0.086482):0.133618,(25:0.049802,26:0.017525):0.130941):0.0768629,(38:0.667914,46:0.293509):0.111727):0.0512163,(((((6:0.239891,36:0.077168):0.0806731,(22:0.004476,45:0.146817):0.167351):0.00320047,((7:0.145483,8:0.069011):0.0616511,17:0.018912):0.0669481):0.0648693,35:0.064143):0.0221088,27:0.493834):0.0243425):0.140424):0.164083,21:0.949511):0.187445,(((9:0.384862,(30:0.163071,44:0.142520):0.100938):0.254997,(16:0.523199,((20:0.048768,(24:0.147956,28:0.090818):0.0271659):0.362466,51:0.661707):0.119053):0.0718341):0.203508,(((14:0.731008,40:0.781711):0.0640572,39:0.553201):0.190499,(15:0.425535,48:0.650333):0.334343):0.24568):0.237337):0.216896,34:0.550296):0.364585,(42:0.064451,43:0.105794):0.103096);
 577: 2 -14443.70983 -15269.63941 (0:0.160694,(((((((((1:0.076544,49:0.017084):0.0702068,37:0.021890):0.0578141,5:0.085322):0.168276,(((((2:0.186826,23:0.094692):0.118367,(12:0.053565,47:0.054828):0.0733115):0.106764,(32:0.274300,33:0.241898):0.135873):0.0841938,50:0.171389):0.0292378,((4:0.123903,11:0.068007):0.0521371,(29:0.156330,41:0.065076):0.00680638):0.0528716):0.0785365):0.081464,((13:0.402728,31:0.698138):0.234157,52:0.597082):0.218659):0.0402276,(((((((((((3:0.082240,10:0.099937):0.180036,19:0.041134):0.101742,(25:0.080880,26:0.072420):0.148692):0.0763718,46:0.382736):0.0442999,38:0.516062):0.0550215,(7:0.147421,(22:0.073855,45:0.151297):0.139268):0.00392491):0.036195,8:0.111558):0.0360054,17:0.056577):0.0757306,35:0.086462):2.41959e-06,((6:0.153748,36:0.033053):0.0257411,27:0.417424):0.0346399):0.164066,18:0.477688):2.43853e-06):0.411068,(((((9:0.384624,44:0.153589):0.103856,30:0.123938):0.266977,(((20:0.091310,24:0.108642):0.0864939,28:0.093109):0.264848,51:0.529145):0.151135):0.114784,16:0.388017):0.0181939,(((14:0.522661,39:0.427140):0.126875,40:0.538371):0.0712718,(15:0.637243,48:0.475971):0.538791):0.2684):0.236845):0.121448,21:0.923124):0.17789,34:0.556612):0.231302,(42:0.073055,43:0.105397):0.0487232);
 578: 2 -15076.617 -15260.75418 (0:0.152768,(((((((((1:0.062726,49:0.057527):0.00564555,(5:0.133402,37:0.031220):0.0280703):0.0513071,((((((((2:0.324787,(12:0.060819,47:0.085785):0.0517774):0.0841724,23:0.110129):0.0393259,(32:0.297430,33:0.140831):0.149664):0.0514469,50:0.243567):0.0967091,41:0.133146):0.0228426,11:0.093952):0.0241835,29:0.131126):0.0525788,4:0.130838):0.161795):0.0835768,((13:0.181944,31:0.631208):0.139701,52:0.314127):0.305693):0.0266403,18:0.158863):0.0389058,((((((((3:0.095817,10:0.093989):0.133738,19:0.028628):0.139161,(25:0.076216,26:0.003596):0.153991):0.0515303,(38:0.734379,46:0.306517):0.0765431):0.0230332,(22:0.067085,45:0.118618):0.184312):0.0164911,((7:0.099741,8:0.048928):0.0635988,17:0.011252):0.0834618):0.027333,((6:0.181285,36:0.095823):0.0454667,27:0.302098):0.0450464):0.048882,35:0.076947):0.11357):0.383827,21:1.035427):0.233612,(((14:0.769059,39:0.405570):0.0675985,40:0.719771):0.230368,(15:0.612476,48:0.644609):0.545141):0.173256):0.104794,((((9:0.343886,44:0.118104):0.248568,30:0.106072):0.212383,((16:0.446729,51:0.871816):0.0892993,(20:0.049700,(24:0.125906,28:0.081431):0.0723161):0.485456):0.175879):0.26418,34:0.726905):0.00986435):0.543812,(42:0.065457,43:0.122810):0.0511432);
 579: 1 -15033.806 -15262.31725 (0:0.193363,(((((((((1:0.036666,(37:0.051429,49:0.065301):0.0255033):0.0250747,5:0.178319):0.0932749,(((((((2:0.293821,23:0.065424):0.0387917,((12:0.099822,47:0.058056):0.0331628,(32:0.499548,33:0.245360):0.130878):0.0503085):0.148096,50:0.213129):0.0988068,41:0.120293):0.019087,11:0.140457):0.0839061,29:0.146285):0.0674633,4:0.145380):0.131323):0.0922208,(((13:0.188383,31:0.690427):0.282367,52:0.359253):0.1428,18:0.167280):0.0791046):0.0854039,((((((3:0.126314,10:0.127657):0.0586537,19:0.118856):0.196568,(25:0.048537,26:0.027314):0.165193):0.0640762,46:0.468904):0.118011,(((6:0.133955,(22:0.154189,45:0.107799):0.132065):0.0499287,36:0.057516):0.0416875,27:0.468369):0.0290913):0.0191019,((((7:0.169115,8:0.058054):0.0647018,17:0.062217):0.0830529,38:0.560484):0.0226109,35:0.123903):0.036465):0.090751):0.179224,21:1.062684):0.401334,((((9:0.472916,44:0.213810):0.0705594,30:0.166062):0.317612,((16:0.312110,((20:0.103839,24:0.130337):0.085153,28:0.010056):0.341847):0.0333488,51:0.724980):0.221898):0.0731297,((14:0.754677,(39:0.415370,40:0.715733):0.0856926):0.140778,(15:0.641087,48:0.659043):0.290418):0.184626):0.0971007):0.28041,34:0.676790):0.513315,42:0.032101):0.070984,43:0.103148);
 580: 1 -14728.17667 -15274.81653 (0:0.153160,(((((((1:0.079092,(37:0.033558,49:0.054720):0.0374437):0.0184492,5:0.264777):0.10422,((((((((2:0.186460,(12:0.067789,47:0.053087):0.0848826):0.134922,23:0.015040):0.071877,50:0.287418):0.0506355,(32:0.446266,33:0.296356):0.121358):0.106563,11:0.060033):0.0819918,41:0.133881):0.0905532,29:0.144816):0.0633841,4:0.168542):0.142836):0.0676308,((13:0.307210,31:0.489022):0.30837,52:0.432350):0.218824):0.0497747,((((((((((3:0.101825,10:0.064233):0.188957,19:0.036295):0.158716,(25:0.030664,26:0.006734):0.0977911):0.101913,(38:0.707919,46:0.357934):0.0888759):0.0123369,(22:0.064918,45:0.144526):0.113654):0.0442538,((7:0.099250,8:0.078927):0.0599861,17:0.014670):0.0982914):0.00985582,((6:0.152412,27:0.295703):2.12111e-06,36:0.045162):0.0619144):0.0357507,35:0.158560):0.123125,18:0.289861):0.0168376,21:0.925142):0.0234693):0.660601,((((9:0.542480,44:0.210505):0.119152,30:0.156733):0.235163,(16:0.395696,(((20:0.084675,24:0.130685):0.079328,28:0.019736):0.357743,51:0.684875):0.0681924):0.154332):0.122096,(((14:0.653146,39:0.450158):0.14881,40:0.487465):0.115896,(15:0.664802,48:0.654461):0.481396):0.223179):0.287514):0.16117,34:0.603468):0.41151,(42:0.083400,43:0.135914):0.0644049);
 581: 1 -14696.66378 -15269.49287 (0:0.127507,(((((((((1:0.053851,49:0.092320):0.0161572,(5:0.134314,37:0.101360):0.0384896):0.0706182,(((((((((2:0.289703,23:0.040665):0.103699,(12:0.112757,47:0.039462):0.0722917):0.0523565,50:0.115820):0.0560169,(32:0.482194,33:0.160545):0.164711):0.0887593,41:0.067870):0.00973783,11:0.128143):0.0512051,29:0.107715):0.0421431,4:0.112599):0.116303,((13:0.361283,31:0.750488):0.190601,52:0.402551):0.484):0.0967894):0.105866,18:0.304927):0.094836,(21:1.036966,38:0.312181):0.284274):0.0520099,((((((((3:0.155266,10:0.063233):0.0536398,19:0.104000):0.102839,(25:0.113117,26:0.044469):0.146001):0.0727555,46:0.363870):0.114365,27:0.330346):0.105993,36:0.106316):0.0358058,(6:0.046485,(22:0.075543,45:0.160312):0.152495):0.0923676):0.0106974,(((7:0.110929,8:0.047526):0.0370026,17:0.022305):0.0653762,35:0.096015):0.0257639):0.0401242):0.785068,((((9:0.376875,44:0.160670):0.151506,30:0.112126):0.26331,(((20:0.124046,24:0.070905):0.0683055,28:0.090999):0.303412,51:0.573649):0.0597105):0.0877503,16:0.369380):0.0911892):0.0210135,(((14:0.604670,39:0.511409):0.0539367,(15:0.517180,48:0.771132):0.408603):0.0969584,40:0.653746):0.201233):0.144454,34:0.534292):0.383603,(42:0.090084,43:0.084430):0.0986855);
 582: 1 -15211.8531 -15263.67848 (0:0.153139,((((((((((1:0.030720,49:0.076505):0.0322075,37:0.067086):0.0505648,5:0.183168):0.0753864,(((((((2:0.272123,23:0.071839):0.0828703,(12:0.052947,47:0.085880):0.0439112):0.126228,(32:0.282602,33:0.165454):0.138677):0.0674137,50:0.269638):0.0832636,41:0.086918):0.0297296,(4:0.162106,11:0.137720):0.0376335):0.0506745,29:0.075217):0.209763):0.0774689,(13:0.447809,(31:0.359495,52:0.281991):0.0992395):0.282977):0.0286661,18:0.281918):0.0571065,(((((((3:0.152841,10:0.098113):0.173445,19:0.039886):0.195849,(25:0.073634,26:0.000003):0.110095):0.101376,46:0.376637):0.0315196,((((6:0.155361,36:0.071700):0.0192116,27:0.515963):0.0525905,(22:0.052142,45:0.130665):0.0945905):0.00763454,((7:0.122245,17:0.037318):0.060423,8:0.070089):0.0409147):0.0694774):0.0325305,35:0.046805):0.0127963,38:0.632071):0.112172):0.184357,21:0.901653):0.51608,((((9:0.420739,44:0.182821):0.123041,30:0.094814):0.176483,(16:0.417064,(((20:0.113036,24:0.134430):0.0645459,28:0.029998):0.390205,51:0.630652):0.0391982):0.193127):0.138873,((14:0.662730,(39:0.470101,40:0.579253):0.114569):0.126949,(15:0.725605,48:0.546696):0.4424):0.218182):0.0951728):0.122101,34:0.660986):0.510166,(42:0.041681,43:0.103380):0.0507118);
 583: 2 -15420.07597 -15288.59195 (0:0.094107,(((((((((1:0.051187,49:0.100321):0.0644842,37:0.026482):0.0429534,5:0.168300):0.102265,(((((((((2:0.210082,23:0.081466):0.0810876,32:0.343516):0.0173158,(12:0.025979,47:0.085662):0.0572351):0.12969,50:0.205304):0.0664397,33:0.244654):0.0811025,(11:0.123772,41:0.069307):0.0118808):0.0243577,29:0.080767):0.0666445,4:0.148930):0.043381,((13:0.240222,31:0.708520):0.24579,52:0.315923):0.278199):0.0710186):0.0661484,18:0.249602):0.0919403,(((((((3:0.038576,10:0.061015):0.04798,19:0.097586):0.183336,(25:0.048209,26:0.022699):0.118688):0.0938637,46:0.260749):0.125563,((7:0.088225,((22:0.138195,45:0.179965):0.071406,38:0.556531):0.0143924):0.0316774,(8:0.128491,17:0.031036):0.0435599):0.0377813):0.0248358,((6:0.131858,27:0.282220):0.00815378,36:0.096233):0.0589946):0.0413397,35:0.084814):0.0801559):0.241268,21:0.606571):0.262502,((((9:0.439513,44:0.228364):0.078647,30:0.156863):0.141714,(16:0.355953,(((20:0.111403,24:0.078884):0.0621867,28:0.036086):0.282565,51:0.773522):0.0446535):0.218299):0.142879,(((14:0.751343,39:0.443175):0.0778599,40:0.523897):0.186315,(15:0.676415,48:0.598576):0.498697):0.105167):0.194889):0.134722,34:0.505596):0.318181,(42:0.087192,43:0.106936):0.0873361);
 584: 1 -15364.90829 -15276.96396 (0:0.105087,((((((((((1:0.083565,(37:0.039513,49:0.081522):0.0391762):0.053376,5:0.177991):0.0545685,(((((((2:0.279468,23:0.018834):0.0768785,((12:0.065062,47:0.025696):0.0519413,(32:0.433547,33:0.198840):0.106122):0.0825975):0.0947671,50:0.183825):0.100227,11:0.043965):0.0120036,41:0.078466):0.0760039,29:0.095326):0.0289116,4:0.092419):0.182076):0.0649639,18:0.276217):0.0779879,((((((((3:0.137298,10:0.101347):0.120258,19:0.076325):0.170472,(25:0.116348,26:0.044682):0.134286):0.127833,46:0.341325):0.0178311,(((7:0.153785,8:0.055332):0.0480853,17:0.000003):0.0649836,(22:0.137224,45:0.210616):0.132362):2.66843e-06):0.0779081,(6:0.204298,(27:0.404786,36:0.069882):0.0225471):0.0298277):0.00589825,35:0.124228):0.0624204,52:0.650338):0.0676613):0.019241,(13:0.298275,31:0.552946):0.226617):0.13714,38:0.517751):0.0125062,21:0.671859):0.450242,(((9:0.350047,(30:0.230183,44:0.327806):0.0701368):0.247847,(16:0.410730,(((20:0.112432,24:0.123415):0.0138992,28:0.073561):0.378424,51:0.772955):0.0843328):0.191986):0.146458,(((14:0.795043,39:0.377933):0.229813,40:0.647416):0.176712,(15:0.493259,48:0.812771):0.406022):0.103904):0.174573):0.0582575,34:0.697351):0.504358,(42:0.116183,43:0.078021):0.0988691);
 585: 1 -14841.63694 -15262.45725 (0:0.165147,(((((((((1:0.049717,49:0.111353):0.025039,(5:0.153011,37:0.044069):0.0212606):0.0166004,((((((((2:0.331028,(12:0.087832,47:0.041314):0.0661887):0.0558523,(32:0.494327,33:0.192991):0.260945):0.017362,23:0.106582):0.140503,50:0.193992):0.101889,41:0.063350):0.0598276,11:0.085179):0.0483356,29:0.132172):0.0267938,4:0.103483):0.170138):0.219774,(13:0.311428,(31:0.634042,52:0.393270):0.136478):0.292499):0.0546742,18:0.259755):0.0600845,((((((3:0.135684,10:0.135982):0.192336,19:0.048888):0.250767,(25:0.084397,26:0.004223):0.112277):0.0711322,46:0.524072):0.0848806,(((6:0.227684,(27:0.514426,36:0.044262):0.0313908):0.0783147,(22:0.148550,45:0.132147):0.125676):0.0494681,((7:0.117353,38:0.760166):0.0942468,(8:0.111773,17:0.024568):0.0384691):0.0659484):0.00848706):0.00793849,35:0.035403):0.102697):0.0943358,21:1.070228):0.575978,((((9:0.483335,44:0.145168):0.155366,30:0.156396):0.250763,(16:0.313358,(((20:0.133513,24:0.144924):0.0743992,28:0.028670):0.294222,51:0.917678):0.0998562):0.144892):0.22291,(((14:0.667174,39:0.371741):0.233397,40:0.523004):0.24688,(15:0.636275,48:0.542589):0.480699):0.119201):0.0833415):0.13607,34:0.839038):0.502402,(42:0.075041,43:0.127356):0.0548014);
 586: 1 -15698.14483 -15263.83479 (0:0.240552,((((((((((1:0.044620,49:0.065484):0.00704999,(((((((((((2:0.334381,23:0.044950):0.0936492,12:0.080363):0.0438734,47:0.028967):0.0773525,33:0.261002):0.0810329,32:0.336842):0.0833971,50:0.078716):0.133007,41:0.081336):0.0102649,11:0.064672):0.0299514,29:0.181779):0.0427233,4:0.113931):0.111411,37:0.040392):0.0170169):0.0505997,5:0.099983):0.0783812,((13:0.307854,52:0.557628):0.0993188,31:0.401704):0.197433):0.0553444,18:0.269950):0.0412985,(((((3:0.168545,10:0.023098):0.0930371,19:0.118988):0.272173,(25:0.074932,26:0.065196):0.139006):0.106481,(((7:0.141853,38:0.589878):0.0746858,(8:0.067953,17:0.047220):0.025971):0.0189841,(22:0.104665,45:0.144196):0.168101):0.0426017):0.0471993,((6:0.144027,((27:0.341807,46:0.386916):0.115063,36:0.113165):0.032389):0.0366455,35:0.123233):0.000959473):0.211034):0.290436,21:0.774949):0.416255,((((9:0.455570,44:0.170870):0.10062,30:0.189757):0.229831,((16:0.425010,((20:0.089542,24:0.108164):0.134875,28:0.015868):0.276358):0.150284,51:0.797051):0.0860082):0.19513,(((14:0.886763,40:0.743471):0.124363,39:0.454474):0.167185,(15:0.649226,48:0.592544):0.505173):0.162373):0.145799):0.0679788,34:0.597970):0.550444,42:0.013630):0.0596017,43:0.135085);
 587: 1 -17375.86936 -15293.75563 (0:0.131683,(((((((((((((1:0.038711,49:0.067759):0.0214957,37:0.094483):0.0293481,5:0.169039):0.0689559,((((((((2:0.259570,23:0.086296):0.0658031,(12:0.047072,47:0.063674):0.0821099):0.0305504,(32:0.409578,33:0.219566):0.0739802):0.100752,50:0.187378):0.100334,(11:0.114568,41:0.091018):0.0471704):0.0494003,29:0.120891):0.024309,4:0.143572):0.149104,18:0.195874):0.105542):0.00501936,(13:0.321160,(31:0.451598,52:0.324820):0.0711826):0.412437):0.148756,((((3:0.159929,10:0.102261):0.0788837,19:0.089884):0.138953,(25:0.032976,26:0.017021):0.102597):0.137786,27:0.335200):0.0752216):0.0263913,(22:0.088736,45:0.080106):0.141743):0.0153337,((((6:0.106230,7:0.079446):0.154784,17:0.034118):0.0427829,8:0.062023):0.05604,36:0.126083):0.0279932):0.0234075,(35:0.095574,46:0.442607):2.09889e-06):0.07823,38:0.554188):0.04524,21:0.907809):0.454948,(((9:0.356755,44:0.210219):0.0921804,30:0.205654):0.263864,(((14:0.655222,(39:0.503890,40:0.649572):0.137637):0.117732,(15:0.662762,48:0.682311):0.38946):0.260444,((16:0.351796,((20:0.150499,24:0.115443):0.0456078,28:0.065892):0.390035):0.0602428,51:0.882951):0.0616566):0.0852526):0.280097):0.114919,34:0.536939):0.524995,(42:0.080811,43:0.133239):0.106661);
 588: 1 -15956.12617 -15266.00909 (0:0.164831,(((((((((1:0.093340,49:0.032347):0.0373223,(18:0.326898,37:0.014000):0.0203625):0.0728694,5:0.131908):0.0477878,((((((((2:0.205376,23:0.091015):0.130629,12:0.035799):0.0534366,47:0.009291):0.133302,(32:0.300967,33:0.106278):0.111625):0.125938,50:0.163781):0.148351,41:0.108995):0.0136332,11:0.133628):7.87582e-05,(4:0.083680,29:0.121923):0.0446197):0.262163):0.111335,((13:0.463493,31:0.698710):0.0664213,52:0.273785):0.566533):0.00202799,((((((((3:0.257914,10:0.109928):0.0844135,19:0.116364):0.115287,(25:0.108971,26:0.030389):0.101347):0.0820619,46:0.317944):0.0336972,38:0.538405):0.11273,(22:0.038833,45:0.201855):0.0579015):0.0333564,((7:0.124391,8:0.096313):0.0772958,17:0.027133):0.0571648):0.026125,((6:0.208200,27:0.500789):0.0366275,(35:0.093442,36:0.093545):0.0282393):2.91237e-06):0.178453):0.0898664,21:1.361694):0.304992,34:0.577391):0.061255,((((9:0.383875,44:0.164227):0.174802,30:0.140248):0.309758,((16:0.405771,51:0.916240):0.0251537,((20:0.121573,24:0.135034):0.0644385,28:0.056151):0.452069):0.0888086):0.0562474,((14:0.682151,(39:0.427501,40:0.603782):0.0713735):0.0697867,(15:0.549802,48:0.821307):0.593459):0.267575):0.345522):0.461164,(42:0.111294,43:0.049624):0.106173);
 589: 1 -16558.5755 -15281.04579 (0:0.188386,(((((((((1:0.056589,49:0.048335):0.0241771,(5:0.186405,37:0.040618):0.0389659):0.147035,18:0.362338):0.0868851,((((((2:0.299980,12:0.058159):0.0240289,47:0.086411):0.0794875,(32:0.556493,33:0.153982):0.0992993):0.0873405,23:0.057188):0.100114,50:0.210080):0.110531,((4:0.159141,29:0.097394):0.0287732,(11:0.151315,41:0.098796):0.0429057):0.0711838):0.159322):0.0461196,((13:0.256464,31:0.599934):0.293206,52:0.516632):0.178995):0.0257904,(((((((3:0.106561,10:0.066461):0.166217,19:0.067222):0.168747,(25:0.056047,26:0.032686):0.173847):0.0648973,(27:0.328707,46:0.342350):0.0899514):0.114676,(((6:0.219973,7:0.098200):0.0970162,(8:0.123150,17:0.000002):0.0430698):0.0795266,(22:0.063205,45:0.206266):0.177371):2.8168e-06):0.0469042,36:0.151514):0.0233567,(35:0.085120,38:0.822499):0.0335677):0.151655):0.232644,21:0.925898):0.323281,((((9:0.495107,44:0.140874):0.114262,30:0.181245):0.246288,(16:0.390860,(((20:0.080800,24:0.133950):0.070328,28:0.065887):0.3574,51:0.879503):0.0774531):0.215708):0.220881,(((14:0.832162,39:0.432148):0.145326,40:0.677092):0.179693,(15:0.744313,48:0.603798):0.498664):0.198506):0.211073):0.131267,34:0.539233):0.296614,(42:0.095703,43:0.133746):0.0733077);
 590: 3 -15524.73345 -15266.75586 (0:0.172752,(((((((((1:0.065541,49:0.094251):0.0573934,(5:0.123764,37:0.028973):0.00790404):0.13376,((((((2:0.391760,(12:0.084553,47:0.091571):0.0761672):0.0606583,23:0.083420):0.0571964,(32:0.373533,33:0.197413):0.138001):0.0403404,50:0.202287):0.0702871,(11:0.086874,(29:0.170012,41:0.090083):0.0555012):0.051961):0.0448334,4:0.124101):0.166245):0.151803,((13:0.245932,31:0.715291):0.137708,52:0.464578):0.188113):0.0234367,18:0.319297):0.0209457,((((((((3:0.133073,10:0.114460):0.141596,19:0.046910):0.226319,(25:0.062399,26:0.045176):0.0778187):0.107839,46:0.467502):0.049805,(22:0.047206,45:0.088880):0.153249):0.0525348,(6:0.127017,(27:0.439802,36:0.060759):0.0339569):0.0811835):0.0247365,((7:0.078141,38:0.631466):0.0313863,(8:0.143506,17:0.003192):0.0709773):0.0848436):0.04062,35:0.097312):0.129575):0.175029,21:1.045060):0.544552,((((9:0.328928,44:0.189104):0.143284,30:0.122389):0.30973,((16:0.440874,51:0.861717):0.0494699,(20:0.091204,(24:0.103757,28:0.088029):0.0436437):0.364111):0.181238):0.125525,(((14:0.563705,40:0.803878):0.0629226,39:0.441096):0.213689,(15:0.637882,48:1.013099):0.228461):0.181861):0.211733):0.0935083,34:0.499338):0.588332,(42:0.091215,43:0.104811):0.0619719);
 591: 1 -14281.93358 -15260.55743 (0:0.117903,((((((((1:0.056941,(37:0.030086,49:0.067544):0.0322697):0.0776871,5:0.120993):0.0969765,(((((((((2:0.245677,23:0.064585):0.120328,12:0.061805):0.0449649,47:0.010866):0.0818999,(32:0.350255,33:0.165845):0.0823529):0.0781359,50:0.112649):0.109509,41:0.052631):0.0181235,11:0.087440):0.0641861,4:0.155351):0.0143861,29:0.043518):0.116179):0.0931825,18:0.235572):0.0401595,((13:0.176378,31:0.546635):0.193305,52:0.421523):0.228746):0.0255691,((((((((3:0.126047,10:0.077325):0.0893472,19:0.111739):0.146192,(25:0.059944,26:0.020399):0.114175):0.0856513,46:0.315140):0.0688439,(22:0.104349,45:0.146353):0.171926):0.060035,((6:0.175296,36:0.069094):0.00867649,27:0.359586):0.0303544):0.0706534,(((7:0.127858,8:0.074488):0.0423956,17:0.008478):0.0320254,38:0.538210):0.0296083):0.0497846,35:0.101946):0.14113):0.278374,21:0.830110):0.250785,(((((9:0.389506,44:0.227698):0.0698517,30:0.191570):0.227474,(16:0.435903,(((20:0.109870,24:0.116883):0.0408265,28:0.088341):0.40165,51:0.630722):0.133547):0.193195):0.140862,(((14:0.844070,39:0.507196):0.0993425,40:0.567124):0.173073,(15:0.662502,48:0.511467):0.46651):0.157242):0.187546,34:0.668303):0.0945606):0.436097,(42:0.075378,43:0.123995):0.066496);
 592: 2 -15094.26309 -15266.66369 (0:0.231969,(((((((((1:0.027157,((5:0.153624,37:0.000003):0.0407642,49:0.022001):0.0214549):0.166934,((((((((2:0.351567,(12:0.088842,47:0.075149):2.73856e-06):0.0543789,(32:0.462477,33:0.195240):0.200851):0.0484406,23:0.117293):0.0685046,50:0.227692):0.190714,41:0.100777):0.0307802,11:0.109403):0.057811,29:0.141412):0.0495017,4:0.144986):0.149979):0.103023,(13:0.267969,(31:0.699571,52:0.250962):0.12443):0.360554):0.0415067,((((((((3:0.139511,10:0.038543):0.0884193,19:0.148415):0.219255,((25:0.079565,26:0.009834):0.163618,(27:0.290352,46:0.346132):0.0585616):0.0493407):0.0664655,(22:0.039529,45:0.092945):0.188022):2.22643e-06,(6:0.173977,36:0.131568):0.0463469):0.0522018,(7:0.187278,(8:0.107234,17:0.026465):0.0759671):0.0302861):0.0221255,(35:0.080738,38:0.493590):0.016475):0.174042,18:0.214664):2.99621e-06):0.213997,21:1.022604):0.233848,(((14:0.690970,40:0.683618):0.0683576,39:0.425704):0.0956865,(15:0.506641,48:0.899940):0.43991):0.260444):0.115342,((((9:0.441513,44:0.115922):0.16181,30:0.122802):0.184016,51:0.795899):0.151763,(16:0.296216,((20:0.093833,24:0.113990):0.0603336,28:0.072171):0.379736):0.176351):0.155597):0.291311,34:0.585006):0.454119,42:0.064200):0.0516836,43:0.088029);
 593: 1 -14391.73902 -15299.09869 (0:0.173527,((((((((((1:0.051967,49:0.070287):0.0401902,37:0.047761):0.00734227,((((((2:0.382274,23:0.057879):0.0748487,(12:0.082238,47:0.044553):0.158765):0.102316,(32:0.394729,33:0.166258):0.0852724):0.0834578,(((4:0.137565,50:0.167791):0.0585372,11:0.125274):0.034752,((13:0.345214,(31:0.309059,52:0.465648):0.130622):0.383673,41:0.069788):2.90935e-06):0.0246623):0.00390427,29:0.167490):0.181483,5:0.129528):0.0413442):0.109395,18:0.174683):0.23641,38:0.576508):0.0246987,(((((((3:0.160682,10:0.086210):0.08535,19:0.101106):0.137982,(25:0.089052,26:0.047493):0.165625):0.081471,(27:0.304331,46:0.383287):0.104084):0.0341711,((6:0.174461,35:0.149626):0.0702788,((7:0.142946,8:0.032197):0.0483702,17:0.060020):0.0186461):0.0504261):0.0735344,36:0.026172):0.0215014,(22:0.177748,45:0.149555):0.165784):0.0455103):0.369854,21:1.151806):0.362007,(((14:0.519362,40:0.637113):0.0873917,39:0.446934):0.161881,(15:0.572448,48:0.681501):0.308481):0.180698):0.0642759,(((9:0.406542,44:0.179591):0.127504,30:0.115810):0.197702,((16:0.328112,51:0.617245):0.0453086,((20:0.103974,24:0.087286):0.0521561,28:0.054200):0.318053):0.141262):0.218374):0.169217,34:0.662994):0.597669,(42:0.076446,43:0.138291):0.0642972);
 594: 1 -14902.67734 -15276.12594 (0:0.209101,((((((((((((1:0.042081,49:0.029719):0.0332699,5:0.135970):0.0333268,37:0.035247):0.148801,4:0.138137):0.0643369,((((((2:0.360355,23:0.068587):0.0671632,((12:0.113898,47:0.074914):0.0895368,(32:0.443452,33:0.218776):0.130043):0.0679747):0.129741,50:0.194105):0.0949555,11:0.114898):0.0296752,41:0.080718):0.016824,29:0.071167):0.0419426):0.147364,18:0.236531):0.121246,((13:0.169405,31:0.614368):0.375839,52:0.455162):0.13493):0.0155943,(((((((3:0.060070,10:0.112778):0.109931,19:0.065787):0.250116,(25:0.052192,26:0.021980):0.12828):0.063821,46:0.478971):0.0318147,(((7:0.112579,38:0.510474):0.0683995,17:0.009647):0.0632703,8:0.077074):0.0587161):0.0271853,((6:0.079990,(22:0.204390,45:0.092352):0.0898924):0.0467917,(27:0.445305,36:0.001501):0.0883309):0.084038):0.0395317,35:0.083227):0.0817819):0.145853,21:1.134114):0.37922,((((9:0.431822,44:0.168246):0.0757022,30:0.191091):0.367352,((16:0.213155,51:0.880159):2.67722e-06,((20:0.088776,24:0.135230):0.0824906,28:0.062569):0.451568):0.144384):0.177532,(((14:0.653817,40:0.594103):0.0585176,39:0.489213):0.0679735,(15:0.532149,48:0.708567):0.546272):0.156664):0.252674):0.120704,34:0.807813):0.283163,42:0.059769):0.023754,43:0.090314);
 595: 1 -15471.82011 -15262.17347 (0:0.116372,((((((((1:0.069446,((5:0.154743,49:0.049788):0.0280773,37:0.054280):0.0142216):0.0559623,(((((((2:0.265202,((12:0.088403,47:0.086752):0.0579642,(32:0.265695,33:0.232295):0.228386):0.0403696):0.0419414,23:0.069179):0.14131,50:0.233367):0.0941177,41:0.106097):0.0333648,11:0.099496):0.031592,29:0.147544):0.0274457,4:0.048923):0.222883):0.129086,((13:0.400675,31:0.572091):0.0219701,52:0.365535):0.341394):0.0407984,18:0.262000):0.128119,((((((((3:0.155629,10:0.067564):0.144311,19:0.078070):0.192447,(25:0.087720,26:0.008252):0.143208):0.0882997,46:0.314345):0.0831702,38:0.586090):0.0648512,(7:0.118126,(22:0.048244,45:0.192069):0.126564):0.0283157):0.0308075,(((6:0.137068,27:0.310372):0.0407959,36:0.103686):0.0770212,(8:0.088124,17:0.020874):0.0417021):0.0242621):0.0829021,35:0.047235):0.161078):0.276601,21:1.253568):0.312766,((((9:0.488748,44:0.214333):0.0703357,30:0.134911):0.386965,(16:0.379927,(((20:0.095816,24:0.122133):0.0930847,28:0.019579):0.354895,51:0.867453):0.103343):0.18554):0.0901137,(((14:0.636254,39:0.484685):0.134999,40:0.597909):0.178032,(15:0.541647,48:0.778300):0.221406):0.214972):0.305955):0.159947,34:0.460338):0.63354,(42:0.120852,43:0.120155):0.0763798);
 596: 1 -14432.26583 -15265.08626 (0:0.128931,((((((((1:0.074919,49:0.090500):0.0414646,((((((((2:0.266516,23:0.033537):0.059431,(12:0.067423,47:0.058989):0.0329381):0.0710845,(32:0.421968,33:0.189879):0.112494):0.060887,50:0.135088):0.062728,(11:0.069017,41:0.117389):0.0401983):0.0122966,29:0.105932):0.0345163,4:0.091887):0.113076,((((((((((3:0.132971,10:0.069857):0.140602,19:0.034054):0.165534,(25:0.072123,26:0.026491):0.102926):0.11532,(22:0.090181,45:0.109267):0.112725):0.0433925,(27:0.343616,46:0.377543):0.127962):2.92029e-06,((7:0.189398,8:0.068379):0.0544959,17:0.035707):0.0625317):0.023402,35:0.089738):0.0403147,(6:0.144332,36:0.063313):0.0257949):0.150661,(13:0.316838,(31:0.357019,52:0.285708):0.111455):0.176115):0.115451,18:0.231790):0.0524673):0.0681468):0.0302357,37:0.036467):0.0332586,5:0.066019):0.241117,38:0.532022):0.150094,21:0.683047):0.328913,34:0.641821):0.120014,((((9:0.322693,44:0.157164):0.197908,30:0.107991):0.278828,(16:0.376573,(((20:0.129502,24:0.071741):0.0427534,28:0.097255):0.328674,51:0.636577):0.00717902):0.13568):0.12799,((14:0.545731,(39:0.399873,40:0.770057):0.160635):0.171444,(15:0.569514,48:0.946455):0.413071):0.285434):0.197952):0.616691,(42:0.103400,43:0.089157):0.0894837);
 597: 1 -14866.55364 -15274.62362 (0:0.187075,((((((((1:0.017844,(((5:0.157723,18:0.307553):0.0155686,37:0.038698):0.0689656,49:0.077192):0.0349517):0.052388,((((((2:0.212195,(12:0.040435,47:0.141690):0.0832204):0.0518131,23:0.088080):0.189165,(32:0.560835,33:0.192323):0.118143):0.0926715,29:0.214573):0.000902223,(11:0.164519,(41:0.015192,50:0.326917):0.113196):0.0660678):0.0985509,4:0.165557):0.165529):0.0876738,((13:0.279926,31:0.673326):0.345396,52:0.297367):0.523041):0.157347,(((((((((3:0.109447,10:0.104491):0.104732,19:0.099646):0.115118,(25:0.048230,26:0.032343):0.157666):0.159599,46:0.469144):0.0698253,(22:0.094827,45:0.129964):0.171045):0.0315429,((7:0.137503,8:0.049834):0.098277,17:0.052523):0.0766532):0.028184,38:0.594458):0.0119627,((6:0.234855,36:0.056667):0.0610793,27:0.455981):0.032048):2.49326e-06,35:0.097643):0.160067):0.0372391,21:1.006874):0.314833,34:0.672051):0.123799,((((9:0.445030,44:0.166279):0.0777611,30:0.146430):0.280119,(16:0.435424,(((20:0.071300,24:0.094893):0.0776384,28:0.063043):0.398841,51:0.625853):0.0375323):0.132047):0.201508,((14:0.635939,(39:0.450962,40:0.606763):0.115158):0.0955809,(15:0.449637,48:0.681319):0.462615):0.227173):0.158199):0.384503,42:0.027460):0.0416957,43:0.147802);
 598: 2 -14727.83994 -15269.67558 (0:0.041738,(((((((((1:0.075673,49:0.045605):0.0877801,37:0.000003):0.12151,5:0.087170):0.137076,(((((((2:0.224383,23:0.052282):0.0682249,((12:0.087227,47:0.039229):0.0392705,(32:0.428398,33:0.164599):0.160072):0.0407869):0.0776098,50:0.119133):0.155775,41:0.083062):0.00973508,11:0.107944):0.0403778,29:0.168631):0.0316699,4:0.142714):0.159019):0.077772,((((((((((((((3:0.117690,10:0.086531):0.183921,19:0.091620):0.105552,(25:0.051729,26:0.077696):0.185917):0.105047,46:0.417147):0.0051023,38:0.506615):0.0472908,(22:0.082176,45:0.167457):0.0760455):0.0457293,((7:0.134735,8:0.089610):0.0651445,17:0.049684):0.0910622):0.0279528,27:0.378457):2.07998e-06,36:0.088125):0.0519762,6:0.216468):0.0162647,35:0.068076):0.0670909,21:0.734228):0.0326455,18:0.304124):0.112335,((13:0.489194,31:0.543335):0.205469,52:0.514178):0.188372):0.017969):0.52965,((14:0.665971,(39:0.415177,40:0.583794):0.0635503):0.15212,(15:0.537057,48:0.667853):0.373132):0.208994):0.0532555,(16:0.328657,(((20:0.110293,24:0.074987):0.0438366,28:0.035520):0.420066,51:0.532748):0.0753227):0.120183):0.0681266,((9:0.435490,44:0.250185):0.0898218,30:0.108540):0.176053):0.175273,34:0.518209):0.53347,(42:0.081457,43:0.112979):0.0731999);
 599: 1 -15987.3202 -15267.32781 (0:0.101184,(((((((((1:0.074719,49:0.086247):0.0252462,(18:0.304259,37:0.057789):0.010793):0.0684286,5:0.146178):0.115269,(((((2:0.259588,23:0.049463):0.0721418,(12:0.074080,47:0.053999):0.0720992):0.0682534,(32:0.310480,33:0.193743):0.125848):0.100898,50:0.167043):0.0490319,(4:0.111988,(11:0.091906,(29:0.163738,41:0.105092):0.0232074):0.0402893):0.0541568):0.0682279):0.0490131,((13:0.280875,52:0.436529):0.0675373,31:0.450162):0.179009):0.10446,(((((((3:0.143673,10:0.016211):0.190424,19:0.113872):0.133805,(25:0.069017,26:0.069519):0.148895):0.0745051,(38:0.389408,46:0.366229):0.0150541):0.0640595,(22:0.122385,45:0.114264):0.0812005):2.07955e-06,(7:0.152460,(8:0.076366,17:0.058407):0.0749317):0.0552303):0.0303778,((6:0.139525,(27:0.436095,36:0.062048):0.0150181):0.0982184,35:0.130672):0.0187111):0.132166):0.151576,21:0.953765):0.216842,((((9:0.397898,44:0.213713):0.0824666,30:0.116687):0.23308,(16:0.430626,(((20:0.113662,24:0.107758):0.0519304,28:0.031003):0.328116,51:0.848812):0.125539):0.18247):0.150131,((14:0.727845,(39:0.529282,40:0.656508):0.0697524):0.320168,(15:0.570919,48:0.745821):0.339564):0.253034):0.135453):0.095223,34:0.518093):0.447093,(42:0.108483,43:0.108939):0.0728324);
 600: 1 -15196.50024 -15265.9332 (0:0.180615,((((((((((1:0.072905,49:0.048858):0.017965,37:0.045090):0.0307073,(((((((((2:0.252269,23:0.074991):0.0783759,12:0.071694):0.0754527,47:0.039394):0.0832227,(32:0.495552,33:0.081270):0.149859):0.0852469,50:0.221740):0.123706,41:0.135671):0.0276626,11:0.268629):0.0374344,29:0.179823):0.0466734,4:0.141863):0.223908):0.023704,5:0.125506):0.16182,18:0.116820):0.0645554,((13:0.276419,31:0.570409):0.19748,52:0.554589):0.21567):0.0695412,((((((((3:0.112652,10:0.070960):0.14377,19:0.088242):0.13276,(25:0.054452,26:0.036834):0.153045):0.0681857,(27:0.397555,46:0.291069):0.0908025):0.0423465,38:0.509737):0.147747,(((7:0.091384,8:0.053417):0.0404926,17:0.023736):0.0687583,(22:0.030453,45:0.214718):0.194832):2.03114e-06):0.0427389,(6:0.169554,36:0.076958):0.0928769):0.0363113,35:0.103441):0.17523):0.239695,21:1.317253):0.544457,((((9:0.417456,44:0.213472):0.0947521,30:0.105850):0.351121,(16:0.374751,(((20:0.098345,24:0.101551):0.0770804,28:0.041963):0.250947,51:0.852038):0.147071):0.14133):0.123667,(((14:0.629401,39:0.544320):0.121174,40:0.721736):0.199249,(15:0.635238,48:0.841731):0.296022):0.222746):0.398149):0.109669,34:0.549100):0.451907,(42:0.120011,43:0.105470):0.0650318);
 601: 4 -14817.0494 -15259.10505 (0:0.165695,(((((((((1:0.027817,49:0.048683):0.0125044,(5:0.139897,37:0.046419):0.0267577):0.0409795,((((((((2:0.203708,23:0.008240):0.10961,(12:0.043324,47:0.044928):0.0668072):0.0306313,(32:0.325240,33:0.173738):0.0621365):0.104879,50:0.167224):0.0681919,11:0.145515):0.0311736,41:0.074901):0.0380771,29:0.088512):0.0546602,4:0.123499):0.0918228):0.100389,18:0.127147):0.0445459,((13:0.174422,31:0.527175):0.11837,52:0.361909):0.275442):0.0611851,((((((((3:0.107162,10:0.055214):0.124698,19:0.046504):0.148292,(25:0.051165,26:0.015720):0.138893):0.0983567,(38:0.590689,46:0.289542):0.00839663):0.0573173,(22:0.036089,45:0.086473):0.151186):0.0120482,((7:0.103204,8:0.072750):0.0423046,17:0.023505):0.0464433):0.0195518,((6:0.100079,36:0.076843):0.0218117,27:0.383211):0.0346604):0.0135902,35:0.069258):0.136141):0.220005,21:0.931055):0.303312,((((9:0.388969,44:0.149790):0.239715,30:0.122788):0.166357,(16:0.352277,(((20:0.127460,24:0.118367):0.0600181,28:0.051393):0.29758,51:0.785241):0.0555319):0.249105):0.164297,(((14:0.657200,39:0.432395):0.0972562,40:0.592514):0.1565,(15:0.582140,48:0.734460):0.312563):0.168032):0.235185):0.144547,34:0.486881):0.423703,(42:0.092062,43:0.094978):0.0338038);
 602: 1 -14812.15388 -15263.28626 (0:0.046584,(((((((((1:0.027689,49:0.069635):0.0680353,37:0.042114):0.0535045,5:0.171535):0.04513,(((((2:0.398910,23:0.062944):0.129827,(12:0.088337,47:0.063755):0.109456):0.00251407,(32:0.332958,33:0.266856):0.202069):0.110358,50:0.134006):0.0879993,((4:0.111086,29:0.130617):0.0473426,(11:0.066118,41:0.071933):0.01639):0.0131125):0.162944):0.115162,18:0.300277):0.0219679,((13:0.329807,31:0.579477):0.143219,52:0.377510):0.22409):0.0137344,(((((((((3:0.110533,10:0.062320):0.206951,19:0.046914):0.185932,(25:0.091864,26:0.068549):0.076379):0.105167,38:0.498179):0.0271394,((22:0.065433,45:0.170931):0.128113,46:0.439302):0.0218701):0.0510759,(7:0.177448,(8:0.172771,17:0.022692):0.0684546):0.0791501):0.0429275,((6:0.242561,36:0.069666):0.0597289,27:0.480941):0.0292425):0.0133614,35:0.063067):0.0622317,21:1.387611):0.0126126):0.523313,(((9:0.376770,44:0.205946):0.0919396,30:0.159115):0.220664,((((14:0.562573,39:0.521605):0.103005,40:0.577029):0.200179,(15:0.539663,48:0.508555):0.402583):0.459652,((16:0.319636,51:0.797776):0.0417304,((20:0.076747,24:0.131997):0.049065,28:0.049382):0.298852):0.135103):0.0672451):0.190228):0.12326,34:0.462136):0.40252,(42:0.072637,43:0.096175):0.0796161);
 603: 1 -15555.15434 -15272.39548 (0:0.164151,(((((((1:0.009098,((5:0.145702,37:0.051009):0.0425084,49:0.108484):0.0154984):0.103058,((((((((2:0.243360,((12:0.046176,47:0.053446):0.0841239,(32:0.506853,33:0.277863):0.152794):0.0532137):0.0513988,23:0.057478):0.0996397,50:0.158957):0.10997,41:0.088555):0.0334496,11:0.104594):0.112506,29:0.180806):0.0327659,4:0.085535):0.142927,((13:0.481615,31:0.458580):0.230769,52:0.343926):0.187357):0.176836):0.0673982,18:0.282202):0.0526979,((((((3:0.146563,10:0.113321):0.081535,19:0.120211):0.1675,(25:0.047021,26:0.049818):0.218357):0.144704,(27:0.267730,46:0.425621):0.0778093):0.0731207,((6:0.152173,(22:0.072764,45:0.184286):0.136627):0.129298,36:0.062582):0.0192259):0.0202741,(((7:0.178614,8:0.088696):0.0914676,17:0.036222):0.10638,35:0.126334):0.0503936):0.0668752):0.134819,(21:0.631030,38:0.592517):0.069812):0.378465,((((9:0.431103,44:0.220813):0.107387,30:0.266092):0.202658,((16:0.435594,51:0.494704):0.0611818,((20:0.080500,24:0.148942):0.0958197,28:0.036729):0.284287):0.195909):0.210955,((14:0.627100,(39:0.406511,40:0.716900):0.0708656):0.143355,(15:0.805785,48:0.622172):0.30504):0.153287):0.0679741):0.159918,34:0.639016):0.396522,(42:0.053402,43:0.112122):0.0545573);
 604: 1 -15622.45033 -15276.04457 (0:0.106492,(((((((((((((((1:0.074260,49:0.096069):0.02478,(5:0.161040,37:0.030923):0.0237329):0.140684,(((((2:0.309839,23:0.042089):0.0670516,(((12:0.109838,47:0.011343):0.0475005,(32:0.533552,33:0.163693):0.244115):0.0205498,50:0.197971):0.098764):0.133024,(11:0.086356,41:0.126594):0.0327354):0.0312795,29:0.169993):0.0446556,4:0.111507):0.160197):0.0811634,(13:0.451604,(31:0.344406,52:0.450995):0.0806136):0.248668):0.0859354,18:0.196279):0.112494,(((3:0.177905,10:0.106225):0.0817298,19:0.115031):0.141822,(25:0.031678,26:0.058625):0.0946898):0.0861461):0.0430478,27:0.443746):0.0666311,(((7:0.177402,8:0.055498):0.07128,17:0.016297):0.0900906,36:0.069256):0.0679819):0.00359138,6:0.199713):0.0376761,(22:0.131478,45:0.100815):0.156609):0.0490781,(21:0.970562,38:0.519945):0.262119):0.0132182,35:0.038143):0.163257,46:0.320123):0.688698,((((9:0.453449,44:0.176197):0.169237,30:0.113265):0.334403,(16:0.510190,(((20:0.081991,24:0.106810):0.0642736,28:0.061964):0.412943,51:0.716263):0.0431509):0.112111):0.1564,(((14:0.656066,39:0.504365):0.154612,40:0.598900):0.156325,(15:0.578969,48:0.731876):0.280234):0.140918):0.213138):0.127791,34:0.643905):0.523524,(42:0.070529,43:0.097040):0.0506882);
 605: 1 -14907.28169 -15270.13973 (0:0.114648,((((((((((1:0.066221,49:0.088384):0.0424125,37:0.036809):0.0137534,5:0.111405):0.101396,(((((((2:0.411984,(12:0.062239,47:0.091787):0.0700395):0.0797311,23:0.066264):0.063262,(32:0.367193,33:0.237810):0.0910719):0.134563,11:0.094438):0.0350277,29:0.058132):0.0300713,(41:0.026145,50:0.210995):0.1044):0.0246137,4:0.131158):0.143904):0.190839,(13:0.267753,(31:0.535626,52:0.305245):0.111779):0.283641):0.0201191,18:0.341527):0.104582,(((((((((3:0.096138,10:0.100655):0.267852,19:0.019732):0.242149,(25:0.099548,26:0.000002):0.0913982):0.113909,46:0.429715):0.0253267,38:0.611891):0.0797611,((7:0.163973,17:0.026247):0.065792,8:0.096792):0.0408142):2.27122e-06,(22:0.120449,45:0.155153):0.103442):0.0127991,(6:0.159314,(27:0.571386,36:0.075755):0.0379346):0.101591):0.0197863,35:0.067598):0.109869):0.163423,21:1.229611):0.57503,((((9:0.508893,44:0.155712):0.0940483,30:0.156113):0.28852,(16:0.289964,(((20:0.120166,24:0.112952):0.0408641,28:0.048836):0.222258,51:0.812183):0.160942):0.108609):0.096531,((14:0.676681,39:0.497482):0.21285,((15:0.739913,48:0.620755):0.442713,40:0.384775):0.157605):0.318911):0.034906):0.181176,34:0.607041):0.496354,(42:0.076976,43:0.095731):0.0862604);
 606: 2 -15042.27884 -15264.64557 (0:0.109047,((((((((((1:0.052475,49:0.063756):0.0562773,37:0.033786):0.0495825,5:0.119138):0.103345,(((((((2:0.320974,23:0.063661):0.13187,12:0.052131):0.0566651,47:0.029177):0.0885166,(32:0.441150,33:0.164891):0.169776):0.0872174,50:0.138228):0.081884,(11:0.104872,(29:0.096073,41:0.056304):0.0647326):0.0220515):0.0331358,4:0.032534):0.166607):0.125206,((13:0.246891,52:0.345394):0.100248,31:0.593183):0.271392):0.0420235,18:0.269200):0.0296907,(((((((((3:0.106949,10:0.118530):0.0797546,19:0.099365):0.146828,(25:0.079039,26:0.020020):0.114319):0.0354299,46:0.332006):0.0643858,38:0.506686):0.0595629,((7:0.152876,8:0.016438):0.0344738,(22:0.075238,45:0.120587):0.100109):0.00826643):0.0226955,17:0.058784):0.0365603,35:0.082531):0.000374138,((6:0.123688,27:0.406133):0.032762,36:0.070032):0.0553237):0.168441):0.403459,21:0.882892):0.283653,((((9:0.383361,44:0.223109):0.0652492,30:0.146741):0.225955,(16:0.417806,(((20:0.156363,24:0.124978):0.0441044,28:0.055236):0.360011,51:0.969830):0.0701899):0.147363):0.0975379,(((14:0.864818,40:0.852109):0.0955263,39:0.425660):0.173984,(15:0.483041,48:0.776972):0.488158):0.255121):0.203722):0.218618,34:0.736226):0.388586,(42:0.091343,43:0.091480):0.0590078);
 607: 2 -15199.32385 -15271.12168 (0:0.151786,((((((((1:0.036198,49:0.022777):0.00814231,37:0.023234):0.0367212,5:0.158861):0.132545,(((((((((3:0.111620,19:0.122269):0.0419192,10:0.065307):0.0913174,(25:0.044899,26:0.020930):0.169442):0.0640629,46:0.345731):0.0731922,(((7:0.057066,8:0.069151):0.0446288,17:0.042505):0.012573,(22:0.104077,45:0.096489):0.133492):0.0183295):0.0186806,((6:0.061672,27:0.369644):0.0291156,36:0.059406):0.0889643):0.018926,35:0.078490):0.0516641,38:0.652222):0.123942,18:0.173467):0.0843385):0.0582902,(((((2:0.127445,23:0.071461):0.088138,(12:0.057505,47:0.048362):0.0934637):0.0316943,(32:0.465032,33:0.253344):0.0607618):0.025066,((((4:0.158613,11:0.109478):0.0586844,41:0.075956):2.36068e-06,29:0.134788):0.0104513,50:0.232621):0.0207317):0.0334753,((13:0.430080,31:0.498423):0.250896,52:0.399908):0.375686):0.0485308):0.280963,21:1.053990):0.0419149,34:0.705022):0.113886,(((((9:0.389100,44:0.159688):0.16858,30:0.148798):0.300941,(((20:0.123144,24:0.095092):0.0527366,28:0.085134):0.313482,51:0.727043):0.0775007):0.102169,16:0.472374):0.119811,(((14:0.652413,39:0.509334):0.203633,40:0.498736):0.103824,(15:0.587919,48:0.659399):0.380953):0.102987):0.240305):0.34541,(42:0.075857,43:0.124816):0.114917);
 608: 1 -15942.37306 -15271.50407 (0:0.186398,((((((((((1:0.022003,49:0.062146):0.0444311,(5:0.110818,37:0.054101):0.0378996):0.111176,(((((((2:0.345021,23:0.034819):0.0786259,((12:0.122599,47:0.016354):0.065602,(32:0.429390,33:0.201367):0.11416):0.0572849):0.0792172,50:0.126664):0.114275,41:0.076207):0.0208622,11:0.117282):0.0403499,4:0.174949):0.0460253,29:0.080619):0.159339):0.139552,18:0.268952):0.016875,((13:0.163842,31:0.717028):0.0769949,52:0.489464):0.412592):0.0377246,((((((3:0.122064,10:0.108067):0.231729,19:0.057293):0.170483,(25:0.153224,26:0.000002):0.0978205):0.160752,(27:0.422019,46:0.325132):0.117828):0.0436228,((6:0.182155,36:0.037405):0.0808947,((((7:0.052179,38:0.645189):0.1509,8:0.065435):0.0168254,(22:0.097605,45:0.098648):0.126624):0.0571585,17:0.062492):0.0194131):0.0280862):0.0218867,35:0.111249):0.133122):0.382573,21:0.955891):0.367656,((14:0.740879,(39:0.368779,40:0.657009):0.0753101):0.110611,(15:0.780615,48:0.726916):0.3667):0.0209255):0.0743415,(((9:0.394747,44:0.137932):0.139606,30:0.129253):0.204709,((16:0.367912,((20:0.089188,24:0.111668):0.0339638,28:0.083292):0.441169):0.0571275,51:0.704737):0.122865):0.089464):0.384671,34:0.528719):0.452171,(42:0.064212,43:0.125047):0.0635394);
 609: 3 -14691.06821 -15261.8441 (0:0.204197,(((((((((1:0.050222,49:0.048153):0.0328269,37:0.041827):0.0214701,(((((2:0.232087,23:0.068281):0.123638,(12:0.096853,47:0.053352):0.04122):0.0170758,(32:0.217851,33:0.231132):0.156997):0.128519,50:0.145760):0.0996032,(4:0.086110,(11:0.085834,(29:0.123136,41:0.092946):0.0371394):0.0524855):0.045778):0.151466):0.0305515,5:0.161347):0.10769,18:0.184070):0.073082,(((((((((3:0.160951,10:0.062997):0.0839893,19:0.068833):0.198379,(25:0.094388,26:0.050927):0.119952):0.0670819,(38:0.567244,46:0.265777):0.0340496):0.072425,(22:0.041802,45:0.168311):0.0917967):0.0102631,((7:0.170568,8:0.117974):0.0407034,17:0.016806):0.0807084):0.0190732,((6:0.200497,36:0.043128):0.0363832,27:0.401142):0.0387119):0.0273097,35:0.054501):0.138225,((13:0.212969,31:0.713556):0.383265,52:0.314079):0.378663):0.0105195):0.286877,21:0.928354):0.237791,((((9:0.337771,44:0.137063):0.126742,30:0.115344):0.318922,((16:0.379367,51:0.854372):0.049429,((20:0.083219,24:0.143533):0.0672078,28:0.035983):0.344754):0.302004):0.169986,(((14:0.725575,39:0.552277):0.0852334,40:0.590224):0.290342,(15:0.583919,48:0.641876):0.286595):0.0826767):0.267117):0.130489,34:0.488052):0.560636,(42:0.105034,43:0.083536):0.0520272);
 610: 2 -15258.11758 -15261.17786 (0:0.118718,((((((((((1:0.072436,49:0.072262):0.037982,37:0.067772):0.0840679,5:0.140584):0.0594528,(((((2:0.273897,23:0.055146):0.0446771,(12:0.071576,47:0.070970):0.0743582):0.0434326,(32:0.366021,33:0.266922):0.110918):0.102196,50:0.204882):0.0575726,((4:0.071512,29:0.120707):0.0273413,(11:0.110468,41:0.072607):0.0504385):0.0827402):0.144569):0.0783447,18:0.373487):0.0307304,((13:0.371897,31:0.509525):0.0900946,52:0.375634):0.259495):0.0410448,((((((((3:0.114907,10:0.075956):0.119642,19:0.105241):0.107723,(25:0.067602,26:0.024986):0.106289):0.115491,(38:0.672014,46:0.406335):0.105908):0.0991778,(22:0.103524,45:0.179996):0.2022):0.0466289,((7:0.164469,8:0.082426):0.0807268,17:0.022030):0.0558065):0.0385885,35:0.093940):2.51265e-06,((6:0.165912,36:0.109689):0.019913,27:0.419917):0.0550471):0.148271):0.202311,21:1.359602):0.203658,((((9:0.469966,44:0.243595):0.0974738,30:0.139699):0.243797,(16:0.463276,(((20:0.117695,24:0.128511):0.0594893,28:0.091926):0.3805,51:0.837293):0.0809702):0.177475):0.105658,(((14:0.542890,40:0.687244):0.145919,39:0.381423):0.266027,(15:0.517313,48:0.685679):0.348718):0.160398):0.313234):0.14852,34:0.534607):0.526098,(42:0.101957,43:0.101999):0.0657143);
 611: 1 -16394.85137 -15267.00845 (0:0.232795,((((((((((1:0.048501,(37:0.074700,49:0.058253):0.0442243):2.34951e-06,5:0.198608):0.0932416,((((((((2:0.213640,23:0.095343):0.07501,12:0.013277):0.0792277,47:0.025585):0.0837701,(32:0.718352,33:0.275059):0.171508):0.058196,50:0.140537):0.167745,41:0.062833):0.00938616,11:0.075345):0.118408,(4:0.107342,29:0.161801):0.0451545):0.137858):0.106307,((13:0.324437,31:0.442697):0.10428,52:0.264383):0.324902):0.0625308,18:0.333548):0.0292088,(((((3:0.124245,10:0.119787):0.0872227,19:0.082580):0.187321,(25:0.088413,26:0.025192):0.143025):0.143848,((22:0.079974,45:0.110842):0.10372,46:0.413101):0.0458721):0.0671984,((((6:0.204159,27:0.463248):0.051451,36:0.073489):0.0859375,(((7:0.155753,8:0.081873):0.0893439,17:0.026356):0.0444792,38:0.554706):0.061877):0.0717833,35:0.065759):0.00828037):0.168):0.18503,21:1.013228):0.323492,((((9:0.443689,44:0.189078):0.19733,30:0.135489):0.237019,((16:0.464317,((20:0.091898,24:0.105809):0.115426,28:0.021604):0.355002):0.0311271,51:0.771026):0.172066):0.170211,((14:0.828229,(39:0.438642,40:0.632298):0.169275):0.225652,(15:0.524899,48:0.595200):0.19619):0.286904):0.242366):0.0438729,34:0.576481):0.563681,42:0.014417):0.0692932,43:0.144551);
 612: 1 -14086.1381 -15265.66428 (0:0.108904,(((((((1:0.063529,(37:0.072132,49:0.049903):0.00843686):0.00118885,18:0.324113):0.0646043,5:0.157505):0.112011,(((((((((3:0.120813,10:0.100886):0.140542,19:0.097006):0.113216,(25:0.056047,26:0.060238):0.225902):0.0972542,(38:0.544432,46:0.381185):0.125736):0.0275125,(22:0.080440,45:0.148738):0.136722):0.036515,((7:0.096810,8:0.126283):0.0883096,17:0.040411):0.104938):0.0355408,35:0.144023):0.013616,((6:0.211517,36:0.127531):0.0587195,27:0.372196):0.0278255):0.108728,((13:0.568618,31:0.261955):0.187366,52:0.313022):0.190696):0.0594145):0.0899673,(((((2:0.235577,(12:0.028925,47:0.101340):0.069357):0.077308,23:0.055194):0.0784037,(32:0.335036,33:0.203620):0.168046):0.0546024,((4:0.113751,(11:0.112598,(29:0.125715,41:0.048353):0.0732747):0.0385374):0.0709519,50:0.228811):0.0481114):0.0365146,21:1.144847):0.0393286):0.238988,((((9:0.417695,44:0.157018):0.0869197,30:0.110095):0.25652,(16:0.385579,(((20:0.130364,24:0.136717):0.11866,28:0.002501):0.469976,51:0.799331):0.034746):0.0977767):0.0845705,((14:0.666655,(39:0.473691,40:0.596393):0.20183):0.191737,(15:0.564026,48:0.761663):0.364834):0.226464):0.193366):0.125352,34:0.651935):0.399979,(42:0.121520,43:0.171689):0.066722);
 613: 1 -15534.32844 -15262.95306 (0:0.185496,((((((((((1:0.075959,49:0.026849):0.0128759,(5:0.194300,37:0.024258):0.0360081):0.1608,((((((((2:0.263684,(12:0.090690,47:0.063540):0.059214):0.0727307,(32:0.510594,33:0.204205):0.193658):0.0904236,23:0.065602):0.103781,50:0.183193):0.165283,41:0.079365):0.0568018,11:0.097024):0.0468427,4:0.118683):0.0489053,29:0.145597):0.091576):0.12488,(((13:0.294042,31:0.616924):0.138457,52:0.441340):0.171822,18:0.244434):0.0755457):0.0786936,((((((((3:0.134459,10:0.074691):0.101138,19:0.072764):0.204626,(25:0.066527,26:0.046321):0.187725):0.0830065,46:0.396143):0.0636732,(22:0.081567,45:0.106022):0.157017):2.40415e-06,((7:0.035243,38:0.767876):0.0620834,(8:0.101910,17:0.043887):0.0916459):0.0537522):0.0630509,(6:0.229036,(27:0.419227,36:0.097957):2.02587e-06):0.0527635):0.0253463,35:0.109907):0.0751856):0.299569,21:1.194439):0.278318,((14:0.651113,(15:0.650733,48:0.861419):0.517651):0.108085,(39:0.361083,40:0.705146):0.109648):0.186945):0.0579336,(((9:0.460783,44:0.116730):0.180799,30:0.119652):0.272477,((16:0.359255,51:0.690835):0.0786387,((20:0.107326,24:0.081723):0.0453285,28:0.070743):0.333751):0.091859):0.17135):0.167171,34:0.846896):0.53996,42:0.009863):0.0928448,43:0.115848);
 614: 1 -15499.15163 -15272.83207 (0:0.119162,(((((((1:0.044304,((5:0.122435,18:0.258011):0.0792593,(37:0.032631,49:0.029367):0.0276239):0.0293549):0.114507,(((((2:0.337595,23:0.038672):0.0324088,((12:0.021054,47:0.058304):0.0359611,(32:0.303341,33:0.109279):0.280977):0.0565642):0.107541,(11:0.132559,(41:0.013042,50:0.275443):0.0614402):0.0542319):0.0353018,29:0.198804):0.0411679,4:0.116354):0.0866511):0.066305,((13:0.139129,31:0.553325):0.174708,52:0.346747):0.255811):0.0611172,(((((((3:0.156270,10:0.079167):0.123751,19:0.079206):0.0921327,(25:0.048671,26:0.044698):0.172639):0.0536714,46:0.400057):0.00758895,((7:0.114104,38:0.370038):0.0283527,(8:0.091461,17:0.083465):0.040685):0.0665714):0.0272647,(22:0.057091,45:0.152248):0.153492):0.0274519,(((6:0.201118,36:0.109744):0.0203884,27:0.265735):0.0154699,35:0.151360):0.0115847):0.140981):0.233904,21:0.844640):0.242306,(((((9:0.400916,44:0.215458):0.105348,30:0.136575):0.320949,(((20:0.105954,24:0.091104):0.0708318,28:0.019515):0.437474,51:0.826399):0.0508867):0.0674584,16:0.301182):0.190566,(((14:0.883104,40:0.670353):0.0714388,39:0.560064):0.111977,(15:0.588304,48:0.678098):0.407705):0.175742):0.147832):0.261626,34:0.568376):0.384764,(42:0.080586,43:0.100367):0.0447241);
 615: 1 -14933.28762 -15272.56257 (0:0.121340,(((((((((1:0.041401,49:0.091967):0.025348,37:0.018417):0.0456426,5:0.137624):0.104891,((((((((2:0.270795,(12:0.054670,47:0.071922):0.0107616):0.0214414,(32:0.371749,33:0.208664):0.186665):0.0468816,23:0.093032):0.0788627,50:0.189245):0.0598158,41:0.122902):0.0272846,11:0.102062):0.0433161,29:0.130985):0.05076,4:0.126742):0.120151):0.131353,18:0.173310):0.033646,((13:0.276103,31:0.777533):0.136341,52:0.507897):0.336487):0.00536738,(((((((((3:0.128520,10:0.045078):0.117323,19:0.113347):0.142972,(25:0.094025,26:0.004100):0.180491):0.0404095,46:0.360454):0.0398149,(7:0.089206,38:0.417824):0.0592069):0.0618042,(22:0.051844,45:0.186623):0.141352):0.0368508,(8:0.112100,17:0.017373):0.068379):0.0099326,((6:0.182236,36:0.034139):0.0397049,27:0.407624):0.0461379):0.105511,35:0.009804):0.272438):0.322308,21:0.593300):0.563597,((((9:0.366419,44:0.148144):0.180138,30:0.084601):0.326284,((((14:0.625606,39:0.443542):0.103235,(15:0.704156,48:0.665370):0.486726):0.122385,40:0.636841):0.224396,(16:0.300864,(((20:0.096035,24:0.141513):0.0861236,28:0.020817):0.416998,51:0.807843):0.0659757):0.0704022):0.084359):0.324274,34:0.464426):0.0246403):0.480811,(42:0.091588,43:0.134607):0.0742376);
 616: 1 -14181.3526 -15279.62899 (0:0.128414,((((((((((((1:0.043327,49:0.088040):0.0526155,37:0.113179):0.0339894,5:0.104464):0.111898,((((2:0.293572,23:0.013035):0.100916,(((12:0.070127,47:0.028228):0.0504503,(32:0.378408,33:0.190612):0.123884):0.0336681,50:0.144468):0.0307817):0.0784674,((4:0.156985,29:0.090277):0.0334631,(11:0.137412,41:0.107182):0.00168189):0.0709551):0.125944,18:0.238147):0.0673641):0.0571278,(13:0.247132,(31:0.347650,52:0.433622):0.0833839):0.300464):0.128273,((((3:0.139722,10:0.068691):0.101202,19:0.096748):0.171414,(25:0.064246,26:0.006455):0.168638):0.0473951,27:0.323468):0.0930065):0.0607902,((6:0.272062,36:0.060828):0.0315683,(((7:0.124910,8:0.054822):0.0232232,(22:0.087212,45:0.102689):0.134309):0.0539259,17:0.037405):0.0571433):0.032398):0.0672873,46:0.423725):0.0058978,35:0.077906):0.183183,(21:0.826998,38:0.400416):0.0752528):0.384462,((((9:0.494277,44:0.196541):0.0863235,30:0.126404):0.253048,(16:0.530204,((20:0.085209,(24:0.055834,28:0.088006):0.0595331):0.359451,51:0.819775):0.01454):0.08845):0.126684,((14:0.637234,(15:0.446271,48:0.846988):0.505809):0.05624,(39:0.486526,40:0.610952):0.170506):0.264043):0.198685):0.005142,34:0.598591):0.493779,(42:0.070158,43:0.127272):0.0302713);
 617: 1 -13281.97286 -15274.21537 (0:0.153989,((((((((((1:0.021835,49:0.040653):0.0292289,37:0.054221):0.020052,5:0.158195):0.138458,(((((((((2:0.284996,23:0.061540):0.0870295,12:0.068357):0.0510605,47:0.029677):0.0680799,(32:0.359840,33:0.241580):0.119888):0.127847,50:0.077325):0.0937738,41:0.078412):0.0103462,11:0.065560):0.0578894,29:0.133795):0.0487773,4:0.097326):0.0695582):0.081441,((13:0.288260,31:0.583402):0.164759,52:0.328527):0.212194):0.0933008,(18:0.132134,21:1.333602):0.0766971):0.00684466,(((((((((3:0.163170,10:0.047112):0.0941659,19:0.012133):0.12815,(25:0.118464,26:0.013106):0.10931):0.145187,46:0.380095):0.0535756,(22:0.044037,45:0.148381):0.149434):0.0440408,(7:0.122041,8:0.072375):0.0403392):0.0245229,17:0.023991):0.0518537,(6:0.154621,(27:0.407325,36:0.041924):0.0209638):0.0752354):0.0433012,(35:0.031732,38:0.595938):0.0170668):0.0739133):0.740539,((((9:0.416545,44:0.161002):0.177863,30:0.100984):0.305504,((16:0.471767,51:0.752874):0.028697,((20:0.085197,24:0.139408):0.0796163,28:0.081043):0.278736):0.203143):0.128344,(((14:0.801147,39:0.451162):0.174061,40:0.460202):0.113568,(15:0.429522,48:0.802043):0.428205):0.215182):0.164548):0.124922,34:0.616518):0.447026,42:0.027093):0.0640959,43:0.161703);
 618: 1 -15684.78686 -15267.5624 (0:0.128343,(((((((((1:0.038993,49:0.074624):0.0103134,(5:0.178561,37:0.032243):0.0436351):0.0954651,(((((((2:0.306820,23:0.058217):0.136606,((12:0.114710,47:0.015811):0.0671878,(32:0.405753,33:0.180563):0.102036):0.0518252):0.120198,50:0.061910):0.203235,41:0.077795):0.035,11:0.080211):0.0470493,4:0.140009):0.0718276,29:0.196829):0.131779):0.104277,18:0.324508):0.0560646,((13:0.288889,31:0.588319):0.102084,52:0.544689):0.18758):0.0359802,((((((((3:0.077883,10:0.078623):0.135344,19:0.043374):0.139988,(25:0.084748,26:0.037655):0.116357):0.161524,46:0.328075):0.0410345,(22:0.024656,45:0.120810):0.171461):0.0532012,((7:0.178518,8:0.083491):0.0798515,(17:0.040572,38:0.588294):0.0130978):0.0564686):0.00727425,((6:0.244960,36:0.091511):0.0446417,27:0.318755):0.0354481):0.0380786,35:0.081025):0.115058):0.167867,21:1.035881):0.303679,(((((9:0.427941,44:0.145541):0.109396,30:0.170185):0.198818,(((20:0.093181,24:0.092532):0.0344502,28:0.077179):0.314142,51:0.737431):0.0855773):0.165549,16:0.504556):0.165395,((14:0.742186,(39:0.489095,40:0.693063):0.114065):0.111705,(15:0.380466,48:0.617229):0.269272):0.285812):0.197993):0.0815216,34:0.653243):0.549017,(42:0.080017,43:0.127926):0.0668206);
 619: 1 -14493.18349 -15271.12168 (0:0.131526,((((((((((1:0.083299,49:0.048251):0.0293786,37:0.000002):0.0631058,5:0.103284):0.0952659,18:0.217784):0.0675495,(((2:0.260152,23:0.068136):0.0571981,(((12:0.099231,47:0.031366):0.0553754,50:0.253923):0.0156667,(32:0.440234,33:0.184051):0.138142):0.0636112):0.0976893,((4:0.160574,11:0.098724):0.0443764,(29:0.076556,41:0.132724):0.00958165):0.0747905):0.044118):0.0430621,((13:0.288816,31:0.583763):0.186543,52:0.268535):0.251987):0.0262803,((((((((3:0.109734,10:0.085605):0.0456098,19:0.111365):0.253338,(25:0.070888,26:0.025427):0.13381):0.0573592,46:0.360179):0.0191768,(22:0.157275,45:0.114329):0.123834):0.028901,((6:0.198163,27:0.387527):2.24277e-06,36:0.016417):0.0428408):0.0391449,((7:0.106110,8:0.093155):0.0393577,17:0.032238):0.0616305):0.0254967,(35:0.103479,38:0.523631):0.012479):0.187052):0.0453604,21:1.085980):0.308748,((((9:0.480458,44:0.160729):0.13627,30:0.103044):0.267679,(16:0.287583,(((20:0.068086,24:0.087197):0.0353765,28:0.031133):0.308685,51:0.622656):0.0406874):0.14247):0.1023,(((14:0.573294,39:0.432855):0.15808,40:0.505325):0.111441,(15:0.617225,48:0.594853):0.425182):0.196061):0.127761):0.136122,34:0.882534):0.391508,(42:0.116223,43:0.098678):0.0824033);
 620: 1 -14936.34703 -15260.29376 (0:0.155515,((((((((((((((1:0.073257,49:0.051791):0.022208,37:0.062977):0.0330647,5:0.169642):0.0731708,(((((((2:0.303817,23:0.037857):0.13343,((12:0.110417,47:0.016582):0.0881098,(32:0.449039,33:0.168864):0.168836):0.0716165):0.117709,50:0.108901):0.150305,41:0.061210):0.0127608,11:0.114067):0.0513041,29:0.137727):0.0281239,4:0.167144):0.136839):0.113099,((13:0.263314,31:0.495635):0.0633864,52:0.413173):0.211193):0.0461162,18:0.335155):0.122938,(((((((3:0.108251,10:0.089632):0.105724,19:0.017516):0.16971,(25:0.025596,26:0.028504):0.0692154):0.13839,(((7:0.031350,38:0.450175):0.0492762,(8:0.057806,17:0.036208):0.0335525):0.0563161,46:0.354703):0.0312975):0.0145715,(22:0.119381,45:0.044333):0.124548):0.0167497,(6:0.162171,(27:0.350543,36:0.017202):0.0438368):0.0583955):2.40824e-06,35:0.074749):0.0781966):0.0751512,21:1.006338):0.33826,((14:0.553250,(39:0.374095,40:0.497011):0.0919752):0.0774099,(15:0.626919,48:0.623711):0.393836):0.186608):0.0921902,(16:0.346937,51:0.645071):0.0737985):0.0998654,((20:0.109307,24:0.098638):0.0554877,28:0.041253):0.515295):0.137805,((9:0.453525,44:0.178163):0.115667,30:0.104834):0.269979):0.201146,34:0.480285):0.459097,42:0.046956):0.0556259,43:0.132878);
 621: 1 -14759.35414 -15270.70194 (0:0.144860,((((((((((1:0.031547,49:0.063542):0.0564004,37:0.047771):0.105522,((((((2:0.182708,23:0.057451):0.136672,12:0.078539):0.0447769,47:0.024582):0.0642282,(32:0.407618,33:0.246255):0.155278):0.0577043,50:0.101625):0.054219,((4:0.141800,29:0.184724):0.00724409,(11:0.135391,41:0.114840):2.55809e-06):0.0468567):0.135502):0.0407101,5:0.125418):0.160868,18:0.239334):0.0486736,((13:0.396448,31:0.490591):0.16446,52:0.442787):0.118888):0.0641108,(((((((((((3:0.179368,10:0.044972):0.154932,19:0.074485):0.108383,(25:0.082956,26:0.025022):0.165519):0.109104,(27:0.313633,46:0.253236):0.173872):0.0933445,(22:0.095524,45:0.138351):0.0881253):0.0321338,(7:0.076457,8:0.025345):0.021409):0.00916387,38:0.685301):0.0268037,17:0.008551):0.0385424,36:0.067450):0.0418919,6:0.176576):0.00541215,35:0.043373):0.103005):0.264232,21:0.963716):0.451657,((((9:0.358155,44:0.161834):0.120372,30:0.112917):0.258627,(((14:0.632362,39:0.517422):0.166947,40:0.474029):0.145542,(15:0.462856,48:0.847532):0.530443):0.349334):0.0221422,(16:0.461150,(((20:0.079272,24:0.101777):0.0287643,28:0.071719):0.321941,51:0.518381):0.160168):0.13273):0.338635):0.11963,34:0.521803):0.450812,(42:0.076842,43:0.110649):0.0795949);
 622: 1 -15110.26673 -15284.78241 (0:0.139241,(((((((((1:0.028955,49:0.067220):0.0232641,37:0.021390):0.0402023,(((((((2:0.282154,(12:0.073407,47:0.057194):0.0810227):0.054091,23:0.091351):0.0876925,50:0.167145):0.0541993,41:0.093736):0.0344328,11:0.109614):0.0170758,(29:0.087146,(32:0.429743,33:0.154178):0.120769):0.0307932):0.0417968,4:0.156903):0.162939):0.0451216,5:0.158603):0.0982653,((13:0.297439,31:0.521472):0.163528,52:0.370872):0.169938):0.0248865,((((((((((3:0.165066,10:0.041417):0.0678579,19:0.096240):0.121233,38:0.647396):0.00553564,46:0.285392):0.07774,(25:0.061707,26:0.017686):0.172385):0.123524,(22:0.048461,45:0.132495):0.154059):0.0120958,((7:0.179784,8:0.010330):0.0464643,17:0.015310):0.0396469):0.027464,((6:0.186730,27:0.426504):0.0131692,36:0.056730):0.0364001):0.0262185,35:0.086270):0.124572,18:0.288656):0.012972):0.149098,21:1.012637):0.345501,((((9:0.376094,44:0.267122):0.142832,30:0.179319):0.255181,(16:0.402179,(((20:0.129747,24:0.047744):0.056609,28:0.077295):0.270393,51:0.565670):0.124257):0.0605347):0.0897639,((14:0.574592,(39:0.353902,40:0.586507):0.183304):0.216842,(15:0.610458,48:0.657797):0.412986):0.0970875):0.15097):0.100918,34:0.628851):0.401147,(42:0.052462,43:0.134183):0.0844526);
 623: 1 -16005.30921 -15265.94056 (0:0.130035,((((((((((1:0.032079,49:0.046835):0.0278478,(5:0.116638,37:0.032506):0.0306737):0.0709544,(((((((2:0.333081,(12:0.040479,47:0.048542):0.0444861):0.0467269,23:0.111112):0.0891244,(32:0.306841,33:0.135722):0.120013):0.06236,50:0.269918):0.0845747,41:0.065902):0.0241835,(11:0.105233,29:0.175325):0.0262999):0.0498403,4:0.131887):0.105098):0.135022,((13:0.314515,(31:0.452557,52:0.334680):0.107718):0.353516,18:0.194117):0.0479119):0.122748,((6:0.170889,27:0.342036):0.0189792,36:0.093385):0.0558194):0.0316304,((((((3:0.100396,10:0.092073):0.121777,19:0.040648):0.165435,(25:0.075686,26:0.020682):0.0838972):0.151208,(38:0.478514,46:0.319372):0.0447345):0.0595033,(22:0.097018,45:0.116526):0.129888):0.0181772,((7:0.158446,8:0.118406):0.0647753,17:0.045557):0.0351881):0.0146155):0.065604,35:0.052047):0.248026,21:0.888745):0.344692,((((9:0.396964,44:0.107916):0.160966,30:0.101635):0.200802,(16:0.438207,(((20:0.154086,24:0.110731):0.0457402,28:0.047388):0.259861,51:0.695872):0.155388):0.178599):0.0934015,(((14:0.808893,39:0.427149):0.102989,40:0.544736):0.15835,(15:0.592434,48:0.626959):0.32874):0.252531):0.1437):0.0390279,34:0.485974):0.557542,(42:0.103797,43:0.106350):0.0435776);
 624: 1 -15365.22575 -15276.11733 (0:0.138058,((((((((((((((1:0.081454,((((((2:0.301587,23:0.015638):0.106777,((12:0.079517,47:0.010020):0.0983958,50:0.226891):0.063009):0.0651354,(32:0.356914,33:0.098350):0.124259):0.114249,4:0.114907):0.0316251,(11:0.095081,(29:0.140555,41:0.055670):0.0265056):0.0424541):0.167594,49:0.067761):0.0424706):0.0304796,37:0.064784):0.0405016,5:0.108998):0.0722427,((13:0.284812,31:0.528232):0.107207,52:0.357349):0.311001):0.0882509,18:0.211188):0.146539,((((3:0.159873,10:0.046304):0.109585,19:0.122608):0.0794902,27:0.349988):0.0784568,(25:0.030387,26:0.052135):0.168816):0.0229682):0.110006,36:0.112260):0.0548863,((((6:0.191543,7:0.138911):0.0354346,38:0.486733):0.0372754,(8:0.052419,17:0.026786):0.0479966):0.0611887,(22:0.110806,45:0.157081):0.118378):0.00894935):0.0746934,35:0.068069):0.0293399,46:0.401736):0.215245,21:0.921696):0.214913,((14:0.691569,(39:0.539763,40:0.683810):0.0908458):0.251906,(15:0.602017,48:0.716461):0.322914):0.197966):0.0658702,(((9:0.416085,44:0.203990):0.119772,30:0.150819):0.265198,((16:0.417424,((20:0.109227,24:0.142676):0.0486717,28:0.072522):0.306054):0.0170035,51:0.607320):0.236504):0.167878):0.149606,34:0.536866):0.425165,(42:0.115524,43:0.117746):0.0712174);
 625: 1 -15335.91244 -15261.05034 (0:0.145956,((((((((((1:0.098190,49:0.053145):0.0381564,37:0.032948):0.0204029,5:0.104797):0.0814773,(((((2:0.306321,((12:0.077356,47:0.073973):0.0482529,(32:0.315805,33:0.195385):0.211612):0.0573039):0.0539037,23:0.044691):0.127458,50:0.180072):0.0392661,(11:0.090613,(29:0.187062,41:0.063872):0.0521335):0.0184239):0.0463514,4:0.089693):0.101073):0.0424901,((13:0.271863,31:0.462402):0.247389,52:0.291214):0.27428):0.069687,18:0.269307):0.111609,((((((((3:0.181993,10:0.105494):0.157102,19:0.102599):0.186718,(25:0.050731,26:0.055987):0.153992):0.12231,(38:0.520490,46:0.407487):0.0338023):0.0881423,(22:0.064171,45:0.080987):0.19785):0.0102028,((7:0.146843,8:0.136207):0.0567232,17:0.027425):0.0857366):0.0111886,((6:0.201566,36:0.111045):0.0466041,27:0.448859):0.0444705):0.0273875,35:0.083415):0.134917):0.0933417,21:1.010530):0.406507,((((9:0.394869,44:0.164075):0.115664,30:0.162919):0.254409,(16:0.452573,(((20:0.144651,24:0.133451):0.128006,28:0.042847):0.373996,51:0.632512):0.098084):0.164079):0.137197,((14:0.543795,(39:0.421983,40:0.656666):0.167375):0.0984446,(15:0.767066,48:0.738959):0.177338):0.230344):0.194805):0.074035,34:0.724705):0.465153,(42:0.073269,43:0.141176):0.0533291);
 626: 1 -15188.64847 -15271.92373 (0:0.131205,(((((((1:0.066593,(37:0.034711,49:0.083077):0.0284988):0.0291086,5:0.160220):0.0810674,((((((((2:0.299470,(12:0.039123,47:0.086379):0.0759616):0.0783132,23:0.107023):0.0839231,(32:0.436836,33:0.187115):0.117586):0.0658117,50:0.231137):0.0840801,41:0.074053):0.0123665,(11:0.172157,29:0.164416):0.050861):0.0403149,4:0.182246):0.0507486,((13:0.484916,31:0.443141):0.215034,52:0.250092):0.311186):0.092726):0.0840217,(((((((((3:0.081889,10:0.085387):0.123865,19:0.060000):0.124046,(25:0.049918,26:0.026933):0.111962):0.198645,(38:0.512090,46:0.479281):0.0308832):0.0261217,(22:0.062490,45:0.112585):0.131364):2.08411e-06,((7:0.108834,8:0.066869):0.0499038,17:0.033449):0.0548656):0.0158015,35:0.107797):0.00707142,(6:0.194858,(27:0.321877,36:0.048124):0.0131548):0.0528662):0.0774729,18:0.252578):0.0575946):0.196616,21:0.871958):0.211087,((((9:0.421027,44:0.082459):0.167893,30:0.212682):0.200351,(16:0.380752,(((20:0.073694,24:0.179029):0.0805179,28:0.057216):0.379276,51:0.570580):0.150115):0.158046):0.195819,(((14:0.681245,40:0.672807):0.0852083,39:0.520637):0.200298,(15:0.603801,48:0.705935):0.349984):0.204199):0.198715):0.0207364,34:0.555827):0.428719,(42:0.075899,43:0.138349):0.107431);
 627: 1 -15683.59646 -15263.25666 (0:0.197633,(((((((((((1:0.041929,49:0.044475):0.0520018,37:0.026509):0.0425036,5:0.138209):0.0981801,((((((((2:0.267286,23:0.077253):0.0498846,(12:0.105926,47:0.067902):0.123017):0.0326513,(32:0.416550,33:0.299551):0.122104):0.168696,50:0.193747):0.129402,41:0.070529):0.00869695,11:0.091472):0.0427898,29:0.169313):0.0497819,4:0.098407):0.184899):0.0847772,((13:0.419863,31:0.624564):0.307173,52:0.402783):0.153809):0.078642,18:0.221438):0.0763137,(((((((3:0.124485,10:0.107831):0.21425,19:0.068352):0.155347,(25:0.054711,26:0.061019):0.0744913):0.156383,(38:0.610949,46:0.360430):0.0393085):0.112356,(22:0.050820,45:0.205034):0.13682):0.0019333,(7:0.168852,(8:0.129780,17:0.057203):0.0653105):0.0297323):0.039559,(((6:0.165180,36:0.083130):0.0304545,27:0.534471):0.0639755,35:0.136537):0.00371131):0.141645):0.210497,21:1.119302):0.31521,((((9:0.461338,44:0.182763):0.124797,30:0.126892):0.286688,(16:0.479018,(((20:0.134690,24:0.113416):0.062831,28:0.073724):0.379505,51:0.934261):0.0661213):0.152727):0.202757,((14:0.962430,(39:0.479179,40:0.591980):0.0590896):0.257234,(15:0.671685,48:0.657573):0.237669):0.283656):0.213225):0.169381,34:0.623494):0.521015,42:0.000002):0.066517,43:0.112841);
 628: 1 -14793.65436 -15271.16354 (0:0.177268,(((((((1:0.033961,49:0.047156):0.0171981,37:0.048850):0.0707139,((((((((3:0.090498,10:0.103533):0.0920544,19:0.105752):0.0941305,((25:0.060357,26:0.038893):0.124944,(27:0.363395,46:0.361583):0.0532782):0.0601189):0.106515,((((7:0.110909,8:0.073901):0.0352029,(17:0.020360,38:0.621974):0.0080213):0.0448063,35:0.121520):0.032155,(22:0.095329,45:0.100592):0.145563):0.0240189):0.0401411,6:0.149122):2.21844e-06,36:0.097139):0.248246,((13:0.338281,(31:0.355295,52:0.402332):0.0514948):0.262426,18:0.196703):0.0977647):0.102308,5:0.104123):0.0389339):0.155172,(((((((2:0.323072,12:0.053475):0.0105973,47:0.098153):0.0450845,33:0.265221):0.0677517,23:0.040609):0.0305337,50:0.270125):0.0450439,32:0.372494):0.0530189,((4:0.137481,29:0.113860):0.0510549,(11:0.113222,41:0.131918):0.0150206):0.0470468):0.0673015):0.364141,21:1.389513):0.17643,((((9:0.362726,44:0.190935):0.0906399,30:0.150283):0.414446,(16:0.400967,(((20:0.059386,24:0.108482):0.0495568,28:0.061907):0.278155,51:0.708389):0.127547):0.114105):0.14172,(((14:0.801824,40:0.661111):0.0858793,39:0.639936):0.191873,(15:0.566107,48:0.645769):0.286035):0.218728):0.179568):0.0941778,34:0.722238):0.405989,(42:0.059822,43:0.104909):0.0687716);
 629: 1 -15431.09239 -15266.28114 (0:0.153959,(((((((((((((1:0.070609,49:0.057266):0.0297811,37:0.029439):0.0413076,5:0.171122):0.166568,(((((((((2:0.242078,23:0.089149):0.0863272,12:0.046980):0.0930933,47:0.019919):0.102726,(32:0.404743,33:0.140654):0.138707):0.0760683,50:0.126942):0.115601,41:0.099603):0.0139441,11:0.083075):0.0713001,29:0.160610):0.027319,4:0.075011):0.180735):0.11979,((13:0.291836,31:0.717120):0.177835,52:0.400497):0.259554):0.0539782,18:0.282056):0.139379,((((((((3:0.141415,10:0.032556):0.117487,19:0.059323):0.165774,(25:0.087605,26:0.055249):0.12793):0.0717651,46:0.376193):0.0412072,(((7:0.143668,38:0.563631):0.00452519,(8:0.097659,17:0.025763):0.0659617):0.0459742,(22:0.069317,45:0.238660):0.15017):2.30466e-06):0.0746944,27:0.445041):0.00964063,36:0.115378):0.0870893,6:0.226803):0.0210027):0.0462072,21:0.941877):2.18273e-06,35:0.056031):0.657063,((14:0.630350,(39:0.483167,40:0.690187):0.10439):0.065279,(15:0.679571,48:0.671848):0.48414):0.154111):0.116304,((((9:0.433632,44:0.175560):0.15517,30:0.089410):0.242227,51:0.681919):0.0803668,(16:0.375706,((20:0.067145,24:0.144832):0.111616,28:0.040226):0.339363):0.146783):0.14772):0.190121,34:0.682396):0.425124,42:0.017134):0.0670836,43:0.102942);
 630: 1 -14192.13377 -15265.88677 (0:0.088298,((((((((((((((1:0.040576,49:0.091606):0.0188992,(5:0.094372,37:0.054613):0.0658845):0.0586893,(((((((2:0.317735,23:0.005811):0.102352,((12:0.069349,47:0.070750):0.0848123,(32:0.423243,33:0.167119):0.136235):0.0374167):0.115981,50:0.261054):0.0762515,11:0.037118):0.0523493,41:0.095088):0.0585394,29:0.101492):0.0487816,4:0.095318):0.159454):0.0435408,((13:0.320888,31:0.669761):0.13493,52:0.500203):0.383588):0.0407,18:0.352600):0.119411,(6:0.154101,36:0.070088):0.0322254):0.0574789,27:0.401907):0.0112555,((7:0.211837,(8:0.113667,17:0.026512):0.0326315):0.0809418,(22:0.026583,45:0.086971):0.108315):0.0131478):0.0643726,35:0.072492):0.0417939,((((3:0.106264,10:0.114169):0.211563,19:0.045385):0.120127,(25:0.107799,26:0.001503):0.160878):0.147103,46:0.335394):2.11917e-06):0.111579,38:0.634712):0.261072,21:0.874918):0.415663,((((9:0.432399,44:0.168407):0.134789,30:0.154692):0.22004,(16:0.391317,((20:0.067363,(24:0.141581,28:0.081364):0.0493773):0.22895,51:0.691562):0.102104):0.185038):0.183696,(((14:0.725888,39:0.583858):0.125973,40:0.582718):0.116181,(15:0.653102,48:0.596534):0.480724):0.406035):0.0624028):0.197661,34:0.502502):0.402491,(42:0.082633,43:0.113974):0.0727684);
 631: 1 -15120.978 -15266.36634 (0:0.091495,((((((((((1:0.063093,49:0.081679):0.0360019,37:0.047395):0.0300548,5:0.136533):0.0563069,(((((((2:0.373450,23:0.017616):0.0731334,((12:0.088228,47:0.025337):0.0880357,(32:0.327532,33:0.164427):0.172541):0.0141781):0.0924152,50:0.137571):0.0718286,41:0.092627):0.0083778,11:0.079648):0.0835449,29:0.108440):0.0477206,4:0.098130):0.138749):0.107555,(13:0.331937,(31:0.423247,52:0.326951):0.0780494):0.143929):0.0603111,18:0.200834):0.0858963,((((((((3:0.067611,10:0.065566):0.139299,19:0.049254):0.176227,((25:0.047982,26:0.073794):0.062868,38:0.524201):0.0507115):0.0635563,46:0.410094):0.0984543,(22:0.077267,45:0.118277):0.160109):0.0456154,((7:0.196972,8:0.076219):0.0539321,17:0.033681):0.064269):0.00856237,35:0.146044):0.00217702,((6:0.205395,36:0.060438):0.0235592,27:0.395216):0.0298087):0.118616):0.273522,21:0.786979):0.245322,((((9:0.364201,44:0.131418):0.184223,30:0.152831):0.177428,(16:0.461741,(((20:0.094017,24:0.106691):0.0392307,28:0.056311):0.331282,51:0.893632):0.0337506):0.252519):0.152063,((14:0.759627,(39:0.375243,40:0.779318):0.0918498):0.182719,(15:0.554976,48:0.763160):0.255993):0.345303):0.268414):0.143567,34:0.507746):0.480665,(42:0.106209,43:0.114704):0.142407);
 632: 1 -14515.08496 -15263.2095 (0:0.162908,((((((((((1:0.050195,(37:0.043479,49:0.033465):0.0365903):0.0255932,5:0.214276):0.0324983,(((((((2:0.231006,23:0.096057):0.0770154,(12:0.072720,47:0.076264):0.0445905):0.0507838,(32:0.345636,33:0.253381):0.176705):0.146075,50:0.223141):0.0995438,41:0.102095):0.0174,(11:0.128145,29:0.154025):0.0216077):0.0812936,4:0.081204):0.15101):0.104861,18:0.269099):0.0816208,((13:0.257553,31:0.584851):0.00211721,52:0.424573):0.248098):0.0389296,((((((((3:0.108059,10:0.072503):0.138673,19:0.057753):0.239365,(25:0.136435,26:0.026155):0.11276):0.0367029,46:0.399022):0.0585992,(22:0.112215,45:0.150741):0.217901):0.0293497,35:0.084838):0.0492405,27:0.481445):0.0382998,((6:0.240382,36:0.000002):0.050995,(((7:0.088363,38:0.545548):0.157798,17:0.015186):0.0884934,8:0.137419):0.051876):0.0210658):0.108036):0.0312926,21:0.910379):0.522586,(((((9:0.372256,44:0.161059):0.182729,30:0.102373):0.379683,(((20:0.070300,28:0.088854):0.0724777,24:0.053814):0.334814,51:0.654186):0.0888545):0.167098,16:0.412538):0.167531,(((14:0.624666,39:0.473975):0.0762698,40:0.544163):0.176426,(15:0.568718,48:0.560327):0.522798):0.257327):0.0245474):0.16738,34:0.827840):0.380505,42:0.026489):0.0664311,43:0.112344);
 633: 1 -14144.32839 -15265.72328 (0:0.239909,((((((((1:0.029109,((5:0.185200,37:0.015907):0.0272468,49:0.070119):0.030217):0.111219,(((((((((2:0.247682,(12:0.076765,47:0.071801):0.0538089):0.0643643,23:0.021274):0.0462907,(32:0.378595,33:0.303788):0.181483):0.07447,50:0.152237):0.149069,11:0.114487):0.00733412,41:0.068470):0.097269,4:0.104337):0.0187785,((13:0.310690,31:0.487326):0.109288,52:0.400931):0.313614):0.050307,29:0.107514):0.100033):0.0636773,18:0.316496):0.12505,(((((((((3:0.134690,10:0.077806):0.159822,19:0.059858):0.144982,(25:0.055574,26:0.052039):0.128942):0.0768298,46:0.371688):0.013228,38:0.603127):0.0700462,(22:0.040390,45:0.169871):0.1332):0.0168379,((6:0.146595,36:0.086420):0.0391842,27:0.482634):0.0341581):0.0275494,(7:0.164464,17:0.038369):0.0523117):0.0289417,(8:0.134597,35:0.105299):0.0255615):0.200845):0.118416,21:1.013762):0.408278,((((((9:0.498843,44:0.234174):0.0660409,30:0.137799):0.323931,51:0.696428):0.00748195,((20:0.104026,24:0.141990):0.0909165,28:0.045357):0.394056):0.0980548,16:0.467640):0.0860009,(((14:0.622330,39:0.557668):0.0189066,(15:0.616720,48:0.539116):0.37207):0.175492,40:0.658068):0.19887):0.298427):0.210804,34:0.699035):0.448846,42:0.019302):0.0537387,43:0.066779);
 634: 1 -15274.94441 -15264.48682 (0:0.084487,((((((((((1:0.036163,49:0.092905):0.0218104,37:0.062131):0.0349425,5:0.194081):0.0903471,(((((((2:0.228626,(12:0.122907,47:0.080225):0.0631782):0.0521993,23:0.069707):0.0673355,(32:0.432826,33:0.246033):0.179706):0.150475,(4:0.174056,50:0.119779):0.0269566):0.0383779,11:0.163651):0.0613683,41:0.061327):0.0388575,29:0.174313):0.205349):0.117589,((13:0.307528,31:0.606828):0.183419,52:0.519445):0.294233):0.0460858,18:0.301283):0.035775,(((((((((3:0.116334,10:0.047807):0.26572,19:0.058737):0.158974,(25:0.067504,26:0.069464):0.113428):0.136947,46:0.469385):0.0175183,38:0.606110):0.0475234,(22:0.072690,45:0.139377):0.126862):0.0391039,((7:0.121658,8:0.094669):0.0581991,17:0.000003):0.0863695):0.018543,((6:0.192551,36:0.083732):0.0212416,27:0.536982):0.0851867):0.0299912,35:0.155268):0.18103):0.231106,21:0.998973):0.375326,((((9:0.371983,44:0.153220):0.13936,30:0.144265):0.27842,(16:0.407810,(((20:0.070427,24:0.122225):0.067729,28:0.070613):0.373079,51:0.837356):0.0990619):0.120751):0.101596,((14:0.737571,(39:0.574518,40:0.635529):0.127668):0.0897321,(15:0.516613,48:0.781393):0.32381):0.285089):0.178242):0.183667,34:0.506463):0.505984,(42:0.045289,43:0.107755):0.0875619);
 635: 1 -15265.05352 -15276.00782 (0:0.148671,((((((((((((((1:0.091006,49:0.036193):0.0356354,37:0.017052):0.0815525,5:0.102221):0.0930416,((((2:0.345046,((12:0.053934,47:0.081824):0.0761819,(32:0.575723,33:0.147329):0.174082):0.140593):0.049459,23:0.031351):0.133186,50:0.267656):0.114051,((4:0.146688,29:0.105481):0.0391906,(11:0.121114,41:0.121787):2.71734e-06):0.0532446):0.200389):0.0577958,18:0.259188):0.0979251,((13:0.427939,31:0.635800):0.140397,52:0.405813):0.248759):0.119896,((((3:0.169694,10:0.043276):0.124698,19:0.132477):0.151284,(25:0.018768,26:0.047635):0.134624):0.0557989,27:0.384128):0.0380894):2.79734e-06,((6:0.209115,((7:0.131527,8:0.118265):0.0274919,17:0.000003):0.0475478):0.0809647,((22:0.036674,45:0.196699):0.143108,36:0.081897):0.0287258):0.0274023):0.121639,35:0.047361):0.0289046,38:0.704359):0.093843,46:0.296886):0.193037,21:0.841205):0.307109,((((9:0.488736,44:0.130616):0.177527,30:0.099430):0.289872,((16:0.424190,51:0.796694):0.0578441,((20:0.094389,24:0.116687):0.099294,28:0.007992):0.517385):0.163116):0.179611,((14:0.643109,(39:0.531874,40:0.528651):0.103577):0.100936,(15:0.580144,48:0.669254):0.473321):0.131391):0.273534):0.0515063,34:0.494509):0.391561,(42:0.108592,43:0.192854):0.0528435);
 636: 1 -15505.22855 -15280.05356 (0:0.143627,((((((((((1:0.042454,49:0.070743):0.0408998,37:0.085032):0.0763619,5:0.139351):0.0651081,((((2:0.182588,(12:0.043098,47:0.065061):0.090486):0.0281382,23:0.067829):0.127253,32:0.415166):0.0216407,(((((4:0.074602,50:0.282059):0.0567661,11:0.099328):0.0744075,41:0.115378):0.041798,29:0.087902):0.0351378,33:0.273433):0.0589629):0.201031):0.133521,18:0.324786):0.0316737,((13:0.267346,31:0.647923):0.0744248,52:0.318145):0.451273):0.0375664,((((((((3:0.174620,19:0.101882):0.0470704,10:0.069504):0.0833023,27:0.332974):0.175917,(25:0.043594,26:0.031152):0.195671):0.108977,46:0.392629):0.0585317,35:0.075677):2.01976e-06,((6:0.201903,36:0.090159):0.0734423,((7:0.158508,8:0.111960):0.102878,17:0.000003):0.0641289):0.0292992):0.033199,((22:0.163628,45:0.110490):0.148286,38:0.712165):0.0500494):0.148724):0.246416,21:1.178050):0.335268,((((9:0.389220,44:0.107749):0.110503,30:0.084721):0.290004,(16:0.336997,(((20:0.085192,24:0.126566):0.0636285,28:0.033604):0.302837,51:0.588056):0.124141):0.193268):0.0931522,((14:0.601045,(39:0.409584,40:0.504699):0.08943):0.215872,(15:0.646170,48:0.655074):0.439717):0.204851):0.309298):0.0356193,34:0.635622):0.34336,(42:0.081487,43:0.130607):0.0688596);
 637: 2 -14374.0717 -15263.12997 (0:0.152808,(((((((((((1:0.013450,(37:0.033924,49:0.069675):0.0122131):0.0285455,5:0.158186):0.0539405,(((((((((2:0.326719,23:0.055866):0.10391,12:0.055821):0.0770074,47:0.018594):0.0768471,50:0.188895):0.0439305,(32:0.449746,33:0.063991):0.159862):0.13193,41:0.067973):0.0206303,11:0.099819):0.0745499,29:0.102002):0.0591351,4:0.129692):0.185986):0.140365,18:0.183622):0.0454231,((13:0.278627,31:0.595901):0.0618198,52:0.410232):0.332217):0.0159707,((((((((3:0.129486,10:0.061402):0.0827571,19:0.049967):0.112212,(25:0.057596,26:0.045446):0.145437):0.131444,46:0.329070):0.00200021,(22:0.112910,45:0.160657):0.0787286):0.0654446,(((7:0.102937,8:0.074227):0.0826687,17:0.012325):0.0125169,38:0.445261):0.0236852):0.0410875,((6:0.120988,27:0.337500):0.028149,36:0.086471):0.062114):0.0407013,35:0.073778):0.0947623):0.158847,21:1.007598):0.46463,(((14:0.851903,39:0.436408):0.100088,40:0.838991):0.204675,(15:0.607881,48:0.867672):0.474756):0.158942):0.104909,(((9:0.360680,44:0.126558):0.167767,30:0.083891):0.21892,((16:0.351084,51:0.526432):0.0388506,((20:0.074404,28:0.086345):0.0660085,24:0.070130):0.362288):0.156833):0.0559708):0.131811,34:0.476399):0.507294,42:0.045853):0.0611249,43:0.099561);
 638: 1 -15461.89175 -15270.03349 (0:0.153547,((((((((((1:0.066962,49:0.060254):0.0272254,(5:0.166834,37:0.065892):0.0208421):0.164955,18:0.283878):0.158085,((((((2:0.196331,(12:0.051777,47:0.056855):0.0792784):0.0264135,23:0.072675):0.0560244,(32:0.509980,33:0.263828):0.0931703):0.11807,(11:0.136345,(41:0.022654,50:0.260688):0.0903896):0.120973):0.0450415,29:0.121533):0.0395203,4:0.125629):0.136155):0.113513,((13:0.246845,31:0.464568):0.287381,52:0.354114):0.20331):0.0514248,(((((((((3:0.084204,10:0.065500):0.160241,19:0.031826):0.154941,(25:0.074305,26:0.044946):0.0901918):0.100336,38:0.616551):2.93851e-06,46:0.428095):0.0481999,(22:0.093447,45:0.158810):0.168353):0.0348639,((7:0.176722,8:0.071058):0.0712205,17:0.000003):0.089738):0.0176665,((6:0.166631,36:0.077512):0.0437008,27:0.318834):0.0837208):0.0272733,35:0.067676):0.154648):0.0670588,21:0.856474):0.542845,((((9:0.485181,44:0.173737):0.184526,30:0.087969):0.301638,((16:0.333905,51:0.700648):0.054764,((20:0.096011,24:0.112815):0.063297,28:0.037329):0.359888):0.110828):0.22466,(((14:0.763833,40:0.670062):0.0716571,39:0.514122):0.225233,(15:0.840954,48:0.628549):0.444771):0.288511):0.354745):0.0683479,34:0.764527):0.388952,42:0.024116):0.0660326,43:0.112546);
 639: 1 -15107.46087 -15261.64752 (0:0.176890,((((((((1:0.067380,49:0.091636):0.0134892,(5:0.269226,37:0.051397):0.0299999):0.0408401,((((((((2:0.168205,((12:0.085123,47:0.093547):0.0989578,23:0.114896):0.0798958):0.0394367,(32:0.484628,33:0.229750):0.0854872):0.0759499,50:0.300396):0.0844667,41:0.085925):0.0240334,11:0.150285):0.045693,29:0.118259):0.104804,4:0.109997):0.0407336,((13:0.398476,31:0.504664):0.215761,52:0.519068):0.23423):0.109193):0.145146,(18:0.189975,21:1.166621):0.06413):0.158161,(((((((((3:0.110107,10:0.063540):0.163981,19:0.040264):0.174965,(25:0.043312,26:0.046231):0.180771):0.106855,46:0.432824):0.0174086,38:0.794116):0.0440353,(22:0.088626,45:0.225918):0.0845845):0.0372618,((7:0.117808,8:0.126021):0.0685713,17:0.026511):0.0891302):0.010588,((6:0.137851,36:0.047558):0.0649897,27:0.532486):0.0338183):0.0247341,35:0.145391):0.0697837):0.557546,((((9:0.452030,44:0.134638):0.110651,30:0.136943):0.265304,(16:0.367131,(((20:0.082905,24:0.105811):0.0584579,28:0.060248):0.334562,51:0.651420):0.131722):0.157767):0.171384,((14:0.458652,(39:0.501492,40:0.548702):0.155355):0.170655,(15:0.625324,48:0.571440):0.407344):0.268188):0.164861):0.185317,34:0.630127):0.475711,42:0.038489):0.0512652,43:0.137033);
 640: 3 -15191.96925 -15261.25024 (0:0.118347,(((((((((1:0.059288,(5:0.163701,37:0.022974):0.0291912):0.00742764,49:0.036922):0.0381517,((((((((2:0.308435,(12:0.093031,47:0.040280):0.107284):0.0903623,23:0.065438):0.00977112,(32:0.314378,33:0.325898):0.184453):0.0906923,50:0.230499):0.151097,41:0.077925):0.0431878,29:0.191160):0.0452518,11:0.103964):0.0819541,4:0.143612):0.168407):0.169556,18:0.172728):0.152011,((13:0.277024,31:0.633484):0.263646,52:0.316720):0.317829):0.0395264,((((((((3:0.118721,10:0.065705):0.157458,19:0.051197):0.192564,(25:0.078688,26:0.023925):0.187118):0.170615,(38:0.597341,46:0.382402):0.0805072):0.0287899,(22:0.054613,45:0.104861):0.289847):0.0524043,((7:0.175744,8:0.091709):0.0552246,17:0.000003):0.0315576):0.0182959,((6:0.187788,36:0.030698):0.00614379,27:0.431052):0.0608447):0.0239958,35:0.130391):0.119137):0.3211,21:1.266639):0.114185,((((9:0.433066,44:0.163799):0.20828,30:0.104552):0.24025,(16:0.364562,(((20:0.091318,24:0.129120):0.0679038,28:0.068475):0.438774,51:0.773872):0.0672599):0.142282):0.206313,(((14:0.703059,40:0.660084):0.0625839,39:0.460320):0.17703,(15:0.376035,48:0.750889):0.419309):0.12554):0.2461):0.163786,34:0.557529):0.448483,(42:0.064756,43:0.117557):0.0761994);
 641: 2 -15932.08388 -15261.45616 (0:0.221739,(((((((((((1:0.098361,49:0.112507):0.0430502,(((((2:0.239193,23:0.033211):0.11149,((12:0.131660,47:0.037195):0.0543905,(32:0.515107,33:0.219362):0.170885):0.0460859):0.119009,50:0.131861):0.127255,(11:0.131411,(29:0.168260,41:0.086150):0.0632244):0.0645388):0.0488926,4:0.084394):0.251469):0.00867516,37:0.048294):0.0282061,5:0.156169):0.0704146,((13:0.391241,31:0.566109):0.210671,52:0.611211):0.334437):0.0449421,18:0.222944):0.0445537,((((((3:0.222055,10:0.048622):0.14396,19:0.094748):0.114129,(25:0.080556,26:0.064394):0.157604):0.0506721,((22:0.115458,45:0.144616):0.126528,46:0.524370):0.00718904):0.0282672,((7:0.120909,38:0.654120):0.0618713,(8:0.062783,17:0.039439):0.0580743):0.0498626):0.0422447,((6:0.193208,35:0.140253):0.0392906,(27:0.365240,36:0.086750):0.00757147):0.00275612):0.197025):0.321595,21:0.807798):0.267719,((((((9:0.430142,44:0.129573):0.210885,30:0.150536):0.318536,(((20:0.137631,24:0.111182):0.0381888,28:0.078511):0.194208,51:0.718268):0.0902619):0.0842937,16:0.472054):0.206699,(14:0.567476,(39:0.355044,40:0.608528):0.154834):0.218022):0.150885,(15:0.789243,48:0.764538):0.269183):0.187017):0.109212,34:0.553347):0.579669,43:0.062079):0.0598574,42:0.093957);
 642: 1 -15821.38443 -15274.3958 (0:0.230020,((((((((((1:0.027697,49:0.117368):0.0288062,37:0.061225):0.024785,5:0.163633):0.0424364,((((((((2:0.295795,23:0.033725):0.121297,(12:0.071059,47:0.061603):0.0797117):0.021597,(32:0.421065,33:0.163612):0.136957):0.0776231,50:0.104117):0.139706,41:0.085369):0.015008,11:0.058457):0.0610746,29:0.060453):0.0253361,4:0.151196):0.167036):0.0584313,((13:0.241769,31:0.635481):0.13846,52:0.493372):0.190888):0.0193107,(((((((((3:0.184436,10:0.121474):0.0927289,19:0.106654):0.173608,(25:0.061455,26:0.005377):0.15206):0.185392,((22:0.065622,45:0.166846):0.0982355,46:0.384176):0.0514031):0.0216791,(7:0.197546,8:0.044759):0.0534349):0.0485253,17:0.045180):0.0204903,((6:0.184048,36:0.101062):0.00388953,27:0.453331):0.0642142):0.0075665,(35:0.058060,38:0.769373):0.080609):0.170028,(18:0.252814,21:1.248927):0.0800277):0.0110238):0.549917,(((14:0.782342,39:0.478632):0.001366,40:0.923350):0.114146,(15:0.555233,48:0.677339):0.435067):0.37007):0.0573336,(((9:0.566805,44:0.184417):0.148146,30:0.136160):0.35369,((16:0.437952,((20:0.129795,24:0.130981):0.0353221,28:0.090500):0.320328):0.0735816,51:0.672309):0.110362):0.164906):0.139437,34:0.693332):0.561795,42:0.000003):0.0931024,43:0.095964);
 643: 1 -14773.40055 -15266.26998 (0:0.171497,(((((((((((1:0.056481,49:0.028584):0.0344031,37:0.040423):0.079392,5:0.147580):0.0840458,((((((((2:0.258811,23:0.078394):0.0493783,12:0.057319):0.0723982,47:0.029028):0.0575037,(32:0.484183,33:0.237423):0.14409):0.0704497,50:0.139473):0.0800469,(11:0.091826,41:0.105281):0.0258267):0.0371739,29:0.176744):0.0478491,4:0.079513):0.193603):0.0277946,(13:0.278640,(31:0.679655,52:0.382989):0.107477):0.359648):0.0575751,18:0.212575):0.124383,(((((((3:0.095195,10:0.098962):0.143939,19:0.019021):0.166288,(25:0.090526,26:0.024679):0.0827494):0.0998882,46:0.419186):0.0484534,(((7:0.112301,38:0.585650):0.0118803,(8:0.080249,17:0.033495):0.0466745):0.0431877,(22:0.025254,45:0.215342):0.111756):0.0567143):0.0515381,35:0.114658):0.0257571,(6:0.152651,(27:0.453739,36:0.074323):0.0298285):0.0354231):0.0518875):0.187482,21:0.963070):0.369962,34:0.409290):0.101043,((((9:0.370076,44:0.186942):0.163314,30:0.188352):0.264296,((16:0.403900,51:0.674701):0.0433685,((20:0.101837,24:0.108610):0.0493226,28:0.063179):0.443355):0.066093):0.151892,(((14:0.580068,40:0.613579):0.0604155,39:0.537639):0.108094,(15:0.537206,48:0.895838):0.542034):0.187214):0.183495):0.524893,42:0.041854):0.0479217,43:0.096577);
 644: 1 -15183.5984 -15275.34424 (0:0.084295,((((((((1:0.023257,49:0.067778):0.039581,((((((((2:0.345498,23:0.073097):0.143035,(12:0.080594,47:0.063435):0.0420018):0.0875945,(32:0.403212,33:0.232969):0.0804859):0.0699452,50:0.222821):0.106013,11:0.089247):0.0328893,(29:0.143485,41:0.122564):0.038537):0.0676916,4:0.055576):0.103055,18:0.317272):0.0635627):0.0174458,37:0.029898):0.036101,5:0.140958):0.116112,((13:0.404176,31:0.485242):0.116419,52:0.300171):0.469414):0.0913234,(((((((((3:0.180082,10:0.113679):0.129792,19:0.057667):0.172074,(25:0.097079,26:0.003042):0.120743):0.0827157,46:0.413152):0.0926201,((7:0.189775,8:0.044893):0.0716065,(22:0.066023,45:0.108219):0.0644844):0.0104537):0.0204282,(17:0.006546,38:0.674297):0.0565571):0.00232615,21:1.406221):0.00889636,35:0.064308):0.0321027,((6:0.187659,27:0.391918):0.0244362,36:0.076698):0.0463626):0.0759341):0.626334,((((9:0.416066,44:0.145044):0.210534,30:0.132155):0.2033,((16:0.280985,51:0.704899):0.0426434,((20:0.123967,24:0.094352):0.0814856,28:0.051574):0.303234):0.308315):0.107709,((14:0.954565,(39:0.447618,40:0.671610):0.121097):0.244954,(15:0.687862,48:0.739429):0.225778):0.191205):0.0717558):0.279755,34:0.527697):0.441913,(42:0.082859,43:0.193349):0.085283);
 645: 1 -15327.60958 -15264.27702 (0:0.120960,(((((((((1:0.084420,49:0.025644):0.0583211,37:0.016226):0.0944611,5:0.091831):0.118931,(((((2:0.205326,23:0.077275):0.11549,(12:0.055204,47:0.050533):0.0590963):0.0652259,(32:0.440737,33:0.180263):0.163616):0.0629834,50:0.171561):0.0411652,((4:0.137548,29:0.112390):0.0152853,(11:0.065453,41:0.103876):0.0373062):0.125399):0.0760936):0.114991,((13:0.327417,31:0.582263):0.150683,52:0.362487):0.201616):0.0434968,(((((((3:0.155911,10:0.034565):0.167328,19:0.127629):0.134285,(25:0.058590,26:0.022013):0.11578):0.130054,(((6:0.146870,36:0.057040):0.0633401,(27:0.349228,46:0.266046):0.0643157):2.1067e-06,(22:0.122271,45:0.153607):0.0998297):0.0281019):0.0421134,((7:0.181681,8:0.094674):0.038914,(17:0.008520,38:0.655658):0.00743962):0.0534446):0.0195676,35:0.104651):0.0979771,18:0.357718):0.0418455):0.259684,21:0.905778):0.382404,((((9:0.498445,44:0.188196):0.0569201,30:0.131789):0.227262,((16:0.353251,51:0.749793):0.0598414,((20:0.114354,24:0.115735):0.0654285,28:0.067536):0.474869):0.174392):0.189039,(((14:0.835402,39:0.422147):0.10234,40:0.517000):0.176114,(15:0.503397,48:0.783679):0.517654):0.276654):0.0978265):0.102429,34:0.666411):0.378948,(42:0.076828,43:0.094315):0.0282472);
 646: 1 -15054.06263 -15272.33433 (0:0.191361,((((((((((1:0.080004,49:0.081915):0.04902,37:0.050546):0.0636153,18:0.324102):0.0559389,5:0.095902):0.271698,((((((2:0.252548,23:0.058536):0.0888931,(12:0.039452,47:0.090313):0.0308256):0.07884,(32:0.480354,33:0.197016):0.105208):0.0251681,50:0.381343):0.0713265,((4:0.197964,29:0.209602):0.0459162,(11:0.168854,41:0.107793):0.0887942):0.0741573):0.179466,((((((3:0.145195,10:0.027010):0.0956074,19:0.046486):0.131274,(25:0.036981,26:0.086367):0.100107):0.0764956,((((6:0.089838,(22:0.072241,45:0.236333):0.0828106):0.085648,35:0.077624):0.0281075,(((7:0.139118,8:0.070246):0.0457758,17:0.000002):0.0825881,36:0.040115):0.0527424):0.0675051,27:0.323324):0.0690946):0.068863,46:0.273256):0.0875631,((13:0.506581,31:0.543044):0.213366,52:0.605255):0.172961):0.110391):0.0278773):0.0363732,38:0.461945):0.2082,21:0.910229):0.407481,((((9:0.406443,44:0.161522):0.197181,30:0.075274):0.291988,(16:0.368064,(((20:0.137387,24:0.139246):0.0921188,28:0.014704):0.289037,51:0.930556):0.0358101):0.117311):0.0510281,(((14:0.516049,40:0.783416):0.0984167,39:0.405753):0.132882,(15:0.483557,48:0.683213):0.55256):0.143734):0.197573):0.0952647,34:0.641598):0.499318,42:0.036588):0.057674,43:0.137653);
 647: 1 -16121.05012 -15261.38092 (0:0.117870,(((((((1:0.007174,49:0.077056):0.0359354,(5:0.169122,37:0.041207):0.0522744):0.114904,((((((2:0.247293,23:0.102419):0.0724247,12:0.069930):0.104413,47:0.024427):0.0787224,50:0.231041):0.0958163,(32:0.416430,33:0.175437):0.1747):0.0739988,((4:0.088054,11:0.109490):0.0219019,(29:0.173779,41:0.074792):0.0412746):0.0475468):0.14566):0.0777717,((((((((((3:0.079025,10:0.042281):0.142351,19:0.037365):0.162221,(25:0.069866,26:0.023645):0.204539):0.0938563,46:0.445073):0.0590727,((22:0.108201,45:0.085977):0.0799515,38:0.566609):0.0488757):0.00478709,((7:0.203954,17:0.045501):0.0599438,8:0.129384):0.0236822):0.0468225,(6:0.217361,(27:0.394715,36:0.036731):0.0349142):0.0456513):0.0268232,35:0.090073):0.0799482,((13:0.328527,31:0.568569):0.178634,52:0.450443):0.338053):0.113938,18:0.273054):0.09043):0.202422,21:0.867908):0.191387,((((9:0.385678,44:0.185983):0.113755,30:0.123478):0.29621,((16:0.397305,((20:0.082075,28:0.135250):0.0671396,24:0.125368):0.37153):0.144187,51:0.773164):0.104056):0.0752761,((14:0.634790,(15:0.535148,48:0.813613):0.337987):0.0381091,(39:0.470995,40:0.837467):0.184744):0.358984):0.20311):0.109497,34:0.506428):0.419995,(42:0.086257,43:0.127328):0.0844645);
 648: 1 -16548.12331 -15272.83414 (0:0.185473,(((((((((((((1:0.081128,49:0.037877):0.0756119,37:0.066963):0.0426195,5:0.161621):0.0892908,((((((((2:0.224844,23:0.084480):0.109515,(12:0.051269,47:0.043897):0.0455019):0.0702573,(32:0.366403,33:0.175404):0.0677367):0.18908,50:0.202924):0.0689314,41:0.048653):0.012103,11:0.126828):0.0367647,29:0.113562):0.0322045,4:0.114130):0.120404):0.147093,18:0.186384):0.0740137,((13:0.223812,31:0.463117):0.205729,52:0.506960):0.251452):0.0076366,(((((((3:0.120272,10:0.089749):0.0416652,19:0.125890):0.109473,(25:0.072910,26:0.029918):0.17451):0.069454,((22:0.064935,45:0.127098):0.127028,46:0.297281):0.0386679):0.0200553,(((7:0.152821,8:0.073329):0.078981,17:0.015342):0.0263676,38:0.707783):0.0625396):0.00744559,((6:0.214338,36:0.103322):0.026348,27:0.400717):0.0467849):0.0350812,35:0.068847):0.139909):0.209412,21:1.164579):0.40268,(((14:0.624356,40:0.705564):0.119675,39:0.533367):0.173289,(15:0.410397,48:0.786441):0.401255):0.33598):0.0620537,((16:0.349411,((20:0.089232,28:0.077160):0.039168,24:0.093786):0.278633):0.0761676,51:0.600934):0.118466):0.122351,((9:0.372615,44:0.183428):0.11755,30:0.152354):0.289212):0.221426,34:0.564205):0.45732,42:0.031158):0.0622483,43:0.125560);
 649: 1 -14268.43849 -15272.52529 (0:0.172437,((((((((1:0.041813,(((5:0.064269,18:0.327103):0.0867865,37:0.019064):0.0472292,49:0.052048):0.0532331):0.0788418,(((((((3:0.127016,10:0.040798):0.0385934,19:0.194305):0.144663,46:0.391549):0.00365428,(25:0.050078,26:0.023827):0.310073):0.0576748,27:0.266827):0.12141,((6:0.087299,(22:0.101604,45:0.138967):0.105895):0.0798383,35:0.067249):0.0457788):0.00821065,(((7:0.084487,8:0.058057):0.0649186,17:0.024151):0.0456838,(36:0.037272,38:0.713364):0.0353809):0.0361669):0.305512):0.116646,(((((((((2:0.204056,23:0.058004):0.112095,12:0.025329):0.0668727,47:0.017003):0.0808987,(32:0.419504,33:0.166024):0.141448):0.0935609,50:0.117220):0.0913055,(11:0.134831,41:0.102160):0.0127644):0.0277699,4:0.115576):0.0253082,29:0.163770):0.0734717,((13:0.537785,31:0.431000):0.207279,52:0.426623):0.254187):0.0353436):0.177681,21:1.060361):0.35491,((14:0.534541,(39:0.493339,40:0.531768):0.0676938):0.246331,(15:0.611493,48:0.635411):0.469906):0.141243):0.136758,(((9:0.440054,44:0.145708):0.0959306,30:0.138615):0.22515,(16:0.443114,(((20:0.128433,24:0.111487):0.0702673,28:0.028775):0.318268,51:0.675790):0.153071):0.158053):0.144634):0.156583,34:0.615997):0.472377,42:0.030550):0.0865705,43:0.088132);
 650: 1 -15165.97035 -15271.94858 (0:0.151937,((((((((1:0.043886,49:0.059221):0.00675468,(18:0.356152,37:0.022314):0.00656738):0.0855472,5:0.138741):0.0973077,(((((((((2:0.185009,23:0.060972):0.0561531,(12:0.070064,47:0.061063):0.135839):0.0755323,(32:0.344646,33:0.266918):0.140231):0.0677206,50:0.187222):0.0741612,41:0.034797):0.024404,11:0.102712):0.0235474,29:0.151024):0.0262821,4:0.177892):0.0546703,((13:0.472752,31:0.432154):0.167678,52:0.420778):0.360794):0.126591):0.127132,(((((((((3:0.110727,10:0.028695):0.155575,19:0.100825):0.140099,(25:0.060530,26:0.027523):0.0907562):0.113066,46:0.400950):0.0157708,38:0.484628):0.106963,(22:0.067978,45:0.151360):0.132047):2.34277e-06,(7:0.131336,(8:0.112043,17:0.042347):0.0467695):0.0512588):0.0411421,35:0.186597):0.00929296,((6:0.141981,27:0.361988):0.0211293,36:0.094891):0.0291297):0.17861):0.228259,21:1.013110):0.218143,((((9:0.546858,44:0.226985):0.164155,30:0.106393):0.333252,(16:0.393605,(((20:0.117954,24:0.112680):0.0654278,28:0.066998):0.353954,51:0.847364):0.112876):0.138286):0.0979222,(((14:0.677961,39:0.489175):0.202609,40:0.578022):0.180403,(15:0.488643,48:0.673518):0.552316):0.303056):0.116412):0.159775,34:0.608995):0.406794,(42:0.099649,43:0.134805):0.0778569);
 651: 2 -14723.08124 -15259.87987 (0:0.254546,((((((((((1:0.065167,49:0.056248):0.0556053,(5:0.150349,37:0.040013):0.0300594):0.0933371,(((((2:0.341113,(12:0.127357,47:0.044568):0.0769384):0.104696,(32:0.370572,33:0.244680):0.137343):2.77872e-06,23:0.090006):0.133477,50:0.202621):0.0902545,(((4:0.154716,29:0.084013):0.0645488,41:0.084751):2.46475e-06,11:0.095656):0.0933487):0.104515):0.142622,(((13:0.362997,31:0.509242):0.151385,52:0.341875):0.183521,18:0.238854):0.0773845):0.0833939,((((((3:0.087010,10:0.091355):0.194237,19:0.083934):0.122237,(22:0.105989,45:0.134270):0.179812):0.0544428,((25:0.072608,26:0.030628):0.106148,46:0.340284):0.0905176):0.0916698,((6:0.235020,(27:0.609355,36:0.064512):0.0202263):0.124722,((7:0.181174,8:0.102358):0.0358972,(17:0.000003,38:0.830798):0.0171077):0.0863882):0.0758238):0.0315839,35:0.101787):0.135649):0.191488,21:1.265472):0.298602,((14:0.743188,(39:0.505219,40:0.642885):0.131197):0.11446,(15:0.477647,48:0.662278):0.396967):0.183292):0.0494127,(((9:0.452279,44:0.206032):0.0880261,30:0.142792):0.342823,(16:0.418220,(((20:0.114354,24:0.112201):0.069734,28:0.067161):0.398089,51:0.882309):0.0864376):0.10192):0.152065):0.302443,34:0.733859):0.518476,42:0.011706):0.0945778,43:0.113497);
 652: 1 -15716.30118 -15266.25742 (0:0.153604,((((((((((1:0.032937,49:0.060168):0.0434727,37:0.017117):0.0409839,5:0.190621):0.0609837,((((((((2:0.271590,23:0.105893):0.111962,(12:0.111535,47:0.065743):0.09465):0.0303446,(32:0.484025,33:0.171153):0.18179):0.0767166,50:0.210050):0.139212,41:0.124198):0.0245168,11:0.107903):0.0304809,29:0.179343):0.0412322,4:0.130900):0.132597):0.0674859,(13:0.285661,(31:0.536354,52:0.329281):0.130977):0.340041):0.022019,(((((((((3:0.203126,10:0.137528):0.155967,19:0.102955):0.229498,((25:0.104238,26:0.033570):0.0747753,46:0.476194):0.0955181):0.0803586,(7:0.104848,38:0.701146):0.0400267):0.0442341,(22:0.076919,45:0.076996):0.177103):0.035096,(8:0.092871,17:0.040009):0.0615973):0.0200867,35:0.116289):0.0974666,((6:0.142218,36:0.089805):2.27413e-06,27:0.458912):0.0453798):0.114031,18:0.316515):0.0225813):0.195747,21:1.281698):0.311694,((((9:0.386943,44:0.184797):0.0940798,30:0.119947):0.332677,((16:0.365997,51:0.747880):0.0751901,((20:0.135570,24:0.116091):0.0833914,28:0.044348):0.408763):0.0854723):0.178279,((14:0.639252,(39:0.416931,40:0.607329):0.138438):0.200882,(15:0.763423,48:0.467353):0.485519):0.179567):0.261888):0.138226,34:0.733743):0.480783,42:0.009096):0.0611391,43:0.105772);
 653: 3 -14523.605 -15263.48664 (0:0.164902,((((((((((1:0.033932,49:0.095479):0.0145543,(5:0.074337,37:0.019276):0.0504909):0.134004,((((((((2:0.203668,23:0.027123):0.0734675,(12:0.081354,47:0.049885):0.0544625):0.0296517,(32:0.406554,33:0.197373):0.152852):0.125268,50:0.151004):0.101447,11:0.061265):0.0367927,4:0.136201):0.0288835,41:0.051001):0.07037,29:0.097416):0.162332):0.0872649,(13:0.404052,(31:0.513019,52:0.348606):0.087072):0.267039):0.0208566,18:0.297284):0.0982347,(((((((3:0.087799,10:0.071977):0.106364,19:0.081920):0.127757,(25:0.054425,26:0.003623):0.136306):0.155983,((22:0.115905,45:0.115007):0.114014,46:0.394004):0.0541263):0.0517281,((6:0.183632,36:0.056990):0.0274255,27:0.371037):0.0353639):0.0483388,(((7:0.123527,8:0.081569):0.0786231,17:0.020050):0.0599193,38:0.512255):0.0378622):0.029799,35:0.038794):0.0758896):0.146979,21:0.891950):0.312298,((((9:0.447724,44:0.151614):0.124133,30:0.097399):0.200737,((16:0.384391,((20:0.130193,24:0.131849):0.0433438,28:0.048628):0.448321):0.0669944,51:0.726977):0.137973):0.19773,((14:0.826603,(15:0.578454,48:0.610701):0.235044):0.0665884,(39:0.487504,40:0.738015):0.0820283):0.221352):0.20918):0.126514,34:0.706423):0.636736,42:0.042537):0.0584288,43:0.115849);
 654: 2 -15143.68845 -15263.12997 (0:0.177121,((((((((((1:0.027079,(37:0.029492,49:0.085878):0.0184474):0.042047,5:0.169414):0.0610315,(((((((2:0.250657,23:0.080231):0.0567638,(12:0.059649,47:0.083557):0.0677946):0.0580832,(32:0.384661,33:0.311079):0.11522):0.0728343,50:0.177105):0.0982864,41:0.064877):0.0358332,11:0.074956):0.0413978,(4:0.119922,29:0.119590):0.0311335):0.276547):0.0686536,((13:0.329217,31:0.842451):0.128137,52:0.357699):0.257052):0.0247637,18:0.257218):0.00545273,((((((((3:0.139109,10:0.116764):0.134489,19:0.036799):0.230938,(25:0.036583,26:0.044584):0.11809):0.117036,(38:0.470155,46:0.346236):0.0497972):0.0324199,(22:0.054715,45:0.165029):0.0761122):0.0147137,((7:0.123032,8:0.063577):0.0636657,17:0.035047):0.053238):0.0185068,(6:0.070262,(27:0.440525,36:0.069997):0.0214825):0.0454483):0.0112088,35:0.116832):0.118828):0.287773,21:0.751895):0.430421,((((9:0.383827,44:0.233681):0.229975,30:0.105837):0.288296,((16:0.441933,51:0.632255):0.0515451,((20:0.105488,28:0.077901):0.114731,24:0.020453):0.372561):0.159703):0.093905,((14:0.740368,(39:0.414371,40:0.536271):0.0403738):0.173456,(15:0.717977,48:0.426987):0.432694):0.202598):0.106273):0.0765067,34:0.530083):0.473456,42:0.022395):0.0612373,43:0.105787);
 655: 3 -14643.17833 -15275.55029 (0:0.135227,((((((((((((((((1:0.078125,49:0.081339):0.0725898,37:0.020415):0.0316295,(((((((((2:0.251598,23:0.047364):0.0901429,12:0.044174):0.0745986,47:0.020681):0.0406132,(32:0.366926,33:0.123699):0.272951):0.12695,50:0.126087):0.0550353,4:0.092952):0.0832695,11:0.119961):0.0428678,41:0.059448):0.0314458,29:0.117068):0.242848):0.0337055,5:0.089071):0.136893,18:0.115414):0.117896,((13:0.454310,52:0.506595):0.0222938,31:0.511004):0.266974):0.158689,(25:0.031588,26:0.058567):0.172886):0.00361675,((3:0.151430,10:0.055403):0.164508,19:0.103048):0.125783):0.0143297,27:0.337007):0.0388925,(((6:0.234010,((7:0.150895,8:0.050931):0.0184049,17:0.018709):0.0173048):0.0508806,36:0.072557):0.0332777,(22:0.038607,45:0.164556):0.0914449):0.0489165):0.0677924,35:0.091568):2.09793e-06,46:0.398496):0.252947,38:0.474164):0.236836,21:0.729636):0.537964,((((9:0.434899,44:0.165685):0.141553,30:0.136727):0.371817,(16:0.414105,((20:0.041311,(24:0.103891,28:0.055233):0.0577852):0.296477,51:0.749963):0.0627302):0.140286):0.069584,(((14:0.551550,39:0.590633):0.125772,40:0.724169):0.0848212,(15:0.529486,48:0.708165):0.382236):0.311333):0.271971):0.088373,34:0.470390):0.409577,(42:0.076420,43:0.124040):0.0550319);
 656: 1 -15421.97626 -15282.78503 (0:0.201174,((((((((1:0.035836,((5:0.209597,37:0.019175):0.01409,49:0.040382):0.0130645):0.0761636,18:0.296804):0.0601702,(((((((2:0.299757,12:0.097519):0.0554324,47:0.033082):0.0780135,50:0.198073):0.0588256,23:0.088555):0.0762894,(32:0.369364,33:0.187192):0.173555):0.0650802,((4:0.134855,11:0.133609):0.0138073,(29:0.157159,41:0.039292):0.0224137):0.04575):0.0942682,((13:0.497175,31:0.473183):0.164452,52:0.341136):0.424649):0.151055):0.0432883,(((((3:0.134352,10:0.043612):0.222389,19:0.123432):0.206415,((25:0.063871,26:0.025102):0.142808,(27:0.226536,46:0.453458):0.117685):0.0611333):0.0151208,((((6:0.160166,7:0.132416):0.0958353,(8:0.097180,17:0.023643):0.0550786):0.0578118,(35:0.144074,36:0.099931):0.0722523):0.00154109,(22:0.049461,45:0.189014):0.244964):0.0795951):0.112272,38:0.521221):0.172205):0.371712,21:0.998770):0.230066,((((9:0.346247,30:0.153908):0.0614218,44:0.187936):0.301306,(16:0.406020,(((20:0.114677,24:0.155678):0.0712254,28:0.054984):0.172868,51:0.697054):0.119398):0.180923):0.129666,(((14:0.773452,39:0.407429):0.155652,(15:0.704885,48:0.789074):0.630519):0.153224,40:0.563652):0.330118):0.300514):0.272083,34:0.574406):0.529485,43:0.097036):0.033265,42:0.102214);
 657: 1 -16083.53345 -15271.54926 (0:0.129544,(((((((((1:0.047179,(37:0.045531,49:0.066527):0.0242033):0.0283497,5:0.173956):0.191042,((((2:0.283893,23:0.041144):0.0275593,32:0.497481):0.0307907,((12:0.067590,(47:0.000002,50:0.277482):0.0482004):0.0703582,33:0.247702):0.0867818):0.0717701,((4:0.189355,29:0.110645):0.0568405,(11:0.121669,41:0.104867):0.0271829):0.092009):0.0995694):0.0509345,((13:0.350715,31:0.566106):0.179305,52:0.515702):0.289433):0.0553456,18:0.350074):0.0868703,((((((((3:0.115152,10:0.095523):0.185268,19:0.072042):0.146194,(25:0.082392,26:0.039559):0.15387):0.143937,(38:0.679147,46:0.462436):0.0307921):0.00767255,(22:0.104622,45:0.119879):0.188094):0.0167183,((7:0.130537,8:0.064080):0.0905487,17:0.019373):0.0597781):0.0156289,((6:0.164710,36:0.065504):0.0295618,27:0.375489):0.0710151):0.0303343,35:0.095627):0.174764):0.230215,21:1.095822):0.265089,((((9:0.546059,44:0.179814):0.136492,30:0.165140):0.362578,(16:0.328045,(((20:0.100750,24:0.081424):0.0673005,28:0.032811):0.303736,51:0.679832):0.134022):0.133027):0.16956,((14:0.717332,39:0.664930):0.247524,((15:0.607677,48:0.783973):0.249736,40:0.646698):0.112111):0.161391):0.234029):0.151121,34:0.921813):0.419128,(42:0.050904,43:0.087006):0.0699893);
 658: 1 -16338.2576 -15267.91172 (0:0.149509,((((((((1:0.040518,((5:0.163436,37:0.029751):0.0450187,49:0.047143):0.0222399):0.117157,(((((((((2:0.174487,(12:0.061419,47:0.042527):0.109039):0.0643162,(32:0.388927,33:0.303684):0.121761):0.0102723,23:0.044247):0.104587,50:0.176079):0.118648,41:0.082025):0.0286153,11:0.047821):0.039134,((13:0.439022,52:0.490908):0.155974,31:0.397953):0.387277):0.0133351,29:0.085862):0.057526,4:0.115168):0.141081):0.0824683,18:0.251752):0.176904,((((((3:0.169903,10:0.063791):0.0322765,19:0.178520):0.133765,((25:0.131460,26:0.018094):0.111524,46:0.300513):0.141994):0.123878,(((6:0.088504,(22:0.100810,45:0.166907):0.225026):0.122961,36:0.086591):2.04015e-06,27:0.407926):0.0355358):0.0560468,((7:0.213735,8:0.086686):0.0173359,17:0.041117):0.0581911):0.0241285,35:0.156210):0.207911):0.152099,38:0.592568):0.195096,21:0.818443):0.32929,34:0.770559):0.0869731,((((9:0.424807,44:0.140527):0.0912878,30:0.126028):0.331381,(16:0.393733,(((20:0.119478,24:0.115395):0.0889856,28:0.040489):0.201705,51:0.842526):0.132013):0.166829):0.096664,(((14:0.887009,39:0.341300):0.200755,40:0.491347):0.182391,(15:0.575253,48:0.654514):0.492742):0.160212):0.342129):0.319825,(42:0.071682,43:0.136172):0.0663552);
 659: 3 -16718.92999 -15269.67316 (0:0.162180,((((((((1:0.030510,((5:0.123450,37:0.055757):0.061951,49:0.080887):0.0257449):0.078969,((((((2:0.163115,23:0.066321):0.0455842,(12:0.072896,47:0.067114):0.0264195):0.0690507,(32:0.454087,33:0.239714):0.0979963):0.115141,(11:0.060976,(41:0.050150,50:0.160158):0.0544767):0.0411331):0.079743,29:0.074587):0.038242,4:0.120061):0.166284):0.0700943,((13:0.376555,31:0.462780):0.176085,52:0.380621):0.279289):0.0224868,18:0.265210):0.0244463,(((((((((3:0.128202,10:0.107577):0.140647,19:0.108445):0.194527,(25:0.028945,26:0.033052):0.16258):0.107642,46:0.401475):0.0411032,38:0.616756):0.0392136,(22:0.070661,45:0.198045):0.186993):0.0217728,((7:0.143295,8:0.163014):0.0703115,17:0.045794):0.0517071):0.0159214,((6:0.247626,36:0.090456):0.0460611,27:0.427651):0.03545):0.0483073,35:0.155970):0.0811975):0.273076,21:0.935842):0.302573,((((9:0.491095,44:0.185599):0.172543,30:0.128601):0.376331,(16:0.313909,(((20:0.090222,24:0.155500):0.0759141,28:0.029422):0.306686,51:0.919603):0.0607071):0.163951):0.21663,((14:0.719273,(39:0.680431,40:0.748122):0.133869):0.106814,(15:0.692220,48:0.613641):0.384843):0.193897):0.112512):0.204706,34:0.354001):0.508288,(42:0.075166,43:0.124733):0.0621673);
 660: 1 -15659.55895 -15264.32422 (0:0.134975,(((((((1:0.036097,(37:0.052678,49:0.081844):0.0413823):0.0163956,5:0.129178):0.017056,((((((2:0.248568,23:0.023993):0.0373295,((12:0.038907,47:0.071757):0.0475528,(32:0.569526,33:0.159607):0.141776):0.0551815):0.165234,50:0.184934):0.0711465,41:0.062291):0.0171179,(4:0.113569,11:0.069277):0.0339372):0.0582277,29:0.145971):0.148508):0.0583583,(((((((((3:0.146956,10:0.116611):0.128533,19:0.137096):0.177774,(25:0.102935,26:0.018335):0.145265):0.185656,(38:0.519081,46:0.551395):0.00429024):0.00864056,(22:0.199362,45:0.030508):0.209304):0.0220858,35:0.077939):0.0363515,(((6:0.184967,36:0.111673):0.0495177,27:0.529496):0.0214007,((7:0.118151,8:0.069067):0.0818169,17:0.036256):0.0884767):2.33591e-06):0.0672089,18:0.304034):0.020767,((13:0.283629,52:0.398737):0.134025,31:0.507645):0.189261):0.116486):0.208295,21:1.157674):0.231258,((((9:0.503481,44:0.156055):0.155601,30:0.154649):0.187991,(16:0.337003,(((20:0.089922,24:0.180713):0.0457558,28:0.055253):0.316128,51:0.693193):0.0664978):0.171683):0.224879,((14:0.695828,(39:0.554655,40:0.552563):0.15924):0.114489,(15:0.773816,48:0.640749):0.351617):0.270093):0.214105):0.0611347,34:0.721678):0.362047,(42:0.088794,43:0.132440):0.0481197);
 661: 1 -14696.97782 -15279.46516 (0:0.179346,(((((((((1:0.073210,49:0.061263):0.0371757,(5:0.151660,37:0.033703):0.0281911):0.062529,18:0.366434):0.148332,((((2:0.281001,23:0.000002):0.0887359,((12:0.059144,47:0.047873):0.076763,(32:0.619406,33:0.239641):0.126623):0.0695361):0.0552665,50:0.194930):0.0428423,(((4:0.138661,11:0.085260):0.0258815,41:0.079273):0.0110226,29:0.115470):0.0748629):0.0686434):0.0686807,((13:0.372393,31:0.586383):0.151489,52:0.372045):0.271882):0.0980074,(((((((((3:0.123589,10:0.057357):0.126451,19:0.061524):0.174251,(25:0.066675,26:0.006951):0.107733):0.141292,(22:0.054732,45:0.168066):0.0713412):0.0472557,(((6:0.139621,7:0.161549):0.0713284,17:0.012104):0.0338905,8:0.138905):0.0724309):2.07944e-06,(27:0.380841,46:0.321656):0.0518009):0.017966,35:0.113491):0.0229989,36:0.091181):0.0509508,38:0.563971):0.111346):0.32092,21:0.935715):0.210044,((((9:0.494202,30:0.168224):0.0381637,44:0.211560):0.237998,(16:0.337389,(((20:0.077865,24:0.100462):0.0442618,28:0.038408):0.234786,51:0.694545):0.077472):0.149624):0.1655,(((14:0.658127,40:0.561600):0.0876807,39:0.573816):0.145619,(15:0.705258,48:0.626716):0.275121):0.0702262):0.177286):0.257321,34:0.763597):0.307191,(42:0.078117,43:0.144411):0.0654093);
 662: 1 -16817.94661 -15264.22256 (0:0.151531,(((((((((1:0.077438,49:0.086092):0.0750045,(5:0.176846,37:0.018418):0.0173556):0.098208,(((((((((2:0.318887,23:0.137302):0.167214,12:0.043992):0.0912812,47:0.015642):0.0919177,(32:0.429689,33:0.235275):0.168529):0.104616,50:0.133253):0.190466,41:0.085082):0.0274916,11:0.124115):0.0771107,29:0.173704):0.0300424,4:0.094496):0.147028):0.200796,18:0.258569):0.0560131,(13:0.254311,(31:0.631641,52:0.360906):0.0956442):0.440987):0.0152827,(((((((3:0.083881,10:0.126863):0.0780189,19:0.126116):0.172095,((25:0.061022,26:0.024789):0.133139,46:0.348968):0.0992677):0.1005,((22:0.038891,45:0.175592):0.206464,38:0.612565):0.0111154):0.034892,((7:0.142898,8:0.051347):0.0855817,17:0.009165):0.0895157):0.01883,((6:0.208769,27:0.393537):0.0361973,36:0.089249):0.0674303):0.0696423,35:0.041893):0.0822691):0.201348,21:0.946180):0.343808,34:0.551418):0.153208,((((9:0.410681,44:0.212476):0.127107,30:0.160859):0.18211,(16:0.447438,(((20:0.082778,24:0.113490):0.0666271,28:0.058807):0.398317,51:0.570634):0.108696):0.152591):0.144549,(((14:0.847500,39:0.387102):0.108686,40:0.562348):0.346421,(15:0.631827,48:0.635999):0.385773):0.0939658):0.326095):0.45497,(42:0.078509,43:0.185527):0.0909381);
 663: 1 -15197.81611 -15270.17966 (0:0.216371,(((((((((1:0.053166,(37:0.051803,49:0.057058):0.0230876):0.0337546,5:0.176273):0.0444811,((((((((2:0.235518,23:0.081689):0.0815913,12:0.037282):0.106427,47:0.023314):0.0578394,(32:0.567040,33:0.124364):0.0872826):0.214596,50:0.087515):0.100043,4:0.099922):0.0447489,(11:0.110925,41:0.066202):0.0426176):0.0810301,29:0.183371):0.111272):0.0851008,((13:0.190021,31:0.613999):0.227842,52:0.277804):0.344499):0.0409096,(((((((((3:0.098979,10:0.079683):0.176174,19:0.108952):0.0737456,(25:0.036979,26:0.031694):0.130366):0.20197,(38:0.247732,46:0.388083):0.0768213):0.105067,((7:0.086252,8:0.029255):0.0515862,(22:0.047166,45:0.161297):0.133803):0.0315667):0.0351196,17:0.039408):0.0295701,((6:0.124977,27:0.333993):0.0883346,36:0.044343):0.0745403):0.0532558,35:0.064432):0.120269,18:0.270076):0.0692852):0.158842,21:0.884277):0.39499,((((9:0.403170,44:0.209598):0.0861142,30:0.124287):0.14949,(16:0.451165,(((20:0.109470,24:0.101264):0.0864938,28:0.000002):0.305131,51:0.733339):0.061817):0.166233):0.17634,(((14:0.717811,40:0.600274):0.0959852,39:0.585930):0.116043,(15:0.523830,48:0.708301):0.30116):0.170228):0.232227):0.0835407,34:0.492193):0.3112,42:0.007777):0.0661876,43:0.114833);
 664: 2 -15168.44481 -15269.84153 (0:0.176879,((((((((1:0.034484,(37:0.043532,49:0.058986):0.00706723):0.0450561,((((((2:0.209254,23:0.055293):0.062446,(12:0.111551,47:0.048147):0.052054):0.0556065,(32:0.564880,33:0.173432):0.173388):0.0930443,50:0.196065):0.0647091,(11:0.140424,(29:0.173325,41:0.109694):0.0524688):0.0350525):0.0694016,4:0.126792):0.193549):0.0216145,5:0.125440):0.15207,((13:0.329147,31:0.459738):0.0799936,52:0.473643):0.177825):0.0561373,((((((((((3:0.073455,10:0.093441):0.122025,19:0.078700):0.119498,(25:0.067176,26:0.033050):0.176538):0.143097,38:0.529363):2.68232e-06,46:0.544696):0.0602521,((7:0.169818,8:0.057203):0.060673,(22:0.041584,45:0.111898):0.207801):0.0235063):0.0130904,17:0.045268):0.0384784,((6:0.137158,36:0.089068):0.0556034,27:0.381876):0.0663976):0.00699878,35:0.051113):0.173093,18:0.204068):0.034754):0.404884,21:1.448222):0.302234,34:0.567281):0.120907,((((9:0.381893,44:0.261324):0.105942,30:0.164325):0.141807,(16:0.400360,(((20:0.085666,24:0.126899):0.0676954,28:0.082605):0.21784,51:0.744843):0.174487):0.241966):0.217523,(((14:0.815725,40:0.579356):0.153685,39:0.609869):0.289505,(15:0.473602,48:0.873645):0.263203):0.316898):0.235142):0.563422,(42:0.093354,43:0.106582):0.0712808);
 665: 1 -15380.66096 -15274.39878 (0:0.177536,((((((((((((1:0.084053,49:0.043252):0.022055,37:0.043520):0.0433483,5:0.097317):0.163256,18:0.217533):0.0918758,((((((3:0.148671,10:0.037425):0.140431,19:0.113022):0.121888,(25:0.115200,26:0.016369):0.13703):0.13906,(27:0.339230,46:0.388294):0.13):0.0764983,((6:0.136427,(22:0.122336,45:0.113615):0.0980625):0.0506435,36:0.055357):0.0654686):0.0195653,(((7:0.226633,17:0.034135):0.0338457,8:0.109353):0.0508994,35:0.185113):0.0281433):0.158086):0.10388,((((2:0.321533,23:0.064065):0.0702142,((12:0.108891,47:0.026845):0.0814397,(32:0.513913,33:0.080084):0.253804):0.0435482):0.0692889,50:0.265358):0.0838471,(((4:0.205068,11:0.096710):0.0623941,29:0.119666):0.0256593,41:0.092237):0.105136):0.0690488):0.0914585,((13:0.396262,31:0.553460):0.0821731,52:0.572148):0.171161):0.0915355,38:0.359521):0.131712,21:0.907143):0.24998,((14:0.543430,(39:0.572390,40:0.630079):0.0848969):0.108925,(15:0.718818,48:0.570155):0.370803):0.210636):0.137711,((((9:0.451797,44:0.154840):0.0712472,30:0.155172):0.332315,((16:0.407105,51:0.660921):0.0478689,((20:0.141231,24:0.124500):0.077341,28:0.020406):0.382864):0.20029):0.161397,34:0.697236):0.0965347):0.413885,42:0.045055):0.0247609,43:0.067004);
 666: 1 -14962.23082 -15270.54297 (0:0.118920,((((((((1:0.054987,(37:0.064445,49:0.087867):0.0281505):0.0213743,5:0.151369):0.12349,((((((2:0.250376,23:0.017278):0.0670274,((12:0.070579,47:0.036805):0.030449,(32:0.282564,33:0.198804):0.183688):0.0436571):0.110785,50:0.100006):0.0936504,(4:0.141468,11:0.094899):0.00769966):0.0373257,41:0.045805):0.0206996,29:0.074738):0.145894):0.125486,18:0.328801):0.0562407,((13:0.181285,31:0.514923):0.125352,52:0.415354):0.189207):0.0901162,((((((3:0.189308,10:0.040806):0.10246,19:0.082423):0.200426,(25:0.062458,26:0.047161):0.0926043):0.0746926,(38:0.464780,46:0.422364):0.0328119):0.0948292,(((6:0.185240,(27:0.329349,36:0.095746):0.0206776):0.0499437,(22:0.105959,45:0.150672):0.114408):0.0141537,(7:0.136174,(8:0.172399,17:0.012511):0.0293864):0.0317917):0.00665811):0.0922778,35:0.084525):0.0942992):0.297301,21:0.699849):0.367326,(((((9:0.313268,44:0.157070):0.139117,30:0.135373):0.322393,(16:0.410149,(((20:0.107507,28:0.108812):0.0814746,24:0.036695):0.294085,51:0.580685):0.11831):0.149945):0.139166,(((14:0.698908,39:0.526583):0.0889368,40:0.731184):0.0742702,(15:0.663664,48:0.682186):0.439922):0.250357):0.0534788,34:0.844114):0.0668858):0.51947,(42:0.060998,43:0.099832):0.0657832);
 667: 2 -15156.88692 -15278.13325 (0:0.151948,(((((((((((1:0.078429,49:0.016667):0.0269191,37:0.044114):0.0704025,5:0.079298):0.180284,18:0.179087):0.150558,(((((2:0.171118,23:0.097910):0.0912168,12:0.079187):0.027195,47:0.022514):0.0700546,(32:0.568352,33:0.233217):0.153284):0.0442477,((4:0.051060,((11:0.086431,41:0.124308):0.0421347,29:0.149099):0.0208492):0.0991074,50:0.176234):0.0772446):0.143773):0.0494017,((13:0.176482,31:0.524217):0.177393,52:0.274323):0.170959):0.0946989,((((((3:0.134499,10:0.053740):0.120814,19:0.112210):0.142642,(25:0.013689,26:0.019507):0.12819):0.121927,(((22:0.060572,45:0.075156):0.138342,36:0.160359):0.00533217,(27:0.429754,46:0.353879):0.0956899):0.0298511):0.0330681,((6:0.117867,7:0.060730):0.105128,(8:0.146115,17:0.011071):0.0495376):0.0620708):0.0335898,35:0.080095):0.110363):0.225491,38:0.446448):0.0422133,21:0.797576):0.281521,((((9:0.428629,44:0.133767):0.0962629,30:0.188784):0.190618,(16:0.375456,(((20:0.127647,24:0.100420):0.0422347,28:0.059324):0.323709,51:0.766630):0.0650258):0.160802):0.165475,((14:0.650700,(39:0.358031,40:0.612270):0.0703028):0.0990387,(15:0.569166,48:0.646348):0.268623):0.214967):0.273549):0.0605572,34:0.646742):0.480344,(42:0.096267,43:0.071201):0.0546173);
 668: 1 -15127.9626 -15259.97045 (0:0.161764,(((((((((((1:0.064465,49:0.062081):0.0518694,37:0.035960):0.0335294,5:0.066820):0.0946399,((((((((2:0.139711,(12:0.022529,47:0.054315):0.0952665):0.0472584,(32:0.295655,33:0.215404):0.112216):0.01019,23:0.009270):0.111264,50:0.165171):0.0969569,41:0.081601):0.0326834,11:0.082556):0.0800848,29:0.106681):0.0254318,4:0.134439):0.150391):0.0943889,((13:0.237438,31:0.545353):0.119627,52:0.276542):0.28032):0.0298815,18:0.283273):0.0831234,(((((((3:0.058817,10:0.086399):0.125816,19:0.080646):0.121147,(25:0.039540,26:0.029155):0.151439):0.0891118,(38:0.447552,46:0.363184):0.0275706):0.0459388,(22:0.132792,45:0.076591):0.195313):0.0255691,(((6:0.173917,36:0.035497):0.0515349,27:0.282685):0.0374331,((7:0.164841,8:0.101910):0.0865344,17:0.047850):0.0601884):0.023173):0.0200146,35:0.060071):0.153761):0.132065,21:0.941736):0.349893,((((9:0.411458,44:0.127628):0.0957023,30:0.147003):0.322205,(16:0.311092,(((20:0.105850,24:0.082193):0.0907521,28:0.005334):0.306795,51:0.800201):0.0552937):0.0504543):0.152081,((14:0.841617,(39:0.523084,40:0.622433):0.165197):0.154946,(15:0.743454,48:0.573503):0.400813):0.274213):0.105574):0.111041,34:0.813714):0.483137,42:0.028103):0.063289,43:0.119897);
 669: 1 -14606.80989 -15271.03239 (0:0.189603,(((((((((((((1:0.086208,49:0.127193):0.0529291,37:0.023633):0.0648763,5:0.111501):0.0872462,((((2:0.284078,23:0.042541):0.0807379,((12:0.065304,47:0.072931):0.0969115,50:0.283654):0.0139235):0.0484028,(32:0.476067,33:0.224318):0.155216):0.0798685,(4:0.164328,(11:0.145978,(29:0.181012,41:0.192705):0.0186277):0.0423373):0.147152):0.100944):0.0893568,((13:0.307836,31:0.621253):0.0956856,52:0.573677):0.343819):0.0284762,18:0.543083):0.117268,((((((3:0.170792,19:0.187571):0.0240738,10:0.009789):0.133317,(25:0.028607,26:0.096403):0.281334):0.0680932,27:0.321963):0.0548311,6:0.069592):0.0177202,36:0.139405):0.0103665):0.0998378,(22:0.128820,45:0.063636):0.219992):2.91776e-06,(7:0.160296,(8:0.095960,17:0.000003):0.0738769):0.0400167):0.0580666,(35:0.058970,46:0.488467):0.0338642):0.0410484,(21:1.307079,38:0.379471):0.25788):0.456233,(((((9:0.584534,44:0.224448):0.106406,30:0.179141):0.345005,(16:0.580547,((20:0.151735,28:0.147851):0.103462,24:0.047510):0.437111):0.114733):0.0860069,51:0.702719):0.154503,((14:0.540832,(39:0.377501,40:0.892918):0.148834):0.154085,(15:0.464474,48:0.800370):0.45751):0.261598):0.300976):0.0132465,34:0.656130):0.563231,(42:0.098382,43:0.103128):0.079295);
 670: 1 -15258.11263 -15273.24483 (0:0.132420,(((((((((1:0.031116,(37:0.087124,49:0.088369):0.0497982):0.0449249,((((((2:0.228182,(12:0.043295,47:0.047642):0.0975599):0.0838281,23:0.050538):0.0919917,50:0.200815):0.06478,(32:0.385182,33:0.214706):0.0811347):0.105953,(11:0.107888,41:0.074106):0.0228491):0.0395766,(4:0.135318,29:0.094536):0.0173141):0.215872):0.0575728,5:0.187856):0.0431963,18:0.267744):0.0678019,((13:0.279047,31:0.501431):0.132131,52:0.389361):0.248012):0.0482821,((((((((3:0.101817,10:0.073516):0.151113,19:0.076369):0.116425,(25:0.090469,26:0.010584):0.115753):0.101462,(38:0.798569,46:0.358781):0.0407914):0.0242677,(22:0.161762,45:0.108143):0.146446):0.0229114,((7:0.138192,8:0.040472):0.078996,17:0.017941):0.0644695):0.0168151,35:0.112305):0.0236381,((6:0.113850,36:0.070737):0.0161669,27:0.423697):0.0665573):0.112201):0.237118,21:0.960684):0.305149,((((9:0.443464,44:0.170252):0.111747,30:0.127591):0.246418,(16:0.450736,(((20:0.095421,24:0.092350):0.0726708,28:0.040229):0.284276,51:0.696476):0.0977918):0.175651):0.170441,((14:0.793086,(39:0.411564,40:0.794786):0.129784):0.29205,(15:0.520200,48:0.736668):0.382248):0.198806):0.270088):0.129522,34:0.486784):0.35159,(42:0.064758,43:0.117042):0.0848608);
 671: 1 -14553.95282 -15265.99349 (0:0.216369,((((((((((1:0.069425,49:0.067325):0.0125014,((((((2:0.251607,23:0.002718):0.0774206,((12:0.076386,47:0.044911):0.0315054,(32:0.528396,33:0.111321):0.129679):0.059516):0.126152,50:0.148267):0.0865029,(11:0.091701,(29:0.112566,41:0.072820):0.0441869):0.0323121):0.0547847,4:0.058280):0.246052,37:0.057268):0.0182605):0.0293095,5:0.174913):0.173628,18:0.183762):0.0943135,(13:0.357039,(31:0.587164,52:0.377159):0.0620843):0.183576):0.00836284,(((((((3:0.110966,10:0.052055):0.0920011,19:0.081737):0.131803,(25:0.123923,26:0.024560):0.189977):0.0544682,46:0.390186):0.049455,(22:0.057137,45:0.156201):0.199788):0.0188659,((7:0.104444,38:0.707914):0.022363,(8:0.102725,17:0.020820):0.0347351):0.101725):0.0424842,((6:0.197266,(27:0.419398,36:0.082283):0.0256673):0.0865343,35:0.105624):0.000298662):0.153182):0.41546,21:0.753525):0.325548,(((((9:0.304987,44:0.098489):0.0978761,30:0.128343):0.229771,((20:0.098747,24:0.101591):0.0628798,28:0.041201):0.405395):0.104093,(16:0.259712,51:0.820616):0.163049):0.171918,(((14:0.657486,40:0.588712):0.057974,39:0.481343):0.145047,(15:0.480278,48:0.633977):0.518924):0.111513):0.202167):0.200189,34:0.658819):0.228017,42:0.085700):0.0513486,43:0.148500);
 672: 1 -16226.24012 -15264.22256 (0:0.196544,(((((((((1:0.024916,49:0.051587):0.00376461,(5:0.209153,37:0.049710):0.0603554):0.129562,((((((((2:0.283344,23:0.091077):0.0838962,12:0.087231):0.11459,47:0.053726):0.0655496,(32:0.605709,33:0.209558):0.179349):0.119508,50:0.122751):0.186697,41:0.089076):0.0132802,(11:0.129049,29:0.206106):0.0449674):0.0419659,4:0.148746):0.231144):0.198495,(13:0.304576,(31:0.541013,52:0.525138):0.0953657):0.275337):0.0286439,18:0.325826):0.0171084,(((((((((3:0.197440,10:0.102927):0.199925,19:0.040162):0.157312,(25:0.046015,26:0.071559):0.174134):0.133971,(38:0.641575,46:0.368315):0.125519):0.0642804,(22:0.079748,45:0.190960):0.149379):0.0203911,8:0.131540):0.0124266,(7:0.214688,17:0.009972):0.0518775):0.0464319,(6:0.207199,(27:0.534517,36:0.033728):0.038444):0.0962202):0.0486699,35:0.129633):0.0897631):0.265333,21:1.232156):0.486454,34:0.690863):0.044656,((((9:0.479273,44:0.199523):0.178394,30:0.113691):0.186688,((16:0.441741,((20:0.134152,24:0.095527):0.0811228,28:0.044407):0.42779):0.0893414,51:0.780425):0.112929):0.144576,((14:0.803404,(39:0.497193,40:0.748845):0.0913178):0.127653,(15:0.701393,48:0.651252):0.547872):0.244465):0.222287):0.439586,(42:0.048392,43:0.153572):0.0156916);
 673: 2 -16324.83017 -15261.9241 (0:0.192885,((((((((((1:0.013020,49:0.141508):0.0182291,(5:0.166375,37:0.035291):0.0379245):0.128458,((((((((2:0.267634,23:0.069871):0.0801246,(12:0.077593,47:0.054035):0.10136):0.031638,(32:0.501735,33:0.220709):0.172753):0.121011,50:0.187226):0.0900329,41:0.095100):0.0112448,11:0.125067):0.0548988,4:0.146376):0.0590036,29:0.142543):0.197618):0.048327,(13:0.299258,(31:0.550727,52:0.315050):0.0871399):0.445275):0.016375,18:0.281854):0.0594719,(((((((((3:0.114405,10:0.105760):0.160717,19:0.031737):0.178351,(25:0.082407,26:0.010455):0.155807):0.17919,46:0.507922):0.040508,(22:0.082028,45:0.129148):0.125263):0.0354077,((7:0.085267,8:0.087651):0.0878313,17:0.035752):0.0604158):0.0238963,38:0.526973):0.009781,((6:0.126946,27:0.442126):0.0351425,36:0.005005):0.101347):0.0410206,35:0.102803):0.0648935):0.186076,21:1.103556):0.316233,((((9:0.459578,44:0.164888):0.140868,30:0.124416):0.28636,((16:0.382937,((20:0.081514,24:0.104749):0.0383069,28:0.058615):0.41621):0.0505343,51:0.764333):0.116296):0.152399,((14:0.649931,(39:0.396363,40:0.719970):0.132876):0.0674564,(15:0.552692,48:0.769311):0.370401):0.178731):0.16345):0.147696,34:0.493759):0.477417,42:0.010860):0.0588639,43:0.101624);
 674: 1 -15023.65483 -15280.14807 (0:0.129584,(((((((1:0.055046,(((5:0.072293,18:0.288021):0.0892323,37:0.022602):0.00648443,49:0.077135):0.021464):0.128559,(((((2:0.462305,23:0.044464):0.081425,(12:0.053199,47:0.078572):0.0785535):0.11474,(32:0.398016,33:0.130168):0.186697):0.0506006,50:0.165826):0.0926413,((4:0.135603,11:0.094523):0.00102597,(29:0.158974,41:0.094854):0.022061):0.0416628):0.159499):0.111712,((13:0.344757,31:0.357753):0.234319,52:0.281051):0.333546):0.0542847,(((((((((3:0.153166,10:0.059876):0.118984,19:0.041386):0.175783,(25:0.081926,26:0.005484):0.0815166):0.061101,(27:0.346817,46:0.298515):0.0579204):0.177099,(22:0.022343,45:0.135966):0.154295):0.0191647,((6:0.161791,7:0.082280):0.104089,(8:0.090501,17:0.014212):0.0448101):0.0625681):0.0168207,36:0.085366):0.0522587,35:0.059050):0.141376,38:0.609368):0.0619435):0.0945398,21:0.999702):0.230391,34:0.578287):0.0626806,((((9:0.375777,44:0.199757):0.0866755,30:0.107196):0.265689,((16:0.338716,51:0.768356):0.0932289,((20:0.071774,24:0.148981):0.0315439,28:0.070004):0.411387):0.143823):0.0919829,(((14:0.570758,39:0.458028):0.226327,40:0.609949):0.122967,(15:0.455073,48:0.663645):0.464116):0.223815):0.216632):0.611297,(42:0.093096,43:0.067517):0.0806118);
 675: 2 -15308.73024 -15273.27238 (0:0.128918,((((((((((((((1:0.036545,49:0.087013):0.0277426,37:0.076518):0.0887246,5:0.145199):0.0743602,(((((2:0.356724,23:0.023297):0.070928,(12:0.078364,47:0.021670):0.0866995):0.0430209,(32:0.524686,33:0.202530):0.140528):0.0442612,50:0.155642):0.0808716,((4:0.193292,29:0.075130):0.0397461,(11:0.089428,41:0.134817):0.0252499):0.0686073):0.210517):0.0581089,((13:0.172726,(31:0.376686,52:0.505778):0.0897914):0.226231,18:0.354291):0.0745671):0.0734755,((((3:0.160567,10:0.050224):0.106051,19:0.140728):0.141697,(25:0.070040,26:0.047526):0.129058):0.122184,27:0.407523):0.0782271):0.0351966,6:0.177957):2.31576e-06,36:0.095709):0.0494891,(((7:0.195526,8:0.030663):0.0410825,17:0.006808):0.0977977,(22:0.114631,45:0.103732):0.112418):0.0274019):0.0705323,(35:0.022823,46:0.498933):0.0358396):0.0695734,38:0.565199):0.222004,21:0.822074):0.391901,((((9:0.472212,44:0.187873):0.14096,30:0.108949):0.334236,(16:0.456129,((20:0.074971,(24:0.078345,28:0.066050):0.0574147):0.325903,51:0.918186):0.0421618):0.114902):0.0800541,(((14:0.661336,40:0.637649):0.252055,(15:0.588608,48:0.767109):0.325097):0.143091,39:0.474198):0.30062):0.33097):0.0406485,34:0.519432):0.461917,(42:0.050597,43:0.145082):0.0599116);
 676: 1 -15106.70562 -15279.3177 (0:0.170899,(((((((((((1:0.016418,((5:0.139198,37:0.031249):0.0656083,49:0.066991):0.030948):0.147438,(((((2:0.262628,(12:0.055756,47:0.097121):0.048389):0.0673148,23:0.083382):0.0451002,(32:0.408341,33:0.217817):0.129351):0.0558584,50:0.279022):0.0651218,((4:0.121907,29:0.118846):0.0161777,(11:0.101402,41:0.082471):0.0405651):0.0329611):0.131199):0.0915484,(((13:0.300795,31:0.657523):0.129376,52:0.462703):0.264998,18:0.322416):0.112814):0.0699162,((((3:0.142210,10:0.091350):0.0848327,19:0.121203):0.128821,(25:0.037006,26:0.061679):0.159405):0.164018,27:0.388978):0.0237196):0.0857747,(6:0.142584,36:0.065292):0.0370727):0.0225376,(((7:0.111283,8:0.052286):0.0402443,(22:0.077667,45:0.166904):0.122752):0.0468719,17:0.068639):0.0549104):0.0362694,(35:0.059200,46:0.511228):0.024674):0.117187,38:0.350912):0.148402,21:1.294904):0.382402,((((9:0.387672,44:0.129912):0.119531,30:0.148371):0.205152,(16:0.347700,(((20:0.077042,24:0.087625):0.0484661,28:0.057305):0.290858,51:0.706966):0.0849764):0.115908):0.217735,((14:0.748685,(39:0.380091,40:0.707627):0.0744287):0.152436,(15:0.788068,48:0.610240):0.43717):0.187179):0.184215):0.143824,34:0.520658):0.376487,(42:0.076393,43:0.184461):0.063701);
 677: 1 -15940.7662 -15274.75118 (0:0.139904,(((((((((1:0.032741,49:0.068635):0.0689796,(18:0.459372,37:0.034761):0.00276935):0.0659299,5:0.107266):0.0964076,(((((((2:0.287343,23:0.061720):0.134001,(12:0.049953,47:0.050957):0.0584604):0.015187,(32:0.417426,33:0.173160):0.117176):0.0670989,50:0.161155):0.121348,(11:0.095062,41:0.077349):0.0131851):0.0239334,29:0.135392):0.0462494,4:0.141137):0.106801):0.0855847,((13:0.379074,31:0.509662):0.144872,52:0.385441):0.17862):0.0683758,(((((((3:0.104020,10:0.109759):0.135466,19:0.056497):0.173076,(25:0.036167,26:0.031349):0.166138):0.112787,(38:0.623152,46:0.360558):0.105067):0.0674897,((7:0.103906,8:0.079284):0.0617439,(22:0.114022,45:0.110907):0.0987325):0.0108563):0.031889,(17:0.018300,35:0.120850):0.0403294):0.0356855,(6:0.154498,(27:0.324617,36:0.061774):0.00311298):0.0250789):0.13821):0.119916,21:0.983107):0.450583,((((9:0.380101,44:0.229168):0.078314,30:0.168207):0.21339,(16:0.327569,(((20:0.128945,24:0.078438):0.0608455,28:0.066810):0.262705,51:0.778623):0.0559659):0.14438):0.143893,((14:0.585128,(39:0.498530,40:0.751949):0.0890226):0.123094,(15:0.418664,48:0.669867):0.354236):0.241956):0.115873):0.208309,34:0.549358):0.365679,(42:0.117095,43:0.107949):0.0954416);
 678: 1 -15172.55169 -15270.20247 (0:0.137494,((((((((((1:0.049505,49:0.100690):0.030404,37:0.024610):0.0648755,5:0.095183):0.0691225,(((((2:0.283978,23:0.048376):0.0848047,(12:0.048825,47:0.055218):0.0298022):0.00465385,(32:0.402971,33:0.286648):0.178361):0.140546,50:0.225141):0.0508167,((4:0.191835,29:0.130374):0.0768884,(11:0.142646,41:0.121976):2.52338e-06):0.0830127):0.151106):0.0505137,(13:0.354348,(31:0.446965,52:0.575847):0.105674):0.347865):0.040176,18:0.560955):0.0130057,(((((((((3:0.106954,10:0.126558):0.110063,19:0.068295):0.0965498,(25:0.095297,26:0.001220):0.224351):0.15357,(22:0.074145,45:0.081792):0.113678):0.0441616,(7:0.097639,(8:0.025431,46:0.366873):0.0646136):0.109538):2.47233e-06,38:0.609463):0.0218114,17:0.041613):0.00884997,35:0.165991):0.0313034,(6:0.138815,(27:0.324854,36:0.073235):0.00592456):0.0428641):0.11217):0.358674,21:1.099090):0.477522,(((((9:0.518591,44:0.231242):0.0869802,30:0.173739):0.188124,(((20:0.116747,24:0.054895):0.0646039,28:0.054251):0.229929,51:0.519817):0.108936):0.091813,16:0.410896):0.111931,(((14:0.495223,39:0.563834):0.0712198,(15:0.503454,48:0.859368):0.489706):0.0744865,40:0.512358):0.184832):0.408043):0.172489,34:0.462070):0.405964,(42:0.073005,43:0.070087):0.0915309);
 679: 1 -16183.83315 -15275.92551 (0:0.233304,(((((((((((1:0.030027,49:0.096594):0.0236616,37:0.012671):0.0758911,((((((2:0.310892,23:0.039433):0.0702368,((12:0.098781,47:0.094772):0.0483896,(32:0.431321,33:0.234637):0.141039):0.0335811):0.185698,(41:0.044265,50:0.164692):0.0822828):0.00860179,11:0.071868):0.0320539,29:0.156545):0.0278219,4:0.134305):0.141407):0.0313392,5:0.113489):0.16588,(13:0.457015,(31:0.674692,52:0.269825):0.0984047):0.187923):0.0250578,18:0.274563):0.103852,((((((((3:0.177327,10:0.047158):0.191329,19:0.069789):0.250959,(25:0.071492,26:0.055920):0.0402489):0.179939,((7:0.082283,38:0.561137):0.080641,(8:0.079335,17:0.035674):0.0698842):0.0310211):2.56713e-06,(22:0.124355,45:0.168579):0.161469):0.0438961,((6:0.134322,36:0.113517):0.0385945,(27:0.314372,46:0.397282):0.159544):0.0314027):0.00786378,35:0.070861):0.0810442,21:1.181550):0.0207414):0.697304,(((14:0.686680,39:0.575679):0.0897049,40:0.753740):0.104649,(15:0.852466,48:0.810533):0.320861):0.219057):0.114606,(((9:0.318013,44:0.241652):0.122988,30:0.114021):0.258934,(16:0.318498,(((20:0.092618,24:0.155766):0.0562856,28:0.076919):0.296916,51:0.765549):0.117446):0.220603):0.13739):0.170926,34:0.685578):0.604003,42:0.036414):0.0390292,43:0.099859);
 680: 2 -15606.52538 -15268.63981 (0:0.121835,(((((((((((1:0.047625,(37:0.040770,49:0.075586):0.0227371):0.0219233,5:0.147037):0.090634,(((((((2:0.280688,23:0.023360):0.0705909,((12:0.038475,47:0.047035):0.0541869,(32:0.374197,33:0.157476):0.106059):0.0493258):0.0886217,50:0.183176):0.0728016,41:0.085105):0.0110045,11:0.098764):0.0708803,29:0.111913):0.028316,4:0.150681):0.109568):0.0956489,18:0.244989):0.0660899,((13:0.317464,31:0.412603):0.0510053,52:0.446914):0.182787):0.070752,((((((((3:0.116005,10:0.069481):0.189698,19:0.014603):0.0890562,(25:0.061750,26:0.022012):0.112056):0.154072,(38:0.600527,46:0.324944):0.0424126):0.0552194,(22:0.060930,45:0.090798):0.124949):0.0406531,((7:0.110106,8:0.104197):0.0398707,17:0.024555):0.0898016):0.0088005,((6:0.137489,36:0.086397):0.0384133,27:0.349251):0.0564973):0.0285589,35:0.125415):0.109087):0.191022,21:0.831820):0.539151,(((14:0.635291,39:0.634952):0.105824,(15:0.456243,48:0.652974):0.496159):0.093205,40:0.636245):0.217993):0.0627289,((16:0.274801,51:0.793223):0.0917213,((20:0.103180,24:0.122977):0.0508747,28:0.031688):0.379447):0.122828):0.0750029,((9:0.527037,44:0.146663):0.155351,30:0.143444):0.308751):0.321668,34:0.591027):0.379004,(42:0.095880,43:0.102352):0.0410658);
 681: 1 -14930.32683 -15283.93136 (0:0.154518,(((((((((((((1:0.039609,49:0.108560):0.0298001,37:0.067069):0.0625187,5:0.171479):0.0888281,(((((2:0.322372,(12:0.059466,47:0.088962):0.0393985):0.109766,23:0.067631):0.0398654,(32:0.365816,33:0.265381):0.143281):0.0444038,50:0.204399):0.0646449,((4:0.137149,29:0.156451):0.0162994,(11:0.050989,41:0.113496):2.65421e-06):0.0941977):0.149827):0.0772398,((13:0.352919,31:0.567413):0.122802,52:0.461188):0.149975):0.131215,(((((3:0.154958,10:0.058285):0.0548456,19:0.133105):0.0623088,18:0.399597):0.0602823,(25:0.007964,26:0.045193):0.194691):0.0451039,27:0.380303):0.0583841):0.0482399,(6:0.191991,36:0.101885):0.0240364):0.0322632,(((7:0.117015,8:0.033336):0.0524856,17:0.010801):0.0539412,(22:0.067858,45:0.154711):0.123585):0.0226486):0.0568306,(35:0.082034,46:0.300342):0.0322976):0.250613,38:0.483222):0.0389961,21:0.740082):0.399509,(((((9:0.487494,44:0.247387):0.0570084,30:0.138069):0.291916,(16:0.455120,(((20:0.076766,24:0.107574):0.0447414,28:0.029719):0.425149,51:0.634579):0.114247):0.123466):0.101763,((14:0.795801,39:0.385601):0.106263,40:0.671439):0.228634):0.146813,(15:0.483130,48:0.809218):0.392627):0.224189):0.0697929,34:0.525659):0.437703,(42:0.111254,43:0.099605):0.056433);
 682: 1 -15366.91951 -15269.8734 (0:0.164550,(((((((((1:0.044753,(37:0.032300,49:0.074177):0.0490658):0.0690254,5:0.148310):0.0850795,((((((((2:0.174132,23:0.012191):0.0791856,(32:0.449606,33:0.233965):0.100658):0.0349865,12:0.044565):0.0455679,47:0.013649):0.0877227,50:0.053237):0.069263,(11:0.092507,41:0.070303):0.0144936):0.0211838,29:0.120514):0.0211318,4:0.059516):0.116991):0.0608682,((13:0.359207,31:0.402677):0.19051,52:0.403716):0.142487):0.0329564,((((((((3:0.156142,10:0.057745):0.104534,19:0.199517):0.172065,(25:0.077727,26:0.000003):0.174111):0.114249,46:0.534294):0.0133563,((((7:0.074845,38:0.555831):0.0841919,8:0.037393):0.0479065,17:0.059591):0.0510239,(22:0.145657,45:0.146608):0.11288):0.0185473):0.0133883,(6:0.199462,(27:0.462741,36:0.097723):2.86254e-06):0.0432928):2.43762e-06,35:0.117872):0.127129,18:0.218462):0.0276726):0.374013,21:0.827497):0.236175,((((9:0.473901,44:0.175276):0.0502882,30:0.179471):0.35893,((16:0.396581,((20:0.115871,24:0.116018):0.0494458,28:0.052204):0.3993):0.032241,51:0.755659):0.154155):0.0941721,((14:0.629753,(39:0.429662,40:0.723868):0.117799):0.147207,(15:0.684974,48:0.809114):0.194314):0.276754):0.136258):0.18995,34:0.696702):0.337956,42:0.017522):0.0688155,43:0.108973);
 683: 2 -16380.59162 -15262.61154 (0:0.155450,(((((((((((1:0.067549,(37:0.025480,49:0.072416):0.0317693):0.0738363,5:0.142975):0.0471942,((((((((2:0.276913,23:0.108376):0.127832,12:0.085578):0.0771095,47:0.034516):0.102675,(32:0.490586,33:0.091899):0.173779):0.0860341,50:0.166366):0.207628,41:0.065738):0.0295171,11:0.054533):0.0437698,(4:0.168495,29:0.141618):0.0277009):0.163308):0.115114,18:0.348959):0.0372999,((13:0.277595,52:0.534893):0.171226,31:0.590294):0.269489):0.0957381,(((((((3:0.117807,10:0.084675):0.176708,19:0.079448):0.190246,(25:0.150855,26:0.047224):0.0793707):0.171785,(22:0.125367,45:0.080396):0.121259):0.0118889,((7:0.139819,38:0.518926):0.0323404,(8:0.106645,17:0.029788):0.0696311):0.0871153):0.0259377,((6:0.184308,36:0.080744):0.0411353,(27:0.410702,46:0.376991):0.108707):0.0324764):2.05426e-06,35:0.109497):0.114198):0.173692,21:1.303975):0.254573,((14:0.788525,(39:0.490132,40:0.737846):0.0697839):0.140026,(15:0.625058,48:0.629778):0.424902):0.241283):0.040747,(((9:0.514413,44:0.224535):0.112855,30:0.110959):0.334696,((16:0.338262,51:0.671346):0.0441921,((20:0.073772,24:0.145710):0.0699021,28:0.036824):0.392475):0.169146):0.0825743):0.0849978,34:0.545209):0.757326,42:0.024088):0.0486023,43:0.099629);
 684: 2 -15773.78193 -15262.29908 (0:0.141948,(((((((((1:0.016195,49:0.040944):0.0295856,37:0.044370):0.0458533,5:0.157121):0.132741,(((((2:0.199099,23:0.098460):0.0909739,(12:0.122572,47:0.037965):0.0608207):0.0532564,(32:0.432736,33:0.072012):0.110191):0.101956,50:0.160940):0.0726025,((4:0.178179,11:0.154512):0.0460233,(29:0.160426,41:0.079014):0.0263746):0.0697934):0.148995):0.0775341,((13:0.311838,31:0.391649):0.328542,52:0.288895):0.231951):0.0653422,((((((((((3:0.100462,10:0.066979):0.145341,19:0.050364):0.144845,(25:0.011177,26:0.025851):0.0857076):0.0514235,46:0.340210):0.0318717,38:0.578618):0.126014,(22:0.025482,45:0.177808):0.228669):0.0386414,((6:0.191388,27:0.362162):0.038837,36:0.065977):2.3231e-06):0.0471429,((7:0.152759,8:0.045677):0.0418145,17:0.022869):0.0474807):0.0449584,35:0.067975):0.158683,18:0.238141):0.0897594):0.116335,21:0.987758):0.202794,((((9:0.381079,44:0.121695):0.153639,30:0.144586):0.331735,(16:0.314107,(((20:0.072071,24:0.130180):0.0944818,28:0.013461):0.380537,51:0.771500):0.0781596):0.140343):0.146814,(((14:0.524237,39:0.566966):0.168024,40:0.710449):0.104508,(15:0.788456,48:0.738940):0.440831):0.247974):0.255336):0.180719,34:0.545598):0.330347,(42:0.070490,43:0.107758):0.0810666);
 685: 1 -15021.65948 -15272.18022 (0:0.226805,(((((((((((1:0.101661,49:0.044981):0.055206,(5:0.138894,37:0.033439):0.00981223):0.0490241,18:0.369509):0.133498,((((2:0.390139,23:0.012985):0.064254,((12:0.037355,47:0.074376):0.131446,(32:0.407821,33:0.264753):0.184761):0.051156):0.133367,50:0.191682):0.0588606,(4:0.065664,((11:0.076907,29:0.138089):0.0221319,41:0.070251):0.066153):0.0757595):0.0758588):0.0927387,((13:0.412193,31:0.389675):0.202004,52:0.463234):0.142762):0.0742828,(((((3:0.211355,10:0.176731):0.140769,19:0.094002):0.239846,(25:0.049347,26:0.052520):0.113276):0.116974,(((6:0.158942,36:0.137879):0.00867662,27:0.501787):0.0476887,((((7:0.136850,38:0.738439):0.0478538,(8:0.099587,17:0.021603):0.046022):0.0438618,(22:0.058634,45:0.068963):0.168889):0.0305339,35:0.059296):0.0527217):0.0524528):0.0637777,46:0.391172):0.126988):0.570585,(((9:0.472389,44:0.163713):0.156971,30:0.149576):0.336959,((16:0.300352,51:0.732219):0.0770509,((20:0.114478,24:0.147248):0.0740097,28:0.075632):0.399978):0.112507):0.122362):0.00791677,(((14:0.701316,39:0.433789):0.126808,40:0.658645):0.0881359,(15:0.555351,48:0.683641):0.614638):0.20618):0.154694,21:1.235774):0.199713,34:0.786121):0.479359,42:0.040552):0.0597035,43:0.084663);
 686: 2 -14126.08586 -15270.33337 (0:0.179819,(((((((((((1:0.061002,49:0.086976):0.0454736,37:0.002104):0.0403882,5:0.052726):0.108134,(((((((2:0.232362,23:0.041835):0.0300531,((12:0.081194,47:0.067785):0.052327,(32:0.440706,33:0.227834):0.116288):2.40206e-06):0.131218,50:0.159197):0.0744478,41:0.090062):0.0181404,11:0.096033):0.0343256,29:0.102666):0.0549698,4:0.162467):0.127996):0.0799429,((13:0.175435,31:0.527609):0.362407,52:0.433705):0.0999937):0.0440097,18:0.203030):0.106589,((((((((3:0.089838,10:0.077651):0.101624,19:0.098575):0.175317,((25:0.013322,46:0.451065):0.0141288,26:0.045676):0.109512):0.0969771,38:0.423449):0.0593863,(22:0.146488,45:0.143042):0.137036):0.00702751,((7:0.102304,8:0.096435):0.0583896,17:0.055406):0.0403476):0.0128751,((6:0.139983,27:0.314800):0.0223315,36:0.048975):0.0715807):0.0553698,35:0.093343):0.129147):0.205322,21:0.713357):0.377862,((((9:0.435576,44:0.260470):0.062749,30:0.197857):0.162883,(16:0.402673,(((20:0.101880,24:0.079298):0.0464452,28:0.042083):0.395448,51:0.836581):0.0592409):0.166883):0.262838,(((14:0.696307,40:0.596626):0.141683,39:0.429358):0.295045,(15:0.678713,48:0.734128):0.322711):0.125584):0.0996093):2.37263e-06,34:0.507172):0.720331,42:0.023821):0.0641837,43:0.108370);
 687: 1 -14506.79564 -15260.47792 (0:0.215141,(((((((((1:0.038318,((5:0.108546,37:0.026317):0.052453,49:0.094525):0.0382753):0.0986664,(((((((((2:0.199082,23:0.039343):0.0568194,12:0.033357):0.0703274,47:0.018197):0.0545441,(32:0.414965,33:0.158077):0.233584):0.0662684,50:0.192933):0.107491,41:0.088859):0.0284212,11:0.098671):0.0503274,29:0.173690):0.0274651,4:0.122910):0.149039):0.0933177,((13:0.301851,31:0.551330):0.114285,52:0.471347):0.28065):0.00944396,((((((((3:0.048348,10:0.101571):0.136527,19:0.050740):0.183964,(25:0.062603,26:0.030760):0.134993):0.0771073,(38:0.488251,46:0.460036):2.00455e-06):0.0817074,((7:0.108466,8:0.189924):0.0395166,(22:0.104290,45:0.082930):0.105509):0.0164359):0.0210479,17:0.091914):0.0533216,35:0.078694):0.0216408,(6:0.087507,(27:0.438926,36:0.068738):0.0167003):0.0806549):0.120645):0.0133163,18:0.313940):0.199615,21:0.911471):0.343688,((((9:0.443199,44:0.189251):0.162935,30:0.087705):0.249793,(16:0.423850,(((20:0.106876,24:0.142064):0.0481304,28:0.061552):0.325181,51:0.747039):0.0453329):0.169244):0.108079,(((14:0.775968,40:0.736888):0.0956352,39:0.481606):0.182482,(15:0.728195,48:0.613285):0.292204):0.357431):0.251848):0.00260014,34:0.619750):0.463483,42:0.042720):0.0579287,43:0.145955);
 688: 1 -14857.9062 -15263.31469 (0:0.171290,(((((((((1:0.059971,(37:0.045059,49:0.047477):0.0310771):0.0361504,5:0.186612):0.0987475,(((((2:0.284440,23:0.036741):0.0786957,((12:0.081797,47:0.036970):0.0895867,(32:0.479441,33:0.076773):0.283782):0.0684929):0.10895,50:0.199148):0.0908284,(11:0.110068,(29:0.111536,41:0.093121):0.0459033):0.0566525):0.0655257,4:0.075905):0.10778):0.0986362,((13:0.274777,31:0.524259):0.075417,52:0.514737):0.306185):0.0321887,18:0.373273):0.0385649,(((((((3:0.179951,10:0.026166):0.0617551,19:0.188677):0.12309,(25:0.100129,26:0.000003):0.214252):0.034107,((22:0.074745,45:0.101449):0.0876657,46:0.424322):0.0400584):0.00661021,(((7:0.094658,38:0.682219):0.0580381,17:0.018684):0.0660277,8:0.077847):0.0534117):0.0597794,((6:0.136798,27:0.361399):2.24597e-06,36:0.098403):0.0185544):0.009564,35:0.124733):0.108796):0.206231,21:1.223866):0.301051,((((9:0.518167,44:0.153736):0.0669029,30:0.111339):0.393567,(16:0.427177,(((20:0.120779,24:0.132068):0.112436,28:0.018718):0.304945,51:0.853901):0.0828128):0.100783):0.0631738,(((14:0.657001,39:0.519016):0.115602,40:0.686083):0.0494408,(15:0.659640,48:0.567597):0.458743):0.191305):0.147288):0.329855,34:0.591489):0.452111,(42:0.081789,43:0.122019):0.0710047);
 689: 2 -14754.26893 -15285.77871 (0:0.227702,(((((((((((1:0.025981,49:0.107918):0.074863,(5:0.135461,37:0.028485):0.0705485):0.140549,((((((((2:0.362441,23:0.015843):0.273092,(12:0.132270,47:0.046176):0.0693594):0.0344094,(32:0.548595,33:0.219001):0.0439912):0.206695,50:0.074645):0.158123,11:0.115906):0.00952124,41:0.065221):0.0650363,4:0.113967):0.0789214,29:0.079327):0.046971):0.122678,18:0.373072):0.0158884,((13:0.177588,52:0.432419):0.130801,31:0.644781):0.344981):0.192305,((((((((3:0.073192,10:0.138979):0.235629,19:0.072262):0.149308,(25:0.098302,26:0.000002):0.128456):0.13725,46:0.393277):0.181838,(22:0.104836,45:0.177131):0.137725):0.0340163,((7:0.230552,8:0.035622):0.060847,(17:0.022157,38:0.676781):0.0261513):0.0422233):0.0362592,((6:0.171385,36:0.006710):0.101079,27:0.510363):0.0464976):0.0502663,35:0.058133):0.0422619):0.250262,21:0.892887):0.34452,(((14:0.623510,40:0.846286):0.0771786,39:0.456231):0.0984553,(15:0.602204,48:0.676485):0.39518):0.342313):0.0624938,(((9:0.567074,(30:0.305167,44:0.162330):0.0649868):0.266843,(16:0.349734,((20:0.085789,24:0.142234):0.0660863,28:0.059878):0.372329):0.168728):0.156867,51:0.745805):0.141092):0.276215,34:0.746786):0.371541,42:0.016281):0.0711618,43:0.146966);
 690: 1 -15261.89035 -15266.1039 (0:0.177246,((((((((((1:0.028767,49:0.068665):0.065096,37:0.016728):0.0720988,5:0.119776):0.0348074,(((((((2:0.363158,(12:0.074697,23:0.146415):0.0525714):0.0300038,47:0.022905):0.0148929,(32:0.374341,33:0.165572):0.221437):0.123755,50:0.044734):0.15764,41:0.073624):0.0531461,11:0.118889):0.0135224,(4:0.141744,29:0.143317):0.0138255):0.118226):0.151176,18:0.236370):0.0496688,((13:0.232950,31:0.601642):0.0899486,52:0.451704):0.24666):0.0344668,(((((((3:0.104922,10:0.083547):0.0860098,19:0.077922):0.135835,((25:0.070301,26:0.042899):0.0983788,(27:0.437867,46:0.222030):0.0967533):0.0847326):0.0793433,(((7:0.063737,38:0.569849):0.0544652,8:0.039849):0.033785,17:0.045351):0.0437815):0.0268788,(22:0.171088,45:0.068650):0.156349):0.0280238,(6:0.161651,36:0.065988):0.0342178):0.00945779,35:0.082944):0.10516):0.191362,21:1.338851):0.267987,((((9:0.451377,44:0.192260):0.0971227,30:0.204630):0.237916,((16:0.384433,(20:0.049022,(24:0.103435,28:0.110569):0.0560578):0.303951):0.0628487,51:0.606139):0.0533004):0.130978,(((14:0.760356,39:0.319543):0.165716,(15:0.459771,48:0.857442):0.580773):0.0664134,40:0.605379):0.235569):0.102228):0.165127,34:0.582408):0.443136,(42:0.041610,43:0.145293):0.0622037);
 691: 1 -15363.7344 -15263.67848 (0:0.128436,(((((((((1:0.048826,49:0.047422):0.0115475,37:0.091411):0.0371569,5:0.215468):0.0768196,(((((((2:0.351778,(12:0.096759,47:0.091024):0.0655563):0.0999337,23:0.118364):0.0217,(32:0.360591,33:0.233882):0.137998):0.104624,50:0.189223):0.140849,(4:0.160781,11:0.098929):0.0545906):0.0508025,41:0.093983):0.036937,29:0.135785):0.152369):0.0391364,((13:0.264171,(31:0.370054,52:0.289853):0.167143):0.354813,18:0.238742):0.0633573):0.0684446,((((((((3:0.086552,10:0.084368):0.104502,19:0.051601):0.130516,(25:0.037542,26:0.059661):0.199679):0.130701,(38:0.517421,46:0.366528):0.0966281):0.0267604,(22:0.013975,45:0.145869):0.204571):0.0248835,((7:0.110406,8:0.054490):0.0619891,17:0.000003):0.0600913):0.0193819,(6:0.202444,(27:0.384726,36:0.066428):0.00360329):0.0678543):0.00773325,35:0.142870):0.164617):0.248372,21:1.181057):0.186119,((((9:0.359710,44:0.123897):0.097851,30:0.174156):0.24341,(16:0.416572,(((20:0.113918,24:0.125961):0.0540863,28:0.037423):0.248195,51:0.658871):0.159529):0.108648):0.145768,((14:0.696709,(39:0.483572,40:0.610312):0.123912):0.23996,(15:0.571425,48:0.667992):0.412211):0.200483):0.236958):0.155016,34:0.567770):0.472343,(42:0.102369,43:0.142841):0.0482133);
 692: 1 -16065.10671 -15259.86539 (0:0.175292,((((((((((1:0.053010,49:0.108473):0.0616085,(5:0.154329,37:0.035891):0.0721931):0.0211281,(((((((2:0.288308,23:0.046585):0.15617,(12:0.074655,47:0.069186):0.121606):0.0815593,(32:0.533419,33:0.161778):0.130491):0.106051,50:0.335316):0.114223,41:0.165615):0.0162187,(11:0.164165,29:0.161398):0.0116068):0.0355242,4:0.163291):0.140908):0.180615,(13:0.388521,(31:0.544987,52:0.283538):0.16145):0.283437):0.0331959,18:0.362039):0.0536773,(((((((3:0.212547,10:0.116962):0.12976,19:0.156092):0.159233,(25:0.073532,26:0.019998):0.167301):0.119024,(38:0.625115,46:0.502202):0.0835823):0.0487247,(22:0.118091,45:0.093406):0.167788):0.0166947,35:0.103820):0.0243686,(((6:0.209990,36:0.118270):0.0682133,27:0.362822):0.070946,((7:0.195191,8:0.055072):0.097635,17:0.000003):0.0863198):0.0102974):0.0681004):0.308564,21:1.491511):0.277798,(((((9:0.575214,44:0.099181):0.12386,30:0.137671):0.257891,(((20:0.103172,24:0.130967):0.0714355,28:0.055664):0.389688,51:0.688704):0.101865):0.110234,16:0.405226):0.103193,(((14:0.643087,39:0.471533):0.155077,40:0.687177):0.103812,(15:0.488194,48:0.788742):0.581162):0.194051):0.168739):0.179806,34:0.726217):0.405936,42:0.038195):0.0588786,43:0.100146);
 693: 2 -15902.35828 -15264.88381 (0:0.159791,(((((((((1:0.061074,49:0.049905):0.0335845,37:0.029409):0.0450949,5:0.106704):0.0576255,(((((((2:0.317933,((12:0.090958,47:0.049442):0.0229062,(32:0.478089,33:0.153350):0.177959):0.0495872):0.061888,23:0.107863):0.071913,50:0.119844):0.129608,41:0.049779):0.0357177,11:0.089405):0.0616114,29:0.106682):0.0312381,4:0.121879):0.115713):0.161673,18:0.186214):0.0359026,((((((((3:0.098168,10:0.096861):0.158751,19:0.059510):0.212276,(((25:0.082815,26:0.023331):0.10453,38:0.663407):0.0182284,(27:0.368266,46:0.221671):0.139495):0.0496081):0.0948017,(22:0.095898,45:0.135962):0.206376):0.0289482,(7:0.122052,(8:0.082687,17:0.030346):0.0238108):0.0479637):0.0535091,(6:0.126189,36:0.106571):0.091375):2.48019e-06,35:0.101203):0.13885,((13:0.186496,31:0.621836):0.121101,52:0.458839):0.189387):0.0629794):0.281508,21:0.972851):0.273074,34:0.582736):0.127541,((((9:0.363289,44:0.156477):0.187852,30:0.149198):0.167924,(16:0.299088,(((20:0.099080,24:0.114121):0.0835044,28:0.026792):0.240947,51:0.965615):0.0480227):0.139184):0.191323,(((14:0.680912,39:0.398381):0.22185,40:0.444246):0.189226,(15:0.647912,48:0.564846):0.336086):0.185128):0.226987):0.520051,(42:0.086592,43:0.127332):0.0604859);
 694: 1 -14659.27248 -15275.057 (0:0.106042,(((((((((((((1:0.044605,49:0.069043):0.0201932,(5:0.079940,37:0.063419):0.0373673):0.118371,(((((((2:0.225820,((12:0.038986,47:0.077470):0.0648121,(32:0.326388,33:0.261870):0.0869601):0.05298):0.0560458,23:0.013094):0.140622,50:0.191850):0.11638,11:0.108198):0.0282331,41:0.071777):0.046156,(4:0.129104,29:0.116927):0.0280346):0.120984,18:0.205480):0.078975):0.0639924,(13:0.326268,(31:0.453281,52:0.388301):0.11994):0.282211):0.167024,((((3:0.116713,10:0.058439):0.0874415,19:0.080691):0.162844,(25:0.052474,26:0.016661):0.127269):0.0665653,27:0.320070):0.048528):0.0322682,(((6:0.206593,((7:0.161217,8:0.077081):0.0303453,17:0.035702):0.0128993):0.0857127,36:0.096054):0.0170951,(22:0.060302,45:0.192914):0.163873):0.04929):0.0610885,46:0.374404):0.00672993,35:0.077039):0.0932333,38:0.461995):0.161467,21:0.841951):0.36506,((14:0.585445,(39:0.529118,40:0.550537):0.0662309):0.173921,(15:0.806403,48:0.595831):0.464737):0.123937):0.15578,((((9:0.502153,44:0.131640):0.158755,30:0.127725):0.284698,(((20:0.111390,28:0.111228):0.0617002,24:0.051700):0.329633,51:0.560950):0.116845):0.139888,16:0.467550):0.128255):0.390711,34:0.742554):0.458088,(42:0.074503,43:0.136292):0.0604082);
 695: 1 -15415.10615 -15270.13973 (0:0.143201,((((((((((1:0.066136,49:0.098849):0.0513234,37:0.051940):0.0329242,5:0.166783):0.0271679,((((((2:0.199645,(12:0.073495,47:0.045608):0.0926941):0.0565719,(32:0.492478,33:0.175147):0.145412):0.0439071,23:0.052961):0.157647,11:0.121135):0.0200455,(41:0.035529,50:0.170864):0.0868878):0.0349911,(4:0.073893,29:0.145961):0.0267431):0.282913):0.0890288,18:0.257513):0.117159,((13:0.342544,31:0.670094):0.209252,52:0.238506):0.321851):0.0315994,((((((((3:0.150886,10:0.093652):0.111543,19:0.123332):0.155907,(25:0.038189,26:0.047957):0.120505):0.144925,46:0.409976):2.00447e-06,38:0.524488):0.0389154,((22:0.070841,45:0.133166):0.1852,35:0.067383):2.27122e-06):0.0572334,((7:0.147823,8:0.030331):0.0663295,17:0.015821):0.0478872):2.62686e-06,((6:0.182988,36:0.073768):0.0283744,27:0.416209):0.0712931):0.063744):0.332855,21:1.227626):0.355928,((((9:0.432864,44:0.188488):0.105542,30:0.194377):0.118319,((16:0.434586,51:0.588372):0.00217609,((20:0.089761,24:0.094605):0.0678941,28:0.034871):0.313524):0.152358):0.22683,(((14:0.764680,39:0.457584):0.0725881,40:0.666440):0.13437,(15:0.591917,48:0.624540):0.435841):0.26708):0.0682746):0.128071,34:0.578321):0.443863,(42:0.075673,43:0.139288):0.0639378);
 696: 2 -15332.47248 -15272.14169 (0:0.134988,(((((((((1:0.024601,49:0.076736):0.0773401,37:0.027580):0.104213,5:0.098853):0.118366,(((((2:0.393758,(12:0.075824,47:0.061365):0.0773869):0.0585775,23:0.071875):0.0495968,(32:0.381461,33:0.293814):0.14434):0.115488,50:0.247914):0.046514,((4:0.165321,11:0.106377):0.00827395,(29:0.193296,41:0.122402):0.0203592):0.113451):0.135664):0.194277,((13:0.343740,52:0.348251):0.0565576,31:0.612800):0.410652):0.0425706,((((((((3:0.165082,10:0.080512):0.111362,19:0.088045):0.121496,((25:0.070502,26:0.047823):0.166631,(38:0.922470,46:0.521023):0.0616265):0.106482):0.0492786,(22:0.113372,45:0.174693):0.190011):0.0349218,((7:0.165006,8:0.055298):0.0789392,17:0.021259):0.0417978):0.0200864,((6:0.200831,36:0.062331):2.7691e-06,27:0.378635):0.0484229):0.0119839,35:0.123356):0.1572,18:0.265910):0.0294858):0.134754,21:1.134132):0.432946,((((9:0.501379,44:0.184619):0.170936,30:0.087578):0.290582,(16:0.417756,(((20:0.123006,24:0.113093):0.0686007,28:0.056960):0.40656,51:0.840334):0.0420687):0.116729):0.201772,((14:0.850477,39:0.535118):0.136342,((15:0.631763,48:1.013843):0.278985,40:0.657217):0.141467):0.206468):0.205375):0.133016,34:0.718419):0.395885,(42:0.074963,43:0.115994):0.0774876);
 697: 1 -14521.36453 -15271.62335 (0:0.126195,((((((((1:0.048834,49:0.074067):0.0245355,37:0.101756):0.0509404,5:0.101260):0.0606898,((((2:0.249346,23:0.015861):0.0689551,(12:0.008091,47:0.031814):0.0873835):0.052702,(32:0.273947,33:0.173656):0.107425):0.0947218,(((4:0.095067,11:0.078920):0.0388069,(29:0.133967,41:0.104218):0.0265146):0.0607429,50:0.165423):0.0662577):0.130519):0.0197099,((((((((((3:0.112288,10:0.054438):0.0977542,19:0.084178):0.089349,(25:0.081277,26:0.008372):0.242057):0.109827,(38:0.636601,46:0.395904):2.98698e-06):0.0773805,(22:0.083261,45:0.107333):0.15009):0.00708908,((7:0.074251,8:0.072091):0.0533111,17:0.030724):0.0396491):0.0256326,(6:0.114856,(27:0.405708,36:0.080333):0.024705):0.0366719):0.00523849,35:0.091533):0.157763,18:0.283729):0.0404577,(13:0.243833,(31:0.465335,52:0.236125):0.0957182):0.25515):0.0902042):0.303961,21:1.205353):0.213547,((((9:0.538950,44:0.163646):0.131308,30:0.139880):0.248521,(16:0.332882,(((20:0.104051,24:0.110620):0.0853615,28:0.027857):0.222915,51:0.717866):0.120921):0.133215):0.188645,(((14:0.750237,40:0.585784):0.0532405,39:0.438462):0.156738,(15:0.492019,48:0.690537):0.315109):0.121166):0.13839):0.118982,34:0.550239):0.386763,(42:0.065015,43:0.102179):0.0576541);
 698: 1 -14407.19284 -15268.61549 (0:0.093726,(((((((1:0.126217,49:0.070846):0.0309429,37:0.018440):0.0734202,5:0.115921):0.0701121,(((((((2:0.328656,(12:0.056784,((32:0.426829,33:0.190054):0.209894,47:0.012901):0.060952):0.0587445):0.0779263,23:0.051857):0.124055,50:0.191939):0.0927508,41:0.126023):0.0179303,11:0.074630):0.0379528,29:0.130956):0.020348,4:0.138931):0.162955):0.0471168,((((((((((((3:0.116688,10:0.073482):0.0507344,19:0.204917):0.0909927,(38:0.576935,46:0.393496):0.0681821):0.0287608,(25:0.061946,26:0.060532):0.235745):0.0232436,(22:0.089147,45:0.165767):0.196692):0.0193642,((7:0.121395,8:0.052613):0.048736,17:0.007916):0.0924845):0.00906211,(27:0.458605,36:0.093730):2.86208e-06):0.0363108,6:0.172599):0.0136572,35:0.120799):0.130443,21:1.460790):0.0162599,18:0.299924):0.0434236,((13:0.208315,31:0.546885):0.130531,52:0.342054):0.23461):0.113109):0.38126,(((9:0.473764,44:0.186326):0.0979081,30:0.111647):0.267219,((((14:0.910574,39:0.468158):0.0725113,40:0.720254):0.113426,(15:0.748109,48:0.714626):0.408421):0.203909,((16:0.364183,((20:0.112850,24:0.142373):0.0592024,28:0.012607):0.477203):0.0211275,51:0.623991):0.117945):0.0798276):0.237944):0.259368,34:0.479615):0.443916,(42:0.071911,43:0.106820):0.0783867);
 699: 1 -15409.01894 -15272.82495 (0:0.086957,(((((((((1:0.074083,(37:0.075450,49:0.025966):0.0299954):0.0154448,5:0.150660):0.113617,18:0.297337):0.0883847,(((((((2:0.196211,23:0.060237):0.101759,(12:0.026827,47:0.047260):0.0749641):0.0481047,(32:0.247142,33:0.308202):0.0804738):0.106004,50:0.138275):0.105209,(11:0.094026,41:0.039460):0.0202357):0.0407739,4:0.120403):0.046735,29:0.126054):0.0981977):0.0826174,((13:0.415566,31:0.575522):0.0986504,52:0.419359):0.260762):0.0752299,(((((3:0.117453,19:0.176949):0.0479295,10:0.068438):0.138736,((25:0.092616,26:0.018095):0.250189,46:0.290174):0.0545158):0.0834953,((((6:0.149623,(22:0.112384,45:0.168985):0.141434):0.124735,35:0.070932):0.0611655,(((7:0.142164,8:0.058037):0.0834012,17:0.003500):0.105151,36:0.120604):0.0172808):2.65698e-06,27:0.321549):0.0629005):0.0857282,38:0.536808):0.10959):0.16531,21:0.956930):0.277679,((((9:0.450617,44:0.245520):0.125593,30:0.135568):0.220418,(16:0.315623,(((20:0.184254,24:0.123989):0.125275,28:0.000002):0.328948,51:1.024857):0.132941):0.134656):0.165535,(((14:0.742164,39:0.594179):0.0684601,40:0.725395):0.225266,(15:0.494419,48:0.826602):0.345854):0.257226):0.283142):0.135814,34:0.625793):0.422533,(42:0.122793,43:0.090345):0.10266);
 700: 1 -15263.76405 -15266.35334 (0:0.144769,((((((((1:0.035728,((5:0.174035,37:0.014029):0.0582992,49:0.044634):0.0173206):0.112751,(((((((((2:0.189685,(12:0.043029,47:0.039233):0.0791675):0.0611608,23:0.096876):0.0104029,(32:0.380477,33:0.175768):0.147617):0.0865557,50:0.223082):0.0635627,41:0.124030):0.0215502,11:0.141625):0.0530012,29:0.104652):0.0103531,((13:0.388499,31:0.436910):0.25965,52:0.316023):0.370401):0.0369944,4:0.138465):0.154822):0.0417721,18:0.314215):0.119037,((((((((3:0.069000,10:0.071148):0.0655087,19:0.096437):0.088734,(25:0.061973,26:0.000003):0.18413):0.0780592,(38:0.583345,46:0.421517):0.0555445):0.0143567,(22:0.060867,45:0.059822):0.146548):0.0343661,((7:0.077993,8:0.102364):0.0765825,17:0.053721):0.0451249):0.0073406,((6:0.066847,36:0.055867):0.0275683,27:0.263095):0.0452177):0.0365711,35:0.088568):0.0858029):0.0231011,21:1.301967):0.381092,((((9:0.495034,44:0.125788):0.13067,30:0.095166):0.255582,(16:0.352192,(((20:0.108676,24:0.129721):0.0534618,28:0.049882):0.221393,51:0.663532):0.124503):0.0863523):0.0409056,(((14:0.625616,39:0.370699):0.139484,40:0.555029):0.181184,(15:0.565187,48:0.654732):0.46818):0.194477):0.280418):0.065753,34:0.572925):0.59094,42:0.024915):0.0560805,43:0.093887);
 701: 1 -14158.04897 -15260.75418 (0:0.126592,(((((((((1:0.048658,(5:0.145478,37:0.046807):0.0426142):2.63954e-06,49:0.085266):0.0736765,(((((((2:0.339871,(12:0.048307,47:0.063126):0.0366227):0.0664907,23:0.032317):0.131685,50:0.158078):0.0978221,((32:0.297330,33:0.153223):0.195862,41:0.084228):0.0337328):0.0148462,11:0.098344):0.0676921,29:0.172826):0.0201067,4:0.113138):0.145217):0.114039,18:0.191494):0.0486721,((13:0.172757,31:0.469824):0.077002,52:0.358300):0.259857):0.0646597,((((((((3:0.109301,10:0.124048):0.0785998,19:0.011825):0.12106,(25:0.068915,26:0.031782):0.0834414):0.0893037,(38:0.478500,46:0.283214):0.0273727):0.051351,(22:0.059308,45:0.084045):0.123116):0.0340192,((7:0.169649,8:0.101446):0.06899,17:0.010246):0.0583165):0.0183886,(6:0.122373,(27:0.392499,36:0.052307):0.0153512):0.0915496):0.0443741,35:0.055381):0.113103):0.237154,21:0.727315):0.240842,34:0.540777):0.114703,((((9:0.507624,44:0.126555):0.208278,30:0.068687):0.327984,(16:0.566611,(((20:0.105545,24:0.142002):0.0476564,28:0.063992):0.446052,51:0.564350):0.111201):0.154966):0.0679698,(((14:0.558617,39:0.571406):0.15954,40:0.509858):0.205227,(15:0.460946,48:0.742372):0.419007):0.180941):0.238394):0.586731,(42:0.072738,43:0.124686):0.0697046);
 702: 1 -14848.34165 -15276.70281 (0:0.050799,((((((((1:0.059904,49:0.039296):0.0198096,(5:0.145741,37:0.019528):0.0338144):0.0369904,((((((((2:0.324495,23:0.033927):0.0985496,(12:0.076220,47:0.049906):0.0575058):0.0745536,(32:0.429913,33:0.121263):0.106438):0.107547,50:0.127532):0.073027,(11:0.162389,41:0.112345):0.0244994):0.0152172,29:0.158093):0.047694,4:0.089831):0.119422,(13:0.295658,(31:0.513686,52:0.236252):0.0867143):0.300316):0.16818):0.0863825,18:0.278122):0.0580204,((((((3:0.160787,10:0.050482):0.142267,19:0.067386):0.150246,(25:0.039589,26:0.035190):0.109815):0.136986,(27:0.209010,46:0.361457):0.0762818):2.42031e-06,38:0.441916):0.0548181,(((6:0.156824,(22:0.035621,45:0.141830):0.126886):0.041599,36:0.103953):0.0304139,(((7:0.086022,8:0.060062):0.0352067,17:0.002614):0.0541414,35:0.121722):0.0137717):2.84932e-06):0.0956918):0.0795096,21:0.931111):0.402625,(((((9:0.406662,44:0.172786):0.0401197,30:0.155416):0.285786,((20:0.041983,(24:0.109619,28:0.082579):0.0678821):0.374968,51:0.490732):0.0810194):0.12825,16:0.457429):0.117593,(((14:0.689146,39:0.464362):0.0763586,(15:0.668336,48:0.651848):0.440937):0.125197,40:0.691075):0.20822):0.201678):0.055682,34:0.816414):0.437066,(42:0.068849,43:0.131343):0.127025);
 703: 1 -15098.46476 -15267.79197 (0:0.173838,((((((((1:0.065532,49:0.101354):0.0237905,(18:0.324298,37:0.074179):0.0282646):0.06215,5:0.156057):0.098577,(((((2:0.347222,23:0.051947):0.102404,(12:0.036996,47:0.072178):0.0686753):0.0876359,(32:0.445844,33:0.190672):0.091993):0.0777836,50:0.249398):0.0485658,((4:0.124205,29:0.144342):0.0404967,(11:0.125244,41:0.096309):0.0122119):0.0475805):0.127303):0.112091,(((((((3:0.325271,10:0.073533):0.0523304,19:0.228851):0.154956,(25:0.039575,26:0.091571):0.21163):0.147578,(38:0.681973,46:0.331883):0.0892492):0.0359724,(22:0.111349,45:0.131877):0.148763):2.40881e-06,((6:0.150541,(27:0.436979,36:0.141629):0.0218312):0.0796143,(((7:0.223611,8:0.046331):0.084661,17:0.000002):0.0781217,35:0.140519):0.0577164):0.0467504):0.119683,((13:0.506749,31:0.401589):0.13553,52:0.421830):0.211694):2.40815e-06):0.172386,21:1.056467):0.434806,((((9:0.400213,44:0.230985):0.123181,30:0.107207):0.22495,(16:0.353866,(((20:0.117239,24:0.081619):0.0915435,28:0.044538):0.321418,51:0.642966):0.0799804):0.18666):0.124644,(((14:0.643385,40:0.623883):0.11829,39:0.521824):0.233464,(15:0.655877,48:0.687148):0.436004):0.157184):0.0710155):0.112865,34:0.566042):0.480899,(42:0.103078,43:0.097132):0.0687741);
 704: 1 -14274.41992 -15285.26436 (0:0.120911,(((((((((1:0.081840,49:0.040639):0.0383837,(5:0.114552,18:0.365037):0.00822156):0.0167154,37:0.034137):0.164837,(((((2:0.337843,(12:0.034331,47:0.026521):0.0330439):0.0645758,23:0.056559):0.0817065,(32:0.470780,33:0.152970):0.12942):0.0385913,50:0.196625):0.0274395,((4:0.077767,((11:0.131087,29:0.140630):0.0160304,41:0.144844):0.0237401):0.0816006,((13:0.315085,31:0.425838):0.176527,52:0.406887):0.328886):0.0140002):0.0859461):0.129685,(((((((3:0.092732,10:0.056139):0.107696,19:0.075593):0.100141,27:0.328974):0.0289087,(25:0.090719,26:0.000003):0.142486):0.0649594,46:0.273815):0.0730324,((((6:0.171422,36:0.051442):0.0684754,(17:0.044996,35:0.142852):0.0502862):0.0218583,8:0.063020):0.0381033,7:0.161732):0.0299934):0.0258305,(22:0.106965,45:0.059711):0.144718):0.177267):0.0791678,38:0.373400):0.115171,21:0.726548):0.39235,((((9:0.532164,44:0.195316):0.0755297,30:0.145171):0.259514,(16:0.444872,(((20:0.102394,24:0.127336):0.0989654,28:0.042500):0.441481,51:0.755453):0.0228685):0.0934493):0.200852,((14:0.491490,(39:0.417897,40:0.523933):0.154941):0.235805,(15:0.665314,48:0.611838):0.308261):0.15922):0.299413):0.0741146,34:0.585609):0.406219,(42:0.077030,43:0.109746):0.0571032);
 705: 1 -14372.49507 -15261.39888 (0:0.112453,(((((((((1:0.041600,49:0.033451):0.0143361,(5:0.163162,37:0.019782):0.0342509):0.0740464,(((((2:0.248057,(12:0.000002,47:0.126282):0.108164):0.0577887,23:0.058985):0.151282,(32:0.336808,33:0.193169):0.100928):0.0535648,50:0.260363):0.0668294,(((4:0.169611,11:0.127853):0.0396016,41:0.107785):0.014837,29:0.121081):0.047069):0.164361):0.118479,18:0.257877):0.00403209,((13:0.257500,(31:0.374510,52:0.387941):0.175231):0.31387,21:1.201568):2.5273e-06):0.170159,(6:0.155424,35:0.027904):0.00981665):0.0388603,(((((((3:0.077462,10:0.110718):0.134043,19:0.041420):0.190742,(25:0.051711,26:0.009919):0.173633):0.0965134,(38:0.437225,46:0.411347):0.0049447):0.118333,(22:0.020861,45:0.139769):0.143225):0.0490818,((7:0.109210,8:0.022774):0.0747217,17:0.017525):0.0662443):0.0371475,(27:0.350199,36:0.051018):0.0353903):0.000750807):0.471389,34:0.566394):0.151923,((((9:0.372417,(30:0.148640,44:0.234366):0.0507609):0.120884,(((20:0.086991,24:0.112780):0.0514144,28:0.067107):0.425668,51:0.620510):0.104048):0.125763,16:0.275806):0.124273,(((14:0.669078,39:0.629549):0.113788,40:0.659283):0.171284,(15:0.548582,48:0.617067):0.322645):0.36802):0.244627):0.47407,(42:0.045472,43:0.146063):0.104285);
 706: 1 -14113.08464 -15283.0291 (0:0.143757,((((((((((1:0.061078,49:0.031793):0.0412717,37:0.047367):0.109401,((((2:0.201672,(12:0.055052,47:0.038410):0.0526887):0.0283227,23:0.079497):0.0970416,(32:0.321767,33:0.181781):0.113115):0.0877999,((((4:0.086933,50:0.106106):0.0598162,11:0.069778):0.0466406,41:0.114061):0.0169027,29:0.160000):0.0307231):0.220457):0.0341605,5:0.138910):0.0338903,((13:0.401443,52:0.416267):0.135251,31:0.478526):0.290181):0.17504,18:0.186520):0.085568,(((((3:0.165091,10:0.084900):0.15778,19:0.085701):0.0941415,((25:0.104333,26:0.031871):0.130933,(27:0.359889,46:0.296664):0.0659439):0.0583004):0.0844341,((((6:0.175430,36:0.016199):0.0971865,8:0.055192):0.00930826,17:0.022042):0.0289375,(7:0.117171,(22:0.094453,45:0.222536):0.0796666):0.0102283):0.075371):0.0482596,35:0.094040):0.164747):0.137727,(21:1.006862,38:0.502314):0.20444):0.575531,(((((9:0.458544,44:0.232219):0.256577,30:0.129294):0.403693,(((20:0.112145,24:0.146904):0.076217,28:0.076544):0.317309,51:0.702067):0.113237):0.110857,16:0.519526):0.152992,(((14:0.684152,39:0.494705):0.0763044,40:0.619970):0.152779,(15:0.598311,48:0.728247):0.397103):0.220065):0.279848):0.173329,34:0.549658):0.508678,(42:0.084775,43:0.150029):0.0813176);
 707: 1 -16578.80075 -15266.26998 (0:0.166064,((((((((((1:0.057544,49:0.039838):0.0545694,(5:0.180462,37:0.052583):0.0380235):0.133017,((((((((2:0.342327,23:0.090736):0.0704964,12:0.041444):0.0394594,47:0.050838):0.0780855,(32:0.529416,33:0.186327):0.0916338):0.106267,50:0.236356):0.110093,(11:0.108638,41:0.095575):0.0382742):0.02404,29:0.210337):0.094081,4:0.077177):0.159258):0.183637,18:0.266110):0.121654,((13:0.396297,31:0.532650):0.121112,52:0.616856):0.23375):0.036768,(((((((3:0.160335,10:0.094934):0.151168,19:0.014441):0.148651,(25:0.057128,26:0.037340):0.227156):0.132232,46:0.511291):0.0519768,(22:0.128248,45:0.149410):0.131075):0.0220853,((7:0.138566,38:0.720307):0.053072,(8:0.119688,17:0.035641):0.0494172):0.0546866):0.0450605,((6:0.253294,(27:0.366726,36:0.071533):0.0438547):0.0623942,35:0.130375):0.00817795):0.164737):0.284722,21:0.843405):0.547334,((((9:0.537197,44:0.201951):0.0934911,30:0.184112):0.250702,((16:0.398651,((20:0.112995,24:0.139384):0.0685718,28:0.051057):0.452277):0.0926237,51:0.661888):0.203966):0.0788163,(((14:0.617738,39:0.547225):0.104567,(15:0.577885,48:0.909623):0.542259):0.0796547,40:0.668093):0.225484):0.160606):0.165607,34:0.505290):0.478583,42:0.037692):0.069578,43:0.079523);
 708: 1 -14155.97387 -15275.81148 (0:0.146733,((((((((1:0.054269,49:0.099544):0.0194802,(5:0.144834,37:0.017326):0.0185101):0.15356,(((((((2:0.306367,23:0.090958):0.0905309,((12:0.079139,47:0.032124):0.0400163,(32:0.399637,33:0.270384):0.063868):0.0424573):0.147648,50:0.122572):0.16492,41:0.081078):0.013112,11:0.081751):0.0575263,4:0.112556):0.0663727,29:0.118908):0.117893):0.0712789,((13:0.220872,31:0.581516):0.211285,52:0.334467):0.345133):0.0645877,((((((((3:0.089296,10:0.076622):0.144818,19:0.068683):0.12262,((25:0.058846,26:0.029261):0.141315,(38:0.478849,46:0.236660):0.114563):0.117023):0.076546,(22:0.086434,45:0.155043):0.136119):0.0693347,((7:0.170046,8:0.071662):0.0319096,17:0.020734):0.0644818):0.0207739,35:0.109416):0.0178512,((6:0.145642,36:0.015779):0.0223612,27:0.314156):0.0652186):0.106116,18:0.324534):0.0471643):0.495861,21:0.681800):0.202144,((((9:0.491883,44:0.120012):0.113059,30:0.151281):0.187631,((16:0.399462,51:0.638491):0.0543708,((20:0.107839,24:0.091958):0.0731636,28:0.058839):0.398125):0.121314):0.188153,(((14:0.470020,40:0.823061):0.108727,39:0.464807):0.0514505,(15:0.566444,48:0.646549):0.451013):0.303387):0.361551):0.127907,34:0.608305):0.333633,(42:0.072027,43:0.105397):0.042644);
 709: 1 -14332.88903 -15276.37478 (0:0.187542,((((((((1:0.042548,((5:0.187869,37:0.007005):0.0545087,49:0.084162):0.0111587):0.0729076,((((((((2:0.259377,23:0.018955):0.0535498,((12:0.091674,47:0.064147):0.0947279,(32:0.289243,33:0.158331):0.163713):2.16967e-06):0.107363,50:0.127306):0.0804027,41:0.082393):0.0153064,11:0.064562):0.0398952,4:0.148122):0.0665062,29:0.109455):2.46828e-06,((13:0.330246,52:0.533906):0.169333,31:0.550718):0.177984):0.125012):0.0330312,18:0.297010):0.154947,(((((((3:0.142999,10:0.087787):0.030536,19:0.111049):0.255192,(25:0.045784,26:0.014572):0.138911):0.0499874,27:0.319628):0.0441864,46:0.283657):0.0665825,(((6:0.175110,36:0.035300):0.0509718,(8:0.056732,17:0.061413):0.0204432):0.042606,(7:0.150305,(22:0.041307,45:0.087313):0.121455):0.00560256):0.0251175):0.071756,35:0.083682):0.110211):0.0941499,(21:0.876808,38:0.313151):0.143597):0.283861,34:0.666420):0.109856,((((9:0.481575,44:0.214802):0.0999505,30:0.076851):0.28788,(16:0.354791,(((20:0.137099,24:0.080645):0.0746941,28:0.019431):0.339623,51:0.944923):0.0863808):0.114224):0.185006,(((14:0.668613,39:0.482248):0.109266,(15:0.768594,48:0.958871):0.37672):0.0865553,40:0.737035):0.107268):0.201151):0.597976,42:0.000002):0.0936945,43:0.117779);
 710: 3 -14522.84531 -15270.11118 (0:0.204974,(((((((((1:0.028634,(37:0.030938,49:0.039204):0.0332611):0.0411711,5:0.091663):0.138909,((((((2:0.163156,((12:0.000002,47:0.095223):0.0903097,23:0.041954):0.0624235):0.0175298,(32:0.399929,33:0.276010):0.147659):0.0784613,(41:0.037381,50:0.154529):0.0683902):0.0416567,11:0.064626):0.0580367,29:0.067033):0.0140794,4:0.159570):0.116378):0.0751159,(((((((((3:0.076380,10:0.073967):0.0912504,19:0.059932):0.177663,((25:0.083688,26:0.000003):0.103401,46:0.461298):0.0343309):0.126891,(22:0.076401,45:0.128484):0.137204):0.0133864,((6:0.185859,27:0.338947):2.30652e-06,36:0.059861):0.0390492):0.0213403,((7:0.119253,8:0.071035):0.0732298,(17:0.000003,38:0.603462):0.0204299):0.033116):0.0369323,35:0.039032):0.126021,18:0.292301):0.100561,((13:0.345778,31:0.718890):0.15923,52:0.220956):0.301051):0.055411):0.224524,21:0.788426):0.24836,((14:0.619604,(39:0.471394,40:0.650829):0.0811605):0.0958058,(15:0.671498,48:0.618859):0.427214):0.205927):0.105318,(((9:0.372334,44:0.212624):0.171303,30:0.092351):0.247365,(16:0.435011,(((20:0.111795,24:0.102656):0.0686232,28:0.046518):0.297905,51:0.538146):0.109325):0.123113):0.1569):0.126943,34:0.602923):0.427155,42:0.025812):0.0624078,43:0.095850);
 711: 1 -14684.9333 -15284.60573 (0:0.135110,((((((((1:0.082358,49:0.048256):0.0196656,(5:0.178258,37:0.046563):0.00629203):0.0974805,18:0.212598):0.131945,((((((2:0.280580,23:0.048331):0.0931566,(12:0.102375,47:0.020738):0.0571358):0.0347297,(32:0.416273,33:0.167330):0.118264):0.0800438,50:0.110823):0.128014,((4:0.173919,11:0.140053):0.0199047,(29:0.153291,41:0.066614):0.0248549):0.0293681):0.0974051,((13:0.326111,31:0.421724):0.125608,52:0.384887):0.324785):0.0448323):0.0535238,(((((((3:0.128343,10:0.034082):0.0772581,19:0.094623):0.136334,(25:0.058666,26:0.027874):0.161433):0.0786502,(27:0.187538,46:0.387035):0.0749977):0.12877,36:0.060453):0.0257496,(((6:0.084320,(22:0.058133,45:0.077793):0.0950908):0.0900092,7:0.083823):0.108284,(8:0.134578,17:0.023088):0.0349538):0.032149):0.0596433,(35:0.080947,38:0.695589):0.0267373):0.139026):0.129033,21:0.872649):0.291384,((((9:0.410109,44:0.226354):0.142974,30:0.065075):0.189227,(16:0.411135,(((20:0.130653,24:0.107903):0.0602157,28:0.085419):0.32948,51:0.635005):0.030787):0.182659):0.134873,((14:0.609073,(39:0.351952,40:0.550691):0.0365674):0.281698,(15:0.537426,48:0.540350):0.417331):0.13076):0.33037):0.0241202,34:0.488209):0.535637,(42:0.083608,43:0.099630):0.0568711);
 712: 1 -14940.05628 -15268.23536 (0:0.175853,((((((((1:0.026123,49:0.043477):0.024213,37:0.071824):0.0177853,(((((((2:0.352031,23:0.036059):0.0797449,((12:0.100950,47:0.031601):0.0197515,(32:0.406847,33:0.239604):0.168199):0.0193862):0.0538004,50:0.159408):0.15357,11:0.137441):2.55276e-06,41:0.151570):0.0203503,29:0.103454):0.0344925,4:0.112786):0.16244):0.00322366,(((((((3:0.195397,10:0.039443):0.0693748,19:0.151402):0.267226,(25:0.039705,26:0.054223):0.205559):0.0562651,((6:0.197048,36:0.090195):0.0379,(((((7:0.221960,17:0.054299):0.0365061,8:0.057091):0.0500512,(35:0.122144,38:0.521491):0.0313478):0.00262343,(22:0.128895,45:0.097126):0.160194):0.00366235,(27:0.343401,46:0.266020):0.190528):0.0418793):0.0150894):0.117563,(13:0.283917,(31:0.341113,52:0.431191):0.0383847):0.296009):0.0650553,18:0.235800):0.10247,5:0.111356):0.0562831):0.129445,21:1.026225):0.404621,((((9:0.492290,44:0.158054):0.0724162,30:0.092981):0.285513,((16:0.367872,51:0.660758):0.0586089,((20:0.066962,28:0.100767):0.0687812,24:0.052370):0.338705):0.223019):0.0823095,((14:0.733786,(39:0.301631,40:0.726480):0.0941916):0.126808,(15:0.608014,48:0.653958):0.313182):0.285618):0.276888):0.16474,34:0.526905):0.388445,42:0.038643):0.0748184,43:0.094522);
 713: 1 -15659.86801 -15264.72891 (0:0.131904,(((((((((1:0.100534,(37:0.059207,49:0.101067):0.032865):0.0605607,5:0.128128):0.12302,(((((((2:0.169136,23:0.070029):0.0686519,((12:0.050917,47:0.065261):0.0422835,(32:0.466846,33:0.211208):0.172947):0.0333254):0.123717,50:0.226875):0.156487,41:0.060247):0.0180121,11:0.104389):0.0916973,29:0.097888):0.0373338,4:0.173407):0.124295):0.0831758,18:0.304457):0.0163928,((13:0.183172,31:0.592021):0.154553,52:0.395264):0.293003):2.36614e-06,((((((((3:0.096348,10:0.045541):0.0587552,19:0.110349):0.097548,27:0.337415):0.108844,(25:0.046260,26:0.045623):0.105085):0.0487642,46:0.467901):0.0558457,((6:0.160402,(22:0.100430,45:0.108774):0.0812315):0.047194,36:0.136972):0.0123375):0.0502344,(((7:0.105876,38:0.495631):0.0903645,17:0.025967):0.0442694,8:0.191806):0.0668636):0.0102265,35:0.115748):0.148222):0.198342,21:0.599221):0.444679,(((9:0.411988,44:0.154515):0.13447,30:0.081554):0.216048,((((14:0.448722,40:0.620750):0.212417,39:0.390714):0.092018,(15:0.655638,48:0.804501):0.279923):0.330341,((16:0.278238,((20:0.158220,24:0.124215):0.0414009,28:0.033770):0.359169):0.0914647,51:0.592624):0.134192):0.141712):0.229961):0.133586,34:0.480159):0.442053,(42:0.100427,43:0.092432):0.0314772);
 714: 3 -14956.25975 -15272.93139 (0:0.175066,(((((((1:0.071702,((5:0.132134,18:0.335576):0.0504959,37:0.045009):0.0399726):0.0250247,49:0.079214):0.123114,((((2:0.257522,23:0.042199):0.0990753,((12:0.123678,47:0.034179):0.0592643,(32:0.442919,33:0.222754):0.110799):0.0546801):0.0682058,50:0.180160):0.109073,((4:0.122984,29:0.170440):0.063121,(11:0.131225,41:0.060401):0.0200312):0.0856202):0.110849):0.106374,(((((((((3:0.067689,10:0.083341):0.171279,19:0.080376):0.180925,(25:0.041663,26:0.043564):0.173848):0.0494205,46:0.399765):0.0649245,27:0.346281):0.0368605,((13:0.365646,31:0.402637):0.040029,52:0.526661):0.389995):0.118526,36:0.067006):2.76053e-06,(((6:0.123894,(22:0.092422,45:0.085368):0.105214):0.098162,35:0.081684):0.0529893,((7:0.116864,8:0.093950):0.0829924,17:0.008551):0.096557):0.0227918):0.186572,38:0.645296):0.130469):0.144234,21:0.895800):0.108008,((((9:0.418752,44:0.158980):0.0739849,30:0.144099):0.230487,((16:0.297497,((20:0.095319,24:0.100641):0.082437,28:0.034263):0.375986):0.0590506,51:0.633242):0.0963319):0.166612,(((14:0.493744,39:0.477903):0.244929,(15:0.524459,48:0.589700):0.305323):0.158136,40:0.610538):0.137336):0.244794):0.0578515,34:0.608188):0.183372,(42:0.094790,43:0.092183):0.0456218);
 715: 3 -14771.55158 -15260.98835 (0:0.122560,((((((((1:0.051561,49:0.020986):0.0382263,(5:0.113072,37:0.042999):0.0314127):0.127764,(((((((2:0.144217,23:0.065371):0.0716596,((12:0.085782,47:0.026759):0.040344,(32:0.416671,33:0.163603):0.176747):0.0320805):0.168365,50:0.133896):0.125305,41:0.085082):0.0140424,11:0.075249):0.0491434,4:0.078438):0.0644787,29:0.074925):0.0892199):0.111611,18:0.150748):0.0844587,((((((((((3:0.139940,10:0.058610):0.113944,19:0.105409):0.206181,(25:0.044395,26:0.035754):0.133668):0.118935,46:0.325447):0.0296142,38:0.463737):0.0605593,(22:0.028938,45:0.165909):0.212817):0.0150308,(7:0.194111,(8:0.078832,17:0.000002):0.0578983):0.00760641):0.0268875,(6:0.195977,(27:0.520816,36:0.093246):0.0123148):0.0993009):0.0273342,35:0.012906):0.101375,(13:0.358608,(31:0.445987,52:0.391042):0.0553253):0.197591):0.083927):0.434989,21:0.890237):0.111852,((((9:0.403785,44:0.093333):0.156776,30:0.140649):0.214434,((16:0.419105,((20:0.096493,24:0.132952):0.0392825,28:0.075281):0.326152):0.0818768,51:0.719924):0.144056):0.100112,(((14:0.794307,39:0.469627):0.125338,40:0.658438):0.143464,(15:0.715122,48:0.587585):0.364958):0.292752):0.3066):0.0448404,34:0.558047):0.430751,(42:0.133743,43:0.130429):0.0851206);
 716: 1 -14606.7759 -15278.09577 (0:0.205723,((((((1:0.000003,((5:0.118803,37:0.063161):0.0391345,49:0.038635):0.025457):0.0860708,((((((2:0.277050,(23:0.074560,32:0.465656):0.0200509):0.0612348,(12:0.040485,47:0.073056):0.072162):0.0682774,33:0.219668):0.0781442,50:0.274395):0.0496275,(11:0.045296,(29:0.141341,41:0.081383):0.0560792):0.0119117):0.058256,4:0.095510):0.101802):0.0815497,(((((((((3:0.102127,10:0.069764):0.0992067,19:0.061446):0.109059,(25:0.036542,26:0.017116):0.164115):0.127209,46:0.316456):0.0510462,(22:0.113445,45:0.107777):0.141922):0.0360807,((6:0.168269,36:0.057923):0.0453917,27:0.260016):0.0434438):0.0526946,(((7:0.109787,8:0.072010):0.0617172,17:0.000002):0.0818859,(35:0.040179,38:0.448723):0.0414945):0.0239951):0.0716256,18:0.322422):0.0598984,((13:0.154675,31:0.597166):0.240392,52:0.244327):0.417418):0.131649):0.384526,21:1.011812):0.0157766,34:0.628861):0.109128,((((9:0.424524,44:0.077865):0.113575,30:0.152106):0.207835,(16:0.347161,(((20:0.070757,24:0.096598):0.0732982,28:0.016599):0.274999,51:0.531293):0.105354):0.171995):0.108225,(((14:0.574167,39:0.488382):0.115182,40:0.602219):0.102978,(15:0.493734,48:0.656502):0.427237):0.17204):0.247519):0.297027,(42:0.081115,43:0.068939):0.0220857);
 717: 4 -15655.06095 -15260.71924 (0:0.118048,((((((((((1:0.045368,49:0.076538):0.0323394,37:0.053211):0.0280434,5:0.148946):0.0876652,((((((2:0.272504,23:0.035136):0.0659682,(12:0.080617,47:0.052614):0.102512):0.0411417,(32:0.351659,33:0.210248):0.124657):0.121663,50:0.161706):0.0193536,(11:0.098387,(29:0.147726,41:0.050303):0.0252671):0.0207009):0.0456889,4:0.128430):0.178828):0.0981778,18:0.247571):0.0535537,(13:0.279723,(31:0.666966,52:0.216423):0.0971274):0.334968):0.00737035,((((((((3:0.083277,10:0.068953):0.141985,19:0.035945):0.195798,(25:0.075955,26:0.018008):0.0855105):0.137945,46:0.312423):0.0800914,(22:0.040126,45:0.139011):0.13239):0.0224907,(((7:0.121411,38:0.490878):0.108957,17:0.006785):0.0655291,8:0.134512):0.0528423):0.0317262,(6:0.195474,(27:0.460982,36:0.076579):0.0319031):0.0295215):0.0227843,35:0.103722):0.118035):0.247579,21:0.741771):0.442211,((((9:0.304717,44:0.164870):0.09855,30:0.117338):0.176762,((16:0.340839,((20:0.135756,28:0.088571):0.0568016,24:0.079738):0.361129):0.0569131,51:0.680111):0.133496):0.159468,(((14:0.652795,40:0.795220):0.0636147,39:0.608976):0.0893497,(15:0.548532,48:0.774691):0.174264):0.166995):0.119655):0.124276,34:0.702744):0.467146,(42:0.079630,43:0.108157):0.0813874);
 718: 1 -15410.18559 -15282.09277 (0:0.077339,(((((((1:0.072869,49:0.089834):0.0254025,(((((((((2:0.230567,23:0.048406):0.114248,(12:0.031489,47:0.056737):0.0524324):0.0591338,(32:0.456141,33:0.215968):0.0913504):0.066267,50:0.226754):0.155358,(11:0.108063,41:0.063346):0.0161317):0.0370915,29:0.164030):0.0272902,4:0.128924):0.133643,18:0.310725):0.0999919,(5:0.132005,37:0.061381):0.0170004):0.0394546):0.110681,((((((((3:0.116924,10:0.098846):0.0978835,19:0.045990):0.129221,(25:0.081787,26:0.032509):0.143847):0.118128,46:0.382153):0.0200143,(22:0.076343,45:0.146044):0.0686775):0.0631748,((7:0.084500,8:0.086347):0.0930985,(17:0.037994,38:0.613444):0.0048264):0.0437541):0.0155777,((6:0.175528,36:0.092653):0.027674,27:0.308989):0.0241485):2.98609e-06,35:0.158044):0.108054):0.0216922,((13:0.221216,31:0.657463):0.112982,52:0.379379):0.443862):0.403269,34:0.527205):0.072176,21:0.765806):0.126082,((((9:0.369760,44:0.173992):0.119761,30:0.155903):0.180222,((16:0.373106,51:0.551387):0.0574916,((20:0.094023,28:0.101847):0.0635782,24:0.076358):0.318214):0.206908):0.078089,(((14:0.687480,39:0.421833):0.142419,40:0.691542):0.106589,(15:0.550323,48:0.673757):0.335543):0.169338):0.18576):0.487603,(42:0.090675,43:0.084598):0.112911);
 719: 1 -15901.58486 -15273.41324 (0:0.184458,(((((((((1:0.019440,((5:0.143493,37:0.038786):0.0514993,49:0.081469):0.0226294):0.140499,((((((((2:0.226265,((12:0.042831,47:0.050081):0.0508896,33:0.278339):0.0831107):0.058856,23:0.044468):0.082288,32:0.511959):0.0915456,50:0.134636):0.0740923,41:0.060869):0.0326549,11:0.097062):0.0427409,4:0.083338):0.0522758,29:0.115341):0.175642):0.0707259,((13:0.217773,31:0.841307):0.238142,52:0.334809):0.276011):0.0578351,18:0.267781):0.114039,(((((((3:0.132030,10:0.122643):0.159805,19:0.049103):0.167504,(25:0.077255,26:0.000003):0.16004):0.12314,(38:0.584616,46:0.432500):0.0780431):0.0320783,(22:0.109905,45:0.208190):0.140379):0.0164289,(((6:0.150353,36:0.072213):0.0546079,27:0.266069):0.0176375,((7:0.104105,8:0.056345):0.0972029,17:0.040754):0.0598173):0.0324987):0.0381803,35:0.088214):0.0752879):0.262783,21:0.937715):0.328119,(((14:0.577134,39:0.570774):0.0753604,40:0.768446):0.177887,(15:0.622558,48:0.621547):0.366977):0.213302):0.0515688,((((9:0.403756,44:0.190417):0.131346,30:0.118233):0.207286,(((20:0.061686,24:0.112300):0.0733876,28:0.038141):0.320866,51:0.622939):0.150134):0.104517,16:0.538438):0.231742):0.145775,34:0.540216):0.370421,(42:0.067928,43:0.114130):0.0745134);
 720: 1 -16738.91627 -15280.05091 (0:0.188979,((((((((((1:0.030056,((5:0.189591,37:0.004966):0.0538298,49:0.097011):0.00552311):0.0549397,(((((((2:0.299887,23:0.076788):0.0561872,((12:0.098488,47:0.048320):0.0896998,(32:0.435903,33:0.199759):0.147847):0.0103714):0.223983,50:0.134090):0.14061,41:0.114692):0.0331728,11:0.092333):0.0594158,29:0.192115):0.0685769,4:0.058537):0.28557):0.134668,((13:0.394228,31:0.670054):0.161077,52:0.567871):0.223913):0.0230675,18:0.315186):0.128603,((((((((((3:0.133443,10:0.090592):0.199296,19:0.080625):0.216736,(25:0.045408,26:0.038902):0.182531):0.104548,(38:0.569110,46:0.521318):0.0283574):0.075538,(22:0.151684,45:0.161646):0.167625):0.0170627,7:0.188213):0.0513721,8:0.105833):0.050093,17:0.026237):0.0274048,27:0.389574):0.00876501,36:0.089734):0.0483504):0.0267009,6:0.227082):0.111804,35:0.037506):0.218689,21:0.869639):0.439644,((((9:0.336195,44:0.140260):0.13254,30:0.104989):0.303854,((16:0.333277,51:0.672424):0.0416831,((20:0.090370,24:0.108944):0.0651794,28:0.027023):0.385386):0.118089):0.12812,(((14:0.535986,40:0.733045):0.0583338,39:0.436202):0.150337,(15:0.601026,48:0.774920):0.371183):0.218854):0.225763):0.152922,34:0.486907):0.425578,(42:0.051002,43:0.153810):0.0482203);
 721: 1 -14632.56932 -15265.66428 (0:0.107067,((((((((((1:0.052113,49:0.066678):0.0235282,37:0.065529):2.7296e-06,5:0.096295):0.0606252,18:0.220343):0.144377,(((((2:0.290057,23:0.016142):0.133948,(12:0.076552,47:0.021219):0.0986057):0.0218028,(32:0.380265,33:0.174671):0.0675899):0.098759,50:0.150805):0.0822215,((4:0.159577,11:0.061766):0.0409611,(29:0.068550,41:0.044776):0.00733927):0.0686655):0.0630293):0.0630866,((13:0.263960,31:0.488558):0.196948,52:0.387036):0.157131):0.0753831,((((((((3:0.075666,10:0.070150):0.184903,19:0.034685):0.135521,(25:0.047114,26:0.024017):0.0993645):0.123751,(38:0.417674,46:0.392247):0.065641):0.0907155,((7:0.145419,8:0.091619):0.0233473,17:0.012431):0.0582986):2.17637e-06,(22:0.060933,45:0.058502):0.116115):0.0157201,((6:0.153431,27:0.294482):2.38736e-06,36:0.036842):0.0919147):0.00567625,35:0.088621):0.109983):0.377131,21:0.887276):0.0910106,(((9:0.406024,(30:0.232791,44:0.185051):0.0575885):0.267216,(16:0.333029,(((20:0.140039,24:0.109559):0.0605383,28:0.049575):0.280588,51:0.809453):0.138154):0.155406):0.143368,(((14:0.665718,39:0.458567):0.113552,40:0.753459):0.126896,(15:0.522951,48:0.554956):0.451057):0.09129):0.235214):0.325474,34:0.613868):0.233845,(42:0.082982,43:0.094533):0.104414);
 722: 1 -15534.33036 -15274.37633 (0:0.118801,((((((((1:0.040813,49:0.131274):0.0206492,(5:0.148748,37:0.037244):0.030688):0.108298,((((((((2:0.238033,(12:0.091746,47:0.030842):0.0410481):0.0816118,23:0.093523):0.0262867,(32:0.490375,33:0.112397):0.197728):0.053054,50:0.207173):0.0496268,41:0.078343):0.0223289,11:0.138822):0.112655,(4:0.206778,29:0.112125):0.0298592):0.123258,((13:0.235831,31:0.633233):0.23772,52:0.459199):0.346536):0.0977715):0.051515,(((((((3:0.103916,10:0.094407):0.155396,19:0.046321):0.118905,(25:0.081410,26:0.010262):0.122659):0.127044,(27:0.299833,46:0.345017):0.129825):0.0379594,((6:0.141185,(22:0.020764,45:0.158972):0.156133):0.0447965,36:0.036183):0.0560662):2.68513e-06,(((7:0.127060,8:0.088926):0.0859287,17:0.014517):0.0653823,35:0.171980):0.0501341):0.223906,18:0.297217):2.40299e-06):0.10988,38:0.526167):0.182916,21:0.511576):0.365713,((((9:0.418315,44:0.209595):0.0443061,30:0.162074):0.244974,((16:0.440821,51:0.584131):0.0337598,((20:0.062552,28:0.085220):0.0567926,24:0.102974):0.308283):0.134006):0.154807,(((14:0.518975,39:0.454999):0.0347955,40:0.677448):0.187924,(15:0.643848,48:0.604301):0.433981):0.207047):0.162052):0.0850923,34:0.378792):0.504184,(42:0.078144,43:0.108924):0.111956);
 723: 1 -15475.34097 -15289.66231 (0:0.162488,(((((((((1:0.061665,49:0.020444):0.0309721,(18:0.237508,37:0.046581):0.0254909):0.0411266,5:0.120277):0.129604,(((((2:0.210610,23:0.025213):0.0644313,((((12:0.085888,47:0.053523):0.0549748,33:0.178554):0.0665429,50:0.186929):0.0140929,32:0.307618):0.0426897):0.131716,((11:0.078704,41:0.053196):0.0644202,29:0.117745):0.0582685):0.046432,4:0.126727):0.0588344,((13:0.484576,31:0.357716):0.221917,52:0.547163):0.0889808):0.0585256):0.0953971,(((((((3:0.217468,10:0.062815):0.0708456,19:0.106245):0.121537,(25:0.032979,26:0.064990):0.18153):0.0572565,46:0.314327):0.0403638,27:0.247115):0.0285776,(((6:0.139402,(22:0.056579,45:0.130657):0.120712):0.111863,35:0.112522):0.0177722,(((7:0.190140,8:0.042491):0.0184487,36:0.122929):0.0224505,17:0.060579):0.0522881):2.6072e-06):0.00379056,38:0.529819):0.191261):0.121147,21:1.093037):0.325593,((((9:0.453997,44:0.164737):0.20448,30:0.053559):0.203478,(((14:0.795464,40:0.655544):0.0640712,39:0.588808):0.333715,(15:0.567553,48:0.659990):0.328777):0.244182):0.158196,(16:0.437330,(((20:0.145774,24:0.123497):0.0735631,28:0.026957):0.240592,51:0.738473):0.162007):0.12421):0.155914):0.191515,34:0.605305):0.53859,42:0.045349):0.0658814,43:0.140924);
 724: 2 -15774.28154 -15264.24176 (0:0.115732,(((((((((1:0.072772,49:0.094416):0.0519465,(5:0.181725,37:0.046097):0.0490694):0.0290058,(((((((2:0.324895,23:0.095950):0.108026,(12:0.060847,47:0.031224):0.107542):0.0969781,(32:0.366437,33:0.109173):0.16905):0.127494,50:0.220523):0.0888664,41:0.054479):0.0445727,(4:0.094304,11:0.134955):0.0422544):0.0184411,29:0.104744):0.151171):0.0857628,18:0.267742):0.0219189,(13:0.236414,(31:0.605539,52:0.352608):0.0308163):0.433214):0.0762719,((((((((3:0.111772,10:0.077711):0.156376,19:0.075612):0.156649,(25:0.088953,26:0.014568):0.200662):0.0788632,(38:0.600675,46:0.322999):0.0323949):0.10002,(22:0.133645,45:0.130552):0.174857):0.0141001,((7:0.150395,8:0.109562):0.0418451,17:0.043268):0.0966827):0.0463273,((6:0.188515,36:0.066158):0.0710635,27:0.483751):0.060244):2.22932e-06,35:0.130292):0.116768):0.163525,21:0.862808):0.238248,((((9:0.421367,44:0.218958):0.0727092,30:0.148910):0.317137,(16:0.286840,(((20:0.073471,24:0.108722):0.0505339,28:0.064886):0.410828,51:0.783118):0.0841725):0.240779):0.170435,((14:0.760904,(39:0.334574,40:0.717721):0.134881):0.119145,(15:0.524858,48:0.637734):0.398825):0.248733):0.128152):0.119694,34:0.600838):0.462057,(42:0.071144,43:0.087804):0.0611865);
 725: 1 -14445.94797 -15269.81587 (0:0.114718,((((((((((1:0.037512,49:0.072853):0.0589154,37:0.044565):0.0709986,5:0.126024):0.110473,(((((((2:0.200718,23:0.065716):0.106651,((12:0.081447,47:0.023049):0.0775245,(32:0.465538,33:0.184423):0.155276):0.0330101):0.0917021,50:0.132607):0.106243,41:0.097804):0.046862,11:0.048601):0.0729671,29:0.147409):0.00749626,4:0.129257):0.165157):0.0648333,18:0.273070):0.1069,((13:0.321127,52:0.472197):0.14197,31:0.521119):0.256785):0.0612259,((((((((3:0.143619,10:0.068690):0.143864,19:0.053256):0.11842,(25:0.143230,26:0.018742):0.131894):0.10104,46:0.309905):2.7141e-06,(22:0.053451,45:0.082789):0.145512):0.0197795,((7:0.162225,8:0.074280):0.0508174,(17:0.000003,38:0.748508):0.0528148):0.0797571):0.0347271,(6:0.189459,(27:0.294414,36:0.029846):0.0100861):0.0746283):0.0400589,35:0.045451):0.127541):0.0729162,21:0.988486):0.398381,(((((9:0.460185,44:0.131957):0.0961763,30:0.104103):0.267055,(((20:0.137690,24:0.091854):0.0609316,28:0.038041):0.363475,51:0.778848):0.0268833):0.118162,16:0.404201):0.168792,((14:0.585608,(39:0.516350,40:0.492858):0.0767511):0.0517186,(15:0.611067,48:0.743798):0.468806):0.159211):0.162346):0.124101,34:0.602230):0.5361,(42:0.093148,43:0.161345):0.052092);
 726: 1 -15538.46743 -15260.03306 (0:0.164699,(((((((((((1:0.034600,49:0.069635):0.0291953,37:0.058230):0.0226684,5:0.123013):0.0948524,((((((((2:0.177403,23:0.101638):0.0820974,12:0.033427):0.055684,47:0.021286):0.0592119,(32:0.390012,33:0.291035):0.109491):0.117127,50:0.138739):0.108241,41:0.058741):0.0496757,(4:0.063896,11:0.045117):0.0477381):0.0300199,29:0.125838):0.173662):0.166773,((13:0.297082,31:0.713027):0.135161,52:0.345858):0.270367):0.0276838,18:0.193650):0.042329,((((((((3:0.133068,10:0.098350):0.084587,19:0.028816):0.177164,(25:0.092756,26:0.000003):0.12884):0.102909,46:0.292724):0.029446,(22:0.096523,45:0.228084):0.0861291):0.00177348,((7:0.067603,38:0.525275):0.117947,(8:0.088920,17:0.048034):0.0548717):0.0631526):0.0722895,35:0.067864):0.00451663,(6:0.197635,(27:0.404762,36:0.027857):0.063208):0.0735242):0.10324):0.250749,21:0.827502):0.360927,((((9:0.352850,44:0.183616):0.099866,30:0.206268):0.195525,(16:0.351866,(((20:0.127625,24:0.104664):0.0647603,28:0.040191):0.262627,51:0.645602):0.140348):0.178352):0.141682,((14:0.632383,(39:0.404552,40:0.518060):0.113107):0.182506,(15:0.782813,48:0.747228):0.22139):0.120897):0.155896):0.0623324,34:0.772358):0.548017,42:0.013067):0.0662159,43:0.125884);
 727: 1 -15144.62431 -15261.42797 (0:0.175368,((((((((1:0.058804,((5:0.188735,37:0.020584):0.0248345,49:0.019205):0.0225592):0.058714,((((((((((2:0.207625,23:0.127788):0.0838053,12:0.070600):0.0389086,47:0.065183):0.0522754,(32:0.399527,33:0.184543):0.105577):0.137173,50:0.091784):0.2043,41:0.016392):0.0232309,11:0.102687):0.0506059,29:0.094966):0.0247699,4:0.065814):0.0268047,((13:0.293462,31:0.394004):0.242701,52:0.511248):0.17495):0.100544):0.0854922,18:0.315430):0.0163372,(((((((3:0.172134,10:0.027882):0.17511,19:0.033910):0.166237,(25:0.071206,26:0.038579):0.147445):0.0511254,(38:0.369222,46:0.338806):0.112814):0.0933453,((7:0.184706,(8:0.110211,17:0.012693):0.0530122):0.0446541,(22:0.042190,45:0.137303):0.0579258):2.05137e-06):0.00857134,((6:0.230613,36:0.079838):0.00839418,27:0.343399):0.0481974):0.00665373,35:0.092171):0.0728851):0.116477,21:1.056899):0.346757,((((9:0.420429,44:0.225557):0.0694388,30:0.190647):0.303481,(16:0.290927,(((20:0.143300,24:0.102131):0.0625809,28:0.000003):0.39712,51:0.744679):0.0981754):0.140675):0.128256,(((14:0.507124,39:0.503025):0.125755,40:0.611933):0.217231,(15:0.646684,48:0.572516):0.400616):0.312789):0.14899):0.0273682,34:0.661371):0.452405,42:0.015314):0.10965,43:0.143359);
 728: 1 -14712.81042 -15260.71115 (0:0.233355,(((((((((1:0.069665,49:0.063162):0.0315022,37:0.052387):0.0450027,5:0.180631):0.0277819,((((((2:0.145109,23:0.083945):0.112147,(12:0.092873,47:0.063661):0.0729053):0.0462824,(32:0.408250,33:0.218288):0.154483):0.0775637,50:0.271945):0.10357,4:0.144636):0.0394811,(11:0.149898,(29:0.155607,41:0.086841):0.0418644):0.0375324):0.232748):0.105158,18:0.248962):0.116027,(((((((((3:0.118779,10:0.077961):0.117957,19:0.053399):0.154795,(25:0.044424,26:0.053404):0.0858544):0.144942,(38:0.460094,46:0.396897):0.0303252):0.0541079,(22:0.048534,45:0.122772):0.096714):0.00493661,((7:0.138631,8:0.032531):0.0369839,17:0.016458):0.0918976):0.0231125,(6:0.140198,(27:0.395932,36:0.071042):0.0239961):0.0613436):0.00482885,35:0.113497):0.0877654,((13:0.213759,31:0.719055):0.244706,52:0.396238):0.34902):2.64807e-06):0.201864,21:0.849226):0.371393,((((9:0.412109,44:0.186032):0.136852,30:0.108987):0.19644,((((14:0.446081,40:0.692082):0.122236,39:0.501493):0.208719,(15:0.572019,48:0.787768):0.47117):0.322253,((16:0.397664,(20:0.045475,(24:0.140068,28:0.102888):0.0707293):0.489204):0.049918,51:0.589715):0.0824281):0.0772246):0.350806,34:0.470583):0.00666933):0.564937,42:0.019541):0.0615757,43:0.126658);
 729: 1 -14998.82405 -15272.58271 (0:0.171808,(((((((((1:0.033052,49:0.077147):0.0449365,(18:0.322331,37:0.054249):0.0200506):0.0462921,5:0.110388):0.0752184,(((((((((2:0.266951,23:0.012379):0.104489,(12:0.058678,47:0.113324):0.114823):0.0489762,(32:0.303910,33:0.200041):0.0604051):0.0820897,50:0.135644):0.0868719,41:0.035027):0.0247317,11:0.140655):0.0430437,29:0.100251):0.0286474,4:0.147087):0.0974752,((13:0.524338,31:0.588200):0.242395,52:0.389602):0.253289):0.131718):0.124792,((((((((3:0.132058,10:0.051425):0.090981,19:0.096662):0.128364,(25:0.078201,26:0.038452):0.196912):0.127523,(38:0.661149,46:0.346707):2.39827e-06):0.0346072,((7:0.137866,17:0.002808):0.063341,8:0.080815):0.0236496):2.59675e-06,(22:0.132768,45:0.157627):0.141779):0.0333433,(6:0.227377,(27:0.364562,36:0.058794):0.0159535):0.0355663):2.4423e-06,35:0.080918):0.103045):0.110792,21:0.991356):0.365105,(((9:0.254877,(30:0.179958,44:0.168391):0.0803933):0.194505,((16:0.333893,((20:0.147669,24:0.098379):0.0423005,28:0.091704):0.247457):0.0606943,51:0.658536):0.106424):0.148323,(((14:0.693524,40:0.626747):0.139649,39:0.496865):0.0290116,(15:0.546823,48:0.694422):0.38672):0.255566):0.10701):0.146525,34:0.475373):0.350885,42:0.055650):0.0471967,43:0.107001);
 730: 1 -14849.60921 -15263.81575 (0:0.209288,(((((((((1:0.037548,49:0.074756):0.0204826,37:0.055531):0.0467674,5:0.142754):0.0918756,((((((((2:0.382493,(12:0.089563,47:0.062086):0.0373335):0.109217,23:0.091029):0.0285934,(32:0.462997,33:0.180293):0.109833):0.111238,50:0.190096):0.149728,41:0.074470):0.0109292,11:0.073600):0.0745117,4:0.137388):0.0302654,29:0.108212):0.123999):0.104541,((13:0.115166,(31:0.543857,52:0.372256):0.0688001):0.422074,18:0.224056):0.0487764):0.0857237,(((((((((3:0.111007,10:0.022698):0.149914,19:0.122641):0.149481,(25:0.080732,26:0.013811):0.118336):0.0778599,38:0.757415):2.03222e-06,(27:0.322672,46:0.279823):0.0926073):0.0602668,(22:0.115034,45:0.103802):0.202271):2.12213e-06,(7:0.159598,(8:0.075733,17:0.032490):0.0394797):0.0477069):0.0187247,35:0.116082):0.010537,(6:0.166534,36:0.051826):0.0379126):0.168833):0.238,21:1.113214):0.351131,((((9:0.529518,44:0.158750):0.104771,30:0.169808):0.199842,((16:0.454585,51:0.793429):0.101629,(20:0.043656,(24:0.138271,28:0.075752):0.0630009):0.40566):0.200205):0.130542,(((14:0.721123,40:0.661356):0.0615396,39:0.437064):0.164595,(15:0.480854,48:0.720390):0.484865):0.204496):0.245065):0.132729,34:0.527622):0.427986,(42:0.080365,43:0.115263):0.0339761);
 731: 2 -16861.89415 -15261.42797 (0:0.203246,((((((((1:0.029646,((5:0.225909,37:0.045216):0.0332737,49:0.058528):0.0260941):0.0780039,((((((((((2:0.263228,23:0.106665):0.0888764,12:0.059723):0.0626019,47:0.025222):0.0939635,(32:0.407452,33:0.230964):0.145376):0.129447,50:0.179389):0.163951,41:0.104643):0.00947731,11:0.108928):0.0615528,4:0.101080):0.0353082,29:0.194299):0.0394395,((13:0.346233,31:0.500988):0.148077,52:0.324605):0.504005):0.120439):0.100077,18:0.343832):0.1203,((((((((3:0.102343,10:0.097265):0.235578,19:0.040790):0.195905,(25:0.132924,26:0.014915):0.176182):0.132117,(38:0.662610,46:0.263219):0.0905438):0.054717,(22:0.064886,45:0.094653):0.152503):0.0111428,((7:0.151131,8:0.102952):0.0605861,17:0.036917):0.0900919):0.0246056,35:0.078527):0.0276115,((6:0.184809,36:0.041534):0.0190135,27:0.427622):0.0857766):0.0968141):0.152429,21:1.050483):0.349293,((((9:0.407446,44:0.206894):0.159621,30:0.165060):0.266358,(16:0.443646,(((20:0.068734,24:0.184734):0.0581963,28:0.056825):0.347246,51:0.837992):0.204702):0.191703):0.214295,((14:0.682356,(39:0.454052,40:0.571226):0.0872477):0.178903,(15:0.562320,48:0.684499):0.451296):0.190026):0.143141):0.148751,34:0.630417):0.464735,42:0.034066):0.0537876,43:0.093195);
 732: 1 -15486.89259 -15281.44987 (0:0.084672,(((((((((1:0.066153,49:0.056541):0.0290678,(18:0.342840,37:0.048332):0.00463334):0.0668324,5:0.104089):0.106784,(((2:0.276027,23:0.045068):0.0398709,(((12:0.065274,47:0.027104):0.0535358,(32:0.409739,33:0.180774):0.147999):0.00386426,50:0.244122):0.0836312):0.0970979,((4:0.211861,11:0.088322):0.0368954,(29:0.117648,41:0.119500):0.0230078):0.116113):0.0935462):0.140256,((13:0.197534,52:0.568407):0.150062,31:0.490919):0.372226):0.105042,(((((((3:0.201520,10:0.038913):0.111542,19:0.079317):0.196191,(25:0.092240,26:0.054305):0.161052):0.0774596,27:0.321496):0.0672551,36:0.077137):0.0494495,((((6:0.166250,7:0.129417):0.154831,(8:0.085148,17:0.029845):0.0408452):0.0282321,35:0.131064):0.0350808,((22:0.091357,45:0.162127):0.145888,46:0.451793):0.00421225):0.00718464):0.166449,38:0.537069):0.149785):0.289166,21:1.000618):0.326594,((((9:0.511009,44:0.234754):0.157132,30:0.174111):0.342603,(16:0.336917,(((20:0.135606,24:0.172178):0.0565886,28:0.091679):0.445419,51:0.743960):0.140686):0.19178):0.129952,(((14:0.710527,39:0.519758):0.245286,40:0.615494):0.179852,(15:0.551427,48:0.694914):0.456867):0.304716):0.115733):0.0574573,34:0.680333):0.847656,(42:0.086350,43:0.100093):0.100838);
 733: 1 -16496.35194 -15263.12681 (0:0.155802,((((((((((1:0.070321,49:0.062127):0.0575262,37:0.051583):0.0364318,5:0.105932):0.113706,(((((((2:0.261074,23:0.037609):0.0687484,((12:0.134856,47:0.013163):0.0462769,(32:0.420103,33:0.151449):0.0832282):0.0311443):0.153993,50:0.142387):0.101225,41:0.071455):0.00866914,11:0.108022):0.053452,29:0.113449):0.0412747,4:0.109808):0.140578):0.0987207,18:0.188245):0.0828974,(13:0.178473,(31:0.602802,52:0.270136):0.112203):0.274535):0.0396626,((((((3:0.124153,10:0.052663):0.124891,19:0.091433):0.152955,(25:0.077636,26:0.035368):0.168877):0.0761203,(27:0.327539,46:0.371236):0.0819756):0.0770364,(((6:0.217585,36:0.078024):0.0326287,(22:0.073208,45:0.091750):0.126389):0.0475112,((7:0.164062,8:0.042602):0.0501063,(17:0.010545,38:0.536768):0.00736224):0.0883734):0.0363617):2.53239e-06,35:0.110131):0.102472):0.141924,21:0.995525):0.38594,((((9:0.340060,44:0.182649):0.134828,30:0.135948):0.198676,(16:0.409976,(((20:0.134400,24:0.108959):0.0398263,28:0.064279):0.254618,51:0.794889):0.18087):0.110735):0.132789,((14:0.726327,(39:0.389791,40:0.650504):0.13393):0.21361,(15:0.539725,48:0.774541):0.342366):0.260104):0.216214):0.143705,34:0.588678):0.380401,(42:0.092442,43:0.147311):0.073937);
 734: 2 -14468.21148 -15269.32591 (0:0.119142,(((((((1:0.024595,(37:0.052565,49:0.023937):0.0874189):0.0811791,(((((2:0.216098,23:0.085579):0.0441999,(12:0.023140,47:0.092793):0.0481046):0.191417,32:0.332682):0.112168,33:0.202749):0.115397,((((4:0.091254,50:0.188010):0.053292,11:0.074719):0.0532689,41:0.028229):0.0752431,29:0.107565):0.0172833):0.0792348):0.0529263,5:0.128932):0.0901118,(((((((((((3:0.095790,10:0.084717):0.127884,19:0.084954):0.120529,(25:0.089712,26:0.028271):0.108418):0.0482122,46:0.460782):0.0246265,38:0.456992):0.102397,(22:0.054265,45:0.210028):0.125913):0.0124639,((7:0.145779,8:0.092827):0.0613222,17:0.040786):0.0547228):0.0346101,((6:0.152441,36:0.057570):0.0220897,27:0.481999):0.0198893):0.0164829,35:0.133628):0.13497,18:0.305483):0.0434713,((13:0.224063,31:0.786515):0.0547301,52:0.332400):0.568787):0.0418032):0.364386,((((9:0.420754,44:0.151288):0.16655,30:0.081715):0.26588,(16:0.553805,(((20:0.113354,28:0.101366):0.0941253,24:0.029645):0.441269,51:0.714110):0.120845):0.0772829):0.104597,(((14:0.697170,40:0.682412):0.0735489,39:0.351975):0.193621,(15:0.565618,48:0.701326):0.44624):0.296205):0.203592):0.057025,34:0.520353):0.117972,21:1.123737):0.399716,(42:0.075669,43:0.086338):0.0922004);
 735: 1 -14830.55694 -15270.69953 (0:0.154872,(((((((((1:0.023426,49:0.031630):0.0207045,(5:0.164567,37:0.044146):0.0567526):0.0864537,((((((((2:0.161523,23:0.023028):0.101395,(12:0.030034,47:0.071492):0.0473013):0.0991517,(32:0.526783,33:0.131271):0.083162):0.0565489,50:0.216195):0.063854,11:0.067537):0.0262784,41:0.092008):0.0350401,29:0.109443):0.0413781,4:0.158989):0.109631):0.108031,((13:0.266049,31:0.407884):0.119148,52:0.402820):0.19472):0.0562648,18:0.267387):0.0357377,((((((((3:0.105400,10:0.126356):0.141172,19:0.076069):0.136152,(25:0.036724,26:0.003860):0.116075):0.155034,(38:0.653756,46:0.391208):0.00988921):0.0547845,(22:0.080526,45:0.077327):0.117154):0.0301864,(6:0.165462,(27:0.452369,36:0.068423):0.0160042):0.0406971):0.0263757,((7:0.151416,8:0.070554):0.0722988,17:0.014020):0.0278677):0.0463464,35:0.087653):0.116783):0.229001,21:1.095216):0.483024,(((9:0.536734,44:0.090485):0.150319,30:0.127153):0.267075,((((14:0.644954,39:0.528411):0.229009,40:0.601137):0.0836954,(15:0.431352,48:0.791294):0.524084):0.258886,(16:0.510728,(((20:0.076464,28:0.125097):0.0973178,24:0.075335):0.305392,51:0.686880):0.175436):0.132076):0.0518533):0.291394):0.136563,34:0.620810):0.313437,(42:0.062691,43:0.103450):0.0484719);
 736: 1 -14350.41929 -15276.661 (0:0.083865,((((((((1:0.071346,49:0.053245):0.00864931,(((((((((2:0.170747,23:0.033797):0.112503,(12:0.057192,47:0.049558):0.019756):0.0258447,(32:0.453247,33:0.247901):0.136647):0.122714,50:0.144312):0.122597,(11:0.066587,41:0.199810):0.0308969):0.0707509,29:0.178507):0.0423673,4:0.038591):0.160819,18:0.312296):0.121779,37:0.040729):0.0279772):0.0299233,5:0.146338):0.238208,((13:0.373627,52:0.293047):0.133799,31:0.429901):0.231857):0.0578742,((((((((3:0.179705,10:0.050801):0.150825,19:0.089758):0.0459167,(25:0.072477,26:0.036876):0.144277):0.123255,46:0.311911):0.0222426,(22:0.088244,45:0.069437):0.15464):0.0415605,((7:0.125437,8:0.054920):0.0486057,(17:0.034828,38:0.594698):0.00743226):0.0751138):0.0178431,35:0.087239):0.0227112,(6:0.111585,(27:0.404423,36:0.065559):0.0281466):0.0663427):0.0712942):0.193973,21:0.946985):0.476457,(((9:0.462676,44:0.156146):0.144129,30:0.142570):0.201881,((((14:0.533579,39:0.469440):0.184471,40:0.646548):0.160426,(15:0.507829,48:0.750021):0.21808):0.170196,(16:0.280778,(((20:0.146487,24:0.081220):0.115461,28:0.013651):0.314937,51:0.685780):0.109981):0.193773):0.0757095):0.27448):0.140687,34:0.668236):0.496026,(42:0.086065,43:0.086875):0.0716894);
 737: 1 -13499.23765 -15265.13033 (0:0.195511,((((((((((1:0.052407,49:0.077841):0.0473401,((((((((2:0.207383,23:0.085129):0.115815,(12:0.078866,47:0.000003):0.0679636):0.0289829,(32:0.349646,33:0.259516):0.26496):0.118325,50:0.050351):0.207266,41:0.079633):0.0582756,11:0.078314):0.0403488,29:0.106041):0.0236008,4:0.077414):0.222551):0.04188,(5:0.116173,37:0.054581):0.0356332):0.0985692,((13:0.403605,31:0.445793):0.153187,52:0.509822):0.121664):0.0608205,18:0.272637):0.0372244,((((((((3:0.108079,10:0.095736):0.130168,19:0.053225):0.13681,(25:0.030753,26:0.037410):0.168159):0.094416,(38:0.595889,46:0.248353):0.0451209):0.136518,(22:0.067127,45:0.179444):0.103699):0.0328652,((7:0.200206,8:0.062491):0.0338619,17:0.000003):0.0601346):0.0183763,((6:0.196562,36:0.024586):0.034305,27:0.490913):0.0185758):0.00767201,35:0.028612):0.14549):0.320507,21:0.667146):0.204362,34:0.609793):0.0824935,((((9:0.418731,44:0.192085):0.102113,30:0.171712):0.232357,(16:0.559287,(((20:0.077505,24:0.191757):0.0739633,28:0.084486):0.317814,51:0.664804):0.0903064):0.135776):0.12537,(((14:0.545276,39:0.463428):0.107394,40:0.539764):0.22448,(15:0.567467,48:0.662893):0.352096):0.129229):0.30871):0.487215,42:0.053393):0.0509847,43:0.152625);
 738: 1 -15092.27587 -15278.27881 (0:0.127821,(((((((((1:0.052932,49:0.072880):0.0175755,(5:0.165390,37:0.031679):0.0285984):0.101561,18:0.225228):0.0715906,(((((((2:0.254537,23:0.107053):0.0407531,((12:0.059164,47:0.001747):0.0427171,(32:0.380411,33:0.198284):0.149234):0.0699504):0.151678,50:0.136603):0.0763092,4:0.061963):0.0467754,11:0.083917):0.0449054,41:0.072841):0.0225435,29:0.058172):0.0941332):0.0742119,((13:0.251711,31:0.478118):0.159983,52:0.400638):0.14463):0.0483268,((((((((3:0.136140,10:0.076291):0.178281,19:0.081693):0.232684,(25:0.077994,26:0.008046):0.0879734):0.0943033,(27:0.373783,46:0.298866):0.0698639):0.00290154,((22:0.145722,45:0.073331):0.137147,36:0.150844):0.0416798):0.0350239,((6:0.165234,7:0.136554):0.0795835,(8:0.138792,17:0.044795):0.0351759):0.0507157):0.0206326,35:0.084622):0.0561457,38:0.416825):0.111374):0.223597,21:0.658749):0.264582,((((9:0.417279,44:0.117798):0.102233,30:0.131388):0.264756,((16:0.331148,51:0.750932):0.0590084,((20:0.066938,24:0.099482):0.0274619,28:0.057333):0.388909):0.121088):0.177253,((14:0.576057,(39:0.328082,40:0.545174):0.177317):0.152924,(15:0.576621,48:0.724122):0.266782):0.14854):0.14544):0.206425,34:0.627150):0.319958,(42:0.076294,43:0.092716):0.0829454);
 739: 2 -15845.41352 -15259.97045 (0:0.135091,(((((((((1:0.035754,49:0.059774):0.0485044,37:0.026102):0.0465013,5:0.116933):0.0674979,(((((((((((3:0.111105,10:0.088484):0.0946863,19:0.048506):0.10952,(25:0.034531,26:0.052309):0.15319):0.0592663,46:0.443382):0.0334867,38:0.601729):0.0425584,(22:0.084637,45:0.094013):0.138338):0.000640207,((7:0.142067,17:0.037047):0.0357225,8:0.114336):0.0585918):0.016735,27:0.458058):0.00227577,35:0.150040):0.0348682,(6:0.195805,36:0.064433):0.0015538):0.180506,((13:0.209228,(31:0.534650,52:0.380256):0.0657941):0.225889,18:0.239902):0.0805131):0.112517):0.0775692,(((((((2:0.300061,(12:0.056814,47:0.063496):0.0625961):0.0637233,23:0.042418):0.0905747,(32:0.370126,33:0.151985):0.117514):0.0707697,50:0.181881):0.0556185,41:0.091882):0.00827847,11:0.101403):0.041531,(4:0.121944,29:0.124318):0.026515):0.137982):0.228591,21:0.988990):0.218261,((((9:0.348613,44:0.129497):0.11997,30:0.177000):0.407903,(16:0.359795,(((20:0.121232,24:0.104472):0.04873,28:0.053826):0.383258,51:0.627216):0.0748198):0.120001):0.137518,((14:0.692544,(39:0.429689,40:0.635296):0.081612):0.130604,(15:0.654773,48:0.503677):0.46767):0.197009):0.167296):0.0381251,34:0.625015):0.398117,42:0.028840):0.0358243,43:0.104160);
 740: 1 -14428.32481 -15263.05409 (0:0.128892,((((((((1:0.040947,49:0.038021):0.0373447,37:0.035278):0.020702,5:0.083561):0.128317,((((((((((3:0.160666,10:0.044845):0.162806,19:0.103431):0.135072,(25:0.069416,26:0.040271):0.205126):0.088659,46:0.479423):2.98698e-06,38:0.597963):0.0489197,(22:0.076245,45:0.116423):0.264354):0.0438623,((7:0.155075,8:0.026009):0.0735695,17:0.011955):0.0405981):0.00980701,((6:0.208250,(27:0.384315,36:0.072747):0.00802937):0.0541475,35:0.095193):2.41959e-06):0.209009,18:0.218181):0.0183096,(13:0.446121,31:0.450486):0.277199):0.16659):0.078982,(((2:0.286636,23:0.047377):0.0715602,((12:0.090973,47:0.035001):0.114395,(32:0.523090,33:0.221261):0.110777):0.0664557):0.0662731,((((4:0.056493,11:0.070470):0.0159194,50:0.228460):0.016166,41:0.082375):0.0537927,29:0.113940):0.0713313):0.102277):0.0443699,52:0.372596):0.294414,(((((9:0.315734,44:0.177561):0.140472,30:0.060349):0.240401,(16:0.403003,(((20:0.108756,24:0.085831):0.0308807,28:0.046946):0.246829,51:0.780678):0.107633):0.0972441):0.228679,(((14:0.749515,39:0.272048):0.252657,40:0.579229):0.153652,(15:0.506187,48:0.750172):0.408909):0.0987124):0.306289,21:1.259232):0.0381113):0.206294,34:0.819478):0.335676,(42:0.107501,43:0.091016):0.0866177);
 741: 1 -14248.45511 -15267.91689 (0:0.144196,(((((((((1:0.061791,(37:0.072922,49:0.056579):0.0286535):0.0847143,5:0.123053):0.0610392,((((((((2:0.180016,23:0.081050):0.0973586,12:0.059582):0.0802719,47:0.045390):0.0792934,(32:0.493089,33:0.199734):0.116627):0.0961096,50:0.142381):0.111379,(11:0.083967,41:0.073047):0.0497073):0.020409,29:0.133819):0.0343025,4:0.138257):0.0769433):0.0661955,18:0.296067):0.0571637,((13:0.316178,31:0.342218):0.0737312,52:0.363063):0.191339):0.127789,((((((3:0.104120,10:0.080026):0.138902,19:0.088474):0.140878,(25:0.076667,26:0.037356):0.0967467):0.12615,(27:0.380558,46:0.369815):0.0641223):0.0930646,35:0.108099):2.53239e-06,((6:0.194566,36:0.062812):0.0579732,(((7:0.062149,8:0.073494):0.0460426,(17:0.023713,38:0.533988):0.0108234):0.075402,(22:0.087081,45:0.088327):0.112676):0.0193292):0.0265978):0.0598874):0.380583,21:1.134742):0.174045,((((9:0.480304,44:0.196470):0.118887,30:0.089189):0.202444,(16:0.427268,(((20:0.083709,24:0.126373):0.0404256,28:0.047555):0.317604,51:0.667874):0.121773):0.141654):0.110681,(((14:0.614500,40:0.644973):0.147996,39:0.482180):0.127241,(15:0.491723,48:0.809108):0.313199):0.271079):0.144661):0.0534776,34:0.651224):0.485007,(42:0.107044,43:0.117217):0.0515834);
 742: 4 -14325.64293 -15261.18502 (0:0.153306,((((((((((1:0.070085,49:0.056778):0.0245093,37:0.041491):0.0688596,5:0.110624):0.0685939,((((((2:0.239383,23:0.061857):0.0813008,12:0.055968):0.0522311,47:0.050676):0.0666816,(32:0.373982,33:0.187200):0.16959):0.0976604,50:0.200352):0.0912424,((4:0.095700,11:0.115500):0.0403134,(29:0.156243,41:0.053858):0.0190773):0.0534521):0.112539):0.0626955,18:0.178415):0.0979384,((13:0.313517,31:0.413104):0.105155,52:0.340646):0.308335):2.47765e-06,((((((((3:0.154433,10:0.086337):0.14201,19:0.052775):0.117612,(25:0.033715,26:0.050748):0.122703):0.141642,(38:0.508365,46:0.416084):0.0158489):0.0831946,(22:0.059397,45:0.142100):0.126857):0.0257732,((7:0.123308,8:0.094322):0.102264,17:0.023960):0.0606124):0.0321165,(6:0.177157,(27:0.494606,36:0.068310):0.0035505):0.0717396):0.0052974,35:0.087061):0.186118):0.18891,21:1.050947):0.350683,((((9:0.359839,44:0.171967):0.172694,30:0.098637):0.183456,(16:0.409073,(((20:0.096181,24:0.122962):0.0496212,28:0.016430):0.491452,51:0.767799):0.0558523):0.108816):0.11949,(((14:0.498028,39:0.535795):0.0943014,40:0.709113):0.172324,(15:0.543908,48:0.597911):0.285746):0.288953):0.20493):0.0636021,34:0.630371):0.348846,(42:0.088998,43:0.152121):0.0592675);
 743: 1 -14112.52439 -15280.99749 (0:0.159890,((((((((((1:0.011075,49:0.057542):0.0156406,(5:0.141997,37:0.027726):0.0389853):0.0393098,(((((((((2:0.302612,23:0.042425):0.051564,12:0.092069):0.0542113,47:0.075532):0.0656232,50:0.121920):0.138988,(32:0.332550,33:0.236740):0.0814296):0.0999404,41:0.073410):0.00848267,(13:0.236799,(31:0.304749,52:0.389119):0.174249):0.39584):2.66118e-06,(4:0.109505,11:0.135483):0.0409824):0.0272104,29:0.107561):0.147746):0.0862728,18:0.291753):0.0908825,((((3:0.133363,10:0.089745):0.0783864,19:0.100452):0.0985534,((25:0.039015,26:0.039056):0.0534948,46:0.326759):0.04682):0.0479337,((((6:0.115426,(22:0.059202,45:0.160267):0.122601):0.0504687,36:0.064362):2.88488e-06,((7:0.174768,8:0.082026):0.0141072,(17:0.023479,35:0.122003):0.0272606):0.0309255):0.0198126,27:0.420756):0.0253882):0.139417):0.111036,38:0.482863):0.243038,21:0.760796):0.374611,((14:0.668674,(39:0.444698,40:0.722983):0.0868839):0.112014,(15:0.581036,48:0.696409):0.365967):0.106104):0.0549424,(((9:0.402316,44:0.157924):0.0999089,30:0.117125):0.30429,(16:0.393742,(((20:0.122870,24:0.096358):0.0550228,28:0.051019):0.305814,51:0.740627):0.108024):0.0898394):0.0886244):0.241676,34:0.929605):0.607759,(42:0.070946,43:0.118914):0.0590468);
 744: 1 -14978.77839 -15277.45418 (0:0.128214,(((((((((((1:0.034979,49:0.082074):0.0249386,(5:0.125566,37:0.047310):2.10332e-06):0.138645,((((((2:0.211032,(((12:0.074617,47:0.056379):0.0625963,23:0.072495):0.0217654,(32:0.452790,33:0.157019):0.178794):0.0241218):0.0716205,50:0.226112):0.0500554,41:0.104309):0.0355346,11:0.097019):0.0533944,29:0.176119):0.0384872,4:0.134319):0.222614):0.134761,18:0.269612):0.0552902,(13:0.251611,(31:0.481881,52:0.478632):0.105797):0.23265):0.0581987,(((((((((3:0.169603,10:0.091488):0.103447,19:0.027074):0.322548,(25:0.052086,26:0.054801):0.098936):0.132805,46:0.387763):0.0858498,(7:0.157807,(22:0.079886,45:0.082674):0.187416):2.88465e-06):0.0711604,8:0.107689):0.0744259,17:0.008416):0.0214405,(6:0.248023,(27:0.496466,36:0.025910):0.0327133):0.0860246):0.0437336,35:0.141819):0.0803671):0.116837,38:0.440715):0.153447,21:0.981490):0.412194,((((9:0.331623,44:0.259334):0.0854547,30:0.136972):0.30181,((16:0.360248,51:0.817509):0.00941359,((20:0.106062,24:0.076040):0.104871,28:0.035968):0.340061):0.154487):0.178154,((14:0.783964,(39:0.422581,40:0.651635):0.0656245):0.101141,(15:0.631479,48:0.642728):0.271248):0.258772):0.268002):0.0641822,34:0.491281):0.517937,42:0.045907):0.011351,43:0.105937);
 745: 1 -13757.86802 -15273.24483 (0:0.197005,((((((((((1:0.051148,(37:0.060472,49:0.046097):0.0501211):0.0308131,(((((((2:0.293176,(12:0.025569,47:0.056667):0.0918654):0.0551361,23:0.018319):0.0738791,50:0.162695):0.0844939,(32:0.319542,33:0.216745):0.145145):0.0486221,(11:0.127389,41:0.078246):0.0394415):0.0757774,29:0.121026):0.0523754,4:0.097874):0.0842432):0.0891267,5:0.110240):0.0538551,(13:0.199150,(31:0.362843,52:0.291414):0.0806829):0.306025):0.0348419,18:0.209713):0.0903373,(((((((((3:0.109161,10:0.071117):0.0967768,19:0.054548):0.0864888,(25:0.088233,26:0.028966):0.161983):0.0784704,46:0.320476):0.0335396,38:0.620788):0.0472614,(7:0.100508,(8:0.083471,17:0.080298):0.0307837):0.0638499):0.00432401,(22:0.114939,45:0.217667):0.184321):0.0440646,35:0.189199):0.0237693,((6:0.175428,36:0.072867):0.0150084,27:0.407371):0.0210838):0.0969663):0.182122,21:0.881484):0.5277,34:0.474161):0.132657,((9:0.432039,(30:0.212599,44:0.220821):0.0839876):0.237212,((((14:0.513601,(39:0.438834,40:0.545744):0.133399):0.096786,(15:0.397452,48:0.713818):0.491717):0.293446,(16:0.383065,51:0.725087):0.0608854):0.0850519,((20:0.075789,24:0.118294):0.0571904,28:0.059698):0.308166):0.140026):0.276482):0.40168,42:0.041198):0.0311624,43:0.121993);
 746: 1 -13325.75074 -15265.17034 (0:0.062405,(((((((((((1:0.036377,49:0.054105):0.0410635,5:0.128550):0.0180087,37:0.000002):0.138492,((((((((2:0.327147,23:0.059211):0.066196,(12:0.056174,47:0.044405):0.123811):0.0207424,(32:0.217764,33:0.229540):0.145682):0.0964362,50:0.215396):0.121066,41:0.106092):0.0256222,11:0.076222):0.0106744,29:0.100518):0.019392,4:0.070868):0.0929198):0.0888602,18:0.239071):0.0551303,((13:0.460455,52:0.267087):0.114992,31:0.644067):0.285584):0.0646926,(21:0.870741,35:0.083300):0.0146105):0.0703627,((6:0.170306,36:0.089154):0.0470797,27:0.406397):0.0156127):0.00840329,((((((3:0.069138,10:0.037945):0.0692317,19:0.070952):0.107528,(25:0.088340,26:0.008061):0.210944):0.093913,46:0.284259):0.0611285,((7:0.073329,(17:0.080686,38:0.460649):0.0248132):0.0587369,8:0.098518):0.043969):0.01601,(22:0.136083,45:0.094613):0.0973542):0.0220726):0.461196,(((9:0.441366,44:0.168089):0.135376,30:0.155440):0.213807,((((14:0.559504,39:0.456329):0.109195,(15:0.390316,48:0.712591):0.445036):0.0625423,40:0.631217):0.275635,(16:0.425351,(((20:0.064168,24:0.126378):0.0920768,28:0.051754):0.36403,51:0.493629):0.0615061):0.146505):0.04798):0.210295):0.135345,34:0.573818):0.320106,(42:0.063709,43:0.080851):0.111252);
 747: 1 -15431.92492 -15265.25399 (0:0.198210,((((((((((1:0.077714,49:0.093474):0.0481272,(5:0.195932,37:0.064433):0.000438259):0.133014,(((((((2:0.240136,((12:0.077319,47:0.057881):0.0938876,(32:0.514307,33:0.273050):0.0808736):0.0615346):0.0517739,23:0.062984):0.100255,50:0.195685):0.100258,41:0.113151):0.0128203,11:0.120795):0.0540295,29:0.144120):0.0452444,4:0.178628):0.114294):0.120086,((13:0.182733,31:0.734072):0.327373,52:0.514291):0.233385):0.06557,18:0.320740):0.140218,((((((((3:0.145563,10:0.064501):0.0956357,19:0.049660):0.215416,(25:0.120373,26:0.000002):0.162366):0.111227,46:0.431119):0.0443385,(22:0.157327,45:0.197827):0.127768):0.0273343,((7:0.000003,38:0.649020):0.110718,(8:0.110082,17:0.000002):0.0657855):0.0605449):0.0215716,(6:0.206177,(27:0.328359,36:0.029863):0.0317453):0.105914):0.0172536,35:0.099061):0.107823):0.158184,21:1.046427):0.512564,34:0.826750):2.5712e-06,(((((9:0.429322,44:0.193354):0.170018,30:0.082414):0.348888,(((20:0.077664,24:0.135905):0.0454116,28:0.090449):0.298116,51:0.725422):0.0780893):0.112189,16:0.418345):0.114383,(((14:0.901013,39:0.501313):0.157171,40:0.558104):0.0671643,(15:0.451394,48:0.951143):0.391813):0.199917):0.307797):0.586238,42:0.003959):0.105294,43:0.104684);
 748: 1 -14228.66278 -15265.33066 (0:0.149570,(((((((((1:0.033569,(37:0.048009,49:0.088641):0.0562741):0.0150354,5:0.201179):0.0215845,(((((((2:0.237321,23:0.043866):0.091667,(12:0.107672,47:0.078849):0.0459826):0.0511222,(32:0.342758,33:0.227690):0.132291):0.121859,50:0.134521):0.118987,(4:0.147716,11:0.118676):0.0437242):0.056253,41:0.072066):0.0890559,29:0.109951):0.107955):0.0943714,((13:0.371786,31:0.580910):0.0639294,52:0.435995):0.29824):0.0405333,(((((((((3:0.167807,10:0.072490):0.162618,19:0.114541):0.117368,(25:0.078219,26:0.022239):0.121658):0.158692,(38:0.458650,46:0.400549):0.043499):0.0815361,(22:0.065159,45:0.125441):0.126007):0.026722,((7:0.142356,8:0.056488):0.0581492,17:0.031381):0.0610299):0.0109725,35:0.172913):0.0172027,((6:0.182396,36:0.057362):0.0394016,27:0.380527):0.0226234):0.144544,18:0.367691):2.7925e-06):0.343064,21:1.092398):0.136652,((14:0.620399,(39:0.789541,40:0.555849):0.147762):0.17628,(15:0.524601,48:0.600420):0.561609):0.242079):0.096547,(((9:0.344590,(30:0.176056,44:0.154725):0.10373):0.25099,(((20:0.084507,24:0.128264):0.0431203,28:0.063212):0.349808,51:0.744052):0.0455877):0.110057,16:0.397320):0.231713):0.181799,34:0.552871):0.495812,(42:0.042396,43:0.114649):0.0367279);
 749: 1 -16305.92596 -15274.75118 (0:0.140416,(((((((((1:0.074871,49:0.062787):0.0557263,(18:0.379414,37:0.042596):0.0114256):0.0534267,5:0.130516):0.121839,((((((((2:0.321882,23:0.083019):0.0854,(12:0.047750,47:0.052811):0.0570307):0.0584341,(32:0.418622,33:0.166257):0.162025):0.131472,50:0.176093):0.113773,41:0.102520):0.013788,11:0.115674):0.0422796,29:0.155439):0.0195299,4:0.122067):0.147017):0.115337,((13:0.267583,31:0.501847):0.111724,52:0.273960):0.40608):0.0408928,(((((3:0.158893,10:0.120608):0.118388,19:0.086908):0.24208,(25:0.079786,26:0.005649):0.147593):0.110148,(38:0.606647,46:0.228843):0.102553):0.0332703,((((6:0.158449,(27:0.426619,36:0.110026):0.0183352):0.0903268,(17:0.072301,35:0.105545):0.0557182):0.0399853,(7:0.182985,8:0.084835):0.0731355):0.0210174,(22:0.098732,45:0.100537):0.0996921):0.0385654):0.130644):0.115931,21:1.267341):0.299937,((((9:0.475336,44:0.176295):0.0398086,30:0.130363):0.224995,(16:0.245242,(((20:0.141327,24:0.105674):0.0648798,28:0.037063):0.343503,51:0.788782):0.114883):0.155838):0.195968,((14:0.673181,(39:0.516150,40:0.583036):0.153523):0.167827,(15:0.640087,48:0.703711):0.359164):0.2064):0.0804592):0.127555,34:0.652491):0.698919,(42:0.080163,43:0.129581):0.050962);
 750: 1 -15148.08916 -15279.55666 (0:0.107021,(((((((((1:0.036713,49:0.071354):0.0849042,37:0.028882):0.0645914,5:0.124758):0.0711953,((((((2:0.274847,23:0.121681):0.134252,(12:0.127685,47:0.027083):0.0743713):0.0158215,(32:0.331722,33:0.276572):0.238978):0.0685408,50:0.199467):0.064599,((13:0.386388,31:0.575608):0.295274,52:0.279309):0.473238):0.0198527,((4:0.117010,11:0.105218):0.0454636,(29:0.092418,41:0.067397):0.0213857):0.0428612):0.182187):0.0571531,18:0.283852):0.110385,(((((((((3:0.173179,10:0.091404):0.0765318,19:0.061172):0.190294,(25:0.088817,26:0.029640):0.0757247):0.068089,27:0.368270):0.110337,46:0.396954):0.0686146,38:0.541970):0.0475769,((7:0.138390,17:0.015273):0.0510275,8:0.138247):0.0382437):2.65944e-06,(22:0.079195,45:0.105076):0.143538):0.0126936,((6:0.200509,36:0.013972):0.0673581,35:0.047225):0.0130578):0.148529):0.301776,21:0.887920):0.275145,((((9:0.388902,44:0.159663):0.0905894,30:0.148854):0.299835,(16:0.338366,(((20:0.119051,24:0.134767):0.0429566,28:0.078575):0.237316,51:0.751920):0.0828495):0.123064):0.0618592,(((14:0.649057,39:0.461412):0.0960854,40:0.537348):0.172607,(15:0.547188,48:0.526245):0.370401):0.138389):0.0693014):0.314767,34:0.572456):0.477373,(42:0.100198,43:0.100858):0.0922289);
 751: 1 -15303.31136 -15260.46987 (0:0.241067,((((((((((1:0.055074,(37:0.082060,49:0.070038):0.0441597):0.0284529,((((((((2:0.306040,23:0.065312):0.035104,(12:0.098960,47:0.077272):0.0623699):0.0635931,(32:0.511211,33:0.218036):0.133756):0.179273,50:0.170434):0.124645,41:0.045862):0.0264793,11:0.106957):0.0272151,29:0.197295):0.0776326,4:0.101533):0.198025):0.087327,5:0.153270):0.17941,18:0.285488):0.0254228,(13:0.258917,(31:0.673404,52:0.438165):0.0431526):0.264053):0.102597,(((((((((3:0.129007,10:0.059298):0.179552,19:0.103369):0.139126,(25:0.108087,26:0.018508):0.211178):0.0488097,(38:0.623948,46:0.466718):0.074504):0.0700964,7:0.169016):0.0559229,(22:0.102713,45:0.148800):0.138506):0.0210417,(8:0.092510,17:0.050982):0.0475693):0.0326108,(6:0.113664,(27:0.474721,36:0.079078):0.0145239):0.0911423):0.00703239,35:0.133074):0.122772):0.310112,21:1.025948):0.313482,((((9:0.457767,44:0.146840):0.150615,30:0.129042):0.188202,(16:0.328289,(((20:0.088515,24:0.088729):0.0935875,28:0.019447):0.273798,51:0.866003):0.149158):0.127127):0.244939,((14:0.755319,(39:0.534332,40:0.779405):0.116933):0.182003,(15:0.545632,48:0.751352):0.355116):0.166936):0.15049):0.0834286,34:0.623882):0.412192,42:0.011800):0.063638,43:0.129644);
 752: 1 -13802.74888 -15265.34451 (0:0.103262,((((((((((1:0.054795,49:0.043720):0.0485491,(5:0.150378,37:0.072178):0.0164887):0.096568,(((((((2:0.301194,23:0.022000):0.10813,(12:0.077345,47:0.021200):0.07051):0.044548,(32:0.323512,33:0.192029):0.108726):0.136835,50:0.164089):0.0366948,11:0.052073):0.0613551,(4:0.076997,29:0.103561):0.0242102):0.00561622,41:0.104513):0.168588):0.104246,18:0.279048):0.0604572,((13:0.361549,31:0.498442):0.238478,52:0.428060):0.150388):0.00188972,(((((((3:0.160875,10:0.138541):0.222801,19:0.047653):0.178251,(25:0.074353,26:0.048996):0.096631):0.22116,(22:0.111793,45:0.132866):0.154816):0.0361735,(((7:0.155213,38:0.639883):0.0869528,8:0.086836):0.0769284,17:0.000003):0.0857972):0.0309633,((6:0.238977,36:0.105772):0.0337641,(27:0.321729,46:0.422594):0.126396):0.0267133):0.0114832,35:0.093250):0.117426):0.162303,21:0.814513):0.371041,((14:0.637424,(39:0.343106,40:0.748049):0.108681):0.103387,(15:0.718272,48:0.637014):0.369873):0.109544):0.0877296,(((9:0.470957,44:0.093401):0.0944356,30:0.171357):0.259132,((16:0.349402,51:0.633350):0.0791343,((20:0.070817,24:0.125563):0.06485,28:0.056228):0.339479):0.108357):0.0865965):0.505686,34:0.561909):0.286376,(42:0.049139,43:0.168180):0.133579);
 753: 1 -15063.63821 -15276.99702 (0:0.136864,((((((((((1:0.105946,49:0.033430):0.0408045,37:0.018895):0.0423068,18:0.301214):0.0706129,5:0.083196):0.213136,((4:0.081253,29:0.135918):0.0386527,(11:0.088812,41:0.100637):0.0459723):0.0467967):0.0736591,(((((2:0.224935,23:0.054260):0.0796151,12:0.064523):0.0562336,47:0.058280):0.0199135,(32:0.556047,33:0.142900):0.0803518):0.0649676,50:0.142244):0.0258721):0.0832052,((13:0.243012,31:0.573603):0.132427,52:0.498035):0.254808):0.0658177,(((((((3:0.116074,10:0.102949):0.178585,19:0.108180):0.0979231,(25:0.060714,26:0.048532):0.145116):0.141749,35:0.089383):2.13226e-06,(27:0.231388,46:0.397460):0.11094):0.0119194,((6:0.091594,(22:0.084167,45:0.087477):0.0651893):0.0561799,(((7:0.099490,8:0.029313):0.0408056,17:0.014671):0.068038,36:0.067990):0.0345679):0.0296919):0.190832,38:0.527284):0.123143):0.55798,((((((9:0.299430,44:0.224825):0.0815908,30:0.151384):0.265144,(16:0.300609,(((20:0.136363,24:0.089703):0.0731171,28:0.064697):0.3539,51:0.629420):0.113408):0.141913):0.137302,((14:0.645771,40:0.603068):0.0685644,39:0.473551):0.285338):0.125541,(15:0.736451,48:0.659491):0.428737):0.231896,34:0.350497):0.0931876):0.156166,21:1.129171):0.356308,(42:0.114096,43:0.133571):0.0732729);
 754: 1 -14236.87938 -15284.60573 (0:0.141426,((((((((1:0.015096,49:0.069132):0.0308388,(5:0.211481,37:0.057060):0.0657868):0.0516625,(((((((((3:0.152382,10:0.075220):0.127327,19:0.033438):0.212151,(25:0.085784,26:0.000003):0.0555644):0.174269,38:0.575249):0.0138094,(27:0.459313,46:0.199494):0.0642857):0.0924525,35:0.042448):0.0502742,(((((6:0.175516,(22:0.036017,45:0.181783):0.0999999):0.102372,7:0.177730):0.103393,8:0.054558):0.0613636,17:0.007748):0.0375939,36:0.142375):0.0224656):0.174213,(13:0.360430,(31:0.442320,52:0.398021):0.0378323):0.172032):0.0855396,18:0.206372):0.182512):0.0521634,(((((2:0.186113,23:0.068606):0.0625755,(12:0.046897,47:0.066539):0.0818268):0.0969628,50:0.221913):0.0803936,(32:0.368970,33:0.165476):0.0874355):0.0654923,(((4:0.113723,11:0.075512):0.0698295,41:0.054879):0.0186709,29:0.116361):0.0183208):0.158837):0.237795,21:1.115059):0.275907,(((14:0.686914,39:0.352530):0.209624,40:0.620014):0.230006,(15:0.725010,48:0.639413):0.293547):0.13738):0.0705266,(((9:0.373463,44:0.126082):0.107034,30:0.091226):0.201169,((16:0.441968,51:0.747582):0.0519392,((20:0.116776,28:0.088995):0.0547727,24:0.072307):0.280784):0.128759):0.188935):0.312938,34:0.645360):0.437419,(42:0.056858,43:0.075291):0.0522009);
 755: 1 -15342.25277 -15273.17956 (0:0.141671,((((((((1:0.054414,49:0.085093):0.0196986,(5:0.136834,37:0.016967):0.0687066):0.0210231,((((((((2:0.312276,23:0.101275):0.0983801,(12:0.097738,47:0.037992):0.0534707):0.0329525,(32:0.463648,33:0.129466):0.166039):0.161524,50:0.151169):0.128795,41:0.051854):0.038601,(4:0.076474,11:0.100084):0.0158476):0.0782855,29:0.164903):0.0398037,((13:0.361688,52:0.436742):0.304794,31:0.425157):0.308935):0.136398):0.0708048,18:0.342802):0.0827171,((((((3:0.156365,10:0.079738):0.121134,19:0.103162):0.151357,(25:0.065736,26:0.029708):0.188212):0.138341,(27:0.317633,46:0.488998):0.0949355):0.0267833,(((6:0.145275,(22:0.085243,45:0.116387):0.0620353):0.077821,36:0.087748):0.0568702,(((7:0.162273,8:0.059119):0.0847176,17:0.060102):0.0616095,35:0.086756):0.0182448):2.31503e-06):0.136434,38:0.482807):0.053444):0.37127,21:0.961174):0.0986964,34:0.658729):0.0634058,((((9:0.346147,44:0.196105):0.103425,30:0.149951):0.340663,((16:0.353613,((20:0.072890,24:0.150290):0.0532581,28:0.058881):0.427482):0.0940542,51:0.603398):0.126447):0.0797132,((14:0.671512,(39:0.575486,40:0.588727):0.115031):0.265398,(15:0.510589,48:0.826282):0.384269):0.179372):0.238443):0.640402,(42:0.065592,43:0.132604):0.0583435);
 756: 1 -16060.65362 -15263.16336 (0:0.177085,(((((((((((1:0.045469,49:0.070451):0.0476531,37:0.050069):0.0598925,5:0.124078):0.0921023,(((((((2:0.326131,23:0.073518):0.0773289,((12:0.096352,47:0.041289):0.0437295,(32:0.414883,33:0.132598):0.138564):0.041033):0.125159,50:0.172854):0.0369946,41:0.075855):0.0111106,11:0.067217):0.0585982,29:0.160088):0.0426367,4:0.095028):0.178823):0.0912324,18:0.216512):0.121176,((13:0.332922,31:0.535142):0.123155,52:0.389428):0.163852):0.0657067,(((((((3:0.133779,10:0.120014):0.143676,19:0.085213):0.236724,(25:0.056768,26:0.019288):0.0867486):0.139607,46:0.438880):0.0944459,((6:0.254665,(27:0.389934,36:0.012304):0.0322881):0.0606627,(22:0.095765,45:0.099158):0.180505):0.00259957):0.0721633,((7:0.151993,38:0.557409):0.0443422,(8:0.127579,17:0.014286):0.0220134):0.0909121):0.0369847,35:0.054445):0.10022):0.237711,21:0.747048):0.421162,((((9:0.436911,44:0.167389):0.0449532,30:0.189701):0.305937,(16:0.457925,((20:0.072573,(24:0.118991,28:0.124479):0.03857):0.403892,51:0.751212):0.0650387):0.132157):0.146182,((14:0.686146,(39:0.513074,40:0.715647):0.0795705):0.124937,(15:0.752846,48:0.767169):0.293882):0.132278):0.0914677):0.297896,34:0.549439):0.442319,42:0.070359):0.0218264,43:0.112744);
 757: 1 -14568.62211 -15270.2413 (0:0.125213,((((((((1:0.028844,49:0.062905):0.0257795,(5:0.157143,37:0.034877):0.036868):0.0661912,((((((((((3:0.063515,10:0.075242):0.190497,19:0.026733):0.12455,(25:0.083346,26:0.028832):0.131898):0.143042,(38:0.447729,46:0.330181):0.0292542):0.0549126,(22:0.037565,45:0.150619):0.172896):0.00485713,((7:0.137393,8:0.044099):0.0630724,17:0.000003):0.0563276):0.0251991,((6:0.131907,36:0.068866):0.0457585,27:0.396179):0.0171361):2.33591e-06,35:0.104512):0.131007,18:0.253085):0.0447983,(13:0.322121,31:0.567126):0.213721):0.123769):0.083162,(((((((2:0.219889,(12:0.067120,47:0.078049):0.0709988):0.0473527,23:0.058471):0.0667279,(32:0.443133,33:0.177290):0.0707479):0.132219,50:0.119374):0.0661363,41:0.052318):0.0258527,(4:0.075560,11:0.094868):0.0358463):0.0592701,29:0.092359):0.141109):0.0737288,52:0.411070):0.42168,21:0.934783):0.127438,((((9:0.403090,44:0.139975):0.061705,30:0.110514):0.175605,(16:0.267893,(((20:0.091759,24:0.108920):0.046181,28:0.042252):0.342405,51:0.826891):0.0752012):0.235814):0.233476,(((14:0.778954,40:0.643827):0.0974763,39:0.460250):0.136111,(15:0.562888,48:0.627307):0.346004):0.182923):0.152733):0.0901866,34:0.761162):0.301858,(42:0.088057,43:0.126419):0.0768885);
 758: 1 -14065.39717 -15274.6073 (0:0.064377,((((((((((1:0.066879,49:0.056788):0.0289796,37:0.041673):0.0446584,(((((((2:0.326766,23:0.021817):0.169626,(12:0.077604,47:0.008744):0.0600534):0.0234492,(32:0.484680,33:0.121415):0.216958):0.205298,50:0.027987):0.0901632,(4:0.101911,11:0.116652):0.0295431):0.0759492,41:0.156287):0.0322667,29:0.085460):0.205336):0.0171607,5:0.092218):0.0538988,(13:0.303922,(31:0.551027,52:0.358522):0.158797):0.4498):0.0448337,18:0.369289):0.0379134,(((((((3:0.084337,10:0.094930):0.161948,19:0.056066):0.10849,(25:0.086242,26:0.030327):0.0827339):0.130028,(38:0.630795,46:0.509580):0.0614958):0.105383,((7:0.070362,8:0.138001):0.0181158,(22:0.178808,45:0.171829):0.121623):0.024858):0.0750748,(17:0.010038,35:0.167358):0.0619264):0.0395448,((6:0.124363,36:0.060035):2.23822e-06,27:0.478209):0.0208102):0.20224):0.3038,21:1.162824):0.33125,(((((9:0.510400,44:0.164521):0.247723,30:0.142931):0.237946,(((20:0.103627,24:0.087864):0.0590116,28:0.105386):0.39685,51:0.713999):0.167978):0.157445,16:0.464105):0.0899361,((14:0.674438,(39:0.543814,40:0.430073):0.216386):0.171372,(15:0.590642,48:0.599222):0.527475):0.217675):0.286927):0.285479,34:0.514851):0.379417,(42:0.066968,43:0.169998):0.150526);
 759: 1 -14915.87755 -15262.70802 (0:0.164009,(((((((((1:0.051833,49:0.089027):0.0445594,(5:0.124395,37:0.044104):0.0143562):0.180737,((((((2:0.304230,23:0.015057):0.0706861,(((12:0.142712,47:0.002849):0.0444303,33:0.283626):0.0551713,50:0.154664):0.0618373):0.0391389,32:0.363643):0.0898228,(11:0.133796,41:0.091159):0.0261419):0.0371535,29:0.163371):0.0270254,4:0.173462):0.134565):0.0393482,(13:0.348396,(31:0.737839,52:0.310051):0.047596):0.442766):0.0388529,18:0.275753):2.46588e-06,(((((((3:0.132535,10:0.064659):0.160334,19:0.095293):0.128648,(25:0.135386,26:0.017380):0.0987924):0.150606,(((7:0.125822,(8:0.043078,(17:0.000003,38:0.531843):0.0777636):0.0397666):0.0224227,(22:0.014799,45:0.149757):0.106012):0.0684763,(27:0.298051,46:0.260730):0.139643):0.0123181):0.0413247,35:0.141011):0.0463524,6:0.107916):2.55736e-06,36:0.129162):0.123202):0.246288,21:0.913371):0.379251,((((9:0.341757,44:0.194929):0.119963,30:0.084426):0.183642,((16:0.383108,51:0.627274):0.0346447,((20:0.086456,24:0.133856):0.0793734,28:0.050700):0.379538):0.204762):0.167378,(((14:0.767952,40:0.640281):0.148664,39:0.443310):0.109212,(15:0.512191,48:0.698722):0.262698):0.215687):0.274604):0.31756,34:0.398739):0.26902,(42:0.090999,43:0.120996):0.0378671);
 760: 1 -15372.5025 -15270.26201 (0:0.081069,((((((((1:0.041248,49:0.073437):0.0425212,(5:0.137231,37:0.039260):0.0278772):0.0715906,(((((2:0.250169,23:0.016151):0.0968377,((12:0.063290,47:0.055062):0.0507567,(32:0.358541,33:0.114557):0.134444):0.0279478):0.102533,50:0.113806):0.0995331,(11:0.104357,(29:0.144506,41:0.036226):0.0576304):0.0265074):0.0711036,4:0.102253):0.15124):0.157574,18:0.225319):0.0546833,(((((((((((3:0.085965,10:0.071012):0.120282,19:0.066756):0.127706,(25:0.048222,26:0.010204):0.0911179):0.100921,(38:0.432300,46:0.285838):0.00898994):0.0908577,(22:0.108233,45:0.096488):0.158925):0.0277471,7:0.199359):0.0415353,8:0.072107):0.0444354,17:0.043376):0.0275615,(6:0.218559,(27:0.312382,36:0.072412):0.0139457):0.0607238):0.0306394,35:0.086071):0.152894,(13:0.262899,(31:0.543551,52:0.398137):0.0405067):0.292805):0.0707171):0.234236,21:0.735236):0.384481,((((9:0.376781,44:0.142579):0.106992,30:0.113441):0.200192,((14:0.687127,(39:0.645709,40:0.700796):0.0673473):0.152057,(15:0.508372,48:0.767280):0.240034):0.393103):0.061411,(16:0.283335,(((20:0.127821,24:0.116362):0.0605236,28:0.053109):0.355849,51:0.820928):0.107809):0.249417):0.199191):0.23564,34:0.535047):0.216854,(42:0.066911,43:0.109114):0.0670365);
 761: 1 -14448.08111 -15271.54926 (0:0.141985,(((((((((1:0.081284,49:0.045289):0.0664141,37:0.030120):0.0438616,5:0.076785):0.140871,((2:0.246598,((((12:0.113994,47:0.031621):0.0674594,50:0.273037):2.00338e-06,(32:0.421537,33:0.203938):0.0779251):0.100524,23:0.098569):0.0993606):0.0368533,((4:0.236086,29:0.144750):0.0302272,(11:0.046747,41:0.056040):0.0213563):0.074393):0.113228):0.0876226,18:0.333585):0.0783294,((13:0.285435,31:0.388881):0.196209,52:0.366024):0.0838429):2.81625e-06,((((((((3:0.118542,10:0.053070):0.135642,19:0.075445):0.120941,(25:0.051462,26:0.041070):0.137021):0.137189,(38:0.436101,46:0.479560):0.0801611):0.0480305,(22:0.054324,45:0.178489):0.295947):0.0862354,((6:0.214594,36:0.073217):0.0299823,27:0.381055):2.39592e-06):0.0622933,((7:0.143256,8:0.077998):0.0741473,17:0.001799):0.100317):0.0503515,35:0.129606):0.185816):0.446721,((((((9:0.398236,44:0.173175):0.145742,30:0.080752):0.205582,(16:0.427022,(((20:0.115782,24:0.132027):0.0641423,28:0.022864):0.375272,51:0.720916):0.0891606):0.204078):0.141065,((14:0.690583,40:0.619173):0.118087,39:0.341391):0.296598):0.121216,(15:0.632868,48:0.636254):0.493927):0.221538,34:0.495453):0.0816831):0.0576626,21:1.052771):0.280741,(42:0.104033,43:0.087776):0.0510563);
 762: 2 -14230.26216 -15261.86595 (0:0.169427,((((((((((1:0.055484,49:0.055994):0.0163735,(5:0.121327,37:0.024078):0.0350057):0.102268,((((((((2:0.284278,23:0.071899):0.083157,12:0.042897):0.0341589,(47:0.000002,50:0.245794):0.0529821):0.0970935,(32:0.552949,33:0.156691):0.163185):0.148059,41:0.113216):0.00635919,11:0.127446):0.0248103,29:0.134342):0.0759063,4:0.130965):0.140775):0.144323,18:0.227178):0.0926423,((13:0.312043,31:0.487543):0.206817,52:0.398892):0.126072):0.0190112,((((((((3:0.080556,10:0.074819):0.210644,19:0.073090):0.123109,(25:0.058177,26:0.022683):0.0940444):0.0905983,(27:0.278722,46:0.318023):0.132642):0.113214,(22:0.077467,45:0.110505):0.136745):2.64631e-06,(((7:0.151559,8:0.059536):0.0431498,38:0.578648):2.85165e-06,17:0.026415):0.0717931):0.0462742,(6:0.198348,36:0.077177):0.0925088):0.013892,35:0.083675):0.126945):0.306167,21:0.663108):0.399467,((((9:0.410560,44:0.132900):0.114897,30:0.162278):0.284925,((16:0.412770,51:0.582981):0.0168761,((20:0.065652,24:0.140355):0.104686,28:0.039696):0.464185):0.170491):0.0630908,(((14:0.755435,39:0.505006):0.108341,(15:0.551634,48:0.817147):0.531154):0.0645552,40:0.673005):0.108101):0.238954):0.221987,34:0.474983):0.352654,42:0.071705):0.0432358,43:0.088928);
 763: 1 -13921.78925 -15265.94306 (0:0.123339,((((((((1:0.010747,49:0.102245):0.058435,(5:0.120811,37:0.069343):0.0599846):0.0900506,(((((2:0.218188,23:0.085188):0.041605,(12:0.065112,47:0.041292):0.0307446):0.0453054,50:0.181487):0.0837227,(32:0.403099,33:0.200015):0.126668):0.0422915,((4:0.131895,11:0.108393):0.030131,(29:0.163951,41:0.137298):0.0141553):0.0469978):0.174379):0.10689,((13:0.304999,31:0.504563):0.265214,52:0.332664):0.187279):0.0472358,((((((((((3:0.136029,10:0.056108):0.110657,19:0.104491):0.152374,(25:0.098590,26:0.035930):0.188764):0.0571141,46:0.397312):0.026874,38:0.370919):0.0130449,(22:0.093037,45:0.158570):0.179846):0.068831,((7:0.146336,8:0.092530):0.0799451,17:0.039474):0.0859893):0.012411,(6:0.188599,(27:0.376346,36:0.037627):0.0374919):0.0902634):0.00420355,35:0.147259):0.0991303,18:0.336370):0.0540475):0.142575,21:1.169138):0.356412,34:0.493253):0.0537856,((((9:0.391671,44:0.127068):0.139704,30:0.052877):0.174579,(16:0.432775,(((20:0.108540,24:0.101316):0.0709668,28:0.054931):0.301477,51:0.742880):0.0606533):0.143666):0.194543,(((14:0.597127,40:0.522369):0.0823304,39:0.320258):0.189142,(15:0.680921,48:0.731028):0.219371):0.215309):0.233211):0.352254,(42:0.087280,43:0.097074):0.0610549);
 764: 3 -13886.47294 -15266.41348 (0:0.155232,((((((((1:0.033981,49:0.037715):0.0247832,(5:0.114642,37:0.022086):0.0180773):0.175284,((((((((((3:0.197528,10:0.070293):0.158723,19:0.059345):0.138326,(25:0.063105,26:0.009468):0.102092):0.113043,(38:0.587125,46:0.293051):0.0852691):0.0350249,(22:0.036577,45:0.102293):0.143443):0.0259927,((6:0.151508,36:0.080401):0.0637557,27:0.340488):0.0507643):0.044661,((7:0.184145,8:0.105426):0.0434693,17:0.018617):0.0438214):0.0499069,35:0.074861):0.0757694,((13:0.395714,31:0.441374):0.129648,52:0.527179):0.267844):0.175801,18:0.181923):0.121763):0.120896,(((((((((2:0.294078,23:0.068022):0.110257,12:0.053083):0.0940461,47:0.017136):0.0425996,(32:0.626184,33:0.076502):0.132226):0.133005,50:0.149448):0.0792783,11:0.140053):0.00624757,41:0.094094):0.0557595,4:0.078584):0.0553661,29:0.100665):0.0652023):0.212826,21:0.916940):0.496577,((14:0.691381,(15:0.527003,48:0.688946):0.308616):0.0837087,(39:0.557530,40:0.616816):0.148688):0.289226):0.128451,(((9:0.334787,44:0.196746):0.0960999,30:0.115755):0.172236,(16:0.271747,(((20:0.109162,24:0.089089):0.0773084,28:0.038923):0.290583,51:0.848046):0.0763153):0.137028):0.193194):0.312041,34:0.754279):0.291307,(42:0.063276,43:0.102846):0.0309269);
 765: 1 -14766.1215 -15276.29683 (0:0.186806,((((((((((1:0.049970,49:0.064407):0.0574789,(5:0.130905,37:0.063807):0.0281199):0.0876453,((((((((2:0.266748,23:0.038939):0.0505157,(12:0.083454,47:0.112491):0.0489578):0.0700087,33:0.247380):0.104827,32:0.358877):0.0735786,29:0.111823):2.43048e-06,11:0.130531):0.0373547,(41:0.017739,50:0.281095):0.0839146):0.0286614,4:0.114983):0.111885):0.148353,(13:0.191639,(31:0.690134,52:0.341811):0.0866627):0.263281):0.0270081,18:0.204834):0.00232163,((((((3:0.129084,10:0.027933):0.151477,19:0.093669):0.147173,(25:0.095712,26:0.031926):0.164069):0.0540867,(22:0.077120,45:0.137722):0.141498):0.0384706,(((7:0.140029,17:0.038281):0.0434485,38:0.677697):0.0162119,8:0.127159):0.05099):0.0580971,(((6:0.102973,36:0.156699):0.0330426,(27:0.287424,46:0.440050):0.156128):0.0651893,35:0.122619):0.00630669):0.158944):0.380877,21:1.053778):0.375891,((((9:0.364717,44:0.137975):0.131124,30:0.171523):0.343191,(16:0.528848,(((20:0.088727,24:0.153746):0.0567242,28:0.078900):0.328321,51:0.798813):0.0354362):0.115246):0.164392,((14:0.637914,(39:0.315559,40:0.703314):0.0438943):0.0757019,(15:0.720783,48:0.506917):0.446931):0.314887):0.182261):0.0569028,34:0.662906):0.300684,42:0.033310):0.0624039,43:0.148249);
 766: 1 -15694.68701 -15284.78241 (0:0.106362,(((((((((1:0.089349,49:0.086714):0.0417692,37:0.016419):2.82887e-06,(((((((2:0.270824,(12:0.097661,47:0.066252):0.121669):0.0470822,23:0.105230):0.109931,50:0.268515):0.0417239,41:0.110941):0.0652031,(11:0.154412,(32:0.345500,33:0.226188):0.177404):0.0290121):0.0246147,29:0.153849):0.0233146,4:0.096953):0.308696):0.0547795,5:0.134059):0.126401,18:0.318918):0.0711873,(((((((((3:0.128984,10:0.089946):0.174481,19:0.038629):0.19556,(25:0.051180,26:0.031980):0.209868):0.0776463,(38:0.643728,46:0.447902):0.0829061):0.0818393,(22:0.068104,45:0.133952):0.0981064):0.00560185,((7:0.195885,8:0.146859):0.0280331,17:0.033415):0.0611618):0.0196174,35:0.165436):0.0202212,((6:0.144374,36:0.059961):0.00844496,27:0.517972):0.051934):0.110602,((13:0.399236,31:0.593175):0.0556805,52:0.559835):0.289132):0.0258453):0.319104,21:0.946504):0.333995,((((9:0.495951,44:0.191011):0.0553404,30:0.105826):0.219533,((16:0.445748,51:0.658313):0.0625294,((20:0.118648,28:0.092647):0.0754909,24:0.088276):0.269439):0.189321):0.0967502,((14:0.645151,(39:0.336526,40:0.620950):0.161436):0.235407,(15:0.529710,48:0.757488):0.353607):0.319993):0.264263):0.0834049,34:0.689887):0.522975,(42:0.143407,43:0.103972):0.100197);
 767: 1 -15222.21755 -15264.22256 (0:0.219804,((((((((((1:0.029903,49:0.069453):0.0252414,(5:0.136471,37:0.020867):0.0572039):0.13508,(((((((((2:0.291714,23:0.055719):0.0833937,12:0.066219):0.0793196,47:0.021514):0.0753452,(32:0.417916,33:0.176668):0.140503):0.114943,50:0.111533):0.208974,41:0.110246):0.0135046,11:0.078374):0.0915547,4:0.163365):0.0457785,29:0.181268):0.25453):0.0957041,((13:0.399424,31:0.361976):0.210955,52:0.471012):0.0863541):0.0237224,18:0.314799):0.0189649,((((((((3:0.124119,10:0.062600):0.0778379,19:0.097485):0.120069,(25:0.038535,26:0.052215):0.144984):0.150709,(38:0.416706,46:0.323467):0.0443816):0.0161271,(22:0.098089,45:0.193678):0.17672):0.0424738,(6:0.190656,(27:0.403324,36:0.063535):0.00271407):0.0229602):0.0455667,((7:0.175939,8:0.054433):0.061041,17:0.019377):0.097493):0.0518462,35:0.099106):0.111933):0.187683,21:0.969869):0.323772,34:0.501368):0.0363428,((((9:0.382461,44:0.196490):0.123369,30:0.111498):0.209006,((16:0.446063,51:0.764238):0.00656232,((20:0.118244,24:0.096118):0.0743725,28:0.036671):0.337189):0.180054):0.185828,(((14:0.705242,40:0.731522):0.0800304,39:0.424601):0.189147,(15:0.750050,48:0.555937):0.344245):0.219584):0.258088):0.503398,42:0.032038):0.0636293,43:0.115565);
 768: 1 -13991.62591 -15265.43952 (0:0.182319,((((((((((1:0.016440,(37:0.052850,49:0.007752):0.0328414):0.0730437,(((((((2:0.183767,(12:0.023411,47:0.043324):2.75915e-06):0.0222435,23:0.075857):0.0755361,32:0.412271):0.0576571,(33:0.209784,50:0.124583):0.0502738):0.0409656,(11:0.121032,41:0.101712):0.0359553):0.0373845,29:0.088364):0.0399366,4:0.103888):0.0853389):0.0587516,5:0.087892):0.0642137,((13:0.220691,31:0.482618):0.11808,52:0.275770):0.300683):0.01916,18:0.138242):0.0595373,((((3:0.093600,10:0.066034):0.131169,19:0.090527):0.0819627,(25:0.074962,26:0.042408):0.0934897):0.0821988,(((((6:0.088983,27:0.466668):0.0425976,36:0.131817):0.0665418,(22:0.091101,45:0.159833):0.114058):0.0340632,((7:0.109624,8:0.076139):0.0360526,(17:0.007959,38:0.418522):0.04434):0.0505458):0.0401163,(35:0.052646,46:0.366954):0.0563942):0.0672107):0.130321):0.312832,21:0.941397):0.411365,((((9:0.362019,44:0.159426):0.136679,30:0.110921):0.420827,(16:0.426980,(((20:0.094353,24:0.126305):0.0295405,28:0.075514):0.305761,51:0.727708):0.0208156):0.128452):0.13778,(((14:0.651987,(15:0.455058,48:0.686034):0.485439):0.0571502,39:0.413715):0.129554,40:0.629731):0.201997):0.370219):0.0101269,34:0.493883):0.386067,42:0.016542):0.0641469,43:0.102882);
 769: 1 -15332.27088 -15263.79982 (0:0.190529,(((((((((((1:0.025840,(37:0.038620,49:0.101810):0.0203214):0.0468698,5:0.134640):0.0610223,((((((2:0.357542,23:0.041459):0.0301585,((12:0.072020,47:0.079407):0.0707702,(32:0.426613,33:0.261574):0.079841):0.0634691):0.199725,(4:0.134505,50:0.115100):0.0714457):0.0619382,11:0.102740):0.0230945,41:0.094726):0.0675222,29:0.075061):0.198601):0.09132,18:0.263938):0.0190309,((13:0.232607,31:0.686363):0.134321,52:0.319111):0.264156):0.0354018,((((((((3:0.083733,10:0.059907):0.19155,19:0.036189):0.181196,(25:0.101218,26:0.000003):0.0846523):0.127288,46:0.376796):0.0259061,(22:0.089646,45:0.130298):0.13531):0.0783025,35:0.082051):0.051864,((7:0.267807,8:0.048231):0.0681482,(17:0.037591,38:0.690466):0.0163422):0.0449457):2.20845e-06,((6:0.233782,36:0.002111):0.0359641,27:0.478027):0.141417):0.189242):0.330445,21:0.809776):0.226618,(((14:0.723862,40:0.698731):0.0929766,39:0.578252):0.115592,(15:0.626424,48:0.617626):0.308428):0.206473):0.117793,(((9:0.492790,44:0.206713):0.0873922,30:0.169820):0.317003,((16:0.433737,51:0.723811):0.079738,((20:0.147672,24:0.133544):0.0574266,28:0.033928):0.416054):0.0728192):0.197221):0.154381,34:0.681728):0.39312,42:0.011239):0.0888948,43:0.116867);
 770: 1 -15431.55808 -15267.62659 (0:0.180125,(((((((((1:0.056497,49:0.097410):0.0345315,(5:0.146219,37:0.044334):0.00904944):0.0451447,((((((2:0.156994,23:0.049630):0.0925057,12:0.078868):0.0397891,47:0.016705):0.0410936,(32:0.374119,33:0.150017):0.328179):0.0763835,50:0.087908):0.103413,(4:0.071724,(11:0.118161,(29:0.103399,41:0.148004):0.0630355):0.0403185):0.063073):0.169887):0.0593028,18:0.295530):0.030404,(((((((((3:0.146329,10:0.097445):0.0973465,19:0.123210):0.135254,(25:0.051275,26:0.025274):0.189334):0.0886266,(38:0.613305,46:0.318628):0.0907382):0.093768,(22:0.101079,45:0.136862):0.116888):2.30085e-06,((7:0.110684,8:0.094818):0.0400598,17:0.065767):0.0402231):0.0353022,(6:0.125344,(27:0.435191,36:0.068095):0.0181727):0.0258897):0.0318695,35:0.096175):0.0645434,((13:0.471588,31:0.403965):0.124573,52:0.422553):0.123267):0.0805956):0.139811,21:0.874326):0.216711,(((9:0.354784,44:0.197014):0.140885,30:0.134803):0.262388,(((14:0.598454,(39:0.606755,40:0.625907):0.208554):0.158753,(15:0.670175,48:0.642305):0.263593):0.221947,(16:0.540050,(((20:0.080476,24:0.141459):0.0950109,28:0.070327):0.235579,51:0.641416):0.0462153):0.11569):0.0515935):0.172822):0.199719,34:0.567764):0.394534,42:0.056069):0.0402259,43:0.092985);
 771: 1 -15462.42829 -15262.47711 (0:0.091950,((((((((((1:0.049304,49:0.081916):0.056063,37:0.022084):0.029414,(((((((2:0.245518,23:0.119835):0.0740031,((12:0.106672,47:0.071350):0.059618,(32:0.530980,33:0.183769):0.30437):0.0388375):0.127473,50:0.150598):0.131574,41:0.089839):0.0437983,11:0.064465):0.00993728,29:0.200681):0.035773,4:0.156104):0.266422):0.0467689,5:0.091229):0.175542,((13:0.290216,31:0.734348):0.161087,52:0.554199):0.23574):0.0693512,18:0.263499):0.0746042,(((((((3:0.114872,10:0.091184):0.200404,19:0.073757):0.141258,(25:0.063096,26:0.034002):0.173894):0.0471959,(22:0.091042,45:0.145744):0.109646):0.0635736,(((7:0.070417,38:0.691207):0.0303289,8:0.143035):0.0447775,17:0.003935):0.0753584):0.0230214,((6:0.186738,36:0.045462):0.0242727,(27:0.347609,46:0.332211):0.136406):0.0344182):0.0127354,35:0.076751):0.0843148):0.24449,21:1.122249):0.457125,(((((9:0.320665,44:0.204379):0.102567,30:0.134378):0.260451,(((20:0.132943,24:0.114769):0.0397808,28:0.074776):0.305283,51:0.742613):0.0465646):0.103209,16:0.342884):0.100665,(((14:0.843096,39:0.435786):0.113837,40:0.585902):0.0883919,(15:0.649219,48:0.649868):0.437272):0.234802):0.161748):0.0975219,34:0.913842):0.56018,(42:0.093711,43:0.070221):0.0828575);
 772: 2 -15218.26081 -15288.50671 (0:0.179678,((((((((((1:0.048918,49:0.113871):0.0335343,(((((((2:0.253831,23:0.038769):0.09572,(12:0.054923,47:0.142175):0.0776246):0.135815,32:0.358653):0.0880748,33:0.312386):0.0915102,(11:0.096029,(41:0.027103,50:0.253149):0.106947):0.0356381):0.0236394,29:0.170333):0.0497741,4:0.188983):0.197265):0.00871488,37:0.059890):0.0217408,5:0.213022):0.173473,18:0.277747):0.0311903,(13:0.222405,(31:0.496398,52:0.408328):0.212917):0.343132):0.0681346,((((((((3:0.129092,10:0.073072):0.144028,19:0.061577):0.09834,(25:0.086435,26:0.029073):0.0991972):0.0802903,(38:0.693985,46:0.353053):0.0154588):0.0429184,(22:0.060575,45:0.063421):0.117204):0.0228837,((7:0.148037,8:0.009889):0.0435771,17:0.015393):0.0541429):0.0168291,35:0.066978):0.0227079,(6:0.174399,(27:0.493420,36:0.042516):0.00691514):0.0381369):0.0945874):0.164398,21:1.093521):0.500783,((((9:0.456038,44:0.190844):0.0817184,30:0.160830):0.3817,((16:0.311338,51:0.739728):0.0784123,(20:0.064977,(24:0.139000,28:0.064524):0.0467667):0.359035):0.0576454):0.169317,(((14:0.811197,40:0.677663):0.0505334,39:0.586094):0.0980456,(15:0.510296,48:0.759339):0.445338):0.348458):0.297083):0.0272143,34:0.755431):0.349831,(42:0.057698,43:0.129552):0.0471635);
 773: 4 -14857.41886 -15264.82104 (0:0.212569,((((((((1:0.075893,49:0.076630):0.00776957,(5:0.138014,37:0.019727):0.0113083):0.092321,((((((((2:0.334817,(12:0.110551,47:0.053674):0.0580381):0.0528228,(32:0.360136,33:0.267370):0.2404):0.0470025,23:0.079436):0.131666,50:0.104150):0.0933933,41:0.099311):0.0259519,11:0.139783):0.052122,29:0.187500):0.0459479,4:0.114588):0.153049):0.101805,((13:0.310083,31:0.571255):0.374668,52:0.365447):0.114973):0.0521205,((((((((((3:0.118084,10:0.086139):0.0739962,19:0.085362):0.170475,(25:0.068730,26:0.020937):0.15496):0.113103,46:0.431985):0.000145137,(22:0.064721,45:0.125528):0.229924):0.0341372,((6:0.143719,36:0.062295):2.25653e-06,27:0.571859):0.0925303):0.0215092,((7:0.134993,8:0.087300):0.0678792,17:0.018766):0.0843953):0.0390466,35:0.064194):0.0692827,38:0.513836):0.171374,(18:0.130181,21:1.188728):0.0104753):0.0697859):0.608646,((((9:0.339666,44:0.159037):0.13437,30:0.118139):0.235539,(16:0.422221,(((20:0.088942,24:0.169957):0.0440378,28:0.061907):0.301131,51:0.811816):0.0594139):0.121218):0.203423,(((14:0.628006,39:0.427747):0.164935,40:0.518127):0.17149,(15:0.689281,48:0.647420):0.404501):0.156943):0.151992):0.0704536,34:0.592919):0.378418,42:0.039692):0.059534,43:0.099190);
 774: 1 -14502.83717 -15271.74999 (0:0.133150,((((((((1:0.025786,49:0.073431):0.0440934,(5:0.112263,37:0.027912):0.0179411):0.0969382,(((((((((2:0.208623,23:0.074079):0.0960647,12:0.059598):0.0471573,47:0.061281):0.0494084,(32:0.413968,33:0.227789):0.0425769):0.0757272,50:0.146905):0.111557,(11:0.094704,41:0.091827):0.000163535):0.0339266,29:0.112924):0.0451648,4:0.124579):0.077084,((13:0.281671,31:0.534976):0.212956,52:0.368591):0.286771):0.0651503):0.0817366,18:0.332260):0.0116336,((((((((3:0.119342,10:0.057602):0.117535,19:0.055722):0.128633,(25:0.095676,26:0.033150):0.107678):0.114042,(38:0.592149,46:0.366600):0.0455407):0.0470796,(22:0.123196,45:0.112343):0.176213):0.0139426,(7:0.150095,8:0.102908):0.0425277):0.0406761,(17:0.042057,35:0.116488):0.0509288):0.0590894,(6:0.130860,(27:0.405914,36:0.031801):0.0198027):0.0345002):0.149279):0.176688,21:0.906009):0.280661,((((9:0.390894,44:0.176900):0.10142,30:0.135585):0.168312,((16:0.345222,51:0.739743):0.0466485,(20:0.074943,(24:0.113997,28:0.126238):0.0702219):0.39804):0.132629):0.123088,(((14:0.634413,39:0.438799):0.154189,40:0.604714):0.256453,(15:0.474834,48:0.709519):0.387723):0.116233):0.180054):0.117067,34:0.652235):0.327274,(42:0.073605,43:0.098657):0.0648241);
 775: 2 -15004.64041 -15263.50636 (0:0.186474,(((((((((((1:0.035679,49:0.054026):0.0231627,37:0.065992):0.023686,5:0.072530):0.0723355,((((((2:0.227410,(12:0.025548,47:0.103192):0.00774351):0.0679483,23:0.048458):0.0210837,(32:0.409763,33:0.219462):0.101491):0.0900446,50:0.156410):0.0559477,(11:0.097714,41:0.043426):0.0250827):0.0742581,(4:0.072628,29:0.145992):0.0477002):0.176542):0.0821716,((13:0.239717,31:0.424276):0.0878291,52:0.360813):0.232456):0.0676742,18:0.296406):0.0279054,(((((((3:0.107520,10:0.077919):0.123111,19:0.054820):0.163636,(25:0.088852,26:0.020240):0.10427):0.10901,46:0.392516):0.0550791,(22:0.125483,45:0.098334):0.140529):0.0239464,(6:0.223944,(27:0.395162,36:0.040074):0.0560129):0.051573):0.032868,(((7:0.191249,8:0.058068):0.0600453,(17:0.040568,38:0.504281):0.0227048):0.0446739,35:0.030682):0.02366):0.0724541):0.307003,21:0.663991):0.403051,((((9:0.389372,44:0.170410):0.152777,30:0.142135):0.187758,(16:0.374226,(((20:0.102079,24:0.108738):0.0577579,28:0.035174):0.334525,51:0.565546):0.0679959):0.162155):0.121252,(((14:0.587492,40:0.719191):0.0758284,39:0.466672):0.116788,(15:0.552272,48:0.626688):0.226111):0.238175):0.0581041):0.194128,34:0.603333):0.517266,42:0.022856):0.0482034,43:0.110382);
 776: 1 -14256.26079 -15289.87992 (0:0.091194,(((((((((1:0.072618,(5:0.102337,(37:0.081279,49:0.076540):0.0169454):0.0210704):0.0398234,(((((2:0.208905,(12:0.047001,47:0.043051):0.104869):0.0237552,23:0.043084):0.105992,(32:0.331026,33:0.137790):0.0897578):0.0784198,((((4:0.085063,50:0.163508):0.0757582,11:0.065803):0.0492527,41:0.068901):0.00907664,29:0.099423):0.0213839):0.13383,18:0.281272):0.0809118):0.0524266,(13:0.351647,(31:0.452878,52:0.409300):0.141456):0.288642):0.100279,(((((3:0.178137,10:0.068108):0.0639222,19:0.096087):0.171651,(25:0.071187,26:0.032179):0.189583):0.192845,((6:0.159169,36:0.085442):0.0493704,((((7:0.137066,8:0.102527):0.0288361,17:0.000002):0.0615254,35:0.117288):0.0394852,(27:0.304608,46:0.480496):0.0797569):0.00780111):0.00835914):0.0303958,(22:0.059555,45:0.102555):0.139087):0.118461):0.0605366,38:0.609247):0.200328,21:1.200421):0.300458,((14:0.615095,(39:0.439008,40:0.782543):0.143056):0.234495,(15:0.584780,48:0.758399):0.202823):0.207863):0.0707458,(((9:0.440323,44:0.138940):0.115084,30:0.131959):0.210532,(16:0.414176,(((20:0.158758,24:0.112780):0.0658415,28:0.033627):0.343668,51:0.609623):0.0652166):0.181741):0.139377):0.250941,34:0.511545):0.504265,(42:0.115827,43:0.077529):0.1016);
 777: 1 -15420.6627 -15269.81469 (0:0.213555,((((((((((1:0.011184,((5:0.083285,37:0.048897):0.0409026,49:0.086037):0.0345721):0.110765,((((((2:0.332701,(12:0.056207,47:0.089766):0.0400605):0.0489065,(32:0.418364,33:0.245162):0.0849532):0.00849415,23:0.071589):0.15618,50:0.122132):0.0887522,((11:0.078338,29:0.091857):0.043479,41:0.076418):0.0369786):0.0518079,4:0.123814):0.046469):0.106749,((13:0.248232,31:0.542837):0.248168,52:0.344756):0.256487):0.0540404,18:0.228520):0.0721698,38:0.494962):0.0735285,35:0.082369):0.037304,((((((((3:0.187532,10:0.100147):0.146533,19:0.063507):0.218711,(25:0.104879,26:0.000003):0.150168):0.0849156,27:0.287346):0.0982752,46:0.493711):0.0433228,(22:0.068562,45:0.146959):0.10713):2.44183e-06,((7:0.230838,17:0.014992):0.0918572,8:0.110574):0.00798939):0.0188194,(6:0.189517,36:0.017736):0.0850325):0.0809519):0.169658,21:0.937187):0.253344,34:0.798304):0.0182186,((((9:0.471873,44:0.099247):0.193472,30:0.138197):0.291399,(16:0.384729,(((20:0.124580,24:0.141628):0.0571377,28:0.055454):0.431475,51:0.708111):0.0754946):0.142818):0.138566,(((14:0.736257,39:0.411883):0.180755,40:0.701698):0.108034,(15:0.533941,48:0.706497):0.452354):0.16139):0.260514):0.555064,(42:0.045211,43:0.120231):0.0407593);
 778: 1 -14936.9464 -15278.3112 (0:0.189088,(((((((((1:0.041067,(37:0.041006,49:0.035967):0.0274348):0.0369866,5:0.131372):0.097923,((((((((2:0.133072,23:0.069066):0.0584371,(12:0.057868,47:0.052933):0.0436466):0.0741806,(32:0.442632,33:0.187590):0.154207):0.0701173,50:0.167868):0.0840501,41:0.066693):0.0359851,11:0.064461):0.0200227,29:0.068106):0.0277283,4:0.130052):0.069698):0.0777718,((13:0.333552,31:0.561225):0.170416,52:0.487771):0.195284):0.0674279,((((((((3:0.209726,10:0.050885):0.0775704,19:0.101407):0.12266,(25:0.077986,26:0.018602):0.160841):0.112428,((7:0.117989,8:0.092804):0.00554594,((22:0.070811,45:0.147418):0.0429541,46:0.322370):0.0634268):0.0434173):0.021603,17:0.043037):0.00860876,((6:0.115836,36:0.073290):0.00906502,27:0.457905):0.0277293):0.0141835,(18:0.277655,35:0.048911):0.0424761):0.163007,38:0.552449):0.0752728):0.225302,21:1.037373):0.361313,((((9:0.407034,44:0.153197):0.208717,30:0.042509):0.239337,(16:0.399080,(((20:0.181642,28:0.068052):0.0687709,24:0.074629):0.264354,51:0.849120):0.0877148):0.180882):0.264314,(((14:0.703498,40:0.661997):0.0744696,39:0.550661):0.1884,(15:0.581837,48:0.780446):0.369598):0.233744):0.122365):0.04313,34:0.783797):0.558344,42:0.051867):0.0376262,43:0.101903);
 779: 1 -15750.92874 -15261.0177 (0:0.206032,(((((((((((1:0.082559,49:0.097776):0.0221471,5:0.130040):0.0121491,37:0.065808):0.0860137,((((((((2:0.255095,(12:0.073729,47:0.084525):0.105719):0.051777,(32:0.440594,33:0.204799):0.167826):0.0170415,23:0.040840):0.180897,50:0.183267):0.12563,41:0.066042):0.0482892,11:0.117705):0.0281621,29:0.152588):0.0431127,4:0.128248):0.110477):0.124932,18:0.257724):0.116771,((13:0.310519,31:0.632975):0.144866,52:0.456816):0.30354):0.0954967,((((((((3:0.174849,10:0.054767):0.159195,19:0.042000):0.201864,(25:0.046561,26:0.043446):0.209197):0.135862,46:0.507564):0.0429864,(22:0.118384,45:0.109483):0.10787):2.30466e-06,((7:0.128003,38:0.788891):0.0420761,(8:0.088197,17:0.031072):0.0864655):0.0497084):0.0123325,(6:0.117900,(27:0.374907,36:0.026100):0.0342528):0.129766):0.01814,35:0.077756):0.099844):0.0161475,21:1.026573):0.660519,((((9:0.478592,44:0.186192):0.0902089,30:0.143613):0.210307,(16:0.368285,(((20:0.154173,24:0.130039):0.093824,28:0.033459):0.334622,51:0.885137):0.0938851):0.210297):0.19797,((14:0.532888,(39:0.585687,40:0.842357):0.103639):0.173844,(15:0.510250,48:0.713772):0.353929):0.321204):0.153241):0.152753,34:0.676033):0.453343,42:0.031685):0.0743214,43:0.130448);
```
