## Supplementary material for "Tertiary-interaction characters enable fast, model-based structural phylogenetics beyond the twilight zone": FAMSA_53_ferritin_3dis_FULL.fasta.aln.ckp (part 2 of 2)

```
 780: 1 -15322.49201 -15276.53486 (0:0.134543,((((((((((((((1:0.023529,49:0.083330):0.0182876,37:0.059481):0.0740935,5:0.150671):0.0152264,(((((2:0.279479,23:0.067352):0.0684569,(12:0.075361,47:0.099876):0.087724):0.0447287,(32:0.356291,33:0.217756):0.218498):0.0451308,50:0.234179):0.0584366,((4:0.147359,11:0.090591):0.0247196,(29:0.195495,41:0.095913):0.0338831):0.0880256):0.160614):0.155481,(13:0.359027,(31:0.534811,52:0.336181):0.118966):0.279209):0.0361513,18:0.261321):0.109154,((((3:0.121232,10:0.026825):0.135975,19:0.079085):0.12942,27:0.351709):0.0634473,(25:0.040746,26:0.052216):0.0992686):0.0814237):0.0466236,35:0.080198):0.0255512,((((6:0.214855,((7:0.124866,8:0.050671):0.0605439,17:0.000003):0.0342451):0.0795935,36:0.062595):0.0265488,(22:0.080789,45:0.140692):0.141661):0.00864866,38:0.764895):0.0165072):0.179569,46:0.370950):0.224939,21:0.957653):0.195788,((14:0.592779,(39:0.484097,40:0.613391):0.150437):0.0706302,(15:0.507711,48:0.731360):0.278358):0.0852923):0.179123,(((9:0.358880,44:0.184246):0.116742,30:0.171874):0.195467,((16:0.528821,((20:0.127285,24:0.110658):0.0715639,28:0.102199):0.286374):0.0643876,51:0.697650):0.0790052):0.120763):0.217213,34:0.649828):0.490438,(42:0.067372,43:0.103752):0.0859418);
 781: 1 -14749.20451 -15276.93083 (0:0.180792,((((((((((((1:0.040700,49:0.086644):0.0121621,37:0.058985):0.0513972,(((((2:0.284051,23:0.024128):0.104571,(12:0.050996,47:0.052686):0.0432464):0.05757,(32:0.329987,33:0.186163):0.0853876):0.0512629,50:0.130972):0.0675918,((4:0.174348,29:0.071156):0.0250483,(11:0.082753,41:0.064931):0.0467952):0.025276):0.121343):0.0343126,5:0.108442):0.0436914,((13:0.175991,31:0.436776):0.12726,52:0.405392):0.158915):0.0212699,18:0.261953):0.0563899,((((((3:0.103981,10:0.076630):0.0931245,19:0.037487):0.192317,(25:0.019566,26:0.069887):0.110429):0.117639,(22:0.087396,45:0.069535):0.0799486):2.8294e-06,((7:0.147765,8:0.028207):0.0394392,17:0.029385):0.0813116):0.0165397,(6:0.163096,(27:0.366479,36:0.063289):0.0185802):0.0414357):2.224e-06):0.0520136,(35:0.083599,46:0.354883):0.011286):0.0884627,38:0.457949):0.0918393,21:0.834846):0.417982,(((((9:0.379982,44:0.194926):0.0633902,30:0.141579):0.224278,((16:0.400525,51:0.673232):0.0249448,(20:0.111605,(24:0.080384,28:0.085612):0.0515719):0.294373):0.223536):0.0843673,((14:0.538857,(39:0.306563,40:0.551058):0.0973612):0.228372,(15:0.789079,48:0.500578):0.381035):0.185081):0.21989,34:0.551418):0.0477591):0.366139,42:0.015526):0.0728828,43:0.125593);
 782: 2 -15990.74741 -15263.0559 (0:0.182939,((((((((((1:0.033193,49:0.121790):0.0444054,(5:0.135004,37:0.070600):0.0499294):0.0668016,(((((((2:0.262372,23:0.022831):0.0545884,((12:0.109133,47:0.063362):0.0362369,(32:0.469002,33:0.215631):0.145647):0.0599076):0.175351,50:0.169697):0.11209,41:0.100426):0.0221398,11:0.093085):0.0390504,29:0.183172):0.0369286,4:0.084751):0.314439):0.154161,18:0.266363):0.165384,(13:0.292382,(31:0.665226,52:0.387283):0.0408455):0.459023):0.0876084,(((((((3:0.110270,10:0.102740):0.157995,19:0.056193):0.227929,(25:0.087729,26:0.018485):0.0663215):0.128723,46:0.388720):0.0649223,((((7:0.201714,17:0.065831):0.0315513,38:0.615839):0.0583399,8:0.092975):0.0635816,(22:0.087991,45:0.099821):0.0772442):0.0265822):0.0188097,35:0.130082):0.0103591,(6:0.200786,(27:0.489163,36:0.034504):0.0502556):0.0902012):0.0633677):0.239533,21:0.918310):0.545798,((((9:0.450033,44:0.204449):0.102082,30:0.176885):0.236791,((16:0.337607,((20:0.117966,24:0.125712):0.039306,28:0.048159):0.400416):0.0376239,51:0.793113):0.177297):0.162726,((14:0.875924,(39:0.481379,40:0.675254):0.174002):0.0453159,(15:0.729425,48:0.665685):0.304994):0.337052):0.104758):0.0666952,34:0.612774):0.4559,42:0.037190):0.0637894,43:0.134645);
 783: 1 -14862.12209 -15262.12058 (0:0.072727,(((((((1:0.022547,49:0.094070):0.044761,(5:0.133216,37:0.031731):0.060717):0.0978734,(((((((2:0.188721,23:0.099839):0.112399,(12:0.104690,47:0.026788):0.0555704):0.0776227,50:0.186057):0.0752221,(32:0.392936,33:0.189973):0.0942273):0.0616372,41:0.100933):0.0232738,(4:0.130538,11:0.085110):0.0630395):0.0237716,29:0.092520):0.133321):0.0720163,((((((((((3:0.095662,10:0.092404):0.113715,19:0.115688):0.15035,(25:0.083857,26:0.048006):0.156376):0.077584,(38:0.527642,46:0.337207):0.0356604):0.00402511,(22:0.093657,45:0.101453):0.158341):0.0382391,((7:0.157995,8:0.096792):0.0899527,17:0.011997):0.0798136):0.0311215,((6:0.286814,36:0.066402):0.0202639,27:0.393580):0.0656548):0.0250431,35:0.102674):0.0526072,((13:0.335932,31:0.537304):0.122579,52:0.394657):0.264873):0.0726468,18:0.237722):0.0436709):0.225608,21:0.677964):0.197301,(((((9:0.392746,44:0.092303):0.100024,30:0.109153):0.160278,(((20:0.083968,24:0.110782):0.0602252,28:0.074890):0.338476,51:0.629603):0.122445):0.109199,16:0.355996):0.084196,(((14:0.558103,39:0.460339):0.0969252,40:0.517167):0.179902,(15:0.573381,48:0.648000):0.55014):0.106257):0.200384):0.190337,34:0.537694):0.329939,(42:0.081401,43:0.161202):0.0934571);
 784: 1 -14747.17978 -15266.00909 (0:0.091520,((((((((1:0.031086,(18:0.384747,37:0.049703):0.0421383):0.0233247,49:0.108523):0.0647729,((((((((2:0.274206,23:0.019468):0.092127,(12:0.028798,47:0.064128):0.0646507):0.091489,(32:0.397305,33:0.156888):0.111332):0.101628,50:0.128152):0.0607986,41:0.056440):0.0158976,(4:0.164053,29:0.151590):0.0599918):0.0477928,11:0.071747):0.225837,5:0.144177):0.0194106):0.0997492,((13:0.496758,31:0.432014):0.186075,52:0.266032):0.325961):0.0681842,((((((((3:0.122459,10:0.132086):0.112221,19:0.084235):0.105342,(25:0.079157,26:0.002922):0.0864769):0.227136,(38:0.439539,46:0.394108):0.0914889):0.0319254,(22:0.102416,45:0.080823):0.184693):0.0298526,((7:0.124939,8:0.034322):0.096252,17:0.042410):0.0403846):0.0199621,35:0.092249):0.00628524,(6:0.151739,(27:0.322451,36:0.072033):0.0109794):0.045185):0.186895):2.23727e-06,21:1.034062):0.317643,((((((9:0.410875,44:0.174309):0.185402,30:0.092760):0.273884,51:0.737410):0.0461992,((20:0.117022,24:0.136782):0.067333,28:0.044669):0.371654):0.135054,16:0.399868):0.0983898,((14:0.709344,(15:0.560681,48:0.686020):0.466395):0.0868166,(39:0.588375,40:0.867022):0.0271999):0.258799):0.262356):0.113794,34:0.566247):0.369273,(42:0.076394,43:0.098093):0.102986);
 785: 1 -14533.15156 -15263.39485 (0:0.152488,(((((((1:0.066029,49:0.076636):0.0166264,37:0.013633):0.0492037,((((((((((((3:0.063032,10:0.086239):0.189744,19:0.073796):0.0678771,(25:0.088564,26:0.021714):0.174858):0.04964,46:0.428273):0.0350511,38:0.666056):0.0558148,(22:0.037058,45:0.184602):0.212671):0.0240571,((7:0.090668,8:0.077272):0.0771456,17:0.027638):0.0511028):0.0362216,((6:0.107680,27:0.284825):0.0271714,36:0.066969):0.0294313):0.0449775,35:0.059502):0.145109,(13:0.325780,(31:0.386289,52:0.338673):0.0861836):0.254252):0.0878567,18:0.264940):0.0678723,5:0.036360):0.082015):0.152133,(((((((2:0.177108,(12:0.051204,47:0.098569):0.0753496):0.0537659,23:0.093437):0.0665533,(32:0.344713,33:0.290604):0.0995801):0.0871846,50:0.200764):0.0556058,41:0.079100):0.0190037,11:0.068866):0.0836415,(4:0.115390,29:0.209177):0.03545):0.0547802):0.0882022,21:1.137700):0.166775,34:0.628495):0.0940449,((((9:0.288602,44:0.237650):0.122245,30:0.167750):0.231929,(16:0.332839,(((20:0.133135,24:0.127342):0.0634021,28:0.042318):0.282725,51:0.707980):0.221293):0.144532):0.0628323,(((14:0.675381,40:0.755617):0.085572,39:0.500698):0.254171,(15:0.631222,48:0.642490):0.334265):0.219606):0.355064):0.439625,(42:0.092653,43:0.135045):0.0918658);
 786: 1 -16905.39963 -15280.32226 (0:0.099416,(((((((((((1:0.043638,49:0.112335):0.0440029,37:0.098944):0.0502678,5:0.254677):0.0580958,(((((((2:0.229763,23:0.091677):0.0627657,(12:0.037218,47:0.065831):0.0261565):0.0952783,(32:0.393052,33:0.289217):0.155972):0.0837898,50:0.169501):0.0822072,(11:0.097355,41:0.148600):0.0126783):0.0585091,4:0.082250):0.0501021,29:0.128852):0.179265):0.113897,(13:0.347857,(31:0.574755,52:0.357567):0.0522847):0.29271):0.0217015,18:0.297596):0.0314109,(((((((((3:0.181555,10:0.094210):0.109714,19:0.071627):0.233054,(25:0.053289,26:0.017794):0.118329):0.0965466,38:0.609731):0.0431124,(7:0.169827,46:0.374089):0.0453402):0.0331865,(22:0.088348,45:0.192107):0.0782814):2.57109e-06,(8:0.136370,17:0.006198):0.0798856):0.0201592,(6:0.198053,(27:0.413675,36:0.087642):0.0294682):0.0454211):0.0317348,35:0.086512):0.114614):0.146078,21:1.102794):0.595197,((14:0.626803,(39:0.576445,40:0.558601):0.0806056):0.283089,(15:0.474476,48:0.855183):0.25262):0.166451):0.108601,((9:0.430231,(30:0.134384,44:0.260167):0.0674513):0.162178,(16:0.459339,(((20:0.101648,24:0.090521):0.0501434,28:0.067312):0.312907,51:0.615949):0.0863):0.138548):0.140984):0.239778,34:0.534724):0.487304,(42:0.067073,43:0.085729):0.0827077);
 787: 1 -15413.46681 -15261.39888 (0:0.069286,(((((((((1:0.056950,49:0.092368):0.0499992,37:0.034127):0.0114076,((((((2:0.342362,(12:0.068916,47:0.039811):0.0647379):0.0401017,23:0.102887):0.0451637,(32:0.289569,33:0.179375):0.138594):0.0648389,50:0.212589):0.0476334,((4:0.143128,11:0.140201):0.025602,(29:0.126471,41:0.106078):0.0252483):0.0844934):0.159857,5:0.132569):0.0392214):0.124546,18:0.193954):0.0839645,(13:0.303503,(31:0.421557,52:0.279907):0.0537383):0.407874):0.0330857,(((((((((3:0.111837,10:0.098776):0.0602417,19:0.036126):0.150692,38:0.516677):0.00151307,46:0.312286):0.0839218,(25:0.078247,26:0.009343):0.120916):0.0906392,(22:0.167291,45:0.071541):0.116924):0.0293379,((7:0.211742,8:0.041542):0.0552006,17:0.068854):0.0781414):0.00899323,35:0.089484):0.00813055,(6:0.174534,(27:0.363372,36:0.089836):0.0340534):0.0999722):0.101105):0.167092,21:0.644930):0.256696,((((9:0.372263,44:0.089522):0.14578,30:0.116015):0.367459,((16:0.349686,((20:0.159492,24:0.089337):0.0347401,28:0.039882):0.389963):0.0548989,51:0.813325):0.0805155):0.184549,((14:0.588045,(39:0.408085,40:0.590428):0.109614):0.200757,(15:0.559284,48:0.689230):0.378061):0.0923432):0.15639):0.214895,34:0.494951):0.534265,(42:0.120789,43:0.122844):0.108955);
 788: 1 -13908.29106 -15263.32835 (0:0.153652,(((((((((((1:0.039195,49:0.070211):0.05861,37:0.043320):0.0407739,5:0.076026):0.089182,((((((((2:0.247728,(12:0.048804,47:0.066111):0.0806822):0.0515752,(32:0.430188,33:0.173838):0.112829):0.0385827,23:0.066623):0.0881854,50:0.128351):0.115742,41:0.073570):0.0379098,11:0.094328):0.0406665,29:0.118576):0.0273488,4:0.156820):0.153557):0.0804752,18:0.137560):0.0852115,((13:0.330195,31:0.493687):0.169874,52:0.369383):0.216892):0.154611,((((((((3:0.080027,10:0.093791):0.119994,19:0.060676):0.144985,(25:0.077625,26:0.006298):0.064964):0.086127,46:0.343242):0.0587074,(22:0.059888,45:0.166840):0.111686):2.76208e-06,((7:0.137863,8:0.055139):0.0301647,17:0.047902):0.0475202):0.0200078,((6:0.189434,36:0.059009):0.0147257,27:0.337875):0.0279708):0.0563207,(35:0.066015,38:0.671322):0.0496305):0.0954646):0.0830961,21:1.031382):0.45152,(((14:0.679452,40:0.610857):0.0743052,39:0.493354):0.125107,(15:0.580173,48:0.699077):0.277897):0.251255):0.0727795,(((9:0.463109,44:0.169356):0.108872,30:0.105606):0.291444,(16:0.317888,(((20:0.093871,24:0.069026):0.0649852,28:0.013672):0.289189,51:0.690502):0.0936031):0.160837):0.159193):0.298434,34:0.578382):0.419872,(42:0.043266,43:0.137352):0.0345123);
 789: 2 -16647.65247 -15272.53965 (0:0.217014,((((((((((((1:0.064776,((((((2:0.215243,(12:0.056593,47:0.061156):0.123544):0.0780048,23:0.008787):0.0679324,(32:0.435694,33:0.274418):0.162409):0.100811,50:0.161776):0.0839323,(11:0.135752,(29:0.174424,41:0.084955):0.0127408):0.0561939):0.0192578,4:0.119107):0.244268):0.0311558,49:0.067466):0.0167489,37:0.023882):0.076326,5:0.132964):0.0808573,((13:0.366174,52:0.452799):0.0757717,31:0.532775):0.261716):0.106697,18:0.210003):0.150078,((((((((3:0.179875,10:0.062242):0.143601,19:0.074599):0.112954,(25:0.079869,26:0.054219):0.198495):0.115823,(38:0.529511,46:0.380623):0.0294916):0.048074,(22:0.078954,45:0.180031):0.138852):2.03173e-06,(7:0.120762,(8:0.119011,17:0.035613):0.0566622):0.0643545):0.0367486,((6:0.157821,36:0.096972):0.0343745,27:0.447111):0.0839513):0.0292275,35:0.145109):0.106033):0.434996,21:1.006023):0.374778,((14:0.648312,(39:0.584775,40:0.722897):0.0815361):0.0956676,(15:0.564669,48:0.675002):0.457342):0.176593):0.075128,((((9:0.370960,44:0.221747):0.1828,30:0.134561):0.267633,(((20:0.109239,24:0.129561):0.0563944,28:0.085892):0.302838,51:0.820290):0.10098):0.123397,16:0.555211):0.161916):0.199568,34:0.824436):0.390611,42:0.012868):0.0910611,43:0.113765);
 790: 2 -15172.29695 -15267.7612 (0:0.127024,(((((((((1:0.063624,49:0.058425):0.0548686,37:0.000003):0.0542605,(((((((2:0.286286,23:0.000002):0.0878558,(12:0.074016,47:0.060372):0.0711965):0.0303276,(32:0.353642,33:0.152362):0.10225):0.118035,50:0.120511):0.0695856,(11:0.111164,41:0.092222):0.0208146):0.046071,29:0.194914):0.0463169,4:0.108675):0.165288):0.0436331,5:0.046485):0.119021,(13:0.406764,(31:0.481086,52:0.188402):0.0927566):0.3352):0.0845032,(18:0.116981,21:1.095051):0.043662):0.172788,(((((((((3:0.100273,10:0.083540):0.0726453,19:0.093751):0.127385,(25:0.042726,26:0.030599):0.150701):0.0555729,46:0.376659):0.0203934,38:0.651404):0.0618569,(22:0.008346,45:0.188437):0.251557):0.0358115,((6:0.209093,36:0.076881):0.0283226,27:0.320763):0.0120374):0.0391356,((7:0.147809,8:0.040455):0.0625575,17:0.027311):0.0517603):0.0465527,35:0.079128):0.153378):0.49509,34:0.495778):0.133052,((((9:0.408941,44:0.220040):0.148457,30:0.090615):0.291476,(16:0.384702,(((20:0.131626,24:0.114786):0.125027,28:0.014416):0.353937,51:0.769340):0.0804136):0.193156):0.11275,((14:0.605343,(39:0.585237,40:0.625802):0.10179):0.0849511,(15:0.544909,48:0.710854):0.300822):0.280312):0.277521):0.47235,(42:0.073751,43:0.134773):0.0837698);
 791: 1 -15318.89535 -15265.66428 (0:0.094098,((((((((((1:0.064447,49:0.031868):0.0300305,37:0.033597):0.0917715,18:0.252037):0.0422095,5:0.103340):0.1933,(((((2:0.279200,(12:0.025280,47:0.094591):0.0479865):0.0588864,23:0.043578):0.107541,(32:0.229285,33:0.279768):0.180943):0.051936,50:0.161153):0.0536162,((4:0.052936,11:0.096102):0.0282621,(29:0.124142,41:0.122387):0.032312):0.0648855):0.1089):0.0820244,((13:0.326676,31:0.567736):0.0667764,52:0.408857):0.21333):0.0455236,(((((((((3:0.140307,10:0.051958):0.21089,19:0.038629):0.172147,(25:0.085078,26:0.044043):0.121372):0.0641956,46:0.372152):0.0131841,38:0.523624):0.0618635,(22:0.060621,45:0.164568):0.0590674):2.82563e-06,(7:0.133770,(8:0.089524,17:0.029546):0.0493069):0.0257433):0.0521342,35:0.102194):0.0096563,((6:0.099437,36:0.094546):0.0243835,27:0.412799):0.0218332):0.141832):0.173501,21:1.208196):0.317767,((((9:0.440157,44:0.156025):0.16814,30:0.145417):0.306005,(16:0.411590,(((20:0.087707,24:0.113905):0.0613649,28:0.036788):0.455922,51:0.769213):0.0777096):0.150167):0.0548011,(((14:0.577652,39:0.645807):0.160859,40:0.674447):0.154322,(15:0.619629,48:0.638874):0.431439):0.281369):0.281294):0.191914,34:0.442366):0.422542,(42:0.053944,43:0.143833):0.0701391);
 792: 1 -15625.35576 -15264.55741 (0:0.197508,(((((((((((1:0.008653,49:0.088064):0.0275711,(5:0.192580,37:0.057738):0.0679224):0.135718,(((((((2:0.334106,23:0.054217):0.0897347,(12:0.053256,47:0.098731):0.0597916):0.0505619,(32:0.363484,33:0.326730):0.14632):0.111724,50:0.228845):0.0610077,(4:0.117590,11:0.102022):0.0356148):0.0446163,41:0.090435):0.0786812,29:0.102513):0.217415):0.0191085,(13:0.324682,(31:0.650906,52:0.219422):0.153738):0.324136):0.0339118,18:0.292353):0.0432611,((((((((3:0.125074,10:0.136311):0.0990949,19:0.028504):0.186424,(25:0.066184,26:0.000003):0.122556):0.0726893,46:0.349146):0.0841601,(22:0.100075,45:0.091310):0.152129):0.0143727,((7:0.104780,8:0.033100):0.045555,(17:0.020622,38:0.735556):0.00722423):0.0587005):0.0382222,(6:0.174249,(27:0.399285,36:0.076324):0.0203479):0.0472944):2.05569e-06,35:0.087741):0.0914225):0.25855,21:1.208086):0.399679,((14:0.845408,(39:0.427166,40:0.594658):0.0558751):0.139248,(15:0.440904,48:0.602608):0.440915):0.110932):0.0863419,(((9:0.350597,44:0.147622):0.148194,30:0.180115):0.328619,(16:0.323947,(((20:0.063094,24:0.100844):0.0796401,28:0.081710):0.296466,51:0.727203):0.117144):0.131696):0.172427):0.287458,34:0.569889):0.372569,42:0.021399):0.0522962,43:0.168526);
 793: 1 -16246.18701 -15269.75369 (0:0.074090,((((((((1:0.046518,49:0.060991):0.0320781,37:0.030632):0.0924859,5:0.073983):0.176821,((((((((2:0.165196,23:0.087760):0.0555904,32:0.506005):0.0171544,((12:0.103679,47:0.042327):0.0311589,33:0.278720):0.0998704):0.166973,50:0.167132):0.0788511,41:0.115138):0.0493451,11:0.043838):0.100744,4:0.134300):0.0694743,29:0.078873):0.174081):0.0790917,((((((((((3:0.161461,10:0.108932):0.165149,19:0.059861):0.23037,(25:0.104629,26:0.026763):0.0621201):0.0452334,(38:0.683871,46:0.322173):0.101608):0.117416,(22:0.110643,45:0.132172):0.130965):0.0715033,((7:0.216228,8:0.065121):0.063091,17:0.050614):0.0691987):0.0211134,35:0.097081):0.00200012,(6:0.136623,(27:0.512213,36:0.030200):0.0490942):0.079126):0.152135,(13:0.335009,(31:0.677768,52:0.437686):0.137934):0.322791):0.155301,18:0.275461):0.133948):0.192302,21:1.089480):0.176574,((((9:0.467490,44:0.175854):0.114483,30:0.238892):0.331658,((14:0.886229,(39:0.539370,40:0.676944):0.0818097):0.251307,(15:0.705723,48:0.843362):0.199693):0.338597):0.101434,(16:0.358090,(((20:0.110032,24:0.102273):0.0603478,28:0.044248):0.35499,51:0.936541):0.114041):0.113084):0.377868):0.112746,34:0.537252):0.72913,(42:0.106788,43:0.115844):0.0893054);
 794: 1 -14456.35611 -15269.47807 (0:0.205332,(((((((((((1:0.079563,49:0.046664):0.0622576,(5:0.130973,37:0.057867):0.0255485):0.147268,(((((((((2:0.174783,23:0.092435):0.0666374,12:0.032159):0.0630832,47:0.025437):0.0363372,(32:0.355306,33:0.189569):0.103578):0.181861,50:0.128836):0.124291,41:0.051089):0.024707,11:0.099630):0.0681075,29:0.094364):0.0303631,4:0.069089):0.132905):0.143376,((13:0.245466,31:0.617588):0.297731,52:0.571134):0.049187):0.0910341,18:0.213176):0.0963909,(((((((((3:0.124625,10:0.056180):0.18071,19:0.047279):0.155044,(25:0.142400,26:0.017283):0.136825):0.102652,46:0.373024):0.0284764,38:0.642112):0.0927648,(22:0.024708,45:0.250239):0.16344):0.00528375,((7:0.166492,8:0.055382):0.0347808,17:0.026931):0.0596732):0.0611738,((6:0.154958,36:0.073628):0.0152257,27:0.451140):0.068743):0.0139104,35:0.081568):0.118593):0.242128,21:0.804743):0.604878,(((14:0.853445,39:0.406488):0.0972478,40:0.648046):0.147487,(15:0.687052,48:0.662689):0.338162):0.153745):0.0847144,(((9:0.421423,44:0.181089):0.0463276,30:0.186171):0.21834,((16:0.295286,((20:0.131557,24:0.111841):0.0767287,28:0.043529):0.293523):0.0537985,51:0.799269):0.184591):0.165028):0.244113,34:0.543875):0.455484,42:0.008601):0.081246,43:0.144464);
 795: 1 -14939.15279 -15269.98639 (0:0.129860,((((((((((1:0.090216,49:0.113311):0.00735135,(5:0.160400,37:0.056334):0.0378298):0.0667425,18:0.407780):0.120021,(((((2:0.226136,23:0.037013):0.063706,(12:0.058339,47:0.058285):0.0762998):0.0728474,(32:0.497553,33:0.163296):0.150763):0.0699171,50:0.228385):0.054049,((4:0.213932,29:0.125558):0.0643583,(11:0.101510,41:0.069671):0.0296647):0.0508812):0.12788):0.110041,((13:0.540623,31:0.348259):0.189526,52:0.435902):0.188305):0.110732,((((((3:0.061856,10:0.116335):0.197583,19:0.067566):0.0917002,(25:0.070995,26:0.030879):0.102152):0.172005,(27:0.303691,46:0.239705):0.146333):0.143657,(((6:0.148566,36:0.019892):0.0888206,(22:0.106440,45:0.080430):0.0993289):0.0533995,((7:0.155065,8:0.104774):0.0613379,17:0.031977):0.0340831):0.0366871):0.0197584,35:0.064580):0.131666):0.0857791,38:0.529849):0.123524,21:0.894030):0.192607,((((9:0.509105,44:0.187498):0.142498,30:0.122099):0.216609,(16:0.352997,(((20:0.120748,24:0.111603):0.0978456,28:0.013898):0.308093,51:0.753061):0.157827):0.185645):0.106511,((14:0.658009,(15:0.536848,48:0.658469):0.371551):0.0930942,(39:0.567360,40:0.570626):0.127365):0.275759):0.280781):0.187859,34:0.613759):0.359949,(42:0.112298,43:0.095740):0.101729);
 796: 1 -14694.17746 -15271.31945 (0:0.107348,((((((((((1:0.051624,(((((((2:0.261725,((12:0.086597,47:0.025091):0.0371911,(32:0.473630,33:0.192754):0.182285):0.0305935):0.0698158,23:0.060340):0.126295,50:0.107636):0.187933,41:0.076359):0.0424073,11:0.077767):0.0603438,29:0.135765):0.0604048,4:0.086437):0.213635):0.0220786,49:0.050035):0.0471937,37:0.032676):0.0737495,5:0.090581):0.17031,18:0.197279):0.101281,(13:0.233899,(31:0.428069,52:0.607322):0.0635622):0.171616):0.123495,((((((((3:0.094285,10:0.037036):0.103116,19:0.077389):0.198764,(25:0.082322,26:0.039263):0.0962196):0.0945486,(38:0.376250,46:0.326493):0.0676577):0.0292882,(22:0.055475,45:0.138327):0.158281):0.0600683,((7:0.190005,8:0.051780):0.055946,17:0.017228):0.0803177):0.019192,35:0.120904):0.00183278,((6:0.172442,36:0.068981):0.0135955,27:0.412972):0.0294429):0.0991774):0.46462,21:0.827098):0.524164,((((9:0.470823,44:0.188352):0.12566,30:0.088902):0.195645,((16:0.374626,(20:0.070328,(24:0.068726,28:0.087222):0.0217205):0.286581):0.0705529,51:0.679179):0.0585558):0.201366,(((14:0.678338,(15:0.649414,48:0.867778):0.353132):0.117018,39:0.373839):0.114396,40:0.563152):0.244626):0.129437):0.192264,34:0.434281):0.482344,(42:0.100211,43:0.126856):0.0865089);
 797: 1 -14518.50699 -15268.68664 (0:0.118970,(((((((((((((1:0.075667,49:0.067697):0.0364151,37:0.048494):0.0411448,5:0.094308):0.0498741,((((((2:0.288610,(((12:0.018413,47:0.080938):0.0481547,(32:0.355115,33:0.071020):0.213006):0.0453369,23:0.047173):0.0539826):0.0116183,50:0.192862):0.0781764,41:0.088171):0.0122054,11:0.096879):0.0323882,29:0.076855):0.0455134,4:0.119849):0.190069):0.118976,18:0.245947):0.0396868,(13:0.192781,(31:0.473751,52:0.368634):0.12193):0.271992):0.0269629,((((((3:0.128369,10:0.078291):0.1342,19:0.104614):0.143606,(25:0.066795,26:0.000003):0.0700555):0.0845703,46:0.357684):0.0529835,((((6:0.101161,(27:0.358763,36:0.094675):0.04577):0.083092,((7:0.115189,8:0.065225):0.0406908,17:0.040897):0.0251413):2.25569e-06,38:0.620361):0.0609776,35:0.063672):0.0256141):0.0216831,(22:0.112420,45:0.095487):0.102545):0.132746):0.187042,21:0.969109):0.44292,((14:0.664479,(15:0.591383,48:0.564085):0.435834):0.0189658,(39:0.568837,40:0.587127):0.0775531):0.184071):0.0510861,(16:0.361563,51:0.814097):0.0587643):0.0889374,((20:0.110084,24:0.074671):0.0493119,28:0.068060):0.35178):0.0791578,((9:0.445530,44:0.138717):0.0804941,30:0.137525):0.260617):0.253281,34:0.431221):0.390564,(42:0.061135,43:0.111684):0.0605179);
 798: 1 -14176.99246 -15285.70993 (0:0.116661,((((((((1:0.098829,49:0.042454):0.0571165,(5:0.129520,37:0.018391):0.0364717):0.0801004,18:0.228373):0.0963692,((((2:0.346952,23:0.041062):0.0792681,(12:0.028507,47:0.050240):0.0559387):0.0571148,(32:0.502477,33:0.124419):0.131095):0.132744,((((4:0.089988,50:0.146369):0.0738408,11:0.145589):0.0468808,41:0.110167):0.01504,29:0.132597):0.08284):0.0636012):0.0989799,(21:0.591351,38:0.529196):0.150095):0.0196409,((((((((3:0.087291,10:0.151765):0.122001,19:0.000002):0.108242,(25:0.034584,26:0.068767):0.099711):0.0547077,(27:0.286209,46:0.276289):0.102806):0.0637225,(22:0.116888,45:0.045040):0.107873):0.001939,(((6:0.167994,36:0.050495):0.0564072,8:0.094687):0.0164407,(7:0.160614,17:0.025134):0.0396455):0.075239):0.0188941,35:0.066698):0.0624006,((13:0.347139,31:0.366235):0.256375,52:0.436135):0.22033):0.179568):0.397395,((((9:0.561442,44:0.140680):0.1696,30:0.178922):0.302642,((16:0.419325,51:0.604003):0.00987845,((20:0.101835,24:0.135896):0.0612379,28:0.078278):0.32694):0.104056):0.100386,((14:0.528915,(15:0.494231,48:0.699037):0.325732):0.0513918,(39:0.551918,40:0.564080):0.0886879):0.243913):0.241817):0.294363,34:0.576130):0.309067,(42:0.070258,43:0.114544):0.106877);
 799: 1 -15497.86642 -15266.63831 (0:0.255579,(((((((1:0.062039,49:0.128633):0.0191466,(5:0.184300,37:0.022877):0.026412):0.0334766,((((((((2:0.354622,(12:0.126894,47:0.081433):0.0515411):0.0380695,23:0.100433):0.0393513,(32:0.469687,33:0.253955):0.12725):0.131707,50:0.180057):0.138324,41:0.097762):0.0119396,11:0.122193):0.0651856,29:0.156864):0.0409799,4:0.114651):0.259298):0.079536,(((((((((3:0.059911,10:0.090226):0.148106,19:0.018374):0.207196,(25:0.087589,26:0.015623):0.150925):0.0229365,46:0.479632):0.0989268,(22:0.036594,45:0.116466):0.105267):0.0139872,35:0.133860):0.0899911,((7:0.110320,8:0.093175):0.0645351,(17:0.034926,38:0.739030):0.00770746):0.0253299):0.0115144,((6:0.164736,36:0.015348):2.08846e-06,27:0.388459):0.0575724):0.123847,((13:0.322982,(31:0.676590,52:0.364788):0.0996413):0.456264,(18:0.277972,21:1.041856):2.27004e-06):0.0772527):0.067131):0.410772,34:0.693943):0.180878,(((((9:0.383488,44:0.158305):0.190799,30:0.143209):0.26432,(((20:0.115916,28:0.084628):0.06532,24:0.072312):0.294189,51:0.834813):0.0457672):0.147677,16:0.510983):0.0963455,(((14:0.695799,39:0.492588):0.109591,40:0.589325):0.0749215,(15:0.706717,48:0.699127):0.339191):0.179836):0.248436):0.542526,42:0.020725):0.0934251,43:0.117468);
 800: 1 -14780.86298 -15268.76728 (0:0.149452,((((((((1:0.037649,49:0.051508):0.0395019,37:0.031539):2.80989e-06,5:0.170040):0.104125,(((((2:0.329434,23:0.037641):0.0431076,((12:0.082244,47:0.037880):0.0586296,(32:0.280589,33:0.248467):0.207991):0.0291554):0.191011,50:0.127911):0.0555278,(11:0.117303,(29:0.126305,41:0.110511):0.0382511):0.0743559):0.0334934,4:0.120531):0.2065):0.0297508,(((((((((((3:0.129693,10:0.100456):0.130253,19:0.000791):0.105571,(25:0.077365,26:0.040631):0.171413):0.0512706,46:0.406980):0.102875,((7:0.041752,38:0.595456):0.0419758,(8:0.132294,17:0.019301):0.0287836):0.0285238):0.0106963,(22:0.081324,45:0.164893):0.0816524):0.0476324,(27:0.465414,36:0.030112):0.0468921):0.055896,6:0.149387):0.135568,35:0.054892):0.0457923,(18:0.176472,21:1.063976):0.0205505):0.0132821,((13:0.129920,31:0.604357):0.302704,52:0.535903):0.334748):0.14031):0.427886,((((9:0.419629,44:0.154207):0.1461,30:0.171116):0.309575,((14:0.684730,(39:0.527339,40:0.777492):0.0095943):0.108199,(15:0.633394,48:0.620339):0.490849):0.16594):0.0584659,((16:0.311210,((20:0.113888,24:0.110118):0.0983382,28:0.045676):0.449227):0.0392937,51:0.563117):0.105128):0.109665):0.169967,34:0.474254):0.466673,42:0.001968):0.0456955,43:0.089539);
 801: 1 -14146.68316 -15268.10473 (0:0.125462,((((((((1:0.065581,49:0.038270):0.0269668,(5:0.122828,37:0.096416):0.0380701):0.0878325,((((((((2:0.209596,23:0.026093):0.112522,(12:0.038046,47:0.025310):0.0688111):0.0775894,(32:0.357042,33:0.191079):0.0711522):0.071974,50:0.214680):0.0773303,11:0.028646):0.0481377,41:0.128210):0.0310608,29:0.047907):0.0468307,4:0.073875):0.0928445):0.112879,18:0.233419):0.14423,(((((((3:0.158934,10:0.049798):0.128509,19:0.042347):0.101324,(25:0.070002,26:0.016090):0.153164):0.139192,(38:0.740119,46:0.209502):0.0824844):0.0453576,((((6:0.073283,36:0.078067):0.0372173,27:0.435515):0.0505745,(22:0.070275,45:0.096642):0.0670452):0.00817786,((7:0.154673,8:0.088175):0.0322789,17:0.010236):0.0446325):0.0149924):0.0379731,35:0.066551):0.0882921,((13:0.356847,31:0.518945):0.194683,52:0.316339):0.288868):0.0304289):0.257922,21:0.714560):0.369458,(((9:0.440572,(30:0.232226,44:0.163732):0.0807276):0.257499,((16:0.341934,51:0.859522):0.067358,((20:0.116450,24:0.121036):0.0429238,28:0.049885):0.339601):0.211387):0.102886,((14:0.544199,(15:0.450988,48:0.837313):0.418911):0.0578898,(39:0.490476,40:0.670701):0.0569474):0.328277):0.290903):0.220892,34:0.637332):0.257253,(42:0.076801,43:0.076554):0.0662398);
 802: 1 -15229.01386 -15273.53721 (0:0.218430,((((((((1:0.041586,(37:0.061000,49:0.072411):0.0495322):0.0559473,((((((2:0.325005,(12:0.025311,47:0.059013):0.0126731):0.126239,23:0.113443):0.0475789,50:0.252142):0.0645735,(32:0.354662,33:0.283669):0.111244):0.0825273,((4:0.126628,29:0.142934):0.050247,(11:0.124589,41:0.069193):0.065562):0.0607728):0.179807,(5:0.125353,((13:0.172915,31:0.564091):0.159025,52:0.212186):0.537296):0.0616634):2.3092e-06):0.068943,18:0.421198):0.0357151,((((((3:0.161768,10:0.036781):0.156037,19:0.074794):0.103346,(25:0.080438,26:0.063941):0.175504):0.0565294,(((6:0.208976,36:0.011569):0.0591607,27:0.313694):0.0158939,((((7:0.155973,8:0.109529):0.0529667,17:0.013927):0.0888285,38:0.552416):0.0298251,35:0.101477):0.0802704):0.0173154):0.00880167,(22:0.086445,45:0.090342):0.193351):0.0593745,46:0.388806):0.0707843):0.216857,21:0.937901):0.150806,((((9:0.432014,44:0.189599):0.14133,30:0.147596):0.309492,((16:0.422765,51:0.544272):0.0472892,((20:0.106782,24:0.157802):0.0772582,28:0.045891):0.366211):0.153323):0.125724,((14:0.662782,(39:0.328338,40:0.718068):0.115623):0.160386,(15:0.703509,48:0.810410):0.367127):0.0971877):0.19994):0.130522,34:0.710108):0.420384,42:0.035037):0.0452858,43:0.088447);
 803: 1 -15556.42457 -15265.66428 (0:0.124270,((((((((((1:0.060780,49:0.057748):0.0167284,37:0.073946):0.042259,5:0.168376):0.0842181,18:0.261339):0.0960345,(((((2:0.297995,(12:0.038921,47:0.094268):0.0572945):0.0584699,23:0.016290):0.0796859,(32:0.371260,33:0.233875):0.105222):0.0491277,50:0.264647):0.0589379,((4:0.151106,11:0.124985):0.0444492,(29:0.145824,41:0.106687):0.00939806):0.0789394):0.096272):0.061882,((13:0.290981,31:0.448499):0.0602501,52:0.413370):0.250452):0.0520793,(((((((3:0.118174,10:0.037902):0.116426,19:0.049909):0.147945,(25:0.038191,26:0.044575):0.152608):0.132054,(38:0.592362,46:0.233961):0.0451105):0.0421762,((7:0.135985,(8:0.075138,17:0.067659):0.043781):0.0543822,(22:0.098711,45:0.125395):0.129071):2.01059e-06):0.0365094,(6:0.178819,(27:0.457125,36:0.075973):0.0098801):0.0642918):0.0323519,35:0.132395):0.219508):0.250461,21:0.754077):0.153849,((((9:0.505703,44:0.159452):0.17741,30:0.105081):0.287841,(16:0.415935,(((20:0.118095,24:0.143544):0.0594562,28:0.002858):0.25151,51:0.916820):0.210163):0.253264):0.109955,((14:0.770646,(39:0.436181,40:0.870614):0.0923905):0.101452,(15:0.644160,48:0.653590):0.388074):0.148182):0.301559):0.182921,34:0.617839):0.343426,(42:0.095739,43:0.095952):0.0309373);
 804: 1 -15024.68959 -15276.53486 (0:0.155360,(((((((((((((((1:0.069787,49:0.045770):0.0639075,37:0.025750):0.0699953,5:0.075105):0.0928711,(((((2:0.162938,23:0.054770):0.0617397,(12:0.044782,47:0.048497):0.0378552):0.0477758,(32:0.357559,33:0.210685):0.162049):0.067514,50:0.186151):0.0604581,((4:0.103053,29:0.151364):0.0340799,(11:0.101261,41:0.054182):0.0292486):0.0527108):0.123711):0.118511,18:0.223987):0.0610809,((13:0.507060,52:0.447927):0.0996702,31:0.421927):0.156215):0.185667,(((3:0.155528,10:0.059894):0.141732,19:0.081295):0.0494358,(25:0.034226,26:0.084432):0.181788):0.100689):0.0480921,((((6:0.106546,((7:0.093171,8:0.110547):0.0682465,17:0.038834):0.0215882):0.0423758,36:0.092275):0.011193,(22:0.042136,45:0.114890):0.151915):0.0534632,27:0.397219):0.0128696):0.0636958,35:0.069029):0.0246976,46:0.400879):0.131788,38:0.601748):0.246396,21:0.961176):0.369965,((14:0.648021,(39:0.483925,40:0.569972):0.0994518):0.323637,(15:0.641034,48:0.793596):0.243883):0.171702):0.0806772,(((9:0.419563,44:0.231741):0.0913679,30:0.160305):0.186881,(16:0.586909,(((20:0.104626,24:0.099348):0.0660383,28:0.062959):0.313807,51:0.643360):0.10248):0.166388):0.251029):0.14627,34:0.552961):0.616212,(42:0.081742,43:0.116892):0.028587);
 805: 1 -14170.92705 -15281.44987 (0:0.110490,((((((((((1:0.074866,49:0.043487):0.0363661,(18:0.424027,37:0.018673):0.00742344):0.0570699,5:0.154257):0.137858,(((((2:0.300441,23:0.051175):0.101024,(12:0.050090,47:0.044563):0.124917):0.0217755,(32:0.479905,33:0.090100):0.338119):0.0606077,50:0.235804):0.0956765,((4:0.125410,11:0.086902):0.0158618,(29:0.133098,41:0.117801):0.0274025):0.0469355):0.12353):0.0550286,((13:0.338999,31:0.571695):0.121207,52:0.243387):0.354473):0.0794968,((((((((3:0.251336,10:0.068977):0.134337,19:0.137262):0.108112,((25:0.068170,26:0.000003):0.13506,(27:0.353167,46:0.391436):0.0891224):0.025173):0.151236,(22:0.076487,45:0.125938):0.0853066):2.05065e-06,(((6:0.190257,7:0.096835):0.0597912,17:0.066457):0.0277614,8:0.155876):0.0689291):0.0283624,35:0.105286):0.0214107,36:0.070402):0.0800767,38:0.789973):0.0939282):0.162225,21:1.051743):0.247065,((14:0.737747,(39:0.475871,40:0.597159):0.143963):0.151417,(15:0.665277,48:0.600729):0.341041):0.188432):0.14253,(((9:0.383821,44:0.173644):0.0906115,30:0.125417):0.22354,((16:0.348415,51:0.858734):0.104709,(20:0.077028,(24:0.141793,28:0.036860):0.0545881):0.272993):0.0954506):0.106549):0.309763,34:0.639671):0.293841,(42:0.099122,43:0.083960):0.0967582);
 806: 1 -15553.42118 -15273.11706 (0:0.104276,(((((((((((1:0.091911,49:0.068626):0.0532598,37:0.023615):0.0213047,5:0.128668):0.16591,18:0.254327):0.180515,(((((2:0.255154,23:0.047620):0.0797203,(12:0.061646,47:0.053011):0.069095):0.0599728,(32:0.437829,33:0.332544):0.0832351):0.0196958,50:0.321584):0.0514559,(((4:0.175100,11:0.063661):0.0399356,41:0.100642):0.0274853,29:0.135224):0.0820567):0.0997609):0.0732879,((((((((((3:0.160492,19:0.189953):0.0321311,10:0.101766):0.198506,(25:0.046805,26:0.029510):0.178311):0.0332594,46:0.398023):0.073373,27:0.256568):0.0724425,(6:0.191965,36:0.090607):0.0123547):0.0534714,(((7:0.134200,8:0.072945):0.0718609,17:0.000003):0.0930284,(22:0.139960,45:0.085182):0.240583):0.0266946):0.00940705,35:0.085447):0.0100854,38:0.718888):0.148968,((13:0.404260,31:0.592518):0.172289,52:0.329117):0.233287):0.116024):0.309124,21:0.889884):0.209389,(((14:0.635348,40:0.768654):0.0693193,39:0.501455):0.172922,(15:0.555791,48:0.690153):0.35177):0.125314):0.0736857,51:0.530462):0.0650091,(((9:0.404721,44:0.215503):0.152381,30:0.104511):0.402841,(16:0.397177,((20:0.156374,24:0.071373):0.0760128,28:0.019708):0.368781):0.128537):0.153089):0.225098,34:0.644909):0.291622,(42:0.095015,43:0.114506):0.0372306);
 807: 1 -14909.87531 -15272.83414 (0:0.169667,((((((((((((((1:0.060990,49:0.068260):0.0259266,18:0.376083):2.02191e-06,37:0.031805):0.053731,5:0.171689):0.104307,((((((2:0.234833,23:0.046590):0.0781488,((12:0.108454,47:0.068320):0.0720313,50:0.181466):0.0908886):0.0805614,(32:0.534005,33:0.312703):0.171877):0.072707,41:0.049300):0.0486922,11:0.109894):0.0293747,(4:0.113986,29:0.155261):0.0681783):0.13384):0.136103,((13:0.535007,31:0.515216):0.199275,52:0.299093):0.337252):0.0185218,(((((3:0.146826,10:0.081911):0.138995,19:0.108562):0.13366,(25:0.045525,26:0.042337):0.120212):0.0983922,46:0.341840):0.0363135,((((6:0.157713,36:0.047639):0.0563585,27:0.487426):0.0254611,35:0.163014):0.0189492,(((7:0.146487,(17:0.000003,38:0.604238):0.0263723):0.0697309,8:0.095363):0.0563175,(22:0.062525,45:0.124840):0.149165):0.0377205):0.00745268):0.13701):0.225538,21:1.362112):0.266494,(((14:0.377261,(15:0.514782,48:0.988513):0.426859):0.092515,(39:0.479128,40:0.590804):0.128114):0.394476,16:0.474259):0.0522417):0.0133941,51:0.598654):0.0452167,((20:0.112892,24:0.128011):0.0484396,28:0.058812):0.449955):0.222797,((9:0.362651,44:0.237159):0.100809,30:0.117334):0.249917):0.19393,34:0.634073):0.541253,42:0.001514):0.107308,43:0.116533);
 808: 1 -15417.57967 -15271.82864 (0:0.139408,(((((((((1:0.080432,49:0.045285):0.0101926,(5:0.170377,37:0.052529):0.050029):0.0734759,18:0.271968):0.150653,(((((((2:0.200921,23:0.116063):0.129849,12:0.053210):0.067846,47:0.037764):0.0936511,32:0.545041):0.0298805,50:0.282724):0.118804,33:0.232191):0.0644121,((((4:0.117486,11:0.088990):0.0301911,41:0.081240):0.0625702,29:0.089990):0.049446,((13:0.319354,31:0.538502):0.247146,52:0.425713):0.297704):0.0583404):0.0936638):0.0722709,(((((((3:0.093684,10:0.093721):0.136497,19:0.049550):0.159208,(25:0.072016,26:0.014198):0.147572):0.0934725,(27:0.254186,46:0.214723):0.115179):0.0863823,(((7:0.156458,8:0.040024):0.065045,17:0.016232):0.0596712,(22:0.059401,45:0.174843):0.181605):2.29965e-06):0.0377309,35:0.089028):0.00417802,(6:0.203913,36:0.053847):0.0970368):0.11263):0.113109,38:0.469466):0.207375,21:0.798954):0.247448,((((9:0.438624,44:0.210617):0.0567122,30:0.165239):0.214059,((16:0.519043,(20:0.057657,(24:0.115554,28:0.092999):0.0492655):0.349131):0.079181,51:0.548093):0.10634):0.224761,(((14:0.710559,39:0.465072):0.142505,40:0.730396):0.191014,(15:0.441514,48:0.776569):0.365203):0.123997):0.137605):0.101466,34:0.653889):0.417401,(42:0.081587,43:0.136332):0.0688925);
 809: 2 -14675.55446 -15263.17017 (0:0.169675,((((((((((((1:0.076115,49:0.043765):0.0208887,5:0.138839):0.0177106,37:0.059016):0.072543,((((((((2:0.206065,(12:0.051580,47:0.103419):0.0867976):0.0584219,(32:0.375179,33:0.186868):0.181595):0.0254619,23:0.101259):0.12703,50:0.177312):0.0324566,41:0.074373):0.055615,11:0.037633):0.0472103,29:0.074872):0.0197046,4:0.099449):0.191397):0.0951074,((13:0.209791,31:0.674716):0.334956,52:0.417299):0.145415):0.0470946,18:0.306089):0.0718861,((((((((3:0.133637,10:0.052471):0.189083,19:0.030866):0.148365,(25:0.043728,26:0.000003):0.117633):0.0762762,46:0.371347):0.0616354,(22:0.083935,45:0.220752):0.0846648):0.00125628,(((7:0.021281,38:0.602593):0.0744581,8:0.051095):0.0159542,17:0.027324):0.0356105):0.0545707,(6:0.146597,(27:0.371523,36:0.039603):0.0395414):0.0314774):0.0290395,35:0.100930):0.0713836):0.204298,21:1.182367):0.450038,((14:0.642509,(15:0.580497,48:0.765917):0.475922):0.0188531,(39:0.541707,40:0.520567):0.12186):0.120298):0.0940663,(((9:0.483404,44:0.109706):0.149553,30:0.071183):0.405979,((16:0.372204,51:0.611534):2.35392e-06,((20:0.116810,24:0.096611):0.0634741,28:0.012528):0.518061):0.129206):0.0835114):0.367143,34:0.726059):0.492389,42:0.010978):0.0648745,43:0.112410);
 810: 1 -14785.57663 -15267.16606 (0:0.181331,((((((((((1:0.071281,49:0.126538):0.0269025,(5:0.163104,37:0.128727):0.00678725):0.150112,(((((((2:0.284144,(12:0.035683,47:0.075317):0.0723828):0.11531,23:0.036044):0.0663325,(32:0.319440,33:0.252442):0.0965975):0.0698206,50:0.215720):0.116564,(11:0.088786,41:0.041697):2.09092e-06):0.0454603,29:0.063970):0.0235199,4:0.158760):0.167388):0.0665493,18:0.265117):0.091659,((13:0.222711,31:0.562707):0.231492,52:0.283276):0.214222):0.0196593,((((((((3:0.130464,10:0.063017):0.17343,19:0.045999):0.188467,(25:0.091325,26:0.000003):0.154749):0.186668,46:0.523565):0.0517191,(22:0.107305,45:0.099742):0.154276):0.0242842,(6:0.243050,(27:0.378741,36:0.050670):0.0198109):0.107997):0.0292701,((7:0.198832,8:0.122994):0.0221117,(17:0.010633,38:0.771111):0.00643322):0.0928958):0.0459475,35:0.124656):0.103702):0.254361,21:0.734534):0.308261,((((9:0.433048,44:0.129001):0.0710318,30:0.189397):0.245566,(16:0.633212,((20:0.082235,(24:0.151799,28:0.114811):0.0796695):0.234769,51:0.724019):0.0676742):0.0948262):0.120899,((14:0.574325,(39:0.397431,40:0.605544):0.167562):0.109338,(15:0.571342,48:0.687600):0.33057):0.191741):0.153163):0.099031,34:0.745141):0.494608,42:0.000002):0.0720099,43:0.098543);
 811: 1 -15833.40889 -15263.28626 (0:0.134537,(((((((((1:0.085901,49:0.077237):0.0328853,37:0.027856):0.0873768,5:0.092567):0.136557,18:0.251478):0.122939,(((((((((3:0.179880,10:0.071925):0.200464,19:0.112912):0.215029,(25:0.063112,26:0.074006):0.204634):0.0661865,(38:0.600419,46:0.470535):0.0279404):0.0307831,(22:0.084756,45:0.150173):0.207103):0.0175118,(7:0.199253,(8:0.098106,17:0.015863):0.0710885):0.0350549):0.0357259,35:0.147615):0.0427457,(6:0.160772,(27:0.521226,36:0.058106):2.92075e-06):0.0584226):0.134413,(13:0.378407,(31:0.435440,52:0.508954):0.0437162):0.290067):0.00167494):0.0445833,((((2:0.374859,23:0.017046):0.0693236,((12:0.074566,47:0.018622):0.114887,(32:0.483145,33:0.291612):0.0586305):0.0430815):0.0482799,50:0.269067):0.0595649,((4:0.167978,29:0.120072):0.0447737,(11:0.070166,41:0.089751):0.0423747):0.106463):0.109714):0.342796,21:1.042519):0.208149,((((9:0.482009,44:0.106179):0.233352,30:0.144766):0.16576,((16:0.430525,51:0.922663):0.0825826,((20:0.116568,24:0.139089):0.0362706,28:0.060077):0.310306):0.299209):0.248906,(((14:0.917966,40:0.804688):0.0949405,39:0.470685):0.162112,(15:0.580448,48:0.658724):0.436637):0.182586):0.191964):0.14697,34:0.650930):0.449023,(42:0.084792,43:0.106185):0.0481121);
 812: 1 -14805.21057 -15268.54601 (0:0.133764,((((((((((1:0.035350,49:0.072415):0.00772271,(5:0.141729,37:0.039514):0.00815633):0.070593,(((((((((2:0.217343,(12:0.043631,47:0.060266):0.0821394):0.0695838,(32:0.319252,33:0.185743):0.136669):0.0384789,23:0.057860):0.143431,50:0.089610):0.133927,41:0.052610):0.0294255,11:0.053994):0.0379588,29:0.149249):0.0308027,4:0.114356):0.139434,((13:0.295208,31:0.532010):0.157515,52:0.362458):0.225851):0.144235):0.0488456,18:0.304745):0.131404,(((((((3:0.120994,10:0.059757):0.0871511,19:0.101819):0.0768495,((25:0.071951,26:0.032952):0.0221049,46:0.462687):0.105184):0.134126,27:0.191990):0.0118522,36:0.078762):0.0265943,(6:0.149123,(22:0.079705,45:0.131109):0.102348):0.0710729):0.0135867,(((7:0.162485,8:0.068161):0.0449478,17:0.052559):0.05316,35:0.099852):0.0334488):0.110092):0.168995,38:0.499831):0.128824,21:0.798919):0.296921,((14:0.616966,(39:0.514311,40:0.647099):0.0790418):0.227792,(15:0.643736,48:0.666630):0.362124):0.0860015):0.0818057,(((9:0.482355,44:0.149348):0.165377,30:0.213100):0.299582,(16:0.481040,(((20:0.120183,24:0.135675):0.0548826,28:0.020478):0.337674,51:0.807963):0.129461):0.114707):0.140315):0.165119,34:0.642277):0.525953,(42:0.077996,43:0.093489):0.0483956);
 813: 1 -14945.3201 -15269.61406 (0:0.116675,((((((((1:0.054499,49:0.125674):0.0373068,(((((((((2:0.285718,(12:0.087276,47:0.131570):0.048738):0.0541573,23:0.080570):0.0905749,(32:0.608266,33:0.186303):0.107903):0.132838,50:0.246700):0.0734825,11:0.140227):0.0253426,41:0.126108):0.0639233,29:0.212260):0.0776726,4:0.101306):0.190466,18:0.262838):0.0916511):0.0168607,37:0.053787):0.101392,5:0.109001):0.127826,((((((((3:0.084561,10:0.140090):0.226049,19:0.037377):0.151402,(25:0.099735,26:0.000003):0.154673):0.119822,46:0.530485):0.0801528,(22:0.087875,45:0.072109):0.100739):0.0640716,((7:0.131231,8:0.057150):0.074429,(17:0.028705,38:0.582253):0.0125003):0.0562722):0.0387056,((6:0.187005,36:0.049593):0.056531,(27:0.480924,35:0.160385):0.0579454):2.80063e-06):0.0544379,(13:0.436080,(31:0.365669,52:0.329901):0.0726217):0.337668):0.0930807):0.237542,21:1.010678):0.276553,(((9:0.385221,44:0.185463):0.0722825,30:0.125915):0.292837,(((14:0.763059,(39:0.504993,40:0.604995):0.0807008):0.0596667,(15:0.599947,48:0.502844):0.32389):0.239526,(16:0.326561,(((20:0.100226,24:0.118895):0.0326484,28:0.057336):0.312804,51:0.697078):0.109324):0.175597):0.118306):0.209884):0.135367,34:0.475819):0.396326,(42:0.066120,43:0.118495):0.0875258);
 814: 1 -15359.34569 -15270.20247 (0:0.143909,((((((((((1:0.027859,49:0.048992):0.0288985,37:0.045478):0.0621039,5:0.117861):0.0648967,(((((2:0.260758,23:0.054032):0.095051,(12:0.072410,47:0.051034):0.0499822):0.0653907,(32:0.270404,33:0.194032):0.168152):0.0545869,50:0.182787):0.0484815,((4:0.126896,29:0.149192):0.0360981,(11:0.146257,41:0.087029):0.0104343):0.0705943):0.0846994):0.0504097,((13:0.373932,31:0.512212):0.108757,52:0.364984):0.308593):0.0528412,18:0.247083):0.0601248,(((((((((3:0.111371,10:0.081939):0.15269,19:0.033219):0.153177,(25:0.126386,26:0.051145):0.180798):0.152972,46:0.418431):0.00551822,38:0.472492):0.064772,((7:0.133917,8:0.127070):0.056821,(22:0.071960,45:0.124929):0.140341):0.00280668):0.0272828,17:0.087175):0.0595507,((6:0.098770,36:0.075227):0.0286967,27:0.484300):0.0353097):0.0666265,35:0.122954):0.0834055):0.112528,21:1.162217):0.424291,((((9:0.503872,44:0.188603):0.195554,30:0.068909):0.191353,(16:0.440152,(((20:0.070729,24:0.121074):0.0671453,28:0.054527):0.334193,51:0.763663):0.0185567):0.260356):0.181918,(((14:0.648242,40:0.545179):0.0614608,39:0.343057):0.21385,(15:0.530032,48:0.890938):0.2338):0.339285):0.155696):0.0653979,34:0.469740):0.433782,(42:0.062753,43:0.122327):0.0486763);
 815: 1 -14757.88654 -15271.46882 (0:0.128943,(((((((1:0.049835,(37:0.069546,49:0.060697):0.022405):0.0397911,(((((((2:0.337457,23:0.024294):0.0790509,(12:0.069875,47:0.113159):0.123721):0.0815333,50:0.228612):0.125778,(32:0.361728,33:0.329170):0.0917675):0.0856136,(11:0.183595,41:0.068469):0.0247576):0.0334897,29:0.147103):0.0391626,(4:0.185405,18:0.332307):0.048263):0.177193):0.0148021,(5:0.131743,((13:0.268725,31:0.479911):0.232333,52:0.430545):0.360325):0.078034):0.0719932,(((((((3:0.190458,10:0.065155):0.190039,19:0.046258):0.177091,(25:0.065919,26:0.011483):0.11177):0.200232,(27:0.494564,46:0.265610):0.133913):0.0732335,35:0.101245):0.0296946,6:0.163790):0.000475792,(((((7:0.038894,38:0.519768):0.0927133,8:0.054320):0.0406906,17:0.000002):0.0522419,(22:0.034599,45:0.147675):0.190156):0.0295493,36:0.034025):0.0638134):0.203945):0.203833,21:0.976288):0.169616,((((9:0.439986,44:0.136308):0.181106,30:0.090174):0.30248,(16:0.452082,(((20:0.141867,24:0.131492):0.0791699,28:0.053144):0.388199,51:0.881805):0.0713277):0.21217):0.102917,(((14:0.498625,39:0.512713):0.12592,40:0.828947):0.126739,(15:0.538147,48:0.682623):0.444977):0.167855):0.336656):0.164654,34:0.642175):0.326746,(42:0.074493,43:0.158586):0.0515863);
 816: 1 -16456.72317 -15264.82104 (0:0.177294,((((((((1:0.041410,49:0.042093):0.0283439,37:0.062976):0.0365909,5:0.194753):0.0999271,((((((((2:0.232210,23:0.122469):0.0964615,12:0.081123):2.03756e-06,47:0.050864):0.0467968,(32:0.387555,33:0.152038):0.164604):0.13716,50:0.196863):0.0880791,41:0.098426):0.0248762,(11:0.089278,29:0.192112):0.00827272):0.0272836,4:0.090907):0.163116):0.109918,((((((((((3:0.197574,19:0.165165):0.0562919,10:0.063751):0.190693,(25:0.081353,26:0.009692):0.166942):0.0733507,46:0.301548):0.0268917,(22:0.056917,45:0.176363):0.134336):0.0116222,((7:0.161788,8:0.100160):0.0479033,17:0.000003):0.0940159):0.00867818,(6:0.204391,(27:0.392546,36:0.115159):0.00308398):0.053066):0.0370861,(35:0.057435,38:0.614143):0.0378603):0.143331,(18:0.124462,21:1.348814):0.0844519):0.0777388,((13:0.291425,31:0.507550):0.14179,52:0.410710):0.253766):0.0902624):0.635648,((((9:0.308597,44:0.191936):0.0852759,30:0.130418):0.210718,(16:0.316142,(((20:0.116905,24:0.127346):0.0498232,28:0.031097):0.282613,51:0.799790):0.118864):0.226261):0.0776177,(((14:0.672755,39:0.434556):0.144038,40:0.680292):0.17557,(15:0.762369,48:0.732593):0.354298):0.0833948):0.0609272):0.0732575,34:0.686374):0.570746,42:0.027779):0.0910945,43:0.103294);
 817: 6 -14868.3378 -15261.45113 (0:0.126558,(((((((((1:0.071530,49:0.079040):0.0448213,(5:0.161069,37:0.046403):0.00126992):0.0506628,(((((2:0.271602,(12:0.068739,47:0.039586):0.0409029):0.106448,23:0.135720):0.0451911,(32:0.290575,33:0.214138):0.0796473):0.108142,50:0.138348):0.122473,(4:0.090383,(11:0.085510,(29:0.186519,41:0.050716):0.0287726):0.0662583):0.0351355):0.203954):0.0812888,18:0.231031):0.100237,((13:0.330618,31:0.593794):0.114781,52:0.395053):0.328923):0.0755788,(((((((3:0.096771,10:0.056722):0.069579,19:0.058615):0.196294,(25:0.055849,26:0.027571):0.143889):0.136257,46:0.316324):0.0352355,(22:0.099660,45:0.058200):0.176132):0.00639209,((7:0.090560,38:0.636511):0.0538631,(8:0.056287,17:0.044846):0.047334):0.0626813):0.00937652,((6:0.237580,(27:0.363210,36:0.080618):0.00742944):0.0598841,35:0.075088):0.0211733):0.133177):0.233279,21:1.011489):0.116501,((((9:0.529068,44:0.087621):0.202224,30:0.139231):0.275174,(16:0.415248,(((20:0.106948,24:0.091778):0.0519282,28:0.042687):0.389646,51:0.804412):0.0522351):0.132331):0.189484,((14:0.916821,(39:0.394918,40:0.761914):0.0929128):0.189546,(15:0.418291,48:0.692537):0.306734):0.199629):0.2744):0.15873,34:0.672628):0.565347,(42:0.085588,43:0.097805):0.0732174);
 818: 1 -15287.08179 -15270.64124 (0:0.194954,(((((((((((1:0.026537,49:0.065865):0.0448711,(((((((2:0.300844,23:0.053512):0.0847108,(12:0.093396,47:0.078598):0.0847903):0.0531955,(32:0.451233,33:0.186650):0.0805134):0.144117,50:0.197517):0.0939398,41:0.097718):0.0172211,11:0.057076):0.0321943,(4:0.097477,29:0.123608):0.0466061):0.23313):0.010341,37:0.027382):0.0520114,5:0.100120):0.138863,18:0.306822):0.0630494,((13:0.377528,31:0.704623):0.213721,52:0.471625):0.288084):0.094115,((((((((3:0.134516,10:0.083906):0.212782,19:0.028388):0.165492,(25:0.081913,26:0.024083):0.105505):0.118897,46:0.415302):0.102738,(22:0.057697,45:0.200714):0.113285):0.0307435,((7:0.160261,8:0.077576):0.0474723,17:0.008418):0.060407):0.0208704,35:0.179258):2.0757e-06,((6:0.211961,36:0.033928):0.0522419,27:0.460386):0.0613402):0.0961447):0.273601,38:0.525982):0.0818786,21:1.052017):0.289971,((((9:0.460646,30:0.242391):0.0474015,44:0.222950):0.295759,((16:0.342706,((20:0.113362,24:0.075386):0.056875,28:0.035550):0.427085):0.0770668,51:0.921474):0.122649):0.185797,(((14:0.622456,39:0.518608):0.13255,(15:0.514752,48:0.730414):0.378151):0.14174,40:0.721124):0.128068):0.222021):0.0741644,34:0.663165):0.444733,(42:0.060294,43:0.156164):0.0454421);
 819: 1 -14251.57813 -15265.0819 (0:0.216328,(((((((((1:0.034707,49:0.090126):0.0251806,(5:0.154333,37:0.035668):0.0463508):0.0896263,18:0.219027):0.108115,((((((((3:0.162108,10:0.110218):0.152784,19:0.096992):0.156105,(25:0.042946,26:0.034771):0.222388):0.0686912,46:0.492068):0.0387918,(22:0.161654,45:0.073568):0.131315):0.00745374,(((7:0.128808,8:0.049629):0.0409942,17:0.014359):0.0380947,38:0.595144):0.045438):0.0307977,((6:0.189872,36:0.065249):0.0180028,27:0.415404):0.0358866):0.0114595,35:0.094429):0.10298):0.0276169,((((((2:0.311815,23:0.022721):0.106454,(12:0.072087,47:0.092162):0.0707167):0.113797,(32:0.495320,33:0.309186):0.0657002):0.0871807,(((4:0.074577,50:0.176130):0.058977,11:0.045305):0.0376045,41:0.085686):0.0279784):0.0470887,29:0.152345):0.0984476,(13:0.407451,(31:0.427862,52:0.339784):0.0743641):0.334321):0.0654808):0.179074,21:1.322504):0.158488,34:0.641681):0.141056,((((9:0.415704,44:0.211755):0.0827581,30:0.150529):0.260348,(16:0.408033,(((20:0.104251,24:0.112722):0.0394901,28:0.038678):0.320518,51:0.700486):0.0217727):0.17962):0.150169,(((14:0.747858,39:0.515086):0.145453,40:0.640837):0.239927,(15:0.632757,48:0.592683):0.398687):0.110615):0.240147):0.50946,42:0.064140):0.0317694,43:0.129636);
 820: 1 -15431.97865 -15271.93833 (0:0.139643,(((((((((((1:0.108084,49:0.076962):0.0437701,(((((2:0.411382,23:0.023409):0.0941664,((12:0.110236,47:0.048639):0.0577837,(32:0.336534,33:0.171856):0.0983068):0.0436446):0.122573,50:0.091184):0.0763454,(4:0.050321,(11:0.103025,(29:0.130066,41:0.070385):0.0304359):0.0296328):0.0351412):0.153946,37:0.048528):9.51219e-05):0.0391048,5:0.117955):0.0692646,18:0.200401):0.145994,(13:0.366280,(31:0.398497,52:0.386698):0.16527):0.288854):0.194265,((6:0.134619,27:0.329590):2.20443e-06,36:0.074967):0.073866):0.0356554,(((((3:0.065791,10:0.130305):0.243444,19:0.062743):0.164864,(25:0.084106,26:0.013692):0.0932465):0.102373,(38:0.480026,46:0.462299):0.0898503):0.0889046,((7:0.158992,(8:0.060976,17:0.041164):0.0252977):0.0215972,(22:0.079678,45:0.106341):0.0951915):2.08796e-06):0.0283588):0.104156,35:0.021811):0.359194,21:1.099846):0.522815,((((9:0.319965,44:0.224327):0.0748125,30:0.123725):0.362312,((16:0.232347,51:0.863138):0.142335,(20:0.072847,(24:0.097701,28:0.088144):0.0695602):0.423464):0.126685):0.0629745,(((14:0.831347,39:0.619099):0.0985136,40:0.501004):0.148582,(15:0.475323,48:0.692931):0.476784):0.15758):0.295776):0.107605,34:0.674539):0.338008,(42:0.057811,43:0.133657):0.0557793);
 821: 3 -15551.5481 -15277.86787 (0:0.110605,((((((((((1:0.065931,49:0.066366):0.0256735,5:0.129262):0.0018959,37:0.044541):0.0532661,18:0.254836):0.143438,(((((2:0.306166,23:0.084133):0.120207,(12:0.074729,47:0.031657):0.0778581):0.0348861,(32:0.349496,33:0.199087):0.202375):0.105858,50:0.166551):0.0746683,((4:0.123339,11:0.098544):0.0132656,(29:0.103111,41:0.041285):0.0275349):0.0394179):0.0610683):0.0848318,((13:0.323802,31:0.413410):0.126975,52:0.396403):0.313702):0.142162,(((((((3:0.072672,10:0.067312):0.0817504,19:0.126397):0.173535,(25:0.107591,26:0.000003):0.117179):0.035229,27:0.327015):0.125136,46:0.269938):0.037895,38:0.698306):0.0231029,(((6:0.201895,36:0.065519):0.0639115,(((7:0.168647,17:0.000002):0.0605729,8:0.126647):0.0542133,35:0.027416):0.0199839):0.0230482,(22:0.060342,45:0.063347):0.183573):0.0215959):0.128126):0.168459,21:1.059092):0.384105,((((9:0.458535,44:0.142320):0.103867,30:0.120549):0.27194,(16:0.346745,(((20:0.115076,24:0.131399):0.0643928,28:0.031086):0.382604,51:0.942258):0.112512):0.164849):0.198223,((14:0.697884,(39:0.506367,40:0.572653):0.0674438):0.167246,(15:0.510682,48:0.679821):0.275118):0.246266):0.123472):0.165832,34:0.635507):0.481114,(42:0.097711,43:0.123761):0.0492483);
 822: 1 -15509.23687 -15279.31759 (0:0.166090,(((((((((1:0.067450,(((5:0.089922,18:0.341946):0.0721999,37:0.064232):0.0714809,49:0.037296):0.0195669):0.222703,(((4:0.116549,11:0.107533):0.0221069,41:0.100942):0.0696429,29:0.155630):0.0419991):0.0758497,(((2:0.268737,23:0.058678):0.123305,((12:0.127677,47:0.014664):0.0249636,50:0.254686):0.0651852):0.0669152,(32:0.594462,33:0.206200):0.116895):0.0735307):0.124285,((13:0.345206,31:0.485375):0.0808117,52:0.449581):0.342311):0.0817634,38:0.457796):0.089833,(((((((3:0.178835,10:0.132812):0.179691,19:0.120598):0.126761,(25:0.074268,26:0.033819):0.149894):0.181243,(27:0.246206,46:0.261832):0.187979):0.057708,((((6:0.148645,7:0.075317):0.0632537,8:0.052736):0.0520876,17:0.011101):0.0743152,(22:0.052721,45:0.147176):0.177993):0.00100144):0.0267349,35:0.075440):0.0156609,36:0.151055):0.183761):0.175355,21:0.804629):0.359132,((((9:0.457113,44:0.136245):0.126661,30:0.124303):0.171118,(16:0.428847,(((20:0.149324,24:0.096319):0.038309,28:0.069007):0.399808,51:0.633127):0.0497095):0.106393):0.222829,(((14:0.506398,39:0.522840):0.0838439,(15:0.534107,48:0.898103):0.502436):0.0917451,40:0.607961):0.162791):0.119282):0.133159,34:0.850242):0.410818,(42:0.055503,43:0.137495):0.0308276);
 823: 1 -15566.04177 -15263.38761 (0:0.131930,((((((((((1:0.045379,49:0.069934):2.5978e-06,(5:0.167337,37:0.036297):0.0330464):0.0879145,(((((((2:0.327111,23:0.060159):0.0838772,((12:0.112919,47:0.026999):0.073045,(32:0.330615,33:0.159021):0.121198):0.0102807):0.19567,50:0.059643):0.169235,11:0.093365):0.0105579,41:0.052354):0.0346871,29:0.178336):0.0527322,4:0.077195):0.161052):0.0644747,(13:0.196325,(31:0.507208,52:0.328165):0.143138):0.318781):0.0333738,18:0.211020):0.183952,((((((3:0.090820,10:0.063361):0.159602,19:0.053840):0.158906,((25:0.064684,26:0.048179):0.0790965,(38:0.460069,46:0.420664):0.0848161):0.0552457):0.0715869,(22:0.036452,45:0.146697):0.157079):0.0404397,((7:0.140203,8:0.029296):0.0777809,17:0.003892):0.0304066):0.0477358,((6:0.124113,36:0.077379):0.00344618,27:0.286001):0.0471578):0.0107695):0.0606455,35:0.015250):0.176078,21:0.881001):0.455757,((((9:0.398390,44:0.197223):0.16219,30:0.127459):0.250077,(16:0.362587,(((20:0.101368,24:0.110799):0.0611616,28:0.049601):0.422532,51:0.752794):0.106861):0.152091):0.204899,(((14:0.790094,39:0.449784):0.141588,40:0.630633):0.15069,(15:0.597876,48:0.733665):0.273652):0.169936):0.256944):0.0509413,34:0.567477):0.318654,(42:0.087073,43:0.158380):0.0446392);
 824: 1 -14318.65894 -15284.91777 (0:0.145654,((((((((1:0.032406,49:0.054301):0.0208625,37:0.040731):0.0617576,5:0.125166):0.0554351,(((((((2:0.291524,23:0.091600):0.0710781,(12:0.097273,47:0.079218):0.0512362):0.0389157,(32:0.353370,33:0.250716):0.155511):0.118625,50:0.184755):0.0539966,41:0.117353):0.0230554,(11:0.089720,29:0.151223):0.0291463):0.0538995,4:0.059558):0.156826):0.0673735,((13:0.421732,31:0.507417):0.206393,52:0.308044):0.267831):0.0109815,((((((((3:0.186046,10:0.037548):0.0477956,19:0.180768):0.0699174,(25:0.047093,26:0.056198):0.282839):0.0788031,27:0.347288):0.0525473,36:0.097744):0.0260702,6:0.138984):0.0437174,(((7:0.114434,17:0.028393):0.0409741,((8:0.091567,38:0.564821):0.0275132,(22:0.064271,45:0.110396):0.15175):0.00327928):0.0283321,(18:0.216449,(21:1.372064,35:0.014733):0.0347735):0.0475546):0.0324028):0.0524178,46:0.361035):0.071582):0.428571,34:0.481684):0.0866605,((((9:0.393266,44:0.159614):0.182886,30:0.152961):0.192191,(16:0.266030,(((20:0.107110,24:0.159875):0.0717455,28:0.025533):0.31117,51:0.719516):0.14758):0.249954):0.0738091,((14:0.854418,(39:0.533824,40:0.543752):0.111758):0.11961,(15:0.632034,48:0.898244):0.392124):0.198895):0.307015):0.422471,(42:0.060569,43:0.146982):0.0748899);
 825: 1 -16188.76906 -15262.75528 (0:0.106934,(((((((((1:0.029469,(37:0.046975,49:0.018926):0.0496644):0.0186844,5:0.218571):0.067801,(((((((2:0.241650,23:0.094792):0.079055,(12:0.127293,47:0.056618):0.0944901):0.0450207,(32:0.425307,33:0.319731):0.0770083):0.0694298,50:0.204555):0.114093,41:0.137271):0.011159,11:0.104573):0.0425019,(4:0.118752,29:0.156562):0.0526649):0.118685):0.139383,18:0.224460):0.0815296,((13:0.372914,31:0.550006):0.086355,52:0.366567):0.388181):0.0332895,((((((((3:0.233337,10:0.038813):0.213894,19:0.087865):0.114324,(25:0.083036,26:0.089641):0.143125):0.114151,(38:0.530087,46:0.357402):0.0722284):0.040977,(22:0.071757,45:0.165449):0.140393):0.0209455,((7:0.193690,17:0.023525):0.0374432,8:0.112255):0.116118):0.00821683,((6:0.224612,36:0.074176):0.0657731,27:0.408833):0.0667143):0.0273801,35:0.195246):0.0839309):0.239086,21:0.969991):0.285796,(((((9:0.418501,44:0.141525):0.197411,30:0.115720):0.335514,(((20:0.087747,24:0.122125):0.0453479,28:0.055039):0.338247,51:0.743686):0.0864602):0.100126,16:0.464353):0.181727,(((14:0.627658,40:0.677071):0.0496652,39:0.447227):0.219692,(15:0.615280,48:0.717176):0.366956):0.27425):0.219742):0.145372,34:0.715203):0.431245,(42:0.062110,43:0.104758):0.114825);
 826: 1 -14519.87973 -15279.89356 (0:0.195128,(((((((((((1:0.021799,(37:0.030902,49:0.070437):0.055465):0.0655741,((((((2:0.285730,(12:0.084468,47:0.063462):0.0851114):0.0427795,23:0.179889):0.0503571,(32:0.269966,33:0.170192):0.206135):0.142265,50:0.190924):0.101548,41:0.098733):0.0580133,((4:0.154313,11:0.059885):0.0624855,29:0.102919):2.11682e-06):0.137071):0.0454206,5:0.083723):0.0978154,((13:0.254310,31:0.918897):0.192981,52:0.425643):0.263478):0.0193182,18:0.288995):0.105626,(((((((3:0.149736,10:0.073899):0.105184,19:0.151705):0.238673,(25:0.100403,26:0.011318):0.134576):0.0656366,(38:0.496586,46:0.396885):0.0701794):0.0624507,(((6:0.201650,(27:0.343477,36:0.056327):0.00850751):0.0669342,((7:0.183898,8:0.000002):0.0634055,17:0.008931):0.0530052):0.0516083,35:0.086623):0.0290284):0.0580824,22:0.240884):0.0663561,45:0.101942):0.109647):0.173187,21:1.167179):0.23167,(((14:0.628722,40:0.537852):0.0979102,39:0.401549):0.227297,(15:0.829640,48:0.556799):0.313889):2.02962e-06):0.208154,((9:0.242589,(30:0.151496,44:0.164336):0.153289):0.238004,(16:0.521524,(((20:0.080488,24:0.092147):0.0968582,28:0.040246):0.235937,51:0.690441):0.139124):0.178334):0.0940287):0.199878,34:0.561987):0.55306,42:0.017771):0.0818994,43:0.112003);
 827: 1 -15016.60355 -15259.86539 (0:0.156994,((((((((((1:0.037266,49:0.091222):0.0320716,(5:0.078859,37:0.049151):0.0363823):0.0666548,((((((((2:0.309407,(12:0.102785,47:0.078199):0.0726911):0.063543,23:0.100655):0.0339919,(32:0.336137,33:0.146301):0.167353):0.154516,50:0.174901):0.0952148,41:0.092376):0.0304397,11:0.081963):0.0382838,29:0.131867):0.0545832,4:0.124046):0.153005):0.125478,(13:0.252366,(31:0.545032,52:0.325033):0.0862421):0.243171):0.0635911,18:0.178973):0.161066,((((((((3:0.124868,10:0.043646):0.177011,19:0.089254):0.175777,(25:0.062051,26:0.046099):0.0778439):0.0735998,(38:0.563364,46:0.392825):0.0558925):0.0821688,(22:0.064332,45:0.157573):0.228548):2.69814e-06,(7:0.166919,(8:0.080112,17:0.034475):0.0457117):0.0621604):0.0349139,((6:0.201659,36:0.061674):0.0383042,27:0.501723):0.0722764):0.0426895,35:0.072952):0.13097):0.155643,21:1.056060):0.496832,((((9:0.387186,44:0.148292):0.137471,30:0.158938):0.280499,(16:0.423702,(((20:0.125646,24:0.150127):0.0946678,28:0.036648):0.347011,51:0.728085):0.0308145):0.202377):0.126792,(((14:0.690718,39:0.453340):0.134206,40:0.728997):0.120049,(15:0.713104,48:0.725859):0.453427):0.171472):0.0910807):0.191468,34:0.579072):0.536919,42:0.021185):0.0716224,43:0.122400);
 828: 1 -14728.86709 -15267.9226 (0:0.232686,(((((((((1:0.041949,(37:0.064677,49:0.059796):0.0289884):0.0332517,5:0.157932):0.0657643,((((((((2:0.245257,23:0.055891):0.0946778,(12:0.083213,47:0.038332):0.0691424):0.0491575,(32:0.362074,33:0.160648):0.144292):0.078162,50:0.129853):0.103599,41:0.096572):0.0268082,11:0.087959):0.0598622,29:0.112408):0.0612245,4:0.169127):0.13715):0.0681649,((13:0.194108,31:0.678812):0.226044,52:0.387436):0.155821):0.0616228,(((((((((3:0.114044,10:0.053790):0.0903359,19:0.062111):0.106382,(25:0.097336,26:0.029607):0.0982896):0.0837845,46:0.256514):0.0824918,(22:0.077866,45:0.131974):0.125291):0.0355754,((7:0.111754,8:0.041697):0.0360157,17:0.007930):0.0592333):0.0193842,(6:0.124270,(27:0.381192,36:0.043001):0.0241848):0.0968453):0.0167989,(35:0.041059,38:0.630525):0.0485424):0.114897,18:0.247969):0.0249882):0.0363276,21:1.043149):0.576068,((((9:0.413377,44:0.125218):0.132982,30:0.096377):0.20886,(16:0.350421,(((20:0.122390,24:0.095385):0.078634,28:0.018084):0.3227,51:0.766231):0.0190178):0.118402):0.169379,(((14:0.568382,39:0.565834):0.132102,40:0.534297):0.191438,(15:0.604001,48:0.648585):0.50319):0.188458):0.199412):0.118413,34:0.662085):0.410303,42:0.016401):0.0618154,43:0.126981);
 829: 2 -15248.74279 -15272.25489 (0:0.170863,(((((((((((1:0.086925,49:0.068705):0.0177243,(5:0.131218,37:0.000002):0.0141024):0.111613,(((((((2:0.219861,(12:0.100091,47:0.040341):0.073266):0.0304851,(23:0.072596,50:0.184661):0.0593536):0.0703066,(32:0.430183,33:0.209376):0.144953):0.153332,41:0.073202):0.0190889,11:0.141098):0.0390433,29:0.113155):0.0739126,4:0.191880):0.172017):0.0771593,((13:0.247596,31:0.577603):0.128036,52:0.505855):0.238806):0.0505588,18:0.243054):0.132043,(((((((3:0.060091,10:0.079721):0.11333,19:0.029372):0.196711,(25:0.027943,26:0.050390):0.0803329):0.03382,(27:0.341362,46:0.297041):0.150074):0.0982764,(22:0.052623,45:0.161599):0.116293):0.01861,((7:0.100718,8:0.118956):0.0351022,17:0.010118):0.0254864):0.0386702,(6:0.119004,36:0.085738):0.0674903):0.00746343):0.0490631,35:0.095415):0.0915472,38:0.394002):0.157485,21:0.729383):0.419794,(((9:0.373418,44:0.142332):0.148213,30:0.115353):0.296572,((((14:0.623437,39:0.501237):0.111608,(15:0.681666,48:0.691657):0.333669):0.0655515,40:0.674590):0.362891,((16:0.495899,51:0.786000):0.0860169,(20:0.072074,(24:0.124913,28:0.114122):0.0445616):0.410405):0.151285):0.0603339):0.270498):0.160582,34:0.512017):0.438715,(42:0.120005,43:0.087867):0.0708904);
 830: 1 -14340.43922 -15278.02533 (0:0.115809,(((((((((((((((1:0.047230,49:0.085586):0.0448978,37:0.063847):2.49599e-06,((((((((2:0.148984,23:0.088282):0.0745362,((12:0.045910,47:0.064514):0.09668,32:0.383679):0.0315017):0.0924116,33:0.297116):0.0707209,(((13:0.303834,31:0.613363):0.275244,52:0.389808):0.12937,50:0.121736):0.116149):0.0680818,(11:0.087002,41:0.054849):0.0267694):0.026157,29:0.138958):0.0386366,4:0.124720):0.202697,5:0.215536):0.0297455):0.0921193,18:0.321266):0.173661,((((3:0.084808,10:0.059209):0.0128471,19:0.125456):0.145352,(25:0.041056,26:0.052009):0.161082):0.0558145,27:0.221385):0.0698686):0.02782,(6:0.112988,36:0.139026):2.28503e-06):0.0487138,(22:0.034288,45:0.106578):0.128308):0.00627242,(7:0.139334,(8:0.117379,17:0.012090):0.0456118):0.0368329):0.0547772,46:0.215218):0.0155954,35:0.071595):0.27316,38:0.521764):0.193856,21:0.842389):0.427931,((14:0.644820,(39:0.438393,40:0.530746):0.0900036):0.0987866,(15:0.643306,48:0.707989):0.198094):0.200156):0.079445,(((9:0.386538,44:0.207597):0.127336,30:0.165876):0.184378,((16:0.301449,51:0.736024):0.0792044,((20:0.147224,28:0.070630):0.114378,24:0.027299):0.367473):0.1882):0.199294):0.249171,34:0.758880):0.810432,(42:0.087280,43:0.113389):0.0639494);
 831: 1 -14095.57789 -15271.58594 (0:0.176327,(((((((((((1:0.068931,49:0.101776):0.0553366,37:0.054152):0.0314565,5:0.140597):0.222013,(4:0.109029,(11:0.102191,(29:0.110148,41:0.087784):0.0349745):0.0330853):0.0734846):0.0987178,(((2:0.285080,23:0.027421):0.0393125,32:0.446656):0.0606945,(((12:0.103549,47:0.028802):0.057045,50:0.298093):0.0378484,33:0.254804):0.103197):0.0774541):0.0476704,18:0.409126):0.0821955,((13:0.397623,31:0.507788):0.219887,52:0.411067):0.248012):0.0750868,((((((3:0.204614,19:0.170377):0.0330346,10:0.056335):0.19147,(25:0.101740,26:0.001363):0.203766):0.150221,((((6:0.176074,(27:0.380745,36:0.049572):0.0152298):0.0981356,(8:0.114316,17:0.023809):0.031705):0.0384123,7:0.189679):0.0175873,(22:0.171899,45:0.098252):0.204211):2.70717e-06):0.0394825,46:0.478445):0.0520288,35:0.061298):0.0785409):0.0841954,(21:0.950736,38:0.355643):0.125124):0.312585,34:0.657429):0.0996445,((((9:0.553753,44:0.102455):0.160378,30:0.130136):0.211242,((16:0.424833,((20:0.128189,24:0.125779):0.0330371,28:0.055037):0.242896):0.0635646,51:0.880896):0.0962981):0.192965,(((14:0.629436,39:0.431903):0.214166,40:0.462369):0.095085,(15:0.586704,48:0.912661):0.454021):0.134085):0.296338):0.295402,(42:0.090406,43:0.129949):0.0839968);
 832: 1 -15286.66633 -15264.27702 (0:0.114659,(((((((((1:0.070758,49:0.066771):0.0188789,37:0.024706):0.0379001,18:0.281231):0.0361719,5:0.090051):0.0767117,((((2:0.376512,23:0.007711):0.079612,((12:0.053240,47:0.068426):0.0688901,(32:0.454388,33:0.228359):0.135273):0.059968):0.0874962,50:0.178292):0.0659162,((4:0.123216,29:0.105480):0.030261,(11:0.081809,41:0.044803):2.34545e-06):0.0891171):0.0914639):0.0743589,((((((((3:0.164498,10:0.083536):0.272079,19:0.047796):0.194846,(25:0.087449,26:0.021254):0.123022):0.172662,(27:0.312636,46:0.322335):0.102743):0.0867367,(((7:0.185297,8:0.091519):0.0335315,(17:0.024222,38:0.555002):0.00670071):0.0861695,(22:0.096965,45:0.115084):0.0920187):2.47429e-06):0.0331535,35:0.143128):0.0377773,(6:0.257252,36:0.091429):0.0403711):0.111645,((13:0.379555,52:0.426383):0.0706595,31:0.271440):0.284155):0.0494694):0.378107,21:0.810799):0.321611,((((9:0.524343,44:0.205686):0.11165,30:0.108978):0.214203,((16:0.427626,51:0.770778):0.0641011,(20:0.110885,(24:0.057043,28:0.065781):0.0795708):0.334766):0.158053):0.171378,((14:0.637842,(39:0.484272,40:0.678209):0.10324):0.133794,(15:0.466976,48:0.852372):0.32205):0.225472):0.197838):0.133569,34:0.637475):0.544897,(42:0.063399,43:0.089941):0.084323);
 833: 1 -15551.16255 -15277.61641 (0:0.165053,((((((((((1:0.070714,49:0.090486):0.00830724,(18:0.401325,37:0.024134):0.0160828):0.0805248,5:0.130308):0.140949,((((((2:0.312862,23:0.026769):0.0673482,(12:0.066851,47:0.067588):0.108573):0.0846899,(32:0.384017,33:0.228440):0.109129):0.068893,50:0.258508):0.0404551,4:0.301673):0.0249545,(11:0.197778,(29:0.222123,41:0.111023):0.0240516):0.0549152):0.175589):0.0447492,((13:0.397895,31:0.521681):0.162734,52:0.421895):0.341408):0.10908,(((((((3:0.223008,10:0.067212):0.141643,19:0.138212):0.164139,27:0.428364):0.0585512,(25:0.044415,26:0.055892):0.228188):0.0730568,(38:0.574762,46:0.475564):0.0354705):0.078504,((6:0.210504,36:0.056781):0.0799209,(((7:0.185551,8:0.088127):0.0506939,17:0.015020):0.0961434,35:0.186309):0.0378532):0.0244193):0.00429508,(22:0.086674,45:0.111558):0.111897):0.193353):0.122028,21:1.247443):0.329595,(((14:0.579741,39:0.599818):0.0625598,40:0.624033):0.174873,(15:0.700078,48:0.647255):0.539614):0.29892):0.093581,(((9:0.573412,44:0.255059):0.104627,30:0.170977):0.253044,(16:0.371092,(((20:0.111270,24:0.152371):0.120691,28:0.042868):0.415865,51:0.632834):0.0808681):0.140417):0.129903):0.204019,34:0.629024):0.743128,(42:0.061780,43:0.109755):0.0671702);
 834: 1 -15880.53214 -15275.60745 (0:0.124542,(((((((((((1:0.075189,49:0.026590):0.0508277,37:0.099924):0.0385932,5:0.172957):0.0402353,(((((2:0.257799,(12:0.051597,47:0.044485):0.0231316):0.0755215,(32:0.285105,33:0.245745):0.130747):0.0320947,23:0.086490):0.101011,50:0.252523):0.0590774,((4:0.105461,29:0.177385):0.038093,(11:0.086179,41:0.139565):0.0411347):0.0643602):0.22665):0.134292,18:0.288942):0.0660782,((13:0.256851,31:0.589422):0.0738686,52:0.450206):0.366613):0.0417028,((((((3:0.144316,10:0.098148):0.222707,19:0.035842):0.195653,(25:0.080563,26:0.037287):0.0998819):0.102725,(27:0.263633,46:0.367279):0.0739762):0.129693,(((7:0.200126,8:0.092273):0.0340336,17:0.039963):0.0674326,36:0.107257):0.0498488):0.000721327,((6:0.174766,(22:0.096777,45:0.121081):0.0923755):0.0707061,35:0.093581):0.0226694):0.127437):0.220761,38:0.738397):0.241007,21:0.873782):0.21345,((((9:0.442844,44:0.185321):0.108193,30:0.143539):0.274579,(16:0.225515,(((20:0.103976,24:0.099677):0.0586423,28:0.045636):0.276883,51:0.857255):0.179779):0.201234):0.146569,(((14:0.645837,39:0.535782):0.162141,40:0.610867):0.221997,(15:0.625942,48:0.644665):0.36569):0.163527):0.214985):0.173567,34:0.462827):0.514242,(42:0.100410,43:0.092922):0.0559756);
 835: 2 -16414.21153 -15261.05034 (0:0.138506,((((((((((1:0.044969,49:0.122362):0.0220622,37:0.043070):0.0803906,(((((2:0.223820,((12:0.080301,47:0.088089):0.062041,23:0.083879):0.0281138):0.0693386,(32:0.338940,33:0.273512):0.111807):0.0663032,50:0.286786):0.0405765,(11:0.168883,(29:0.164313,41:0.077330):0.0465832):0.0308997):0.0390985,4:0.118926):0.271227):0.0406275,5:0.206436):0.0899219,(13:0.361157,(31:0.447369,52:0.337097):0.140059):0.431389):0.0598505,18:0.269701):0.0018322,(((((((((3:0.099232,10:0.067685):0.184537,19:0.085904):0.185093,(25:0.077332,26:0.008598):0.129775):0.0494728,46:0.407467):0.0422949,38:0.680947):0.0213093,(22:0.098552,45:0.115365):0.0750543):0.0249792,((7:0.161895,8:0.038021):0.0684576,17:0.061983):0.0491626):0.0293882,((6:0.078343,27:0.408844):0.0360576,36:0.093513):0.078224):2.43727e-06,35:0.079588):0.242871):0.288333,21:0.929004):0.301104,34:0.593838):0.0812087,((((9:0.332097,44:0.181469):0.0649732,30:0.167959):0.418236,(16:0.300712,(((20:0.131570,24:0.112631):0.0998352,28:0.019188):0.251738,51:0.905357):0.285059):0.119656):0.151095,(((14:0.621932,40:0.651863):0.125597,39:0.446420):0.317642,(15:0.587661,48:0.725331):0.455207):0.280933):0.288364):0.534549,(42:0.072486,43:0.133919):0.0484615);
 836: 2 -15575.83986 -15263.81575 (0:0.085635,((((((((((1:0.047599,49:0.087526):0.0484161,37:0.044807):0.0257801,5:0.130611):0.145727,((((((((2:0.240231,(12:0.057177,47:0.087343):0.0640006):0.0588277,23:0.075269):0.0466667,(32:0.359979,33:0.220887):0.0457898):0.133752,50:0.243386):0.122496,41:0.067352):0.0175228,11:0.075578):0.0432374,29:0.153828):0.060107,4:0.099220):0.178335):0.116882,18:0.320263):0.0769348,((13:0.250940,52:0.381975):0.139977,31:0.571499):0.19339):0.0366787,((((((((((3:0.110635,10:0.034647):0.173033,19:0.085283):0.198347,(25:0.093990,26:0.026495):0.0933602):0.03519,27:0.350356):0.101084,46:0.361266):0.050788,38:0.597646):0.0162193,(22:0.089187,45:0.185346):0.150662):0.0202881,(7:0.202433,(8:0.104442,17:0.041732):0.0441923):0.059066):0.0233985,(6:0.202359,36:0.067708):0.0937789):0.029206,35:0.083016):0.106599):0.133934,21:0.802267):0.38376,(((9:0.333758,(30:0.139224,44:0.192490):0.06569):0.244572,((16:0.318129,((20:0.100424,24:0.093225):0.0643815,28:0.013489):0.317882):0.037503,51:0.772763):0.107335):0.10093,(((14:0.731152,39:0.420218):0.0902879,(15:0.674973,48:0.785598):0.285662):0.120799,40:0.538599):0.295904):0.167465):0.101217,34:0.639557):0.468756,(42:0.113045,43:0.133502):0.0522923);
 837: 1 -15371.56197 -15270.5815 (0:0.130154,((((((((((1:0.043891,49:0.079724):0.0754695,37:0.060102):0.045059,5:0.107681):0.091102,18:0.235953):0.0658219,((((2:0.194435,23:0.042621):0.0914734,((12:0.068219,47:0.074863):0.059694,(32:0.489516,33:0.193536):0.12775):0.0446252):0.0919882,50:0.175345):0.068192,((4:0.130896,11:0.095907):0.0191223,(29:0.147294,41:0.117233):0.0225693):0.076125):0.0984875):0.101944,((13:0.375765,31:0.535134):0.113162,52:0.436917):0.185905):0.111206,((((((((3:0.183265,10:0.108037):0.0954216,19:0.143436):0.151006,(25:0.082868,26:0.014000):0.0959717):0.0731776,27:0.354970):0.0750704,(((6:0.137225,(22:0.078331,45:0.169622):0.0933362):0.0647354,36:0.085038):0.0494824,((7:0.205000,8:0.063367):0.043707,17:0.049902):0.0545745):0.0398913):0.0230198,35:0.055675):2.37603e-06,46:0.426936):0.0703923,38:0.618022):0.0925839):0.140531,21:1.068358):0.316378,((((9:0.478752,44:0.237716):0.0876513,30:0.147032):0.423466,(16:0.412341,(((20:0.094445,24:0.146647):0.0325163,28:0.075969):0.240798,51:0.697872):0.169371):0.135906):0.0823286,(((14:0.807747,39:0.533497):0.0878626,40:0.621530):0.181594,(15:0.572643,48:0.562312):0.470008):0.257878):0.150679):0.0166782,34:0.694159):0.55612,(42:0.115062,43:0.132885):0.078522);
 838: 2 -15066.7134 -15258.28743 (0:0.205413,(((((((((((1:0.054194,49:0.060717):0.0231332,37:0.055825):0.0544746,5:0.165310):0.108309,(((((((((2:0.181998,23:0.183504):0.0924078,12:0.060707):0.0450894,47:0.047271):0.0779624,(32:0.408314,33:0.208218):0.149221):0.0802297,50:0.235888):0.129305,41:0.098904):0.020316,11:0.108098):0.0323607,29:0.104307):0.0174866,4:0.188743):0.162086):0.0817988,18:0.259949):0.0541032,((13:0.168692,31:0.562613):0.245961,52:0.468656):0.149161):0.0808765,(((((((3:0.156829,10:0.025343):0.162243,19:0.016769):0.261748,(25:0.082210,26:0.045567):0.0713446):0.130704,46:0.392480):0.101507,(22:0.112404,45:0.121632):0.146311):2.07368e-06,((7:0.077561,38:0.590060):0.0643291,(8:0.119607,17:0.026457):0.0446325):0.0551321):0.0491589,((6:0.189214,(27:0.472061,36:0.094939):0.0649371):0.115863,35:0.091360):0.0199695):0.0973232):0.209044,21:1.020894):0.364558,34:0.638664):0.0863208,((((9:0.459204,44:0.168479):0.113723,30:0.143616):0.330039,((16:0.275480,51:0.835211):0.0868358,((20:0.082148,24:0.117742):0.0960686,28:0.046743):0.358933):0.141919):0.162071,(((14:0.796858,39:0.494411):0.104831,40:0.430451):0.18913,(15:0.418580,48:0.627709):0.491195):0.342045):0.197509):0.489889,42:0.009585):0.0508584,43:0.129553);
 839: 1 -15536.92253 -15275.67722 (0:0.083998,((((((((((1:0.048091,49:0.056499):0.0320132,37:0.069710):0.0873664,5:0.197090):0.119563,(((((((2:0.226245,23:0.084196):0.0593655,(12:0.050093,47:0.092486):0.0587275):0.0592377,50:0.296732):0.0359696,(32:0.511319,33:0.168994):0.0930398):0.121647,(11:0.118396,41:0.061070):0.0542308):0.0331046,29:0.089351):0.0473136,4:0.181371):0.068042):0.109532,(13:0.346453,(31:0.438485,52:0.435804):0.0923006):0.248412):0.00122447,18:0.335168):0.0717292,(((((((3:0.122554,10:0.108615):0.16733,19:0.165947):0.158068,(25:0.103952,26:0.000002):0.122526):0.126363,27:0.285815):0.0916218,(6:0.154693,36:0.090357):0.0847818):0.0370327,(((7:0.178961,8:0.074731):0.0543423,17:0.048155):0.0358785,((22:0.037559,45:0.169031):0.0798481,46:0.435691):0.172137):0.0402071):0.0110906,(35:0.055083,38:0.712401):0.0425882):0.183891):0.192176,21:1.060238):0.244642,(((((9:0.450295,44:0.224094):0.140711,30:0.111849):0.235029,(((20:0.138202,24:0.126229):0.0364629,28:0.065067):0.310871,51:0.821866):0.115411):0.0976903,16:0.476003):0.132792,(((14:0.898459,39:0.566208):0.104251,40:0.829400):0.181741,(15:0.650177,48:0.614653):0.35011):0.231375):0.220642):0.282109,34:0.485942):0.394439,(42:0.084343,43:0.111303):0.105646);
 840: 2 -14937.7503 -15264.24176 (0:0.169243,((((((((((1:0.037883,49:0.007525):0.00960231,37:0.037178):0.0423539,5:0.119268):0.0902479,(((((((2:0.303884,23:0.058708):0.103592,(12:0.067759,47:0.039027):0.0536718):0.0508439,(32:0.462328,33:0.136671):0.121643):0.20326,50:0.170044):0.0998919,41:0.052854):0.0172419,(4:0.096624,11:0.105674):0.0270197):0.046373,29:0.131102):0.135362):0.135972,((13:0.280641,52:0.328832):0.179204,31:0.392852):0.26694):0.0309517,18:0.204132):0.0578572,((((((((3:0.124926,10:0.058913):0.148042,19:0.083048):0.099314,(25:0.106159,26:0.006724):0.140098):0.0913465,(38:0.638724,46:0.510416):0.0424883):0.041474,(22:0.075807,45:0.070787):0.216903):0.0439411,((7:0.118173,8:0.060120):0.106554,17:0.051320):0.0350436):0.0181606,((6:0.151452,36:0.059045):2.06733e-06,27:0.487172):0.0808245):0.00671108,35:0.108403):0.162485):0.480098,21:1.059103):0.205814,((((9:0.444389,44:0.252293):0.172263,30:0.117295):0.253758,(16:0.417586,(((20:0.101223,24:0.123612):0.0395013,28:0.040019):0.38422,51:0.867029):0.0634307):0.239694):0.197128,(((14:0.716118,39:0.446865):0.117209,40:0.638894):0.1774,(15:0.597985,48:0.647402):0.366487):0.304428):0.201696):0.0954293,34:0.504958):0.490857,(42:0.063533,43:0.136182):0.0670089);
 841: 2 -14994.75676 -15278.21931 (0:0.069184,(((((((((1:0.025458,49:0.059077):0.0236275,(5:0.168568,37:0.025955):0.00943271):0.0729399,18:0.215708):0.0682279,(((((((3:0.089099,10:0.096741):0.155105,19:0.043499):0.115893,(25:0.051212,26:0.040656):0.0569092):0.148863,(27:0.248445,46:0.298145):0.0817733):0.0357763,(((6:0.164815,7:0.058892):0.0617673,(8:0.132866,17:0.000002):0.0287672):0.0650665,(22:0.085152,45:0.088915):0.151058):2.41108e-06):0.026118,35:0.083824):0.0275631,(36:0.076558,38:0.587817):0.0260116):0.195018):0.067547,((((((2:0.284952,(12:0.036803,47:0.072005):0.0830927):0.0466158,23:0.023550):0.111889,50:0.100464):0.0675918,(32:0.297055,33:0.162487):0.153629):0.0527403,(((4:0.146044,11:0.090657):0.0630839,41:0.047567):0.00818864,29:0.145506):0.0259042):0.0888835,((13:0.386855,31:0.336979):0.121546,52:0.300656):0.236337):0.0325662):0.237591,21:0.988325):0.184861,(((14:0.611049,39:0.530556):0.0985592,40:0.723412):0.165902,(15:0.696880,48:0.738778):0.227445):0.205218):0.0668902,(((9:0.308558,44:0.153169):0.0861698,30:0.126809):0.411986,(16:0.356915,(((20:0.081876,24:0.112420):0.0406215,28:0.060393):0.2528,51:0.778207):0.0963716):0.137234):0.157816):0.20037,34:0.587648):0.401902,(42:0.068606,43:0.108136):0.0617664);
 842: 2 -15091.64564 -15263.10143 (0:0.111831,(((((((1:0.047915,49:0.114275):0.0856996,37:0.039102):0.0108028,5:0.171702):0.0486624,((((((((2:0.158014,23:0.073333):0.156761,12:0.054437):0.0537084,47:0.022558):0.109098,(32:0.355128,33:0.171156):0.165013):0.0588516,50:0.125267):0.15552,41:0.131575):0.0205875,11:0.123719):0.0785832,(4:0.093855,29:0.177558):0.0163397):0.238314):0.0683594,(((((((((((3:0.092949,10:0.147217):0.119315,19:0.068783):0.0632582,(25:0.074923,26:0.014029):0.0960912):0.0804989,46:0.391376):0.0429914,(22:0.103073,45:0.098838):0.0985795):0.0575601,(((7:0.103764,8:0.043472):0.0986716,17:0.038946):2.75739e-06,38:0.725895):0.0772432):0.0173728,(6:0.184866,(27:0.376736,36:0.055109):0.0287631):0.0606654):2.24608e-06,35:0.068397):0.09239,(13:0.332230,(31:0.602845,52:0.344697):0.0435284):0.316198):0.06072,18:0.234425):0.0758094,21:0.951689):0.0199356):0.370169,((((9:0.400468,44:0.124238):0.168594,30:0.139765):0.316583,((16:0.514712,51:0.461439):0.0752947,((20:0.067039,28:0.067883):0.0731894,24:0.082172):0.311459):0.0600763):0.211125,((14:0.882615,(39:0.390336,40:0.635487):0.00195569):0.230793,(15:0.799283,48:0.702646):0.234471):0.305248):0.226277):0.076938,34:0.491188):0.476016,(42:0.064375,43:0.124084):0.0552358);
 843: 1 -15779.07575 -15268.70967 (0:0.155219,((((((((1:0.041995,((5:0.197361,37:0.010648):0.0622752,49:0.084590):0.0289887):0.16329,(((((((2:0.344967,23:0.073032):0.100108,(12:0.071050,47:0.034018):0.050858):0.111983,50:0.208602):0.0653878,(32:0.381415,33:0.236012):0.11281):0.114622,(11:0.101431,41:0.067165):0.0135685):0.00507434,29:0.146007):0.0517817,4:0.131493):0.150243):0.0888058,((13:0.442393,31:0.374803):0.19944,52:0.477022):0.206677):0.0522757,18:0.352129):0.0365539,(((((((((3:0.166361,10:0.067513):0.148139,19:0.116127):0.200448,(25:0.054913,26:0.007731):0.164624):0.10718,((22:0.105957,45:0.131471):0.150481,46:0.438258):2.10518e-06):0.0295075,(7:0.157935,8:0.098699):0.0299393):0.0398114,17:0.068460):0.0200969,38:0.594787):0.0358807,((6:0.151100,27:0.330887):0.000219234,36:0.099494):0.0563585):0.025976,35:0.108401):0.120801):0.27202,21:1.055191):0.233977,((((9:0.386406,44:0.204475):0.106608,30:0.060829):0.326907,(16:0.352451,(((20:0.106253,24:0.123614):0.0618303,28:0.038121):0.340163,51:0.665761):0.073712):0.191188):0.187432,((14:0.709874,(39:0.485556,40:0.832688):0.077299):0.195436,(15:0.778773,48:0.787236):0.300958):0.195055):0.15206):0.0586506,34:0.521711):0.577246,(42:0.063957,43:0.089972):0.0526915);
 844: 1 -16129.87468 -15262.78779 (0:0.202089,((((((((1:0.088907,(5:0.168536,(37:0.051769,49:0.063517):0.026306):0.00681846):0.0379285,(((((((((2:0.244945,23:0.116345):0.138152,12:0.036474):0.101065,47:0.021264):0.0933287,(32:0.502772,33:0.188766):0.204367):0.197508,50:0.047978):0.208032,41:0.019778):0.0113335,11:0.114977):0.0640589,4:0.135321):0.0399845,29:0.119486):0.163894):0.0522417,((((((3:0.138799,10:0.078476):0.17726,19:0.075730):0.136538,(25:0.069088,26:0.038788):0.0959692):0.137392,46:0.451064):0.049265,(((((6:0.177489,((7:0.129941,8:0.068369):0.0503509,17:0.020019):0.032386):0.0458907,38:0.564394):0.0109156,35:0.086187):0.0215266,(27:0.493298,36:0.062472):0.0418119):0.0133442,(22:0.132254,45:0.087857):0.10971):0.0360152):0.0658126,((13:0.295216,(31:0.367834,52:0.404271):0.0953378):0.27877,18:0.294535):0.050343):0.0870842):0.204167,21:0.983009):0.281575,(((14:0.609890,40:0.646291):0.0704567,39:0.497289):0.126773,(15:0.686124,48:0.691095):0.349921):0.196612):0.141434,(((9:0.437385,44:0.189907):0.131903,30:0.130993):0.281754,((16:0.380122,((20:0.128302,24:0.091966):0.0237689,28:0.081742):0.322782):0.0927847,51:0.565321):0.0280266):0.141807):0.20955,34:0.826360):0.49829,42:0.029048):0.0784935,43:0.120072);
 845: 2 -15322.79438 -15269.04655 (0:0.167531,((((((((((1:0.031157,49:0.089750):0.0289068,((((((2:0.342070,23:0.030056):0.0915048,(12:0.092961,47:0.040284):0.0288342):0.05792,(32:0.451724,33:0.225539):0.0552852):0.0703378,50:0.139192):0.0407257,(11:0.078039,(29:0.168919,41:0.089005):0.0351194):0.0301673):0.0478726,4:0.069444):0.266642):0.0295566,37:0.029541):0.0631859,5:0.134162):0.102603,((13:0.241801,31:0.560497):0.281151,52:0.371533):0.172664):0.0506794,18:0.251832):0.0657757,((((((((3:0.171233,10:0.080669):0.114665,19:0.109375):0.132179,(25:0.052352,26:0.048618):0.12752):0.0961166,(38:0.490291,46:0.360054):0.082346):2.15725e-06,(22:0.047936,45:0.147861):0.116415):0.0292346,((7:0.190035,8:0.030365):0.0639957,17:0.000003):0.0567914):0.022567,(6:0.117833,(27:0.262223,36:0.093367):0.0137731):0.0434881):0.0149209,35:0.120245):0.140393):0.181593,21:0.806985):0.463956,(((((9:0.404644,44:0.217121):0.0769154,30:0.143847):0.266877,((16:0.409471,51:0.827902):0.00908209,((20:0.142368,24:0.116638):0.0400622,28:0.037894):0.425742):0.223316):0.0876479,((14:0.714391,39:0.469653):0.0701628,40:0.584518):0.212959):0.138216,(15:0.543335,48:0.595227):0.325674):0.212712):0.0475241,34:0.425953):0.448314,(42:0.108169,43:0.116336):0.0812613);
 846: 3 -15021.35682 -15277.04605 (0:0.131182,((((((((((((((1:0.051828,49:0.037182):0.0626388,37:0.007690):0.0390546,5:0.064846):0.041662,((((((2:0.359656,23:0.050652):0.0741106,12:0.070196):0.067195,47:0.003411):0.0599151,(32:0.441169,33:0.188531):0.138074):0.118293,50:0.100189):0.079416,((4:0.114455,29:0.205703):0.0682053,(11:0.097777,41:0.051697):0.04428):0.0241097):0.136332):0.068832,((13:0.253824,31:0.458874):0.215018,52:0.462504):0.331792):0.0668544,18:0.174434):0.161523,((6:0.201817,36:0.044811):0.0613282,(((7:0.132702,8:0.127532):0.0214163,17:0.057163):0.0866165,(22:0.107234,45:0.141784):0.140784):0.0185331):0.074187):0.0303291,((((3:0.076107,10:0.104866):0.187364,19:0.041956):0.12572,(25:0.059381,26:0.056170):0.144718):0.115298,27:0.348215):0.0423715):0.0774819,35:0.134312):2.09793e-06,46:0.434680):0.0512945,38:0.399549):0.204765,21:0.925037):0.179482,((((9:0.490767,44:0.221978):0.093706,30:0.201847):0.121924,(16:0.446799,(((20:0.118181,24:0.146730):0.0772487,28:0.048868):0.43601,51:0.897874):0.0996108):0.19379):0.274568,((14:0.623099,(39:0.488442,40:0.760218):0.112255):0.267758,(15:0.559779,48:0.802571):0.319036):0.38437):0.24933):0.184595,34:0.413425):0.438216,(42:0.104197,43:0.114272):0.0806787);
 847: 1 -14074.05618 -15263.81575 (0:0.109069,(((((((((1:0.041691,(37:0.029074,49:0.041097):0.0224456):0.0275469,5:0.122065):0.153723,(((((((((2:0.345477,12:0.068932):0.0140037,47:0.008407):0.0976414,(32:0.372200,33:0.210973):0.188508):0.0548412,23:0.056881):0.0908386,50:0.143926):0.161377,41:0.062045):0.0223695,11:0.099521):0.0481267,29:0.071684):0.0175389,4:0.136772):0.129162):0.0899766,(((13:0.289534,31:0.587620):0.130929,52:0.401403):0.212917,18:0.176302):0.0911135):0.101547,(((((((((3:0.069052,10:0.072603):0.174916,19:0.027647):0.211263,(25:0.109408,26:0.038229):0.0727911):0.0819913,(27:0.287645,46:0.257489):0.132946):0.07149,38:0.449556):0.0502994,(22:0.042266,45:0.145366):0.117243):2.12213e-06,((7:0.143395,8:0.084826):0.0343964,17:0.016675):0.0675269):0.0778263,(6:0.185328,36:0.090932):0.0509958):0.0296966,35:0.100445):0.0390422):0.0887214,21:0.827729):0.429582,((14:0.615522,(39:0.445743,40:0.664239):0.159997):0.181537,(15:0.792878,48:0.950422):0.276958):0.145883):0.107398,(((9:0.406672,44:0.166904):0.0882242,30:0.134694):0.148148,((16:0.262009,51:0.802285):0.0882093,((20:0.115480,24:0.083061):0.0630791,28:0.034377):0.441187):0.112535):0.144184):0.096498,34:0.578589):0.542112,(42:0.109911,43:0.081528):0.0999254);
 848: 1 -16331.20468 -15259.88575 (0:0.177736,((((((((((1:0.027555,49:0.055886):0.0373915,(5:0.156715,37:0.030280):0.0258094):0.161952,(((((((((2:0.244830,23:0.075955):0.149408,12:0.051646):0.0869115,47:0.040009):0.0654131,(32:0.432726,33:0.203386):0.150725):0.123388,50:0.119886):0.113858,41:0.101408):0.0100868,11:0.168949):0.068849,4:0.106824):0.0586217,29:0.159828):0.0945494):0.0563989,((13:0.263909,31:0.737600):0.242542,52:0.425563):0.245252):0.037376,18:0.288968):0.0130332,((((((((3:0.107348,10:0.065864):0.142883,19:0.064210):0.172728,(25:0.061224,26:0.054453):0.172442):0.0569466,(38:0.589213,46:0.448968):6.32471e-05):0.0692361,(22:0.082357,45:0.124952):0.211927):2.75708e-06,(7:0.123244,(8:0.115401,17:0.069246):0.0576145):0.0501936):0.0547689,(6:0.173588,(27:0.324133,36:0.054327):0.0156158):0.047336):0.0634055,35:0.073133):0.117188):0.195292,21:0.865972):0.277822,((((9:0.413108,44:0.193220):0.159744,30:0.113931):0.18427,((16:0.376113,((20:0.074096,24:0.122752):0.0496945,28:0.037294):0.375964):0.0740978,51:0.730370):0.141332):0.150044,(((14:0.735891,40:0.636456):0.118197,39:0.414843):0.130132,(15:0.596467,48:0.779510):0.369877):0.208255):0.204492):0.0838396,34:0.708916):0.55882,42:0.012937):0.0832264,43:0.099972);
 849: 1 -15045.40968 -15292.30323 (0:0.126049,(((((((((((((1:0.044431,(37:0.025404,49:0.131393):0.0241661):0.0620973,(((((((2:0.337019,23:0.021390):0.110211,((12:0.106146,47:0.073388):0.102947,(32:0.280621,33:0.094152):0.186471):0.0200983):0.101299,50:0.140115):0.0725437,41:0.098512):0.0103925,11:0.083401):0.0319645,29:0.167711):0.0493195,4:0.103161):0.214062):0.0353913,5:0.162769):0.0470695,(13:0.257523,(31:0.744504,52:0.488294):0.0841258):0.426911):0.0452918,18:0.213370):0.186832,(22:0.108381,45:0.196481):0.14847):0.0440959,((6:0.192656,((7:0.188099,8:0.154577):0.029693,17:0.024435):0.0853648):0.0714502,36:0.157498):0.0333451):2.40434e-06,((((3:0.160547,10:0.053415):0.105621,19:0.095672):0.240224,(25:0.157224,26:0.000002):0.169391):0.125483,27:0.339913):0.0835263):0.134478,46:0.437177):2.09889e-06,35:0.103038):0.1085,(21:0.856350,38:0.409543):0.204471):0.479694,34:0.427070):0.118774,(((((9:0.461126,44:0.156839):0.0705433,30:0.146487):0.323239,(16:0.331007,((20:0.108907,24:0.124471):0.101478,28:0.006538):0.473271):0.13501):0.205582,51:0.872803):0.0551031,((14:0.570708,(39:0.581105,40:0.630212):0.141704):0.212669,(15:0.523747,48:0.804043):0.521998):0.14854):0.229292):0.500902,(42:0.097525,43:0.142445):0.0881041);
 850: 1 -15076.55835 -15267.91689 (0:0.142732,((((((((1:0.024095,49:0.070017):0.00889554,(5:0.135905,37:0.039736):0.0296526):0.132788,((((((((2:0.255170,23:0.096538):0.0991428,12:0.043876):0.0940051,47:0.000002):0.0853245,(32:0.477863,33:0.206285):0.15854):0.0538049,50:0.132790):0.137933,41:0.089514):0.0087174,11:0.070148):0.0221058,(4:0.114367,29:0.139554):0.0183214):0.17931):0.0696477,((13:0.339487,31:0.524029):0.212416,52:0.389494):0.299483):0.0293631,(((((((3:0.133075,10:0.079170):0.180615,19:0.081117):0.194429,(25:0.060004,26:0.068543):0.148885):0.0918841,(27:0.297533,46:0.353957):0.120343):0.086748,((6:0.166915,36:0.075117):0.0310521,((((7:0.072691,38:0.577476):0.0551208,17:0.026595):0.0307129,8:0.124682):0.0511929,(22:0.044604,45:0.154869):0.126547):0.0740612):0.0384765):0.0273941,35:0.129119):0.049189,18:0.348253):0.0216525):0.23169,21:0.922619):0.26879,34:0.614693):0.0239085,((((9:0.379326,44:0.194949):0.166248,30:0.100708):0.237717,((16:0.366055,51:0.789229):0.09103,((20:0.100439,24:0.140140):0.0376163,28:0.038196):0.405989):0.165361):0.108371,(((14:0.723332,39:0.372509):0.198803,40:0.624735):0.19342,(15:0.759523,48:0.685861):0.503609):0.247426):0.29198):0.416321,(42:0.080183,43:0.149948):0.0522337);
 851: 1 -16253.97581 -15262.63001 (0:0.210507,((((((((((1:0.054414,(37:0.078219,49:0.025391):0.0301267):0.0327035,5:0.270676):0.232998,((((((((2:0.264369,(12:0.071326,23:0.148781):0.0419264):0.0870765,47:0.030094):0.0801802,(32:0.455326,33:0.244797):0.17281):0.192304,50:0.115656):0.0887647,41:0.048866):0.0531246,11:0.162304):0.0822162,4:0.162226):0.167366,29:0.122537):0.0953248):0.130294,((13:0.218742,31:0.699391):0.180332,52:0.399292):0.34294):0.0156169,18:0.328821):0.00997087,(((((((((3:0.111263,10:0.109444):0.180665,19:0.055120):0.135767,(25:0.109471,26:0.028322):0.185249):0.0940632,46:0.454904):0.023413,38:0.572581):0.0642521,(22:0.089477,45:0.171057):0.130411):0.0384034,((7:0.153966,17:0.016938):0.0451403,8:0.139271):0.0159495):0.0465696,((6:0.193105,36:0.084095):0.00966502,27:0.623317):0.0979374):0.093651,35:0.057794):0.16589):0.249754,21:1.033913):0.379186,((((9:0.504719,44:0.239533):0.121883,30:0.086222):0.283763,(16:0.314098,((20:0.114957,24:0.116308):0.112451,28:0.030484):0.411125):0.157064):0.123632,((((14:0.669487,40:0.579849):0.193327,39:0.422542):0.105747,(15:0.607646,48:0.936658):0.602082):0.208937,51:0.452951):0.136195):0.239594):0.113695,34:0.584658):0.447618,42:0.007751):0.0821058,43:0.133576);
 852: 1 -15464.53323 -15274.95988 (0:0.098675,(((((((((1:0.040977,49:0.036313):0.037688,(18:0.277905,37:0.058747):0.00662984):0.0897353,5:0.122955):0.140987,((((((2:0.166217,(12:0.026333,47:0.078359):0.0782341):0.0382057,23:0.031456):0.063543,(32:0.288967,33:0.211533):0.13578):0.109294,50:0.131997):0.0705465,4:0.102447):0.0298874,((11:0.089101,29:0.071233):0.0241129,41:0.061349):0.0233727):0.0517799):0.0944393,((13:0.238539,31:0.568201):0.107763,52:0.484180):0.193845):0.019619,(((((((((3:0.144949,10:0.057325):0.16022,19:0.064595):0.167271,(25:0.103001,26:0.019754):0.117007):0.0761723,(27:0.359413,46:0.249642):0.100615):0.0712069,(22:0.068348,45:0.147937):0.116679):2.8629e-06,((7:0.099904,17:0.042159):0.042411,8:0.036182):0.0315735):0.0589375,35:0.148395):2.41633e-06,(6:0.107937,36:0.064643):0.00803483):0.0925344,38:0.463203):0.0773027):0.42259,21:1.276803):0.289832,((((9:0.395828,30:0.123912):0.0499283,44:0.213830):0.150558,(16:0.425061,(((20:0.138056,24:0.119908):0.0962298,28:0.028686):0.47802,51:0.844253):0.0393174):0.138018):0.129174,(((14:0.715138,40:0.732287):0.0920712,39:0.502543):0.233095,(15:0.452538,48:0.931015):0.36833):0.255144):0.209145):0.0965943,34:0.477409):0.389231,(42:0.068391,43:0.124670):0.145787);
 853: 1 -15089.0867 -15262.68821 (0:0.139858,((((((((1:0.030203,((5:0.215481,37:0.043275):0.0411512,49:0.044511):0.0351558):0.0800457,(((((((2:0.152268,23:0.106345):0.07143,((12:0.115581,47:0.011723):0.0201691,(32:0.395970,33:0.161065):0.156396):0.0569715):0.201598,50:0.111848):0.0929099,4:0.048299):0.0554366,11:0.110762):0.0592336,41:0.090931):0.013959,29:0.124337):0.122825):0.121651,18:0.260286):0.0335861,(13:0.193636,(31:0.575442,52:0.559965):0.142395):0.510621):0.0801058,((((((((3:0.190108,10:0.056352):0.173476,19:0.083644):0.209626,(25:0.083957,26:0.040148):0.157728):0.0555211,(38:0.479064,46:0.327891):0.0734313):0.049177,((7:0.222736,8:0.049324):0.0679825,17:0.033777):0.0885166):2.13887e-06,(22:0.129066,45:0.164016):0.0759086):0.043985,(6:0.260206,(27:0.481376,36:0.053547):0.041128):0.0667122):0.0352404,35:0.077350):0.0789111):0.0906212,21:1.125630):0.437762,(((9:0.313929,(30:0.127286,44:0.152289):0.123845):0.369528,(16:0.411339,(((20:0.116407,24:0.107930):0.0249771,28:0.040947):0.455827,51:0.712561):0.155359):0.0946048):0.174838,((14:0.704253,(39:0.382994,40:0.607468):0.120743):0.225511,(15:0.522061,48:0.645994):0.361835):0.174314):0.272163):0.0409303,34:0.706131):0.551876,(42:0.064575,43:0.152273):0.0752056);
 854: 2 -15247.27564 -15262.44273 (0:0.181843,(((((((((((1:0.035485,49:0.050299):0.00538272,37:0.029203):0.0196834,5:0.094450):0.108889,(((((((((2:0.214386,23:0.039165):0.107485,12:0.048714):0.0858382,47:0.007748):0.106324,(32:0.423829,33:0.081255):0.108011):0.0959612,50:0.155300):0.11567,41:0.071737):0.0126957,11:0.085413):0.0752004,29:0.111592):0.0442178,4:0.167341):0.128708):0.120457,18:0.183742):0.0930766,((13:0.272022,31:0.721619):0.139928,52:0.407191):0.341208):0.0447081,((((((((3:0.065597,10:0.083991):0.0990651,19:0.083243):0.188209,(25:0.078360,26:0.043245):0.0637363):0.0741036,46:0.343516):0.0738104,(22:0.109471,45:0.131506):0.155808):0.0291806,((7:0.170106,8:0.109190):0.0489294,(17:0.004941,38:0.542937):0.0257605):0.0897342):0.0605089,(6:0.145093,(27:0.320392,36:0.129900):0.0446269):0.145451):0.038233,35:0.007301):0.126364):0.0398073,21:1.011084):0.535453,((((9:0.424469,44:0.151831):0.190629,30:0.147663):0.366313,(16:0.457718,(((20:0.135335,24:0.145377):0.101016,28:0.040541):0.265219,51:0.849483):0.106044):0.146607):0.196331,(((14:0.784486,39:0.559215):0.121337,40:0.579948):0.192118,(15:0.622883,48:0.594958):0.332662):0.36266):0.135628):0.0775232,34:0.513249):0.43875,42:0.043303):0.0399023,43:0.123957);
 855: 2 -15240.77929 -15260.25372 (0:0.150003,((((((((((1:0.037284,49:0.053129):0.036522,37:0.013958):0.0449113,5:0.121208):0.0919363,((((2:0.199370,23:0.093958):0.0889675,(((12:0.083960,47:0.060952):0.0482134,33:0.283718):0.022535,50:0.233978):0.0514218):0.0555483,32:0.326111):0.0905129,(((4:0.187529,11:0.054150):0.0534766,41:0.047449):0.0148682,29:0.131251):0.0676856):0.0498878):0.10607,18:0.240280):0.0468836,((13:0.254171,31:0.569235):0.0839993,52:0.412176):0.245281):0.0445909,(((((((((3:0.047794,10:0.044257):0.101245,19:0.063482):0.219353,(25:0.088949,26:0.009370):0.0869972):0.0550255,46:0.350197):0.0579916,38:0.569955):0.0145442,(22:0.062893,45:0.128230):0.206663):0.0695065,((7:0.140364,8:0.032288):0.0821001,17:0.014633):0.0506563):0.0345694,((6:0.213511,27:0.388671):0.0223266,36:0.059064):0.061504):0.0545632,35:0.066219):0.176286):0.112829,21:1.116267):0.402767,((((9:0.420954,44:0.241540):0.125409,30:0.108374):0.195494,(16:0.444702,((20:0.051950,(24:0.080571,28:0.100665):0.0735147):0.241606,51:0.997560):0.0824562):0.186762):0.109624,(((14:0.643384,39:0.535442):0.0637875,40:0.556119):0.251882,(15:0.524205,48:0.744216):0.318068):0.302733):0.251648):0.105316,34:0.544526):0.352118,(42:0.090064,43:0.117095):0.0542676);
 856: 2 -15537.18266 -15264.59644 (0:0.149882,((((((((((1:0.050316,49:0.065759):0.0220819,37:0.058782):2.67496e-06,18:0.340210):0.0494805,5:0.174506):0.0894015,(((((((((2:0.283162,23:0.105611):0.0889238,12:0.046072):0.0552743,47:0.023966):0.0976961,(32:0.381911,33:0.182462):0.117016):0.0651804,50:0.164279):0.121245,11:0.107752):0.0255183,41:0.097549):0.055998,29:0.206307):0.0491431,4:0.071851):0.0897022):0.148479,(13:0.373157,(31:0.404488,52:0.360972):0.0582325):0.378403):0.0584572,((((((((3:0.132728,10:0.065441):0.145774,19:0.093953):0.151492,(25:0.081116,26:0.039904):0.239547):0.10375,(38:0.779053,46:0.348409):0.0938301):0.00753912,(22:0.100310,45:0.090339):0.168737):0.0361009,((7:0.241734,17:0.026376):0.0496575,8:0.057920):0.0830485):0.035821,35:0.061315):0.0234142,(6:0.180342,(27:0.336136,36:0.080854):0.00162323):0.0913337):0.143749):0.0700522,21:0.891080):0.420065,((((9:0.420723,44:0.216755):0.137548,30:0.157383):0.355052,(16:0.513894,(((20:0.092316,24:0.127554):0.0684719,28:0.065904):0.519333,51:0.851530):0.111518):0.199985):0.0678418,((14:0.791201,(39:0.406886,40:0.615980):0.11192):0.268177,(15:0.531620,48:0.613693):0.261023):0.27658):0.183378):0.122421,34:0.541944):0.478531,(42:0.064897,43:0.168116):0.0621635);
 857: 3 -14745.28158 -15258.30503 (0:0.118917,(((((((((((1:0.038818,49:0.088341):0.0311825,37:0.041244):0.0406687,5:0.095422):0.103629,(((((((2:0.385470,23:0.017659):0.0813461,((12:0.063832,47:0.092963):0.0783965,(32:0.280819,33:0.186928):0.11493):0.0164223):0.0994397,50:0.165378):0.093195,41:0.069676):0.00846688,11:0.126306):0.0442614,29:0.095668):0.0206016,4:0.126448):0.0959899):0.110097,((13:0.217300,31:0.499311):0.159174,52:0.391873):0.161529):0.0575119,18:0.304009):0.122899,(((((((3:0.111693,10:0.115022):0.0749782,19:0.060043):0.131339,(25:0.046566,26:0.009543):0.142062):0.0778324,(38:0.571610,46:0.343255):0.0559):0.0727204,(22:0.097240,45:0.073975):0.135975):0.025918,((6:0.158469,(27:0.356888,36:0.030010):0.00920309):0.058966,((7:0.153494,8:0.033748):0.0406075,17:0.039046):0.0285149):0.0447258):0.061431,35:0.090648):0.139582):0.092148,21:0.939192):0.45003,((((9:0.452201,44:0.199623):0.086037,30:0.199327):0.302295,(16:0.351975,(((20:0.098931,24:0.125700):0.0773464,28:0.057775):0.400392,51:0.613831):0.0638762):0.14827):0.184196,((14:0.758929,(39:0.446144,40:0.754775):0.0448923):0.152218,(15:0.636896,48:0.671302):0.462347):0.339977):0.076771):0.0997011,34:0.541030):0.390356,42:0.013159):0.0539294,43:0.104430);
 858: 1 -14214.68835 -15279.31759 (0:0.139476,(((((((1:0.050230,((5:0.150103,37:0.000002):0.0242117,49:0.046986):0.0302513):0.10618,18:0.374989):0.0801225,(((2:0.248110,23:0.000002):0.112077,(((12:0.110998,47:0.042077):0.0549478,50:0.248975):0.0179975,(32:0.491228,33:0.181395):0.167433):0.111322):0.0994463,((4:0.192542,11:0.126116):0.0561261,(29:0.115566,41:0.061389):0.0347193):0.0434334):0.110515):0.0751212,(((((((3:0.164692,10:0.089548):0.0720912,19:0.058743):0.100298,(25:0.060203,26:0.052231):0.169392):0.0507474,(27:0.328272,46:0.381950):0.0905456):2.6911e-06,((((((6:0.085482,7:0.082968):0.0644925,17:0.010070):0.0261588,8:0.120319):0.037642,36:0.073036):0.028614,35:0.112966):0.0221774,(22:0.052168,45:0.053034):0.154323):0.0385885):0.0685072,38:0.583354):0.110835,((13:0.185901,31:0.653642):0.186404,52:0.438114):0.284642):0.026194):0.253612,21:1.517826):0.182182,(((((9:0.360659,44:0.220448):0.148105,30:0.105881):0.311873,(((20:0.127013,24:0.148440):0.0386833,28:0.063840):0.379024,51:0.561773):0.032594):0.0378583,16:0.466632):0.174244,((14:0.555786,((15:0.714603,48:0.809009):0.301719,39:0.431316):0.0217948):0.0977403,40:0.631243):0.219867):0.21025):0.183397,34:0.595072):0.51062,(42:0.104783,43:0.070164):0.0775284);
 859: 2 -15021.82326 -15267.91172 (0:0.142449,((((((((1:0.077034,(5:0.171452,(37:0.054309,49:0.086239):0.0317224):0.0293678):0.0430442,((((((((2:0.264409,23:0.098539):0.104827,(12:0.067016,47:0.031579):0.0312776):0.0638499,(32:0.506476,33:0.252826):0.0929666):0.0972603,50:0.205618):0.0780309,(11:0.062778,41:0.121390):0.0451772):0.0548147,29:0.173850):0.0497123,4:0.032037):0.124075,(13:0.277608,(31:0.533421,52:0.330284):0.0866984):0.381125):0.0999463):0.0927587,18:0.298803):0.0430316,(((((((3:0.182209,10:0.027529):0.085156,19:0.160669):0.108638,((25:0.077553,26:0.063501):0.204872,46:0.411442):0.0205829):0.0543401,27:0.344040):0.120055,36:0.094375):0.0120157,(6:0.124747,(22:0.064226,45:0.183838):0.120137):0.12297):2.3403e-06,(((7:0.216113,8:0.049362):0.0566464,17:0.000002):0.116754,35:0.099048):0.068107):0.174135):0.138494,38:0.805610):0.146775,21:0.846892):0.396127,34:0.579899):0.0989903,((((9:0.432808,44:0.192799):0.13528,30:0.203821):0.18705,(16:0.340724,(((20:0.093244,24:0.097947):0.030516,28:0.059064):0.2347,51:0.722271):0.181735):0.245887):0.313293,(((14:0.762962,39:0.490602):0.205067,40:0.482274):0.274327,(15:0.639037,48:0.639267):0.444854):0.178974):0.183004):0.414562,(42:0.127152,43:0.098811):0.0735124);
 860: 1 -15928.50937 -15260.29376 (0:0.162576,(((((((((((1:0.056426,49:0.132654):0.057349,(5:0.094258,37:0.062558):0.00516032):0.0567761,((((((((2:0.285142,(12:0.083586,47:0.037975):0.0815836):0.0411921,(32:0.367256,33:0.211904):0.149308):0.026705,23:0.072665):0.104072,50:0.174817):0.116675,41:0.076374):0.0306207,11:0.125499):0.0339799,29:0.188954):0.0687855,4:0.107235):0.239257):0.154664,18:0.135399):0.100768,((13:0.361988,31:0.587825):0.0788411,52:0.480093):0.39222):0.0164086,((((((3:0.116452,10:0.059377):0.0780847,19:0.080233):0.24792,(25:0.058489,26:0.048718):0.116761):0.0906027,46:0.454355):0.0354075,((((6:0.346803,(27:0.339188,36:0.079838):0.0308567):0.0427854,(8:0.134188,17:0.022774):0.0544876):0.0359121,(7:0.075245,38:0.559515):0.203307):0.0589813,35:0.088282):0.0210721):0.0694639,(22:0.184258,45:0.103928):0.214377):0.0593853):0.207085,21:0.614104):0.262516,((14:0.610536,(39:0.360977,40:0.670770):0.11415):0.245005,(15:0.658895,48:0.670841):0.239071):0.117149):0.0586845,(((9:0.312384,44:0.133728):0.137206,30:0.147629):0.294655,((16:0.427747,((20:0.129323,24:0.133199):0.0687509,28:0.068340):0.263995):0.0285202,51:0.561009):0.199285):0.13195):0.220599,34:0.451500):0.496529,42:0.044968):0.0702133,43:0.065342);
 861: 1 -14785.41132 -15277.21746 (0:0.196797,(((((((1:0.042586,((5:0.153200,37:0.081814):0.0269143,49:0.083114):0.0258572):0.173117,((((((((2:0.251396,23:0.059223):0.0975793,(12:0.042725,47:0.052790):0.0925897):0.0588773,(32:0.439173,33:0.275645):0.0659148):0.0983265,50:0.237183):0.0545442,(11:0.043976,41:0.147849):0.0108786):0.0972905,4:0.098249):0.0475845,29:0.188902):0.168203,((13:0.322608,31:0.453461):0.28232,52:0.332383):0.189984):0.060848):0.0452483,((((((((((3:0.145833,10:0.053846):0.0617051,19:0.121785):0.0913227,(25:0.060839,26:0.039013):0.19048):0.0167984,46:0.486807):0.117846,27:0.330576):0.0461389,36:0.073164):0.0327997,(6:0.078026,(22:0.113780,45:0.088496):0.157064):0.0826124):0.0190417,(((7:0.133319,8:0.050353):0.0484647,17:0.014409):0.0610803,35:0.133100):0.0539161):0.0434943,38:0.694304):0.117173,18:0.470606):0.0218882):0.531682,((((9:0.434473,44:0.182183):0.124301,30:0.138612):0.219812,(16:0.462001,(((20:0.098725,24:0.125439):0.109336,28:0.036202):0.267152,51:0.698198):0.0730276):0.246511):0.167413,(((14:0.742408,40:0.599816):0.155693,39:0.533506):0.182487,(15:0.634847,48:0.916530):0.509653):0.220513):0.179111):0.0809359,21:1.226314):0.0800217,34:0.578984):0.440364,42:0.014976):0.0364759,43:0.105874);
 862: 1 -14810.52722 -15270.5815 (0:0.144365,(((((((((1:0.063396,(37:0.070977,49:0.079234):0.0153317):0.0567173,18:0.430453):0.0848175,5:0.085689):0.239625,((((2:0.342876,23:0.049414):0.0243532,(12:0.030061,47:0.088777):0.193698):0.0840427,50:0.312807):0.047043,((((4:0.166877,11:0.116398):0.0571488,41:0.103968):2.52893e-06,29:0.139011):0.0979177,(32:0.472637,33:0.208409):0.0934627):0.029161):0.174122):0.105244,((13:0.551387,31:0.570448):0.244336,52:0.187233):0.471918):0.129341,((((((((3:0.149540,10:0.105611):0.197994,19:0.093603):0.154821,(25:0.063547,26:0.024219):0.107793):0.0464851,27:0.244831):0.121733,46:0.350540):0.0815676,((6:0.148472,36:0.115228):0.10487,(((7:0.154590,8:0.078863):0.0230959,17:0.013891):0.0728114,(22:0.110921,45:0.127044):0.10254):0.0130907):0.0291272):0.0186729,35:0.071932):0.0702551,38:0.686404):0.0900487):0.045406,21:1.302278):0.422099,((((9:0.463124,44:0.187880):0.0894515,30:0.128649):0.263975,(16:0.388993,(((20:0.107322,24:0.112650):0.0611696,28:0.057285):0.328343,51:0.898613):0.130835):0.149147):0.0901701,(((14:0.700135,39:0.443840):0.102124,40:0.625846):0.0894654,(15:0.587757,48:0.788654):0.361443):0.104527):0.150418):0.279794,34:0.602779):0.510815,(42:0.064106,43:0.056741):0.0405423);
 863: 1 -15307.49678 -15261.65246 (0:0.099094,((((((((((1:0.097182,((5:0.106734,37:0.080809):0.0462021,49:0.101881):0.0215386):0.0965004,((((((((2:0.323077,(12:0.063979,47:0.035950):0.0986581):0.0801004,23:0.079278):0.0948764,(32:0.339921,33:0.270488):0.0844924):0.154454,50:0.158039):0.152848,41:0.051511):0.0268981,11:0.119033):0.0765401,29:0.147777):0.0357458,4:0.095502):0.249305):0.132392,((13:0.188396,31:0.615005):0.109982,52:0.256036):0.375802):0.0538132,18:0.239522):0.117868,((((((((3:0.058809,10:0.132016):0.137219,19:0.083339):0.151395,(25:0.068562,26:0.011968):0.158226):0.112119,46:0.375977):0.0723916,38:0.604566):0.105979,(22:0.023879,45:0.268997):0.24171):2.05024e-06,((7:0.141417,8:0.077972):0.0653716,17:0.018148):0.0629729):0.0174818,((6:0.169664,27:0.372182):0.0422994,36:0.078176):0.0711083):0.0832038):0.053712,35:0.045621):0.270315,21:0.868145):0.282502,(((14:0.628033,40:0.732761):0.0444016,39:0.449422):0.220804,(15:0.610861,48:0.771979):0.37203):0.0972239):0.0942354,(((9:0.465528,44:0.166142):0.174711,30:0.131553):0.180067,(16:0.420938,(((20:0.108764,24:0.115378):0.0520844,28:0.082551):0.458108,51:0.705998):0.0917518):0.201395):0.187842):0.256262,34:0.537475):0.542093,(42:0.100627,43:0.095618):0.0868969);
 864: 1 -15370.50129 -15289.81442 (0:0.139049,((((((((((1:0.057104,49:0.044178):0.0272377,(18:0.320546,37:0.060665):0.0155349):0.0792771,5:0.136297):0.188967,((((((2:0.298052,23:0.119390):0.0310068,12:0.021745):0.130773,47:0.016963):0.0709752,(32:0.388229,33:0.197630):0.18981):0.0527471,50:0.189203):0.0590734,((4:0.119545,(11:0.072570,29:0.138349):0.0541246):2.32548e-06,41:0.077676):0.082388):0.0728661):0.0791804,((13:0.477394,31:0.442492):0.23379,52:0.468850):0.289914):0.132721,(((((((3:0.126625,10:0.049661):0.100239,19:0.077347):0.125935,(25:0.087717,26:0.023303):0.23407):0.0460977,27:0.321377):0.170683,46:0.379001):0.0498422,(((((6:0.126885,7:0.088968):0.0922561,17:0.037483):0.0581986,8:0.063123):0.0451374,(22:0.097278,45:0.070743):0.118555):0.0530106,36:0.078362):0.0359236):0.0241263,35:0.114254):0.186954):0.0314789,38:0.563696):0.177826,21:0.865100):0.226226,34:0.420487):0.0703151,((((9:0.374488,44:0.198285):0.0988649,30:0.147339):0.175409,(16:0.417978,(((20:0.113878,24:0.095650):0.0749349,28:0.048141):0.429298,51:0.489751):0.133296):0.219042):0.0826788,((14:0.642557,(39:0.481317,40:0.625692):0.133668):0.165769,(15:0.524167,48:0.831727):0.203103):0.305231):0.269837):0.46432,(42:0.059023,43:0.110730):0.0636732);
 865: 1 -16729.40306 -15259.97045 (0:0.171968,(((((((((((1:0.068027,49:0.082781):0.0176711,37:0.059868):0.0536005,5:0.149721):0.11192,((((((((2:0.263100,(12:0.048286,47:0.087812):0.0512847):0.0737735,23:0.085281):0.0196695,(32:0.382181,33:0.278231):0.128773):0.163738,50:0.116842):0.21079,41:0.072851):0.0474453,11:0.080440):0.128087,4:0.156006):0.067817,29:0.101524):0.213907):0.103996,18:0.391157):2.90292e-06,((13:0.174108,31:0.748424):0.0964143,52:0.406652):0.27097):0.0274033,(((((((((3:0.110404,10:0.083421):0.141966,19:0.100590):0.111075,(25:0.097847,26:0.038790):0.15421):0.0663173,46:0.417855):0.0805093,38:0.484113):0.0524109,(22:0.029474,45:0.087958):0.191168):0.0399026,((7:0.194396,8:0.018115):0.0576597,17:0.019471):0.0664488):0.025155,(6:0.183852,(27:0.398227,36:0.085589):0.00511128):0.0691824):0.0195909,35:0.039694):0.22063):0.219225,21:0.866476):0.379834,((((9:0.410499,44:0.220555):0.138039,30:0.146566):0.209862,(16:0.374445,((20:0.119382,24:0.160584):0.0840202,28:0.016293):0.310372):0.121389):0.186644,((((14:0.894022,40:0.461369):0.150714,39:0.429411):0.13093,(15:0.666575,48:0.771607):0.277629):0.20858,51:0.650366):0.0484415):0.171387):0.104138,34:0.522210):0.477208,42:0.000002):0.105214,43:0.094339);
 866: 1 -14722.73597 -15266.86866 (0:0.174498,((((((((((1:0.075048,49:0.082019):0.0249818,37:0.038837):0.0190663,(5:0.168168,18:0.273369):0.0453422):0.137705,((((((((2:0.296657,23:0.093257):0.0743903,12:0.073222):0.0237846,(32:0.462406,33:0.196143):0.206024):0.0446419,47:0.032479):0.0963572,50:0.184955):0.140147,(11:0.083470,41:0.117185):0.0450903):0.0351565,29:0.171702):0.0623644,4:0.047314):0.154779):0.072355,(13:0.269389,(31:0.482437,52:0.312191):0.124475):0.348462):0.0334105,((((((((3:0.172104,10:0.079570):0.182737,19:0.039283):0.181866,(25:0.086741,26:0.058201):0.182782):0.0846909,46:0.468123):0.0359347,(((7:0.021379,38:0.715517):0.1382,17:0.062830):0.0896657,8:0.099385):0.139883):2.15546e-06,(22:0.080570,45:0.149812):0.0952422):0.0675558,(27:0.463949,35:0.158888):2.97115e-06):0.049182,(6:0.172031,36:0.098596):0.012608):0.105157):0.163498,21:1.050506):0.406203,34:0.512885):0.130386,(((9:0.386647,44:0.189471):0.14036,30:0.143263):0.259268,((((14:0.613724,39:0.459571):0.168247,40:0.435206):0.282348,(15:0.589117,48:0.480439):0.693501):0.129038,(16:0.395540,((20:0.067495,(24:0.157485,28:0.071128):0.0595564):0.313943,51:0.693324):0.0596475):0.109492):0.10853):0.324742):0.506052,42:0.043818):0.0329532,43:0.126732);
 867: 1 -14694.56078 -15269.98639 (0:0.104685,(((((((((1:0.049335,49:0.069371):0.0476766,(18:0.460383,37:0.019118):0.00705463):0.031603,5:0.115987):0.127415,(((((2:0.364626,23:0.000003):0.0848612,(12:0.020390,47:0.059678):0.0522508):0.0644887,(32:0.385857,33:0.245476):0.206539):0.0445477,50:0.145439):0.0373148,((4:0.110400,29:0.185703):0.0389202,(11:0.090391,41:0.109582):0.0295774):0.0920241):0.111797):0.0387365,((13:0.323831,31:0.575102):0.17706,52:0.393697):0.172689):0.100722,(((((((((3:0.142919,10:0.115224):0.19697,19:0.078779):0.0879867,(25:0.074714,26:0.045175):0.120409):0.171887,(27:0.340440,46:0.325077):0.130222):0.0396252,(22:0.062652,45:0.090375):0.124688):0.00370449,((7:0.205251,8:0.096930):0.0793273,17:0.045937):0.0518452):0.0236247,(6:0.122579,36:0.114550):0.079325):0.0307843,35:0.063162):0.0964757,38:0.523512):0.10903):0.0414037,21:0.953155):0.445904,((((((9:0.414633,44:0.135539):0.122161,30:0.150084):0.229164,51:0.876199):0.0370456,((20:0.135860,24:0.087990):0.0811518,28:0.045399):0.387485):0.0870172,16:0.461817):0.201085,((14:0.821586,(39:0.503406,40:0.578477):0.1025):0.0492801,(15:0.557272,48:0.606126):0.410295):0.222953):0.131978):0.2449,34:0.661117):0.458138,(42:0.083922,43:0.139921):0.0861045);
 868: 2 -14654.12414 -15262.2604 (0:0.078439,((((((((((1:0.031580,49:0.048263):0.0168151,(5:0.105492,37:0.071646):0.00260633):0.126132,(((2:0.286293,(12:0.070015,47:0.066372):0.076921):0.0562557,((23:0.089671,50:0.234374):0.0442505,(32:0.347031,33:0.295997):0.120866):0.0358785):0.108101,((4:0.218405,29:0.089545):0.0366163,(11:0.124546,41:0.071804):0.0300535):0.0336733):0.125765):0.106357,18:0.235116):0.0519185,((13:0.219316,31:0.655692):0.170065,52:0.338475):0.305286):0.0111929,(((((((((3:0.102600,10:0.089501):0.194882,19:0.020048):0.148236,(25:0.140800,26:0.003445):0.115613):0.154612,(22:0.066103,45:0.110451):0.144556):2.34255e-06,46:0.517055):0.0841719,((7:0.151659,8:0.112837):0.0680006,17:0.008891):0.0695926):0.0191927,((6:0.184385,36:0.016563):0.0630409,27:0.311319):0.0934887):0.00809724,35:0.097158):0.0551047,38:0.629811):0.106566):0.471486,21:0.747255):0.141682,(((14:0.744699,39:0.534494):0.0431201,40:0.816045):0.167673,(15:0.615376,48:0.548444):0.627969):0.0651107):0.218902,(((9:0.333341,44:0.159246):0.138795,30:0.121873):0.302421,((16:0.366614,51:0.680385):0.191928,(20:0.053036,(24:0.123712,28:0.098324):0.0427025):0.407429):0.0442677):0.112424):0.126782,34:0.634638):0.601164,(42:0.075871,43:0.130447):0.114431);
 869: 1 -16277.32907 -15263.294 (0:0.188920,(((((((((((1:0.059417,49:0.042590):0.0154212,37:0.070589):0.0703384,5:0.165771):0.0858533,((((((2:0.311971,((12:0.073976,23:0.202720):0.0594059,47:0.018549):0.0155273):0.0427037,(32:0.467066,33:0.204646):0.135244):0.142351,50:0.199047):0.108515,41:0.110588):0.036905,(4:0.114813,11:0.106805):0.0269257):0.0605267,29:0.115357):0.141294):0.128499,18:0.232364):0.0948447,((13:0.257968,31:0.749867):0.131585,52:0.390138):0.334957):0.0105772,((((((((3:0.089516,10:0.085469):0.173681,19:0.035962):0.185164,(25:0.103911,26:0.036119):0.134319):0.0613919,46:0.403289):0.0486966,(22:0.033596,45:0.120064):0.120841):0.0360403,((7:0.143316,8:0.125515):0.058102,(17:0.018025,38:0.666892):0.0207965):0.0615702):0.0280741,((6:0.120760,36:0.052024):0.0324006,27:0.396044):0.0491655):0.0271811,35:0.080737):0.157017):0.224116,21:1.126737):0.282952,34:0.570430):0.150527,((((9:0.391840,44:0.182196):0.172306,30:0.130156):0.25169,(16:0.365072,((20:0.052567,(24:0.167058,28:0.073632):0.0754966):0.412416,51:0.665722):0.117842):0.181515):0.146758,(((14:0.707943,39:0.437530):0.105551,(15:0.575986,48:0.706472):0.495308):0.142101,40:0.645537):0.210631):0.319223):0.534702,42:0.046778):0.0506785,43:0.090382);
 870: 3 -15619.78487 -15274.6073 (0:0.142826,(((((((((((1:0.037141,49:0.109367):0.0642566,37:0.076004):0.0110373,(((((((2:0.337048,23:0.100028):0.124533,(12:0.065877,47:0.036046):0.0635628):0.094987,(32:0.307696,33:0.178803):0.135192):0.0587324,50:0.211553):0.130443,41:0.078601):0.0109161,11:0.095425):0.0285486,(4:0.130148,29:0.192629):0.0192432):0.175858):0.0331682,5:0.163731):0.0952187,((13:0.273917,31:0.475630):0.0780245,52:0.383538):0.355974):0.0269894,18:0.275294):0.00527274,((((((3:0.127737,10:0.102576):0.136159,19:0.081318):0.201334,(25:0.060478,26:0.020172):0.135208):0.0938371,(38:0.655876,46:0.383884):0.0405075):0.0458254,((((6:0.167462,27:0.306766):0.0487518,36:0.083758):0.0517733,(17:0.054154,35:0.104908):0.0505692):0.00822335,(7:0.169019,8:0.060041):0.0741775):2.0632e-06):0.0380701,(22:0.079488,45:0.091627):0.0823918):0.134577):0.239512,21:0.953980):0.203439,((((9:0.473636,44:0.140635):0.159494,30:0.143864):0.290768,(16:0.513609,(((20:0.103898,24:0.121849):0.0849471,28:0.042218):0.408207,51:0.809063):0.159659):0.165466):0.185525,((14:0.630609,(39:0.487676,40:0.690782):0.127578):0.191866,(15:0.466981,48:0.822563):0.337846):0.200208):0.226056):0.049305,34:0.614355):0.485182,43:0.089326):0.0426995,42:0.059412);
 871: 1 -15696.98492 -15263.00944 (0:0.189806,(((((((((((1:0.060528,49:0.098514):0.0359929,37:0.057147):0.0321108,5:0.122302):0.0471675,(((((((2:0.312644,23:0.079933):0.0998001,((12:0.123274,47:0.016124):0.0377814,(32:0.452053,33:0.173643):0.224301):0.0510388):0.0975199,50:0.090753):0.15443,41:0.051341):0.0159597,11:0.082821):0.0331551,29:0.133979):0.00761412,4:0.094909):0.12474):0.104791,18:0.241474):0.0932089,((13:0.411618,31:0.430059):0.115373,52:0.448892):0.225507):0.0210377,((((((((3:0.126321,10:0.097284):0.218075,19:0.062282):0.205766,(25:0.104021,26:0.032084):0.104825):0.131747,(38:0.566276,46:0.424826):0.0806975):0.0460289,(22:0.107461,45:0.138231):0.0867349):0.0376503,((7:0.122099,8:0.062550):0.0776053,17:0.021489):0.0874944):0.0509336,(6:0.174913,(27:0.324086,36:0.040173):0.0411315):0.069493):0.0149883,35:0.089951):0.0704561):0.0734981,21:1.058200):0.412296,(((14:0.741458,40:0.517911):0.0522793,39:0.421573):0.255444,(15:0.658856,48:0.509739):0.370407):0.225116):0.104547,(((9:0.405016,44:0.171341):0.110658,30:0.129789):0.31219,((16:0.416386,51:0.815422):0.0896084,((20:0.102496,28:0.107246):0.0749828,24:0.040352):0.390702):0.184978):0.118356):0.0587189,34:0.715085):0.525111,(42:0.073675,43:0.099378):0.0360278);
 872: 1 -13284.89779 -15267.26568 (0:0.160988,(((((((1:0.046667,49:0.048532):0.113572,37:0.048883):0.0194118,5:0.202968):0.124639,((((((((2:0.225912,(12:0.065359,47:0.042896):0.0291555):0.0779742,23:0.111664):0.0163234,(32:0.511840,33:0.155035):0.180149):0.0994711,50:0.187388):0.0832955,11:0.063469):0.0328458,41:0.100685):0.0483651,29:0.209477):0.0278456,4:0.076942):0.11672):0.0918041,(((((((((3:0.111699,10:0.135444):0.170267,19:0.018870):0.153831,(25:0.080067,26:0.023655):0.124591):0.102588,46:0.331686):0.0755624,(22:0.064117,(38:0.555500,45:0.003456):0.152284):0.0871098):2.19031e-06,((7:0.080078,8:0.065720):0.0304413,17:0.054994):0.0508326):0.0427519,((6:0.116204,36:0.054260):0.0216135,27:0.429374):0.0499592):0.00281248,((13:0.311455,(31:0.422414,52:0.397570):0.0324696):0.295022,35:0.057205):0.0993871):0.128186,18:0.236529):0.137708):0.275706,21:0.826154):0.494444,(((((9:0.485099,44:0.161898):0.0855315,30:0.149440):0.216575,(16:0.266451,(((20:0.103175,24:0.068032):0.0987644,28:0.000002):0.260497,51:0.677745):0.0963429):0.127803):0.210572,(((14:0.614238,(15:0.497150,48:0.683497):0.313423):0.0988769,39:0.345009):0.218029,40:0.435994):0.231739):0.262023,34:0.721494):0.110655):0.336564,(42:0.051042,43:0.166432):0.0751262);
 873: 2 -14698.96156 -15263.94912 (0:0.160376,((((((((1:0.040166,49:0.067251):0.0264586,(5:0.138120,37:0.035061):0.0275346):0.140864,((((((((2:0.245998,23:0.049851):0.0469402,(12:0.075497,47:0.049737):0.108959):0.0485383,50:0.231488):0.0615965,(32:0.351756,33:0.176938):0.0814802):0.116375,11:0.077569):0.0398623,41:0.123398):0.0992602,29:0.060656):0.0800768,4:0.132223):0.16468):0.147225,18:0.222885):0.0605915,((((((((((3:0.088522,10:0.074189):0.15384,19:0.024023):0.139203,(25:0.032598,26:0.034720):0.137527):0.0867484,46:0.328455):0.0202016,38:0.604195):0.0670158,(22:0.052428,45:0.179608):0.141711):0.0190283,((6:0.091864,36:0.095329):0.00469242,27:0.266657):0.0679969):0.0519338,(7:0.117111,(8:0.083390,17:0.000003):0.0279065):0.0263852):0.0458209,35:0.063030):0.0924108,((13:0.329867,31:0.759168):0.0759672,52:0.350980):0.227286):0.0834844):0.292584,21:0.900037):0.474377,((((9:0.402456,44:0.109475):0.12521,30:0.125244):0.33566,(16:0.441213,(((20:0.091537,28:0.124143):0.077823,24:0.052016):0.443259,51:0.810706):0.0263769):0.169927):0.14208,(((14:0.631722,40:0.641098):0.0868097,39:0.395752):0.222965,(15:0.556216,48:0.890591):0.351985):0.217809):0.296104):0.17486,34:0.397785):0.41641,(42:0.105729,43:0.104805):0.0936046);
 874: 3 -15630.71021 -15267.03614 (0:0.114734,((((((((1:0.000003,((5:0.151836,37:0.020319):0.0389059,49:0.069572):0.053256):0.103078,(((((((((2:0.246543,(12:0.041284,47:0.055749):0.0516658):0.0512102,33:0.255510):0.0677719,23:0.086329):0.045999,32:0.245036):0.0407717,50:0.167805):0.109131,(11:0.069726,41:0.047266):0.00853015):0.0525498,4:0.139494):0.0153291,29:0.120601):0.100073,((13:0.309247,31:0.412927):0.154011,52:0.378450):0.185639):0.120824):0.0157973,18:0.321870):0.0554531,((((((((((3:0.087084,10:0.070425):0.0484137,19:0.108260):0.170106,(25:0.072237,26:0.017526):0.172034):0.0641932,46:0.282835):0.0526797,27:0.265853):0.0650719,36:0.078134):0.00849411,(6:0.134767,(22:0.116019,45:0.133417):0.173958):0.119127):0.0712185,35:0.110850):0.0132236,((7:0.127749,8:0.077700):0.0546167,17:0.047204):0.0578244):0.0421871,38:0.405907):0.0539389):0.340437,21:0.716553):0.193999,(((14:0.725078,39:0.405032):0.0883517,40:0.726766):0.208661,(15:0.547304,48:0.551094):0.273095):0.130963):0.109307,(((9:0.380439,44:0.138731):0.07041,30:0.134130):0.300729,(16:0.347831,(((20:0.111955,24:0.085729):0.0348691,28:0.027944):0.298814,51:0.665975):0.02536):0.113719):0.186589):0.0871381,34:0.647665):0.481776,(42:0.091837,43:0.133042):0.0743676);
 875: 1 -16334.03953 -15264.80363 (0:0.183489,((((((((((1:0.063199,49:0.065661):0.0319081,37:0.032899):0.0338466,5:0.168859):0.113433,(((((((2:0.376329,((12:0.126358,47:0.048013):0.0379141,(32:0.505338,33:0.151821):0.225261):0.0384484):0.0797218,23:0.096911):0.123191,50:0.156743):0.114616,41:0.091602):0.0453512,11:0.103411):0.0363705,29:0.181512):0.0284531,4:0.141919):0.156523):0.109534,18:0.272280):0.0493486,((((((3:0.169678,10:0.046121):0.0633807,19:0.145243):0.22771,(25:0.043917,26:0.055883):0.0973101):0.0485971,(27:0.357359,46:0.339038):0.101874):0.0979909,((6:0.248494,36:0.092032):0.0324945,((((7:0.169105,8:0.072106):0.0477414,17:0.000003):0.0830233,(35:0.093405,38:0.579279):0.0616591):0.0102559,(22:0.031343,45:0.155918):0.122997):0.0386001):2.80015e-06):0.115019,(13:0.308831,(31:0.490039,52:0.556798):0.0666443):0.275819):0.12564):0.396422,21:1.314409):0.237336,((((9:0.469420,44:0.216863):0.127255,30:0.100749):0.283836,(16:0.407963,(((20:0.116288,24:0.090859):0.0471029,28:0.059885):0.366314,51:0.857648):0.0898098):0.127285):0.115959,(((14:0.728853,40:0.801219):0.0792945,(15:0.514741,48:1.136009):0.575908):0.182542,39:0.417362):0.257645):0.182957):0.214319,34:0.506623):0.540052,42:0.028973):0.0365424,43:0.105941);
 876: 1 -15339.89365 -15264.40467 (0:0.091325,((((((((((1:0.058430,49:0.054277):0.0553381,37:0.026145):0.0843069,5:0.085161):0.0683722,(((((2:0.232743,23:0.076959):0.0757815,((12:0.094718,47:0.022733):0.0528944,(32:0.350749,33:0.179224):0.172033):0.0465906):0.132902,50:0.092132):0.101626,4:0.074272):0.0567144,((11:0.097198,41:0.044273):0.0440786,29:0.087657):0.0255586):0.133535):0.0809523,18:0.166740):0.0751171,(13:0.266859,(31:0.549065,52:0.224261):0.120297):0.369306):0.0562636,(((((((3:0.068620,10:0.076269):0.244396,19:0.064489):0.145513,(25:0.085160,26:0.038889):0.108018):0.128546,(22:0.140538,45:0.119671):0.151112):2.71593e-06,((7:0.087763,38:0.571101):0.0531909,(8:0.138310,17:0.016999):0.0453665):0.0663927):0.0396843,((6:0.155201,36:0.069860):0.0547803,(27:0.309830,46:0.298455):0.123367):0.0374512):0.00791186,35:0.052117):0.0952526):0.117368,21:1.099544):0.281584,((((9:0.397974,44:0.149806):0.0810086,30:0.127624):0.262998,(16:0.354456,((20:0.069875,(24:0.114989,28:0.077031):0.0416635):0.314174,51:0.558620):0.0534106):0.136966):0.150558,(((14:0.661656,40:0.752811):0.0525626,39:0.395877):0.115153,(15:0.573733,48:0.651938):0.371403):0.231328):0.175266):0.137782,34:0.691654):0.313936,(42:0.062575,43:0.116265):0.0492056);
 877: 1 -15260.19368 -15283.6678 (0:0.080756,(((((((1:0.088291,49:0.029187):0.0455326,(((((((((2:0.252982,23:0.064400):0.094636,(12:0.119318,47:0.074289):0.0618315):0.0693612,(32:0.437363,33:0.293513):0.144641):0.100039,50:0.202630):0.0884743,(11:0.110854,41:0.169328):0.0430559):0.0297124,4:0.100339):0.0623401,29:0.071017):0.143247,18:0.284287):0.168094,37:0.023494):0.0319314):0.0142122,5:0.169557):0.150273,(((((((3:0.177036,10:0.104153):0.144684,19:0.110633):0.11797,(25:0.096062,26:0.000003):0.202097):0.107126,46:0.509945):0.0210853,(22:0.065954,45:0.091088):0.115851):0.121375,(((((7:0.114820,8:0.040893):0.0680055,17:0.000003):0.0201942,38:0.758885):0.040096,35:0.162722):2.64278e-06,((13:0.217292,31:0.697512):0.13357,52:0.276472):0.282794):0.0561897):0.0505467,(6:0.169563,(27:0.472893,36:0.029959):0.0419808):2.01332e-06):0.149363):0.445554,34:0.599087):0.235737,((((((9:0.276949,44:0.120550):0.144706,30:0.113379):0.172934,51:0.777135):0.0842381,((20:0.085228,28:0.114530):0.0654999,24:0.105001):0.314524):0.077829,16:0.366157):0.161216,((14:0.602236,39:0.624315):0.235275,((15:0.758422,48:0.813197):0.463398,40:0.629178):0.082737):0.240414):0.337326):0.0968084,21:1.190188):0.268585,(42:0.085625,43:0.094036):0.0942092);
 878: 1 -16418.28832 -15287.95139 (0:0.158593,((((((((((1:0.077900,49:0.039943):0.0413501,37:0.018139):0.0504243,5:0.131134):0.0635088,(((((((((2:0.189503,(12:0.050208,47:0.055662):0.0785705):0.0689395,23:0.028909):0.0832062,(32:0.376577,33:0.156410):0.134284):0.0689734,50:0.177625):0.0476275,41:0.036467):0.0209501,11:0.090642):0.0655674,29:0.151835):0.0961785,4:0.098424):0.0516399,((13:0.446697,31:0.387957):0.182319,52:0.634462):0.221903):0.162675):0.14577,18:0.192150):0.142104,(((((((((3:0.122056,10:0.108183):0.170829,19:0.059162):0.114779,((25:0.084562,26:0.029161):0.12252,46:0.584468):0.0433564):0.135365,38:0.701260):0.069651,(22:0.059244,45:0.233291):0.141483):0.00569253,(7:0.183367,8:0.070676):0.0740154):0.0278632,17:0.058689):0.0261451,((6:0.202234,27:0.355549):0.00703059,36:0.073552):0.0539999):0.048612,35:0.103422):0.167752):0.130162,21:0.758314):0.684399,((((9:0.494839,44:0.229152):0.136744,30:0.153108):0.299711,(16:0.303370,(((20:0.112965,24:0.107205):0.0831527,28:0.034914):0.259734,51:0.579313):0.216841):0.163536):0.0727357,(((14:0.672039,39:0.634889):0.211696,(15:0.472280,48:0.912150):0.391963):0.181782,40:0.659738):0.318127):0.0813894):0.110979,34:0.661556):0.453345,42:0.032384):0.0391736,43:0.125958);
 879: 1 -16056.05606 -15261.39888 (0:0.189219,(((((((((((1:0.062196,49:0.033293):0.0400215,37:0.024843):0.0268635,5:0.154255):0.0757938,(((((2:0.275037,23:0.020062):0.099837,(12:0.048343,47:0.057507):0.110156):0.0466568,(32:0.362929,33:0.240239):0.118611):0.047463,50:0.222303):0.0987647,((4:0.141028,11:0.044387):0.0535017,(29:0.174032,41:0.091139):0.0248009):0.0594172):0.144418):0.10592,18:0.293533):0.0706256,(13:0.393965,(31:0.619056,52:0.202613):0.0967742):0.265109):0.0521963,((((((((3:0.129912,10:0.056115):0.138666,19:0.062825):0.185292,(25:0.067100,26:0.027638):0.0942503):0.101712,(38:0.656505,46:0.419821):0.0150547):0.0487669,(22:0.076556,45:0.121113):0.136617):0.0363865,((7:0.148365,8:0.057228):0.0520909,17:0.006767):0.113008):0.00829207,(6:0.160683,(27:0.425813,36:0.085138):0.00343114):0.0828106):0.00260769,35:0.082568):0.199111):0.271327,21:1.096411):0.219664,(((9:0.378162,(30:0.200920,44:0.153728):0.123666):0.397946,(16:0.440566,(((20:0.110171,24:0.126762):0.0774677,28:0.018754):0.307222,51:0.852530):0.109244):0.130626):0.128795,(((14:0.676526,40:0.709068):0.110667,39:0.575013):0.11761,(15:0.648085,48:0.553797):0.382059):0.214905):0.16714):0.295111,34:0.776923):0.44748,42:0.041216):0.076612,43:0.107177);
 880: 3 -15042.07747 -15275.057 (0:0.107174,(((((((((((((1:0.047695,(37:0.056344,49:0.081093):0.0205504):0.0615733,((((2:0.291984,23:0.032043):0.0752702,((12:0.041964,47:0.016614):0.0654043,(32:0.375000,33:0.223595):0.131097):0.0364358):0.0610636,50:0.180898):0.127473,((4:0.138796,29:0.068328):0.0339637,(11:0.048061,41:0.112224):0.0205964):0.0446491):0.148534):0.0380146,5:0.182400):0.107278,(((13:0.239649,52:0.365212):0.166779,31:0.394212):0.104011,18:0.370071):0.105357):0.125891,((((3:0.158190,10:0.061067):0.0630811,19:0.143695):0.143826,(25:0.024251,26:0.060815):0.144531):0.0908215,27:0.463414):0.0426845):0.046606,36:0.110060):2.94146e-06,(6:0.113239,((7:0.171881,8:0.050049):0.0254897,17:0.012654):0.0736658):0.0935575):0.078588,(35:0.080432,38:0.477979):0.0527448):0.0720462,(22:0.059834,45:0.149250):0.0939444):0.00745528,46:0.348525):0.176753,21:1.208882):0.400287,(((9:0.393942,(30:0.173945,44:0.194108):0.0738122):0.251636,(16:0.345209,(((20:0.141211,24:0.109990):0.128595,28:0.000002):0.363588,51:0.705157):0.114313):0.193948):0.0628282,((14:0.719124,(39:0.572529,40:0.649045):0.0567469):0.216414,(15:0.541712,48:0.561022):0.472283):0.236181):0.219384):0.195658,34:0.747438):0.370517,(42:0.082148,43:0.094010):0.0674909);
 881: 1 -15638.52916 -15260.04207 (0:0.156776,((((((((((1:0.043592,49:0.068266):0.0288928,37:0.047608):0.0169237,5:0.137462):0.094409,((((((((2:0.418965,23:0.040074):0.0717916,(12:0.142001,47:0.041402):0.143077):0.0325252,(32:0.434740,33:0.098306):0.144247):0.167682,50:0.159588):0.098579,41:0.078990):0.0196066,11:0.138223):0.0418743,29:0.136822):0.050889,4:0.130290):0.111173):0.117875,18:0.175622):0.0504957,(13:0.301566,(31:0.613699,52:0.376104):0.0871316):0.288196):0.0543289,21:1.181903):0.0499053,((((((((3:0.116191,10:0.032240):0.111405,19:0.073533):0.200895,(25:0.025741,26:0.054758):0.120883):0.107846,(38:0.435134,46:0.326669):0.0752764):0.0905311,(22:0.109787,45:0.097512):0.195684):0.0053036,(7:0.166638,(8:0.047077,17:0.030516):0.0742625):0.0302329):0.00995858,((6:0.172849,36:0.084352):2.8338e-06,27:0.480393):0.123711):0.014897,35:0.101356):0.0719231):0.436596,((((9:0.436103,44:0.140030):0.127798,30:0.120095):0.126463,(16:0.333453,(((20:0.089266,24:0.118364):0.0676904,28:0.055691):0.376356,51:0.937408):0.0590013):0.270324):0.174406,(((14:0.846841,39:0.371363):0.139246,40:0.549755):0.216804,(15:0.483260,48:0.856685):0.327749):0.250328):0.341598):2.35769e-06,34:0.416606):0.452389,(42:0.097408,43:0.118308):0.0338636);
 882: 1 -16014.62703 -15261.15212 (0:0.129467,((((((((((1:0.081792,49:0.070083):0.0260727,(5:0.217325,37:0.041339):0.0558172):0.106144,((((((((2:0.214925,23:0.069634):0.0899376,(12:0.094442,47:0.068002):0.107443):0.0618305,(32:0.489512,33:0.259113):0.133766):0.118076,50:0.179146):0.166887,41:0.079057):0.0226326,11:0.107916):0.0331726,29:0.272343):0.0608092,4:0.157342):0.14951):0.111984,18:0.410954):0.0983197,((13:0.274862,31:0.429340):0.215824,52:0.583648):0.304546):0.00580821,((((((((3:0.108812,10:0.078920):0.188816,19:0.069918):0.1306,(25:0.028648,26:0.052174):0.167644):0.0973583,(38:0.420959,46:0.396042):0.0718253):0.0273316,(22:0.090265,45:0.119757):0.12374):0.0308658,((7:0.143331,8:0.030214):0.0558542,17:0.033322):0.101458):0.0260111,((6:0.117005,36:0.114210):2.14978e-06,27:0.378269):0.0707403):0.0110682,35:0.112843):0.0296209):0.368726,21:0.956787):0.161652,((14:0.626194,(39:0.410670,40:0.728091):0.118128):0.237819,(15:0.555332,48:0.859370):0.258491):0.0465975):0.0736744,(((9:0.374611,44:0.156998):0.104684,30:0.168039):0.111618,((16:0.383045,51:0.731620):0.051923,((20:0.108508,24:0.078409):0.0653326,28:0.071602):0.372381):0.156509):0.124586):0.148667,34:0.594149):0.619415,(42:0.101768,43:0.074729):0.0827212);
 883: 1 -14842.73692 -15268.76728 (0:0.133851,((((((((1:0.073349,49:0.035455):0.0713044,37:0.055845):0.0709054,5:0.160891):0.112177,(((2:0.314019,23:0.013949):0.11478,(((12:0.107674,47:0.006676):0.0637353,50:0.230728):0.0421504,(32:0.382496,33:0.207972):0.140942):0.0394047):0.0719506,(4:0.152622,(11:0.128642,(29:0.122834,41:0.131553):0.0365443):0.0508798):0.0515001):0.0921453):0.0718589,(((((((((3:0.122042,10:0.080821):0.110712,19:0.057454):0.123438,(25:0.031701,26:0.036404):0.157192):0.0424699,46:0.344784):0.0553449,((7:0.054483,38:0.653581):0.0167661,(8:0.062050,17:0.034794):0.0243885):0.0386128):2.03698e-06,(22:0.100594,45:0.170708):0.114804):0.0386691,(27:0.470822,36:0.030420):0.0442242):0.0360595,(6:0.114479,35:0.072401):0.0350059):0.0983964,(((13:0.228597,31:0.577003):0.172165,52:0.359906):0.193531,18:0.262574):0.0180214):0.0725351):0.10575,21:0.838441):0.250205,((((9:0.486196,44:0.111950):0.170107,30:0.176910):0.265068,((16:0.350698,51:0.574429):0.0302813,((20:0.090519,24:0.115116):0.0473242,28:0.047157):0.29281):0.121808):0.0903122,((14:0.856175,39:0.398356):0.154192,((15:0.516811,48:0.666379):0.493059,40:0.567085):0.0750227):0.180672):0.174792):0.205165,34:0.588503):0.245495,(42:0.119345,43:0.108974):0.0680389);
 884: 2 -14632.60448 -15267.30141 (0:0.132038,(((((((1:0.059567,(37:0.066048,49:0.078709):0.0308931):0.0340889,5:0.149530):0.0549443,((((((((2:0.219681,(12:0.080780,47:0.059288):0.0884166):0.0651806,23:0.132801):0.082306,(32:0.391554,33:0.193063):0.11887):0.122535,50:0.205563):0.0561889,41:0.043615):0.0217991,11:0.130092):0.0321855,29:0.110575):0.026504,4:0.188312):0.12265):0.0812902,((((((((((3:0.082742,10:0.046338):0.107565,19:0.083920):0.111533,((25:0.056306,26:0.050835):0.125544,38:0.536829):0.0744133):0.0454502,46:0.468621):0.0910752,(22:0.081628,45:0.106231):0.143232):0.0186017,((7:0.051573,8:0.061170):0.0853711,17:0.000003):0.0601538):0.0173871,((6:0.159433,36:0.017788):0.054443,27:0.452787):0.0229368):0.0274197,35:0.083229):0.0435143,18:0.245295):0.0499158,((13:0.227377,31:0.523522):0.105738,52:0.337373):0.363115):0.0901552):0.275192,21:0.860281):0.0945209,(((((9:0.388504,44:0.122484):0.146887,30:0.124335):0.167161,(((20:0.099920,28:0.074072):0.0336105,24:0.043664):0.252021,51:0.671476):0.171073):0.126616,16:0.357202):0.314641,(((14:0.634236,40:0.862849):0.061128,39:0.454185):0.180397,(15:0.385651,48:0.788735):0.358314):0.219101):0.143015):0.124975,34:0.546563):0.433758,(42:0.066611,43:0.105877):0.10162);
 885: 1 -15515.03834 -15265.09679 (0:0.071329,((((((((((1:0.080025,49:0.068948):0.0337712,(18:0.330772,37:0.059121):0.00270042):0.0653976,5:0.051805):0.133766,(((((((2:0.237651,23:0.033542):0.0843431,(12:0.090741,47:0.035777):0.0559103):0.0336211,(32:0.373292,33:0.169014):0.118588):0.112311,50:0.239311):0.0615503,41:0.097999):0.0265302,11:0.142528):0.077445,(4:0.127506,29:0.152647):0.0066405):0.135508):0.114502,((13:0.202785,31:0.565604):0.0837928,52:0.393331):0.434658):0.0533441,(((((((3:0.116535,10:0.060469):0.139177,19:0.107887):0.165609,(25:0.064846,26:0.025101):0.151742):0.0787731,(38:0.457109,46:0.406020):0.0362146):0.0475612,(((7:0.148370,8:0.140199):0.0404167,17:0.025460):0.0526311,(22:0.033083,45:0.151080):0.142332):2.07955e-06):0.0165682,35:0.161748):0.0130149,(6:0.156495,(27:0.278455,36:0.053607):0.00547156):0.0147472):0.169245):0.191693,21:0.837586):0.273783,(((14:0.548532,40:0.626305):0.110704,(15:0.550202,48:0.670113):0.440976):0.0862458,39:0.533189):0.19032):0.099651,(((9:0.431691,44:0.181707):0.127605,30:0.120760):0.238837,(16:0.339874,(((20:0.113514,24:0.088001):0.0752028,28:0.006678):0.331654,51:0.688732):0.0254271):0.17871):0.139023):0.277966,34:0.505334):0.459403,(42:0.093919,43:0.115634):0.084511);
 886: 1 -15593.19475 -15280.6783 (0:0.162171,(((((((1:0.057669,((5:0.182000,37:0.007232):0.0661366,49:0.022768):0.0533309):0.122152,((((((((2:0.198241,(12:0.057646,47:0.093624):0.0617381):0.0708976,23:0.026983):0.173869,(32:0.347929,33:0.221414):0.112882):0.106048,11:0.080433):0.104815,(41:0.086280,50:0.311691):0.019949):0.0855562,29:0.165762):0.0421166,((13:0.436412,31:0.556206):0.426109,52:0.313085):0.456515):0.0126678,4:0.115276):0.226384):0.128876,18:0.293956):0.0391677,((((((((((3:0.117006,10:0.039004):0.129991,19:0.081236):0.104287,(25:0.075892,26:0.042594):0.130491):0.0872286,46:0.361963):0.0219205,38:0.521552):0.163655,(22:0.036799,45:0.169599):0.189499):2.35955e-06,7:0.155711):0.0136048,((6:0.131479,27:0.442024):0.0250959,36:0.079801):0.0457517):0.0369719,(8:0.144042,17:0.027845):0.0596258):0.0619133,35:0.087889):0.205661):0.211931,21:0.663688):0.385205,((((9:0.500119,44:0.242656):0.177822,30:0.119668):0.284497,((16:0.424414,((20:0.063774,24:0.176644):0.0680069,28:0.036025):0.270356):0.0953194,51:0.644205):0.127803):0.156207,(((14:0.634477,(15:0.483274,48:0.859066):0.491405):0.173603,39:0.620162):0.138627,40:0.632442):0.2683):0.409249):0.112347,34:0.473251):0.354753,(42:0.116872,43:0.116988):0.0556247);
 887: 3 -15792.32142 -15261.22296 (0:0.210857,((((((((((1:0.019487,49:0.049748):0.0346581,(5:0.099320,37:0.039328):0.0243934):0.0861853,(((((2:0.272297,23:0.072569):0.0893199,(12:0.064822,47:0.042310):0.0655224):0.0377507,(32:0.383843,33:0.126567):0.215384):0.0376895,50:0.184598):0.0763126,((4:0.171068,11:0.098602):0.0435845,(29:0.100919,41:0.115733):0.00742224):0.0490242):0.0860577):0.0833334,18:0.223162):0.0427456,((13:0.204853,31:0.577703):0.124004,52:0.491007):0.154946):0.0369106,(((((((3:0.133061,10:0.031999):0.107569,19:0.057259):0.180517,(25:0.051654,26:0.022345):0.0979192):0.0873859,((7:0.132381,(8:0.097234,17:0.029967):0.0359608):0.0154548,(38:0.404798,46:0.280788):0.0462911):0.0448866):0.0271949,(22:0.120285,45:0.090444):0.164463):0.0261788,(6:0.139073,(27:0.482456,36:0.006447):0.0493587):0.10772):2.31554e-06,35:0.110608):0.113784):0.281165,21:0.916043):0.394387,((((9:0.553944,44:0.156280):0.146858,30:0.066632):0.256036,(16:0.569056,(((20:0.110337,24:0.116929):0.0512698,28:0.066320):0.36422,51:0.547153):0.0926864):0.226197):0.055574,(((14:0.598309,40:0.645759):0.107904,39:0.484307):0.128168,(15:0.535057,48:0.704903):0.408549):0.24085):0.192154):0.152444,34:0.578544):0.290984,42:0.026016):0.0526947,43:0.092528);
 888: 2 -14144.4236 -15271.93948 (0:0.129438,((((((((((((((1:0.049620,49:0.074967):0.0870297,((((((2:0.221554,(12:0.020591,47:0.048536):0.0669002):0.0618119,23:0.046339):0.031409,(32:0.508485,33:0.202067):0.15756):0.038973,50:0.171287):0.0653464,((4:0.133570,29:0.110057):0.0714315,(11:0.111152,41:0.097949):0.0250368):0.082387):0.220389,37:0.030033):0.0290678):0.029415,5:0.129591):0.107437,((13:0.266631,(31:0.577190,52:0.406363):0.0453973):0.364622,18:0.308921):0.0722355):0.118709,((((3:0.164687,10:0.134159):0.122568,19:0.028874):0.1315,(25:0.032163,26:0.048179):0.120951):0.0881108,27:0.371298):0.0737097):0.104424,(6:0.142325,36:0.068813):0.0309219):0.0412677,(22:0.066385,45:0.094830):0.0992966):0.0633584,((7:0.155026,8:0.050088):0.085479,17:0.000003):0.0935417):0.0299013,35:0.043330):0.010363,46:0.439682):0.178817,21:1.376395):0.00321061,38:0.445922):0.532172,34:0.495661):0.16783,(((9:0.507209,44:0.166783):0.0428152,30:0.211071):0.327571,(((((14:0.492051,(39:0.544645,40:0.555774):0.057732):0.172726,(15:0.609955,48:0.562648):0.488886):0.342005,16:0.344216):0.0517392,51:0.745591):0.0433931,((20:0.111856,24:0.136399):0.0473702,28:0.064203):0.401346):0.154293):0.393818):0.420961,(42:0.061923,43:0.127128):0.048263);
 889: 1 -15026.92233 -15259.87987 (0:0.201884,((((((((((1:0.030273,49:0.063977):0.020978,37:0.061986):0.0475668,5:0.209201):0.11833,(((((((2:0.170257,(12:0.069608,47:0.055383):0.0974877):0.0855894,23:0.087952):0.136373,(32:0.333793,33:0.146798):0.174212):0.091687,50:0.196868):0.0656726,41:0.077446):0.0316786,11:0.113570):0.0221199,(4:0.164256,29:0.115038):0.0431576):0.194837):0.0984954,((13:0.348625,31:0.504600):0.135595,52:0.330585):0.320841):0.0678939,(((((((((3:0.128138,10:0.057162):0.188781,19:0.075309):0.178094,(25:0.076137,26:0.027595):0.124598):0.0781956,46:0.339862):0.0508449,(22:0.061488,45:0.121800):0.107368):0.0459755,((7:0.165893,8:0.092586):0.0608048,(17:0.000003,38:0.642079):0.00675018):0.0750482):0.0207203,(6:0.180622,(27:0.447662,36:0.069383):0.0186842):0.0910956):0.0324768,35:0.100938):0.105232,18:0.389848):0.0214736):0.138775,21:0.790749):0.290066,((((9:0.473632,44:0.187166):0.0597104,30:0.143041):0.332536,(16:0.314249,(((20:0.093655,24:0.137031):0.0689007,28:0.017101):0.34744,51:0.766130):0.0554644):0.100965):0.21529,((14:0.603782,(39:0.574741,40:0.521462):0.167427):0.0756859,(15:0.578178,48:0.742508):0.337079):0.26309):0.0859834):0.223921,34:0.604341):0.401925,42:0.066468):0.0629572,43:0.094810);
 890: 1 -14035.43011 -15267.1795 (0:0.188005,(((((((((1:0.043160,49:0.039608):0.0136351,37:0.045482):0.0210489,5:0.088722):0.0642748,((((((((2:0.254504,23:0.064715):0.0741267,12:0.074922):0.0670244,47:0.081857):0.0476185,(32:0.462631,33:0.168624):0.126397):0.0812004,50:0.185072):0.110133,(11:0.084205,41:0.049491):0.00176491):0.0132854,29:0.136524):0.0317076,4:0.122855):0.0877014):0.129067,18:0.125070):0.0833623,((((((((3:0.102221,10:0.129625):0.177542,19:0.068662):0.157598,(25:0.054131,26:0.030617):0.0570183):0.139247,((22:0.141804,45:0.087437):0.0846136,46:0.310238):0.0342618):0.0316862,(((7:0.121404,8:0.083712):0.0586999,38:0.609500):2.07526e-06,17:0.015910):0.087373):0.0270718,((6:0.131700,27:0.499639):0.0242191,36:0.141885):0.142421):0.0161831,35:0.092257):0.0931571,((13:0.252584,31:0.503077):0.131775,52:0.372127):0.220991):2.99612e-06):0.346271,21:0.970134):0.183525,(((((9:0.350470,44:0.208292):0.147194,30:0.131621):0.277304,(16:0.456984,((20:0.020114,(24:0.086306,28:0.126408):0.0938069):0.353151,51:0.777417):0.109826):0.0566337):0.280529,((14:0.617161,(39:0.375468,40:0.612166):0.153371):0.204381,(15:0.636321,48:0.579613):0.297152):0.141195):0.128728,34:0.937715):0.0325953):0.548744,43:0.102553):0.0234243,42:0.054525);
 891: 2 -15210.79987 -15259.24247 (0:0.214277,(((((((((1:0.046857,49:0.089806):0.0265274,(5:0.197251,37:0.019624):0.0729652):0.125123,((((((((2:0.323319,(12:0.048457,47:0.080153):0.065375):0.0526951,23:0.113053):0.103172,(32:0.600363,33:0.239909):0.151159):0.0815059,50:0.298432):0.076112,41:0.097582):0.0225256,11:0.091355):0.0325314,29:0.183281):0.0568999,4:0.086974):0.179013):0.176369,(((13:0.291295,31:0.629044):0.17057,52:0.458956):0.243962,18:0.239201):0.0879906):0.16355,((((((((3:0.106253,10:0.103878):0.135312,19:0.053681):0.162743,(25:0.063318,26:0.015513):0.18588):0.058978,46:0.457540):0.0993262,(22:0.048637,45:0.118018):0.134865):0.0393328,(((7:0.179239,8:0.107207):0.0579258,17:0.026738):0.0650754,38:0.856627):0.060446):0.0197507,((6:0.158102,36:0.060076):0.0183092,27:0.426444):0.0530987):0.0679187,35:0.075074):0.0460732):0.159728,21:0.947837):0.379851,((((9:0.478153,44:0.189053):0.108394,30:0.200520):0.220498,(16:0.561709,(((20:0.061990,24:0.160634):0.0635458,28:0.111157):0.382776,51:0.677061):0.103265):0.199911):0.128023,((14:0.575721,(39:0.482188,40:0.571583):0.0949967):0.107995,(15:0.604694,48:0.564258):0.45164):0.267824):0.107357):0.131659,34:0.586665):0.423036,42:0.031609):0.0326133,43:0.133424);
 892: 1 -15717.91734 -15265.91843 (0:0.105470,(((((((((1:0.033499,(37:0.028666,49:0.061634):0.0267466):0.0791654,5:0.140442):0.106007,((((((((2:0.338255,(12:0.047006,47:0.072794):0.0560033):0.0737501,23:0.069012):0.0284541,(32:0.427581,33:0.241910):0.166034):0.12121,50:0.229460):0.0924778,11:0.065707):0.0373243,41:0.119033):0.0908795,29:0.095561):0.0507874,4:0.215981):0.0982402):0.0371267,((13:0.211352,31:0.520463):0.162321,52:0.273782):0.316878):0.0450813,18:0.225594):0.0473976,((((((3:0.082868,10:0.032596):0.225706,19:0.052846):0.197218,(25:0.063087,26:0.016813):0.106488):0.0985746,(27:0.337786,46:0.223117):0.140068):0.0803963,(((6:0.121542,(22:0.075594,45:0.124995):0.126117):0.0628851,36:0.048659):0.0424327,(((7:0.121183,38:0.665070):0.0353261,17:0.009705):0.0447106,8:0.092187):0.0554832):0.0554919):0.0533505,35:0.093567):0.0864115):0.123988,21:0.846094):0.383792,34:0.500766):0.0836549,((((9:0.434167,44:0.215772):0.156359,30:0.164263):0.228198,(16:0.307832,((20:0.042207,(24:0.111621,28:0.087820):0.044681):0.455082,51:0.634648):0.173585):0.273122):0.0998473,(((14:0.807760,39:0.442228):0.0459212,(15:0.366470,48:1.006587):0.548376):0.088744,40:0.670256):0.302574):0.298391):0.472205,(42:0.066095,43:0.124321):0.0901483);
 893: 5 -15412.9712 -15261.45113 (0:0.107294,((((((((((1:0.047295,49:0.105545):0.069134,37:0.070167):2.50582e-06,5:0.217582):0.101077,18:0.323199):0.121294,(((((2:0.433955,23:0.057244):0.105307,((12:0.041832,47:0.078087):0.168944,(32:0.386427,33:0.203146):0.164323):0.0327824):0.172735,(4:0.096935,50:0.278989):0.0763517):0.0305392,(29:0.134032,41:0.065108):0.0192412):0.0301821,11:0.078174):0.202616):0.0720759,((13:0.333911,31:0.568296):0.38884,52:0.363127):0.254852):0.0321372,((((((((3:0.150530,10:0.128909):0.124289,19:0.088212):0.24452,(25:0.128688,26:0.000003):0.191634):0.112179,46:0.470435):0.0394924,(22:0.099885,45:0.094246):0.171336):2.54328e-06,((7:0.152814,38:0.726784):0.0159015,(8:0.098700,17:0.063303):0.057315):0.0562481):0.0315713,35:0.129573):0.0529736,((6:0.204574,36:0.066463):0.0126723,27:0.434472):0.030688):0.15213):0.345877,21:1.135457):0.180873,((((9:0.500545,44:0.157488):0.129925,30:0.236881):0.351061,(16:0.499182,((20:0.018132,(24:0.146854,28:0.087381):0.0753979):0.373826,51:0.673328):0.192445):0.178902):0.0702968,(((14:0.692748,39:0.406197):0.1879,40:0.681885):0.156889,(15:0.665466,48:0.583432):0.373242):0.14592):0.187078):0.122456,34:0.794225):0.325202,(42:0.055387,43:0.173233):0.0552331);
 894: 1 -14848.60391 -15271.63187 (0:0.087347,((((((((((1:0.072862,(37:0.032911,49:0.046057):0.0374069):0.0058227,((((((((2:0.173258,(12:0.093939,47:0.088365):0.0358909):0.0651729,(32:0.396642,33:0.209078):0.173106):0.0252148,23:0.083144):0.178888,50:0.206044):0.119228,41:0.089708):0.010268,11:0.158257):0.0356913,29:0.180706):0.0636664,4:0.126943):0.182519):0.0395429,5:0.131604):0.171231,18:0.157620):0.134281,((13:0.184275,31:0.747082):0.12702,52:0.367916):0.423186):0.0295876,((((((((3:0.018153,10:0.113248):0.190921,19:0.044809):0.189474,(25:0.087732,26:0.012914):0.120918):0.0909774,(38:0.643502,46:0.372670):0.0404659):0.126527,(22:0.068757,45:0.154869):0.110272):0.0250886,((7:0.126884,8:0.048181):0.065861,17:0.037382):0.0569211):0.0186699,((6:0.202820,27:0.404114):0.03,36:0.068421):0.0353446):0.0243144,35:0.167718):0.0885204):0.397994,21:0.982069):0.461514,((14:0.650746,(15:0.584882,48:0.840119):0.372):0.0440186,(39:0.665341,40:0.700892):0.162388):0.2533):0.0885232,(((9:0.469253,44:0.139826):0.0786696,30:0.166613):0.281609,((16:0.182213,51:0.752635):0.0836335,((20:0.078348,24:0.119498):0.0818211,28:0.022343):0.416807):0.100398):0.245943):0.2724,34:0.593907):0.434004,(42:0.094936,43:0.092883):0.0991675);
 895: 1 -14680.36625 -15270.35527 (0:0.144152,((((((((((1:0.039733,((5:0.098642,(18:0.210782,37:0.044743):0.00721709):0.0456835,49:0.067551):0.0317413):0.131982,((((2:0.310869,23:0.029683):0.0719683,((12:0.047485,47:0.083272):0.0762858,(32:0.402163,33:0.217985):0.0949313):0.044876):0.0794965,50:0.281008):0.138378,((4:0.125813,29:0.104459):0.0263047,(11:0.142309,41:0.126756):0.0163071):0.0191462):0.130112):0.0773146,((13:0.396497,31:0.509635):0.0791594,52:0.445930):0.448451):0.096317,((6:0.163208,36:0.099858):0.0228743,27:0.326591):0.0325936):0.0156402,(((((3:0.132912,10:0.092911):0.141644,19:0.056937):0.109946,(25:0.094314,26:0.008951):0.169953):0.159257,(22:0.042197,45:0.076807):0.125922):0.000810699,(7:0.096708,(8:0.149705,17:0.030221):0.0639275):0.0948067):0.0354569):0.06912,(35:0.045639,46:0.532367):0.0271377):0.117961,38:0.501657):0.244824,21:1.138501):0.319082,((((9:0.446853,44:0.231694):0.161729,30:0.161153):0.208398,(16:0.418686,(((20:0.147675,24:0.124306):0.0613675,28:0.071877):0.368185,51:0.690222):0.0855057):0.209485):0.0646495,(((14:0.677582,39:0.511349):0.139967,40:0.570802):0.202399,(15:0.707997,48:0.607018):0.358747):0.222861):0.276347):2.06679e-06,34:0.508828):0.719684,(42:0.090960,43:0.101910):0.0637702);
 896: 1 -13985.70078 -15276.39928 (0:0.201395,(((((((((((((((1:0.038218,49:0.067210):0.0455454,37:0.055698):0.0832878,5:0.108550):0.104001,((((2:0.387354,23:0.082058):0.0741926,(12:0.039025,47:0.062531):0.0591467):0.0838591,(32:0.295272,33:0.200703):0.0982871):0.0348531,((4:0.129582,(11:0.120350,(29:0.163719,41:0.100944):0.0137013):0.0743867):0.0774818,50:0.185583):0.0753995):0.214735):0.0206445,((13:0.282966,31:0.533458):0.144047,52:0.450398):0.199236):0.0625328,18:0.279699):0.157641,((((3:0.105322,10:0.089064):0.0777407,19:0.082340):0.130368,(25:0.026068,26:0.067629):0.154357):0.0358796,27:0.346662):0.0844369):0.0314349,((6:0.174278,36:0.135426):0.048611,(22:0.112084,45:0.103352):0.190684):0.0365967):0.0202098,(7:0.184824,(8:0.118982,17:0.026260):0.0427944):0.049662):0.0503895,(35:0.045237,46:0.308748):0.0170558):0.158845,38:0.471881):0.219933,21:0.963816):0.287234,34:0.788188):0.0867066,((((9:0.501628,44:0.159171):0.13302,30:0.134126):0.359972,(16:0.434298,(((20:0.110536,24:0.082798):0.056714,28:0.037846):0.403089,51:0.828786):0.0666044):0.207418):0.146586,((14:0.762286,(39:0.709431,40:0.668825):0.035976):0.154638,(15:0.523311,48:0.534758):0.386582):0.198754):0.127245):0.544862,42:0.017668):0.0797902,43:0.141775);
 897: 2 -14585.83638 -15262.59662 (0:0.158081,((((((((((1:0.087818,49:0.021963):0.0464776,5:0.080360):0.0191919,37:0.028682):0.100161,(((((2:0.319628,23:0.058327):0.0216903,(((12:0.126911,47:0.016690):0.0264823,(32:0.396410,33:0.154470):0.181687):0.0274638,50:0.194247):0.0951965):0.196297,41:0.076382):0.0297494,29:0.043074):0.0130041,(4:0.091386,11:0.079769):0.015515):0.141777):0.163472,18:0.190257):0.0729479,((((((3:0.069976,10:0.066690):0.216889,19:0.015891):0.134564,(25:0.105535,26:0.014229):0.152437):0.158541,((((7:0.033518,38:0.435185):0.129764,17:0.027150):0.0227268,8:0.104587):0.05701,(22:0.136042,45:0.145737):0.123485):2.80571e-06):0.0444637,(6:0.144377,36:0.046008):0.0730619):0.0230498,((27:0.269924,46:0.287879):0.185465,35:0.016241):0.0538947):0.131868):0.0303327,((13:0.170189,31:0.637239):0.228028,52:0.384471):0.147644):0.194268,21:0.996544):0.345619,((((9:0.317975,44:0.106320):0.150847,30:0.145017):0.323013,(16:0.458367,((20:0.046783,(24:0.130194,28:0.096665):0.053981):0.420964,51:0.696745):0.024387):0.110366):0.163416,((14:0.760047,(39:0.476915,40:0.661754):0.102297):0.12616,(15:0.511104,48:0.801196):0.273794):0.258269):0.160508):0.122354,34:0.625991):0.364846,(42:0.053778,43:0.167608):0.0274016);
 898: 1 -14858.9797 -15261.35944 (0:0.180622,(((((((((1:0.086820,49:0.062042):0.0371151,5:0.181893):0.0135193,37:0.067162):0.0552721,(((((((2:0.264586,23:0.123056):0.129798,12:0.067052):0.0460633,47:0.005610):0.151402,(32:0.487874,33:0.186323):0.104388):0.129045,50:0.111748):0.124467,((11:0.126537,29:0.169932):0.0102339,41:0.092235):0.0218113):0.0807539,4:0.148552):0.1202):0.097159,18:0.241752):0.142709,(((((((((3:0.101594,10:0.060246):0.149486,19:0.070451):0.153599,(25:0.065338,26:0.024570):0.0994186):0.156373,(38:0.543625,46:0.350310):0.10832):0.053208,(22:0.065731,45:0.124675):0.150933):0.0182581,((7:0.106897,8:0.083597):0.0668292,17:0.000003):0.0857036):0.0286894,35:0.104546):2.47165e-06,((6:0.199735,36:0.088595):0.0225025,27:0.455567):0.104618):0.139296,((13:0.337263,31:0.516275):0.142967,52:0.325521):0.443377):2.45389e-06):0.174796,21:0.795806):0.262699,34:0.665496):0.0968984,((((9:0.401804,44:0.153543):0.140996,30:0.120044):0.298815,((16:0.310583,((20:0.121474,24:0.104344):0.0639309,28:0.014161):0.371048):0.0228631,51:0.821917):0.194618):0.165722,((14:0.778660,(39:0.469362,40:0.602660):0.0668381):0.104307,(15:0.544584,48:0.701078):0.283997):0.19161):0.357588):0.421926,(42:0.096070,43:0.133710):0.0482687);
 899: 2 -14353.92506 -15261.61167 (0:0.203960,(((((((1:0.034586,(5:0.264830,(37:0.034233,49:0.052137):0.0288753):0.0114695):0.0335382,(((((((((2:0.280261,23:0.131029):0.0774023,12:0.066459):0.0842706,47:0.000003):0.148559,(32:0.478440,33:0.185929):0.188577):0.0468929,50:0.201854):0.0858114,(11:0.206290,41:0.104548):0.0449458):0.0224592,29:0.223547):0.0419224,4:0.163439):0.0773868,((13:0.265791,31:0.443903):0.201761,52:0.313832):0.370258):0.156014):0.0740159,(((((((((3:0.151010,10:0.110311):0.172521,19:0.050211):0.195494,(25:0.030740,26:0.018505):0.0681933):0.113138,46:0.530659):0.0241422,38:0.705913):0.040061,(((7:0.074104,8:0.099324):0.0683261,17:0.000003):0.126442,(22:0.094090,45:0.101147):0.0836428):2.05137e-06):0.0113451,(6:0.201653,(27:0.432312,36:0.095441):0.0170041):0.0557141):0.00812874,35:0.106284):0.175335,18:0.258701):0.0708287):0.106172,21:1.078050):0.289227,(((((9:0.476718,44:0.200979):0.0738622,30:0.202703):0.322954,(((20:0.120061,24:0.098751):0.0775922,28:0.000003):0.231142,51:0.931708):0.169418):0.0797877,16:0.451159):0.294496,(((14:0.723093,39:0.589402):0.133581,40:0.534896):0.113759,(15:0.626162,48:0.627287):0.394811):0.280737):0.249475):0.186748,34:0.568056):0.434231,42:0.038064):0.0539107,43:0.101107);
 900: 1 -14999.1834 -15268.27208 (0:0.111463,(((((((1:0.036094,(37:0.038505,49:0.056831):0.0112999):0.0428788,(((((((((((3:0.077796,10:0.072591):0.110382,19:0.057741):0.115375,(25:0.040341,26:0.038711):0.096977):0.114423,(38:0.565179,46:0.277878):0.00600589):0.0444569,(22:0.069835,45:0.112663):0.115971):0.0124649,((7:0.122646,8:0.110503):0.0587659,17:0.006148):0.0744722):0.00706109,((6:0.160719,36:0.051581):0.0295649,27:0.315325):0.00699614):2.06964e-06,35:0.132162):0.111803,18:0.333890):0.0456998,(13:0.477512,31:0.485213):0.18773):0.0839969,5:0.138664):0.0158273):0.12869,((((((((2:0.135999,(12:0.049491,47:0.079494):0.074257):0.0352006,23:0.049934):0.0511914,(32:0.324164,33:0.246522):0.0799441):0.116104,50:0.146654):0.10243,41:0.101625):0.0322709,11:0.043738):0.0663285,29:0.074306):0.0256944,4:0.124571):0.116195):0.103738,52:0.475457):0.168352,21:1.107038):0.25557,((((9:0.379112,44:0.216214):0.0998317,30:0.126176):0.433227,(16:0.246482,(((20:0.067623,24:0.105802):0.0444323,28:0.050021):0.232613,51:0.626418):0.210195):0.196417):0.07912,(((14:0.630096,40:0.461084):0.0719444,39:0.462667):0.119126,(15:0.482119,48:0.737853):0.412223):0.216298):0.18471):0.0249934,34:0.692800):0.450154,(42:0.062130,43:0.087323):0.0438984);
 901: 1 -15128.66689 -15276.11733 (0:0.152052,((((((((((((((1:0.061848,49:0.112587):0.041492,(((((2:0.419121,23:0.032367):0.0763571,((12:0.085856,47:0.064740):0.101962,(32:0.510993,33:0.183131):0.136304):0.0672776):0.10725,50:0.167097):0.167611,((4:0.108679,29:0.203015):0.0362514,(11:0.101891,41:0.129460):0.0181931):0.0531375):0.121849,37:0.040001):0.0108863):0.0596279,5:0.130358):0.118988,(((13:0.262270,31:0.641594):0.0803555,52:0.389668):0.255428,18:0.297992):0.0943974):0.14937,((((3:0.091009,10:0.052344):0.115559,19:0.107386):0.116604,(25:0.038179,26:0.062745):0.126015):0.053101,27:0.328940):0.0607224):0.0753922,36:0.082722):0.0128302,(6:0.206420,((7:0.182180,8:0.045175):0.0166551,17:0.029695):0.0202776):0.0526089):0.0306363,(22:0.126568,45:0.150823):0.115868):0.0477386,35:0.098547):0.0588053,46:0.454462):0.145077,38:0.396888):0.0879351,21:0.870624):0.195515,34:0.468894):0.0888606,((((9:0.442188,44:0.125361):0.132338,30:0.128769):0.232601,(16:0.407843,(((20:0.063024,24:0.089789):0.0578229,28:0.062835):0.283236,51:0.634186):0.0488802):0.149004):0.107122,((14:0.630909,(39:0.365356,40:0.595202):0.108054):0.145305,(15:0.537029,48:0.860040):0.224739):0.2212):0.196598):0.304601,(42:0.084761,43:0.110404):0.056305);
 902: 1 -14352.62067 -15279.3177 (0:0.130974,(((((((((((((1:0.042367,49:0.073354):0.0197599,(5:0.085508,37:0.017835):0.061069):0.042633,((((((2:0.344198,23:0.055140):0.121893,12:0.012596):0.0708279,47:0.012811):0.0970248,50:0.237857):0.0361902,(32:0.540278,33:0.195548):0.181413):0.105641,(((4:0.102774,11:0.082297):0.0168736,41:0.138986):0.0646216,29:0.100773):0.0525327):0.117384):0.0929629,((13:0.246804,52:0.332391):0.216343,31:0.410341):0.22283):0.0361038,18:0.344579):0.0331968,((((3:0.122621,10:0.113886):0.062951,19:0.068358):0.155673,(25:0.054826,26:0.044380):0.063745):0.134823,27:0.345949):0.0863081):0.0389329,(6:0.220795,36:0.093273):0.0649635):0.040295,(((7:0.168390,8:0.072417):0.0218649,(22:0.119993,45:0.096829):0.116912):0.108136,17:0.045159):0.0251065):0.0680302,(35:0.030185,46:0.355325):0.0190115):0.121823,38:0.472975):0.175463,21:0.697399):0.378965,(((((9:0.411852,44:0.263511):0.084368,30:0.193610):0.203139,(16:0.405150,((20:0.097975,24:0.084833):0.0708815,28:0.033937):0.478369):0.0754015):0.189891,51:0.525318):0.0797019,((14:0.658602,(39:0.510714,40:0.594766):0.136731):0.111875,(15:0.642572,48:0.770990):0.284655):0.100951):0.175657):0.17647,34:0.733344):0.307493,(42:0.048124,43:0.127096):0.107237);
 903: 1 -15012.20314 -15288.2174 (0:0.172123,(((((((((((1:0.069946,49:0.088782):0.0188108,(5:0.238751,37:0.063977):0.0337463):0.0469894,(((((2:0.215528,(12:0.033818,47:0.058708):0.0712556):0.0568122,23:0.059450):0.129671,(32:0.298971,33:0.192999):0.158761):0.0739168,50:0.208288):0.0249731,((4:0.125570,29:0.143855):0.0377287,(11:0.159684,41:0.077870):2.30991e-06):0.0591268):0.194431):0.0814171,18:0.355345):0.0701241,((13:0.258799,31:0.532748):0.117365,52:0.398282):0.381526):0.0751609,(((((((3:0.143699,10:0.123040):0.10188,19:0.057497):0.201951,(25:0.089493,26:0.026916):0.0929721):0.0827728,(27:0.345405,46:0.389219):0.0820146):0.110919,((6:0.158550,(22:0.136743,45:0.102592):0.132267):0.0597629,35:0.048793):0.0478943):0.0299915,36:0.114129):0.0137155,((7:0.180079,8:0.067621):0.0919275,17:0.037077):0.0565496):0.139262):0.116285,38:0.466099):0.240404,21:0.974690):0.437252,((((9:0.461250,44:0.166869):0.0466213,30:0.214427):0.37386,(16:0.339050,((20:0.042619,(24:0.201709,28:0.117834):0.0594345):0.414798,51:0.743863):0.259399):0.154489):0.109914,(((14:0.606316,39:0.399569):0.157405,40:0.690449):0.216728,(15:0.727653,48:0.630408):0.542833):0.16855):0.228939):0.0348616,34:0.681614):0.500112,42:0.024619):0.0548447,43:0.138524);
 904: 1 -14620.63226 -15273.72472 (0:0.111377,((((((((((1:0.078775,(37:0.044396,49:0.054944):0.0331238):0.0316079,5:0.206760):0.114659,(((((((((2:0.177551,23:0.060914):0.0887093,12:0.039811):0.0726855,47:0.015577):0.0881007,(32:0.371132,33:0.196859):0.135465):0.0710064,50:0.119827):0.0603918,41:0.060497):0.0090027,11:0.095221):0.0266591,29:0.130272):0.0829041,4:0.112788):0.0729106):0.130978,18:0.103937):0.112445,((13:0.195855,31:0.709773):0.40921,52:0.498549):0.170421):0.0541219,(((((((((3:0.114962,10:0.040571):0.132005,19:0.076172):0.120515,(25:0.114190,26:0.025843):0.192042):0.174474,46:0.436142):2.23178e-06,38:0.555515):0.0561714,(22:0.124586,45:0.153148):0.137012):2.76605e-06,(7:0.150583,(8:0.118155,17:0.046767):0.0568473):0.0222612):0.0745918,((6:0.170892,27:0.455884):2.07786e-06,36:0.099188):0.0972048):0.104109,35:0.060170):0.232588):0.190895,21:0.812369):0.495191,((14:0.749374,(39:0.596210,40:0.634877):0.175305):0.117332,(15:0.423021,48:0.899697):0.299022):0.190215):0.0898707,(((9:0.471267,44:0.194172):0.16366,30:0.131851):0.355619,((16:0.449387,((20:0.152615,24:0.113353):0.0625834,28:0.052761):0.432573):0.0843851,51:0.701783):0.121164):0.144717):0.194267,34:0.641238):0.344062,(42:0.073456,43:0.093193):0.0743879);
 905: 1 -14017.95106 -15266.26998 (0:0.176069,((((((((1:0.046274,(37:0.039062,49:0.009105):0.0439968):0.00693616,5:0.129968):0.127374,(((((((((2:0.308634,23:0.044943):0.121707,12:0.063615):0.0714347,47:0.012001):0.0855976,(32:0.544405,33:0.253859):0.107502):0.111936,50:0.187891):0.139123,41:0.154682):0.0121833,11:0.060846):0.0391258,4:0.122563):0.0567206,29:0.118650):0.0787817):0.135931,((13:0.428935,31:0.426255):0.373954,52:0.427447):0.215553):0.0459855,((((((((3:0.127852,10:0.090927):0.0946123,19:0.170177):0.127537,(25:0.088451,26:0.041055):0.143866):0.0538444,46:0.497693):0.0690388,(((7:0.086749,38:0.528954):0.0745601,(8:0.117588,17:0.034649):0.00686681):0.0251031,(22:0.111093,45:0.131161):0.18988):0.042038):0.0349966,((6:0.189939,36:0.086141):2.67431e-06,27:0.360882):0.10955):0.0285657,35:0.158660):0.092088,18:0.298128):0.0755949):0.229357,21:1.078332):0.26306,(((((9:0.422363,44:0.166962):0.0937394,30:0.156581):0.268044,(16:0.362545,(((20:0.147938,24:0.132828):0.117702,28:0.000002):0.342555,51:0.793303):0.0522558):0.161349):0.225853,(((14:0.771429,40:0.648396):0.100149,39:0.453371):0.16762,(15:0.520222,48:0.577334):0.505854):0.125026):0.132864,34:0.805980):0.0940941):0.473292,42:0.039096):0.105578,43:0.136857);
 906: 1 -16142.7727 -15273.10801 (0:0.205447,((((((((((1:0.064936,(37:0.025997,49:0.072442):0.0392246):0.018488,((((((((2:0.190427,(12:0.055623,47:0.117873):0.0232385):0.04726,(32:0.305299,33:0.280613):0.140596):0.0631393,23:0.019394):0.102775,50:0.201376):0.123959,41:0.093630):0.020795,11:0.108719):0.0648293,29:0.177355):0.0479396,4:0.088145):0.258435):0.0235085,5:0.164422):0.070427,18:0.213819):0.0546633,(13:0.312838,(31:0.397690,52:0.478127):0.0933762):0.337063):0.0313017,(((((((3:0.197735,10:0.069302):0.0938837,19:0.091888):0.249858,((25:0.075751,26:0.057414):0.174218,(38:0.474946,46:0.389341):0.0663975):0.0793484):0.0244507,(22:0.081270,45:0.140460):0.115626):0.0111224,((7:0.174855,8:0.066625):0.0260637,17:0.000003):0.162731):0.028868,(27:0.389255,36:0.076424):0.0219869):2.44286e-06,(6:0.262890,35:0.075808):0.0384148):0.142762):0.132448,21:0.975968):0.497316,((((9:0.406915,44:0.196811):0.0891679,30:0.130435):0.407829,(16:0.237039,(((20:0.130422,24:0.125297):0.0945738,28:0.012004):0.315275,51:0.730223):0.0364235):0.0765318):0.176932,(((14:0.527215,39:0.604921):0.139341,40:0.580482):0.152712,(15:0.604756,48:0.878305):0.375749):0.167122):0.127292):0.0591491,34:0.651486):0.562433,42:0.014340):0.0916839,43:0.076838);
 907: 2 -14824.97733 -15270.50328 (0:0.156057,((((((1:0.018796,((5:0.182316,37:0.025760):0.031791,49:0.058475):0.0187959):0.106404,(((((((2:0.257694,23:0.095150):0.0542798,((12:0.064342,47:0.053976):0.0575868,33:0.280206):0.04611):0.0886455,50:0.170136):0.0594179,32:0.315791):0.116074,11:0.107143):0.0115918,41:0.065800):0.0235404,(4:0.148219,29:0.123805):0.0294839):0.0922043):0.0528149,(((((((((((3:0.117658,10:0.052485):0.131754,19:0.063739):0.204808,(25:0.062716,26:0.036911):0.110053):0.0862546,46:0.340494):0.0662806,(7:0.239062,8:0.071567):0.0216766):0.00706599,(22:0.077613,45:0.218383):0.140262):0.0457213,17:0.061690):0.0279051,(6:0.274154,(27:0.269806,36:0.034241):0.00675664):0.0621138):0.00702333,35:0.122242):0.107706,38:0.392298):0.147668,(((13:0.335177,31:0.491829):0.157052,52:0.684421):0.0950895,18:0.253400):0.0428081):0.0997235):0.257388,21:0.922728):0.106931,34:0.540562):0.0661287,((((9:0.428167,44:0.151376):0.0669903,30:0.124145):0.313803,((16:0.359239,51:0.756654):0.0788283,((20:0.084597,24:0.073665):0.0455844,28:0.070345):0.364176):0.160506):0.164815,((14:0.751095,(39:0.473402,40:0.626130):0.0409321):0.244681,(15:0.718115,48:0.719912):0.317516):0.0813906):0.276977):0.406053,(42:0.056807,43:0.100850):0.0540273);
 908: 1 -15450.7251 -15267.84391 (0:0.164976,(((((((((1:0.039865,(37:0.033560,49:0.040690):0.0128541):2.27315e-06,5:0.159148):0.146706,(((((((((2:0.265888,(12:0.080089,47:0.052306):0.110307):0.0986775,23:0.063269):0.031301,(32:0.364038,33:0.240429):0.142922):0.111721,50:0.218667):0.0832964,41:0.086192):0.0232518,11:0.062792):0.057155,4:0.104538):0.0502781,29:0.124339):0.0833392,((13:0.292882,31:0.622647):0.158491,52:0.258301):0.472144):0.141044):0.0710885,18:0.229576):0.105841,(((((((3:0.160850,10:0.048789):0.09863,19:0.072634):0.0682553,27:0.385049):0.147158,(25:0.071755,26:0.017469):0.0528517):0.141652,46:0.246354):0.104649,((6:0.107820,(22:0.098481,45:0.120001):0.177302):0.061424,36:0.108598):0.0531078):0.030787,(((7:0.127657,8:0.092828):0.0758152,17:0.000002):0.0819673,35:0.059988):0.0793415):0.105264):0.262489,38:0.444402):0.0790011,21:0.764398):0.389628,((((9:0.455316,44:0.153137):0.149281,30:0.128915):0.17858,((16:0.329268,((20:0.085062,24:0.147864):0.0892414,28:0.000003):0.425693):0.0500425,51:0.792812):0.195443):0.170752,(((14:0.764601,39:0.583705):0.0601335,(15:0.584090,48:0.803770):0.323155):0.137062,40:0.633017):0.0170652):0.145861):0.161136,34:0.645051):0.289361,(42:0.097947,43:0.113907):0.0539037);
 909: 1 -15792.00179 -15271.03239 (0:0.198525,((((((((((((((1:0.043198,49:0.098693):0.0252647,37:0.026294):0.0821293,5:0.068297):0.0724121,((((2:0.338581,(12:0.054687,47:0.041939):0.0471978):0.0507259,(23:0.080227,50:0.234518):0.0437826):0.0518705,(32:0.397590,33:0.309756):0.0741553):0.121596,((4:0.192793,29:0.127330):0.0316487,(11:0.112407,41:0.132039):0.0423683):0.121701):0.145554):0.0471717,((13:0.198838,52:0.415893):0.112012,31:0.501802):0.288453):0.0720915,18:0.264650):0.108169,((((3:0.100843,10:0.073377):0.101048,19:0.064905):0.119784,((25:0.054319,26:0.049967):0.10196,27:0.463380):0.0549578):0.0995589,(6:0.186581,36:0.046486):0.0306952):0.0408209):0.0230323,(((7:0.126748,8:0.085324):0.0455257,17:0.010955):0.0636993,(22:0.106762,45:0.112295):0.149118):0.0139311):0.07883,(35:0.085062,46:0.463631):0.012553):0.0189911,38:0.539249):0.315692,21:0.712594):0.361073,(((((9:0.501155,44:0.131673):0.131589,30:0.170365):0.318932,(((20:0.078598,24:0.107076):0.067613,28:0.068126):0.471235,51:0.652415):0.112888):0.127125,16:0.501049):0.123241,((14:0.771014,(39:0.344761,40:0.608191):0.104772):2.65478e-06,(15:0.514025,48:0.555466):0.491289):0.279424):0.18131):0.189522,34:0.637547):0.429107,42:0.016678):0.0617643,43:0.114126);
 910: 1 -15957.29915 -15264.87443 (0:0.158409,(((((((((((1:0.066480,49:0.080881):0.00700496,(5:0.141603,37:0.032058):0.0351574):0.0833145,((((((((2:0.301263,(12:0.104986,47:0.074177):0.0288668):0.0742954,(32:0.355045,33:0.133273):0.212844):0.0257978,23:0.064812):0.149783,50:0.214054):0.138007,41:0.091703):0.0367876,11:0.072032):0.0479972,29:0.163327):0.0705645,4:0.117942):0.167517):0.0999496,(((13:0.288897,31:0.381518):0.0888549,52:0.522035):0.191233,18:0.275370):0.111572):0.175576,((((((3:0.078510,10:0.085158):0.163049,19:0.073259):0.121079,(25:0.075099,26:0.023395):0.121936):0.130767,((22:0.109626,45:0.075210):0.134148,46:0.466411):0.017554):0.00383056,(((7:0.227760,17:0.000002):0.0243653,38:0.422778):0.034614,8:0.129916):0.0752026):0.0174745,((6:0.245228,36:0.069627):0.0568206,27:0.397923):0.0309515):0.0217429):0.0679456,35:0.086952):0.213835,21:1.018055):0.208971,(((14:0.658735,40:0.534220):0.0627298,39:0.448247):0.1266,(15:0.625536,48:0.750083):0.29439):0.191218):0.0815745,(((9:0.431145,44:0.179413):0.109546,30:0.149455):0.353201,(16:0.372624,(((20:0.138656,24:0.099007):0.056805,28:0.033310):0.30665,51:0.797320):0.0338454):0.149096):0.102115):0.223921,34:0.700630):0.473305,42:0.059362):0.0318215,43:0.128077);
 911: 1 -15128.79961 -15276.69168 (0:0.135387,(((((((((1:0.050755,((((((((2:0.224106,(12:0.086591,47:0.032142):0.0635556):0.0388287,(32:0.350637,33:0.245471):0.250148):0.0259469,23:0.073302):0.134713,50:0.104342):0.0902801,41:0.070443):0.0255372,11:0.075670):0.00964994,(4:0.060995,29:0.110978):0.0587741):0.142664,49:0.067540):0.0298887):0.0152822,37:0.058429):0.0235508,5:0.126159):0.100368,18:0.253565):0.0593174,(13:0.363456,(31:0.344499,52:0.355773):0.0836647):0.335497):0.0560506,((((((((3:0.086413,10:0.053964):0.145194,19:0.044449):0.233441,(25:0.068223,26:0.052242):0.0965239):0.0832877,38:0.425644):0.0344513,46:0.440233):0.0852079,((7:0.121850,8:0.087843):0.100466,(22:0.055763,45:0.103852):0.122288):0.0102888):0.0257681,(17:0.040248,35:0.105040):0.0318124):0.0228433,(6:0.168340,(27:0.363988,36:0.061849):0.00315435):0.0667837):0.0337561):0.571863,21:1.199749):0.215822,((((9:0.423929,44:0.065134):0.204338,30:0.152393):0.111923,(16:0.428692,(((20:0.066097,24:0.138086):0.0808138,28:0.086008):0.215917,51:0.731173):0.127889):0.275955):0.297377,(((14:0.870247,39:0.329997):0.158862,40:0.558385):0.259694,(15:0.534346,48:0.603203):0.194958):0.40421):0.131196):0.0460973,34:0.565710):0.456846,(42:0.054859,43:0.129898):0.0623817);
 912: 1 -16365.62601 -15281.78165 (0:0.147368,((((((((((1:0.060768,49:0.060781):0.0276012,37:0.037379):0.0670101,5:0.158230):0.0929543,(((((((((2:0.349426,23:0.077454):0.121761,12:0.113551):0.097494,47:0.044301):0.102367,50:0.215239):0.0621495,(32:0.543484,33:0.162816):0.156031):0.171153,41:0.126151):0.0113408,11:0.173031):0.0141445,29:0.164496):0.0560723,4:0.159191):0.117536):0.12676,(13:0.311762,(31:0.521557,52:0.229855):0.170574):0.429037):0.0458145,18:0.333284):0.03111,21:1.172635):0.0301561,((((((((3:0.108968,10:0.075777):0.10212,46:0.446177):0.141667,19:0.144642):0.0713902,(25:0.118226,26:0.010106):0.172617):0.102186,(22:0.139654,45:0.078121):0.158416):0.059834,((7:0.131928,8:0.095650):0.0638594,(17:0.015194,38:0.531216):0.00415245):0.128485):0.0491731,35:0.119682):0.000336719,(6:0.109288,(27:0.566551,36:0.113816):0.0177098):0.17552):0.132102):0.517098,((((9:0.435395,44:0.175488):0.141983,30:0.135178):0.257913,(16:0.460588,(((20:0.143887,24:0.126330):0.116421,28:0.049505):0.461846,51:0.748983):0.0581756):0.161026):0.147995,((14:0.781563,(39:0.437086,40:0.602076):0.0890247):0.183481,(15:0.689379,48:0.606424):0.444387):0.159119):0.12921):0.227402,34:0.656157):0.402307,(42:0.062802,43:0.160392):0.0675755);
 913: 2 -16391.49583 -15277.10689 (0:0.170196,(((((((((((1:0.084276,49:0.043105):0.0390487,37:0.025322):0.0161332,18:0.418652):0.0998427,5:0.100155):0.192394,((((2:0.226617,23:0.039201):0.0434492,((12:0.044385,47:0.072911):0.0275611,(32:0.405151,33:0.147081):0.207476):0.0602761):0.0768912,50:0.222792):0.0448465,(4:0.137750,(11:0.095630,(29:0.107948,41:0.110431):0.0146755):0.0307743):0.0906804):0.0568915):0.104405,((13:0.264520,31:0.526695):0.155613,52:0.474367):0.191272):0.0517375,(((((((3:0.116965,10:0.062034):0.0777114,19:0.164954):0.12419,((25:0.096152,26:0.000003):0.157244,(27:0.347088,46:0.325039):0.0113528):0.0307704):0.0987646,(((6:0.200868,7:0.084981):0.054141,(8:0.116830,17:0.049061):0.0412324):0.0469461,(22:0.109201,45:0.168389):0.0778219):2.89259e-06):0.0318355,36:0.115370):0.0257301,35:0.125894):0.0488674,38:0.525523):0.124037):0.22975,21:1.046148):0.37907,((((9:0.630267,30:0.167371):0.0632464,44:0.239965):0.336347,(16:0.371854,(((20:0.130484,24:0.105328):0.0642481,28:0.040477):0.306408,51:0.889476):0.113766):0.0294074):0.281789,(((14:0.907030,39:0.542686):0.158307,40:0.531786):0.224971,(15:0.531337,48:0.739515):0.336695):0.164357):0.136909):0.1414,34:0.551834):0.441175,42:0.021625):0.0606378,43:0.080702);
 914: 2 -14835.89649 -15264.55741 (0:0.114499,((((((((1:0.082950,49:0.082317):0.0369243,(5:0.128522,37:0.024274):0.0644089):0.104741,(((((((2:0.300437,23:0.059960):0.0819576,12:0.048640):0.058965,47:0.022467):0.0700817,50:0.251049):0.0980376,(32:0.522243,33:0.071312):0.0909996):0.146069,((4:0.111893,11:0.085008):0.0636617,41:0.075139):0.0354448):0.0537254,29:0.094796):0.178583):0.0627091,18:0.293730):0.0609457,(((((((((3:0.123746,10:0.138733):0.139221,19:0.103637):0.141435,(25:0.070924,26:0.029174):0.183397):0.0950201,46:0.302494):0.0964082,(22:0.065238,45:0.108717):0.16211):0.0737489,(((7:0.160839,8:0.072043):0.0521717,17:0.022559):0.0597129,38:0.488375):0.0292443):0.0175408,((6:0.156108,36:0.103857):0.03106,27:0.337612):0.0703001):0.0234458,35:0.055709):0.0840585,(13:0.452677,(31:0.535020,52:0.377350):0.105305):0.311541):0.0284836):0.205927,21:0.908812):0.414223,(((9:0.427918,44:0.129610):0.12541,30:0.110761):0.190005,(((14:0.688644,(39:0.347119,40:0.728602):0.13295):0.0955683,(15:0.738967,48:0.727994):0.337563):0.185792,((16:0.355937,51:0.679269):0.0227469,((20:0.129140,24:0.100429):0.066072,28:0.037830):0.413523):0.159132):0.0723398):0.247319):0.207089,34:0.422061):0.408192,(42:0.082762,43:0.138328):0.0489884);
 915: 1 -16977.50646 -15266.78389 (0:0.156072,(((((((((1:0.016750,(37:0.074480,49:0.066239):0.0317294):0.0566926,((((((((2:0.196576,(12:0.082107,47:0.085662):0.0348294):0.0347864,23:0.072444):0.0417506,(32:0.362515,33:0.201868):0.0971031):0.0587023,50:0.174825):0.13395,41:0.075161):0.0285935,11:0.110591):0.0497769,4:0.102267):0.0243057,29:0.118113):0.182719):0.0349769,5:0.171095):0.125476,18:0.337965):0.0200887,((13:0.228572,31:0.579990):0.0729408,52:0.506046):0.31534):0.00784126,(((((((((3:0.149594,10:0.107881):0.100692,19:0.049013):0.173774,(25:0.088937,26:0.000002):0.183575):0.135005,(38:0.550857,46:0.394228):0.0703143):0.030422,(22:0.105458,45:0.138061):0.133531):0.0188917,((7:0.221339,8:0.076165):0.0438961,17:0.063942):0.0632192):0.0387506,(27:0.404026,36:0.049299):0.0622001):0.0433687,6:0.204213):0.0101859,35:0.144513):0.106556):0.243586,21:0.933122):0.281507,((((9:0.387632,44:0.179507):0.154919,30:0.100782):0.272489,(16:0.378622,(((20:0.135600,24:0.096646):0.0379246,28:0.074291):0.381025,51:0.615601):0.0740473):0.128456):0.0985831,(((14:0.592967,39:0.487560):0.126617,40:0.604709):0.24411,(15:0.701380,48:0.741396):0.516439):0.149593):0.237527):0.0126087,34:0.573590):0.465228,(42:0.071825,43:0.128356):0.0246046);
 916: 1 -14534.85241 -15272.10339 (0:0.115286,((((((((((1:0.037669,49:0.049499):0.0340443,37:0.060527):0.0549065,((((((((2:0.223548,(12:0.063406,47:0.110039):0.0323337):0.0543404,23:0.055495):0.064948,50:0.113701):0.100701,(32:0.194713,33:0.223348):0.0982945):0.0668957,41:0.032208):0.0205163,29:0.137812):0.0293975,11:0.045055):0.0281223,4:0.098940):0.156294):0.0770247,5:0.058662):0.126867,18:0.309672):0.0170028,((13:0.230348,31:0.529769):0.177281,52:0.425548):0.140911):0.086218,((((((((3:0.087517,10:0.059821):0.12182,19:0.095300):0.0575274,(25:0.045674,26:0.043598):0.246139):0.0436341,46:0.306371):0.0352497,(((7:0.115011,17:0.031013):0.0247682,8:0.093839):0.0328129,(22:0.098978,45:0.116838):0.0986569):2.26624e-06):0.0114064,38:0.608868):0.0257089,((6:0.143744,36:0.037625):0.0287266,27:0.310721):0.00681378):0.0278847,35:0.062314):0.133694):0.407346,21:1.058322):0.21302,((((9:0.364980,44:0.187548):0.0781579,30:0.146972):0.16149,(16:0.370632,(((20:0.111540,24:0.133194):0.0366247,28:0.068409):0.320192,51:0.592240):0.12771):0.171429):0.0874197,(((14:0.610087,39:0.431882):0.138877,40:0.618044):0.200613,(15:0.576800,48:0.745493):0.380143):0.215629):0.203086):0.0717042,34:0.577002):0.438506,(42:0.048779,43:0.119480):0.0635095);
 917: 1 -15573.28312 -15265.39271 (0:0.123774,((((((((((1:0.041438,49:0.035855):0.0267683,37:0.030895):2.67496e-06,18:0.267717):0.081203,5:0.118155):0.078378,(((((((((2:0.350646,23:0.055939):0.143671,12:0.040163):0.0532227,47:0.050077):0.0788451,(32:0.475144,33:0.168090):0.202439):0.0748135,50:0.212588):0.0989475,41:0.127179):0.0188851,4:0.131094):0.0330351,29:0.244371):0.0243858,11:0.058607):0.0932481):0.125082,((13:0.525612,31:0.543508):0.0920345,52:0.323318):0.268804):0.0420695,((((((((3:0.193210,10:0.075468):0.10849,19:0.091445):0.114987,(25:0.059971,26:0.053752):0.163248):0.165422,(38:0.528200,46:0.334781):0.109877):0.0451484,(22:0.050718,45:0.084960):0.0780281):0.0171373,((7:0.116962,8:0.080345):0.0435893,17:0.031748):0.0612319):0.0186684,35:0.138723):0.00479614,((6:0.145668,27:0.337018):0.0421371,36:0.073038):0.0881215):0.115881):0.134595,21:1.053785):0.32668,34:0.559579):0.104147,((((9:0.299349,44:0.232532):0.125181,30:0.179935):0.214991,((16:0.393560,51:0.698225):0.138738,((20:0.154994,24:0.135107):0.0666704,28:0.041162):0.341535):0.170056):0.114946,((14:0.726825,(39:0.380464,40:0.497855):0.139888):0.0847555,(15:0.630279,48:0.543838):0.329044):0.156579):0.208055):0.604469,(42:0.078201,43:0.105789):0.0546697);
 918: 2 -15172.04014 -15287.31357 (0:0.204887,((((((1:0.013630,(((5:0.104301,18:0.223639):0.109935,37:0.037704):0.0247194,49:0.076526):0.0360256):0.0552114,((((((3:0.125687,10:0.072916):0.161347,19:0.065310):0.16702,(25:0.083941,26:0.014617):0.154669):0.061113,27:0.300700):0.0276846,((((6:0.123971,(22:0.130218,45:0.090756):0.0712929):0.11949,35:0.123889):0.0196833,(((7:0.151109,8:0.068610):0.0206273,17:0.019292):0.0972797,36:0.110605):0.017971):0.0285149,46:0.470856):0.0251774):0.14572,(13:0.269798,(31:0.437512,52:0.504865):0.11426):0.208331):0.0586309):0.133489,((((((2:0.265868,(12:0.063035,47:0.080828):0.0347514):0.10333,23:0.044813):0.0655239,50:0.134732):0.0326524,(32:0.281422,33:0.120452):0.132782):0.0861455,(11:0.074048,(29:0.164432,41:0.055438):0.0377327):0.0320219):0.0303496,4:0.087615):0.114698):0.237318,(21:1.053287,38:0.407929):0.0668091):0.489991,((((9:0.513283,(30:0.191389,44:0.279755):0.0869698):0.234439,(16:0.529820,(((20:0.116637,24:0.126363):0.0660855,28:0.011445):0.319355,51:0.780631):0.0775769):0.251141):0.113524,(((14:0.756539,39:0.548427):0.0350918,40:0.635486):0.271109,(15:0.746250,48:0.617076):0.381198):0.168924):0.244371,34:0.848518):0.00438964):0.542911,42:0.021239):0.0639194,43:0.124100);
 919: 2 -15925.74596 -15261.20518 (0:0.129083,((((((((1:0.073169,(37:0.057695,49:0.047214):0.0496643):0.0410061,5:0.138457):0.0994685,(((((((2:0.317139,((12:0.103025,47:0.081513):0.0736857,(32:0.306680,33:0.191605):0.251157):0.035082):0.0471036,23:0.079001):0.124599,50:0.163225):0.0810313,41:0.078002):0.0315827,11:0.058371):0.0600693,4:0.111629):0.0589962,29:0.090057):0.120749):0.0715492,18:0.268729):0.0991389,(((((((((3:0.138184,10:0.041393):0.132272,19:0.093587):0.146783,(25:0.084986,26:0.030512):0.159337):0.0543235,(38:0.474697,46:0.432950):0.0777829):0.0730182,(22:0.078436,45:0.182552):0.1227):0.0253052,((7:0.186972,17:0.022560):0.0363433,8:0.080852):0.0609303):0.0564739,((6:0.164966,36:0.079055):0.0267318,27:0.449043):0.0503395):0.0152426,35:0.152557):0.0898548,((13:0.409239,31:0.568395):0.0714077,52:0.370629):0.248591):0.0320247):0.141863,21:1.169603):0.410806,34:0.470423):0.0882663,((((9:0.402694,44:0.138750):0.178407,30:0.096139):0.217261,(16:0.368527,(((20:0.098531,24:0.155252):0.0610807,28:0.021497):0.408035,51:0.770383):2.06781e-06):0.220378):0.153684,(((14:0.803891,39:0.419443):0.146889,40:0.776972):0.180045,(15:0.543205,48:0.693929):0.397923):0.419102):0.169714):0.505015,(42:0.089060,43:0.135643):0.0671147);
 920: 1 -14420.9867 -15265.91843 (0:0.122322,((((((((1:0.032679,((5:0.123580,37:0.052341):0.0279146,49:0.034970):0.0151436):0.0516183,(((((((2:0.257697,(12:0.035372,47:0.074975):0.0595767):0.0790088,23:0.015468):0.0742309,(32:0.260120,33:0.134579):0.117167):0.05461,50:0.217817):0.0686486,11:0.053404):0.0331894,(29:0.118443,41:0.097949):0.0206937):0.0227925,4:0.094109):0.137367):0.095116,((13:0.246254,31:0.476311):0.114814,52:0.409388):0.207536):0.027394,18:0.313480):0.0193954,((((3:0.136693,10:0.032506):0.147314,19:0.033247):0.161425,(25:0.058995,26:0.017227):0.182332):0.106824,(((((6:0.249135,36:0.069817):0.111442,(22:0.056364,45:0.178880):0.120051):0.0140872,(((7:0.097788,38:0.477658):0.0957251,17:0.027896):0.044662,8:0.100785):0.0581388):0.0195212,(27:0.312180,46:0.231662):0.080988):0.0237448,35:0.104947):0.00272383):0.126132):0.163359,21:0.757212):0.474328,34:0.633745):0.0392232,((((9:0.464761,44:0.114483):0.111507,30:0.103608):0.264493,(16:0.316960,(((20:0.125281,24:0.129363):0.0644516,28:0.002371):0.375369,51:0.764990):0.0839782):0.130524):0.0546996,(((14:0.582294,39:0.536415):0.188997,40:0.618019):0.0812544,(15:0.442589,48:0.724714):0.559431):0.245273):0.231638):0.345762,(42:0.060269,43:0.155078):0.0926108);
 921: 1 -15825.38571 -15261.42797 (0:0.194835,(((((((((1:0.049061,49:0.071267):0.0176999,(5:0.127787,37:0.055680):0.0132121):0.145472,(((((((((2:0.274280,(12:0.071758,47:0.060793):0.0884909):0.0462384,23:0.039587):0.0594714,(32:0.356785,33:0.266497):0.20419):0.0985048,50:0.198607):0.0703679,41:0.057517):0.0170041,11:0.099448):0.0556608,29:0.143062):0.0419577,4:0.114810):0.102694,((13:0.288055,31:0.445037):0.340686,52:0.340451):0.253704):0.194752):0.10944,18:0.262505):0.0783344,((((((((3:0.121997,10:0.084360):0.151631,19:0.024998):0.154514,(25:0.083569,26:0.039628):0.115194):0.163033,(38:0.556845,46:0.343066):0.0492944):0.100433,(22:0.072241,45:0.154337):0.11774):0.0376522,((7:0.158173,8:0.093330):0.043399,17:0.000003):0.0834438):0.0529311,35:0.092294):0.0381878,(6:0.168836,(27:0.433607,36:0.052410):0.0181539):0.044276):0.113056):0.32422,34:0.599218):0.122109,21:1.260743):0.0478993,(((((9:0.407632,44:0.172195):0.123556,30:0.148080):0.318491,(((20:0.125986,24:0.107073):0.100327,28:0.029964):0.39491,51:0.688276):0.0386349):0.0679416,16:0.370430):0.227056,(((14:0.630810,39:0.575351):0.129081,40:0.718975):0.0493115,(15:0.648758,48:0.691795):0.294558):0.205899):0.245988):0.712096,42:0.016602):0.0699195,43:0.100394);
 922: 1 -15940.60619 -15281.04579 (0:0.133389,(((((((((1:0.081468,(5:0.166038,37:0.035020):0.0404549):0.00383343,49:0.046628):0.0660097,18:0.274577):0.113207,(((((2:0.303857,(12:0.073943,47:0.085061):0.0231608):0.0429872,(32:0.436006,33:0.149999):0.12278):0.0572869,23:0.052073):0.103282,50:0.208357):0.100179,(((4:0.114059,11:0.154992):0.0383255,41:0.075932):0.0537533,29:0.120891):0.0931958):0.0401383):0.0299519,((13:0.298449,31:0.529531):0.123885,52:0.420196):0.281467):0.0550625,((((((((3:0.094643,10:0.087473):0.233659,19:0.054680):0.154724,(25:0.077945,26:0.027206):0.105914):0.152125,(27:0.250400,46:0.451655):0.070212):0.0677907,((((6:0.130498,7:0.107381):0.118265,17:0.000002):0.0322985,8:0.161750):0.0499543,(22:0.057630,45:0.105744):0.171975):2.8168e-06):0.0201819,36:0.125022):0.039822,35:0.078354):0.113149,38:0.479581):0.119521):0.161857,21:1.020255):0.285437,((((9:0.374078,44:0.207865):0.0654977,30:0.143860):0.231215,(16:0.353199,((20:0.069570,(24:0.091973,28:0.074233):0.0727352):0.239848,51:0.888854):0.0962737):0.139085):0.188636,(((14:0.815402,40:0.556968):0.0510763,39:0.531145):0.300712,(15:0.725444,48:0.715969):0.265703):0.127307):0.225452):0.200381,34:0.723791):0.307586,(42:0.070997,43:0.142157):0.0849354);
 923: 1 -16142.20343 -15273.07992 (0:0.092477,((((((((1:0.050131,49:0.071042):2.1986e-06,(5:0.218004,37:0.052181):0.0187118):0.0343461,18:0.276779):0.103406,(((((((2:0.267612,23:0.070216):0.104877,12:0.089378):0.0414473,47:0.033673):0.0904823,50:0.125676):0.086534,(32:0.411585,33:0.267361):0.187042):0.0646126,((4:0.109311,29:0.162520):0.0185736,(11:0.146318,41:0.124989):0.0273064):0.0445555):0.0531822,((13:0.370559,31:0.554927):0.12515,52:0.312091):0.436941):0.116492):0.108616,((((((((3:0.157624,10:0.049302):0.0594006,19:0.087012):0.113538,(25:0.061813,26:0.025964):0.10919):0.0918252,27:0.246057):0.0697111,46:0.284883):0.138776,((6:0.131624,(22:0.075522,45:0.086328):0.0860663):0.0615491,35:0.085597):0.00693853):0.0067191,(((7:0.173493,8:0.047281):0.0521547,17:0.039391):0.0326546,36:0.068314):0.0134956):0.11845,38:0.580634):0.0798082):0.218453,21:0.965110):0.223852,(((((9:0.413587,44:0.208153):0.101266,30:0.110075):0.324069,51:0.683390):0.0873191,(16:0.370103,((20:0.127998,24:0.109144):0.0850993,28:0.035001):0.45023):0.0477502):0.0903623,(((14:0.670065,39:0.562203):0.112056,40:0.712608):0.10477,(15:0.529350,48:0.707950):0.385793):0.309048):0.237843):0.20294,34:0.606757):0.463945,(42:0.060047,43:0.125235):0.0756047);
 924: 2 -15947.16325 -15270.58365 (0:0.166418,(((((((((((1:0.119892,49:0.057253):0.0425726,37:0.036144):0.0459016,5:0.110008):0.0596097,18:0.358025):0.157224,(((((2:0.171736,23:0.057375):0.092601,(12:0.067610,47:0.057194):0.0504019):0.0758563,(32:0.423511,33:0.196100):0.0634453):0.0605106,50:0.255763):0.0342961,(4:0.119204,(11:0.110056,(29:0.206880,41:0.074911):0.0397743):0.0564312):0.051047):0.115059):0.152785,((13:0.361954,31:0.525957):0.0956183,52:0.486846):0.387289):0.133628,(((((3:0.088469,19:0.229537):0.0717595,10:0.000003):0.0968593,27:0.254358):0.108039,(25:0.044261,26:0.076398):0.173708):0.0480059,((6:0.199048,36:0.133665):0.0258269,((((7:0.194393,17:0.043710):0.0655301,8:0.105425):0.0462051,(22:0.085988,45:0.060880):0.138135):0.0127769,(35:0.095990,46:0.462326):2.56941e-06):0.0734108):0.0450515):0.159108):0.127552,38:0.344934):0.304907,21:0.817462):0.18902,((((9:0.454091,30:0.180686):0.0856359,44:0.144952):0.237294,((16:0.424548,((20:0.138251,24:0.115618):0.0291625,28:0.040847):0.402207):0.0735314,51:0.833635):0.158802):0.140213,(((14:0.710229,39:0.501949):0.132814,40:0.611480):0.113994,(15:0.599487,48:0.710081):0.422786):0.250879):0.135981):0.22071,34:0.505131):0.499574,(42:0.135940,43:0.123298):0.077328);
 925: 1 -15413.56008 -15273.24483 (0:0.099779,(((((((((1:0.035215,(((((((((2:0.331077,(12:0.021743,47:0.069529):0.120209):0.0708846,23:0.074748):0.00827311,32:0.408399):0.0407464,50:0.238869):0.0612318,33:0.243728):0.137946,11:0.099693):0.0252081,41:0.090739):0.063981,29:0.074362):0.0245296,4:0.134082):0.134621):0.0150688,(37:0.047869,49:0.091817):0.0528785):0.0253651,5:0.129447):0.0966014,((13:0.304079,31:0.622954):0.0946375,52:0.294490):0.333658):0.0255156,18:0.216809):0.00741707,((((((((3:0.190369,10:0.060440):0.13878,19:0.136925):0.09399,(25:0.100948,26:0.000002):0.141454):0.137832,(38:0.712058,46:0.427916):0.0431032):2.37266e-06,(22:0.166276,45:0.070248):0.208355):0.0544934,35:0.078609):0.0442346,((7:0.218902,8:0.013181):0.0668893,17:0.020660):0.0322976):0.0411105,((6:0.218720,27:0.408487):0.0184795,36:0.053560):0.0506585):0.207569):0.227079,21:0.916576):0.300467,(((((9:0.461927,44:0.136996):0.119193,30:0.122090):0.366013,(((20:0.121579,24:0.114366):0.062531,28:0.062768):0.318238,51:0.861487):0.0614728):0.150593,16:0.429589):0.173955,((14:0.814312,(39:0.387316,40:0.780764):0.15222):0.170814,(15:0.599910,48:0.777650):0.239859):0.25846):0.366763):0.32126,34:0.578717):0.232804,(42:0.072785,43:0.107057):0.122736);
 926: 1 -15574.55957 -15276.8548 (0:0.197748,(((((((((((1:0.047504,49:0.101803):0.0494361,(5:0.150731,37:0.038029):0.00679405):0.117714,(((((((2:0.337923,23:0.054933):0.0836361,((12:0.088445,47:0.035237):0.0505804,(32:0.418243,33:0.233090):0.243347):0.0320147):0.0756947,50:0.088420):0.187014,41:0.056589):0.0176205,11:0.110476):0.0906744,29:0.162018):0.0226151,4:0.056313):0.153424):0.124865,18:0.266013):0.0728084,(13:0.235155,(31:0.598705,52:0.474109):0.0980935):0.475679):0.02386,((((((((3:0.103941,10:0.158174):0.0840179,19:0.035326):0.226436,(25:0.067642,26:0.024458):0.16048):0.069397,(38:0.555635,46:0.325600):0.070868):0.0964684,(22:0.062107,45:0.150018):0.137159):0.0554718,((7:0.150517,8:0.076942):0.102111,17:0.014110):0.0494659):0.0373205,(27:0.418894,36:0.082598):0.0106794):0.0483331,6:0.150563):0.044226):0.0497193,35:0.034224):0.1157,21:0.933010):0.41962,34:0.562066):0.0804297,((14:0.672269,(39:0.445113,40:1.053339):0.086759):0.135656,(15:0.543633,48:0.680448):0.123847):0.282464):0.159175,(((9:0.359493,44:0.160490):0.176413,30:0.138127):0.202317,((16:0.360687,51:0.714556):0.0554952,((20:0.100449,24:0.128428):0.0486418,28:0.097299):0.358725):0.187432):0.233642):0.65918,(42:0.069318,43:0.084319):0.0314309);
 927: 1 -14896.06548 -15278.73578 (0:0.118863,(((((((((1:0.042468,49:0.059178):0.068821,(18:0.291748,37:0.041172):0.00807658):0.0432405,5:0.060779):0.0596152,(((((2:0.236589,23:0.039327):0.106412,(12:0.099727,47:0.042748):0.0638419):0.0166369,(32:0.420648,33:0.188375):0.177424):0.083209,50:0.149221):0.117087,((4:0.133672,11:0.106585):0.0469935,(29:0.144898,41:0.139102):0.0300512):0.0746769):0.085229):0.0560835,((13:0.345325,31:0.463886):0.233345,52:0.313841):0.249576):0.123131,((((((((3:0.083044,10:0.091620):0.0596353,19:0.088253):0.104574,(25:0.064482,26:0.028552):0.155931):0.0780564,(22:0.071642,45:0.090370):0.168409):0.0720323,(((6:0.170309,7:0.073204):0.0700676,17:0.003239):0.057121,8:0.108582):0.0293922):2.00357e-06,(27:0.277480,46:0.336553):0.113761):0.0121069,36:0.063630):0.00921016,(35:0.064975,38:0.461200):0.0243054):0.219392):0.0839656,21:1.262614):0.169917,(((((9:0.400649,44:0.209978):0.131476,30:0.120837):0.274786,(((20:0.059974,24:0.094427):0.0623868,28:0.061969):0.378938,51:0.494756):0.033107):0.10747,16:0.418206):0.0898332,((14:0.532771,(39:0.404261,40:0.528611):0.109164):0.102805,(15:0.543389,48:0.898587):0.315057):0.233419):0.182265):0.211571,34:0.437288):0.384601,(42:0.086385,43:0.097627):0.0539692);
 928: 1 -15044.1335 -15293.43817 (0:0.130539,((((((((((1:0.026859,49:0.121799):0.023657,37:0.058113):0.0428848,(((((((((2:0.251805,23:0.066606):0.0597912,12:0.052432):0.0634792,47:0.000002):0.143654,50:0.122132):0.168011,41:0.097815):0.0150711,11:0.073941):0.0775405,4:0.160253):0.0629237,29:0.132138):0.0506194,(32:0.570088,33:0.224045):0.135094):0.244303):0.0163777,5:0.157744):0.132719,(13:0.484224,(31:0.478436,52:0.363554):0.0901868):0.355267):0.035967,18:0.406074):0.0239277,((((3:0.081484,10:0.118997):0.0808756,19:0.071576):0.173137,(25:0.019917,26:0.024182):0.157139):0.097328,((((6:0.170280,36:0.088267):0.022732,27:0.376273):0.0454812,(((7:0.157625,8:0.048327):0.153084,(17:0.011593,38:0.677468):0.00651439):0.0392237,35:0.101293):0.0281074):0.0323319,((22:0.095572,45:0.092566):0.130351,46:0.515361):0.000418167):0.0470009):0.0624212):0.35275,21:1.114569):0.199382,((14:0.647472,(39:0.520924,40:0.532033):0.0794221):0.0762874,(15:0.565924,48:0.707768):0.445236):0.376744):0.0485494,((((9:0.336425,44:0.176695):0.15599,30:0.156342):0.258501,((16:0.393659,51:0.625264):0.0183838,((20:0.077711,24:0.111642):0.0653155,28:0.061155):0.295432):0.115391):0.152148,34:0.588280):0.0627153):0.66432,(42:0.058079,43:0.122484):0.039129);
 929: 1 -15009.12926 -15264.4789 (0:0.134942,((((((((((1:0.022412,49:0.069586):0.0653357,37:0.070041):0.0353477,5:0.164253):0.0418087,((((((2:0.239904,23:0.098542):0.0903951,((12:0.129880,47:0.023111):0.0501364,(32:0.471697,33:0.211565):0.0919704):0.0255534):0.160878,50:0.090196):0.0600732,41:0.091657):0.0451238,11:0.066162):0.0631845,(4:0.057999,29:0.159051):0.0442268):0.198124):0.167285,((13:0.322230,31:0.703839):0.207072,52:0.376525):0.275017):0.046546,18:0.242899):0.0860702,(((((((3:0.123144,10:0.082634):0.156889,19:0.095354):0.154371,(25:0.091801,26:0.026665):0.146737):0.0855873,27:0.339709):0.0975043,46:0.459914):0.111414,35:0.101703):0.0123554,((6:0.209226,36:0.048897):0.0810515,((((7:0.075452,38:0.615810):0.0739482,8:0.049900):0.0665853,17:0.033115):0.0319689,(22:0.067027,45:0.169403):0.193164):0.0230351):0.0234787):0.174607):0.100097,21:0.982913):0.37099,((((9:0.347627,44:0.164976):0.116143,30:0.159086):0.243402,(16:0.377922,(((20:0.109484,24:0.111594):0.0839485,28:0.035838):0.292282,51:0.794658):0.0943073):0.0734573):0.19989,((14:0.694462,(39:0.525338,40:0.698828):0.073484):0.162445,(15:0.680569,48:0.908660):0.323634):0.0849754):0.279163):0.334147,34:0.463291):0.373574,(42:0.062506,43:0.164670):0.109327);
 930: 1 -15282.58696 -15260.75418 (0:0.113415,(((((((((1:0.044465,49:0.081990):0.0195637,(5:0.163219,37:0.058847):0.0413673):0.0621075,((((((((2:0.260057,(12:0.065706,47:0.058079):0.0642071):0.0379205,23:0.043250):0.134348,(32:0.407019,33:0.190832):0.0992459):0.128912,50:0.162097):0.0577085,4:0.109043):0.037227,11:0.191408):0.0242737,41:0.120716):0.0509587,29:0.136495):0.200967):0.11163,18:0.197950):0.0912115,((13:0.277071,31:0.541376):0.172517,52:0.324379):0.427384):0.0376943,((((((((3:0.116048,10:0.076471):0.153371,19:0.053351):0.0905868,(25:0.050917,26:0.045078):0.158361):0.108002,(38:0.578785,46:0.323844):0.0734386):0.0957864,(22:0.048411,45:0.145878):0.122758):0.0167804,((7:0.134703,8:0.099247):0.030192,17:0.000003):0.107926):0.0330707,((6:0.153938,36:0.040417):0.0641324,27:0.497077):0.0479456):0.0271735,35:0.072271):0.110899):0.1526,21:0.910538):0.296709,((((9:0.476212,44:0.185691):0.164701,30:0.156883):0.279341,((16:0.321399,51:0.622297):0.0706172,((20:0.102393,24:0.154948):0.0612245,28:0.042145):0.403244):0.160067):0.133219,((14:0.531177,(39:0.605114,40:0.630973):0.0357423):0.119036,(15:0.615111,48:0.537690):0.589396):0.142491):0.244272):0.0883462,34:0.503181):0.410442,(42:0.077082,43:0.138335):0.0766844);
 931: 1 -14868.98603 -15288.28328 (0:0.209179,(((((((((((1:0.042997,49:0.115834):0.0369675,37:0.070250):0.0360728,5:0.122892):0.0574989,(((((2:0.270998,((12:0.076644,47:0.087786):0.0605196,(32:0.482602,33:0.233170):0.115913):0.0582683):0.0627158,23:0.080206):0.117406,50:0.190628):0.14448,((4:0.129430,29:0.142012):0.0746666,(11:0.121213,41:0.086454):0.0346377):0.0631133):0.141019,((13:0.467013,31:0.422018):0.119594,52:0.275011):0.376384):0.118134):0.136014,(((6:0.200408,((7:0.130267,8:0.056082):0.0433541,17:0.020632):0.0133717):0.140897,36:0.072479):0.00404793,(22:0.104310,45:0.148572):0.0884476):0.0150571):2.39017e-06,(((((3:0.106590,10:0.047572):0.131231,19:0.044861):0.132351,(25:0.028862,26:0.044407):0.132623):0.113738,18:0.291159):0.00952725,27:0.486378):0.0342618):0.0601563,(35:0.093500,(38:0.623231,46:0.316555):0.0821404):0.0312977):0.103546,21:0.876893):0.388528,((14:0.661571,(39:0.425925,40:0.552744):0.214908):0.140912,(15:0.489272,48:0.821654):0.402863):0.191742):0.0699815,(((9:0.447181,44:0.131420):0.102438,30:0.154119):0.251187,((16:0.335229,51:0.693354):0.124253,((20:0.059200,24:0.147739):0.108079,28:0.033200):0.373853):0.152979):0.103535):0.291576,34:0.487230):0.338536,(42:0.055971,43:0.123014):0.0602455);
 932: 1 -14231.38038 -15264.55741 (0:0.213900,(((((((((((1:0.037501,49:0.046092):0.04013,(5:0.126453,37:0.028660):0.0355345):0.104018,((((((((2:0.242141,23:0.057787):0.0973109,12:0.052658):0.0687099,47:0.039214):0.0702812,50:0.107089):0.0480246,(32:0.374585,33:0.143590):0.147136):0.105896,41:0.063228):0.0285313,(4:0.117834,11:0.101163):0.0534158):0.017321,29:0.099431):0.173673):0.148606,18:0.170298):0.0949257,((13:0.230664,31:0.546809):0.213622,52:0.438688):0.183795):0.0682465,((((((((3:0.106629,10:0.121577):0.10526,19:0.033417):0.183361,(25:0.044959,26:0.040923):0.148388):0.0776795,46:0.445890):0.0419235,(22:0.057384,45:0.131884):0.151076):0.0230732,(((7:0.146917,8:0.111715):0.0527959,17:0.018871):0.0120982,38:0.798528):0.0544788):0.0514305,((6:0.193998,36:0.065241):0.0223236,27:0.376123):0.0315799):0.0515168,35:0.052365):0.0740111):0.15609,21:1.035828):0.40711,((14:0.588300,(39:0.470966,40:0.521043):0.218094):0.0572064,(15:0.690565,48:0.662919):0.369147):0.148148):0.0358963,((((9:0.402754,44:0.189635):0.107276,30:0.162293):0.297974,(((20:0.123993,24:0.115022):0.0636271,28:0.078921):0.438606,51:0.591953):0.0287652):0.0786678,16:0.452533):0.118911):0.108699,34:0.717928):0.57505,42:0.036216):0.055183,43:0.151553);
 933: 1 -15192.12316 -15270.88046 (0:0.164133,(((((((((((1:0.076800,49:0.107098):0.0571889,37:0.096654):0.0116164,((((((2:0.309625,23:0.037409):0.0713986,(((12:0.051560,47:0.070241):0.0558547,(32:0.437660,33:0.241836):0.0623712):0.0115846,50:0.243575):0.118391):0.165381,41:0.078780):0.00934219,11:0.046400):0.0477951,29:0.128910):0.064609,4:0.069653):0.276623):0.0472902,5:0.110703):0.139302,(13:0.262185,(31:0.557753,52:0.362919):0.165666):0.435244):0.115863,18:0.272822):0.280649,(6:0.156849,36:0.023076):0.0322185):0.0622691,(((((((3:0.107081,10:0.113722):0.181098,19:0.040289):0.093037,(25:0.118656,26:0.021735):0.169549):0.118821,(27:0.351017,46:0.242800):0.0845526):0.0359691,38:0.704195):0.0500869,(22:0.085648,45:0.162575):0.103501):0.00541514,((7:0.092669,8:0.100785):0.0611547,17:0.009647):0.0585838):0.0305609):0.0413701,35:0.059864):0.337504,21:0.680942):0.608887,(((((9:0.410244,44:0.159282):0.128351,30:0.125641):0.206164,(16:0.394017,(((20:0.113415,24:0.131225):0.0868694,28:0.047213):0.325016,51:0.698396):0.117869):0.118147):0.0672774,34:0.716199):0.0959375,((14:0.602564,((15:0.520533,48:0.757244):0.305791,39:0.564695):0.0881458):0.0842791,40:0.615302):0.170187):0.197751):0.450075,(42:0.066131,43:0.132359):0.046321);
 934: 1 -14267.95405 -15276.84943 (0:0.098570,((((((((1:0.060925,49:0.083208):0.0179278,(5:0.181777,37:0.056599):0.0155621):0.0561559,(((((((((2:0.255629,(12:0.000002,23:0.229792):0.0512388):0.045606,47:0.057555):0.107524,(32:0.399166,33:0.178180):0.166004):0.0743014,50:0.160072):0.166644,41:0.038499):0.0348969,11:0.155479):0.0759958,29:0.128961):0.0460275,4:0.105674):0.0252732,((13:0.328979,31:0.562638):0.183095,52:0.428965):0.442945):0.0858719):0.100931,18:0.227065):0.103446,(((((3:0.120443,10:0.043757):0.0664626,19:0.184439):0.116866,(27:0.222831,46:0.334213):0.019146):0.0616517,(25:0.068404,26:0.028526):0.0859729):0.10735,(((6:0.157768,(22:0.114428,45:0.137568):0.0974232):0.0507657,36:0.114071):2.00638e-06,(((7:0.123965,8:0.020865):0.0638822,17:0.024586):0.0618828,35:0.085610):0.0276785):2.22472e-06):0.162514):0.0857814,(21:0.689454,38:0.576174):2.57634e-06):0.618314,((((9:0.390989,44:0.166828):0.0671457,30:0.134086):0.302027,(16:0.350186,(((20:0.054852,24:0.126559):0.113007,28:0.026400):0.276873,51:0.752386):0.0901146):0.115236):0.132704,(((14:0.578773,39:0.459629):0.122883,40:0.575721):0.155003,(15:0.558461,48:0.632196):0.349348):0.158228):0.139963):0.25009,34:0.489204):0.446376,(42:0.098553,43:0.104835):0.125357);
 935: 1 -15628.92129 -15264.06218 (0:0.172380,((((((((((1:0.018654,49:0.085690):0.0205609,(5:0.159404,37:0.048877):0.0224707):0.200173,(((((((2:0.320783,23:0.030090):0.0787325,((12:0.039429,47:0.071118):0.106255,(32:0.454819,33:0.257785):0.0999815):0.0533924):0.0576116,50:0.150165):0.0766694,41:0.073487):0.00579883,11:0.096110):0.0461991,29:0.133668):0.0519764,4:0.129583):0.131608):0.0756378,18:0.299596):0.0690482,((13:0.320255,31:0.766079):0.214313,52:0.412322):0.144533):0.0847639,(((((((3:0.126184,10:0.091122):0.101403,19:0.040518):0.160413,(25:0.052155,26:0.009939):0.145353):0.123592,46:0.331740):0.0240376,(22:0.159396,45:0.091172):0.129463):0.0155224,((((6:0.145078,7:0.122148):0.119198,8:0.070237):0.0400688,(17:0.031649,38:0.743674):0.0275962):0.0256173,(27:0.321829,36:0.046042):0.0434774):0.0570386):0.0491776,35:0.063308):0.0907586):0.185545,21:1.010119):0.499854,((((9:0.440928,44:0.172771):0.0888604,30:0.166034):0.308104,(16:0.444003,(((20:0.123139,24:0.106487):0.0830262,28:0.029028):0.335685,51:0.649179):0.0823922):0.0646645):0.171883,(((14:0.659309,39:0.464407):0.0755005,40:0.693483):0.117183,(15:0.677139,48:0.688693):0.269667):0.181454):0.119364):0.104814,34:0.705331):0.289556,42:0.029436):0.0513214,43:0.110634);
 936: 2 -15646.70886 -15262.88749 (0:0.150291,((((((((((1:0.059880,49:0.095832):0.0479023,37:0.041687):0.0308533,5:0.106021):0.057621,((((((((2:0.272958,23:0.108058):0.0894135,12:0.041993):0.101793,47:0.030405):0.0810464,(32:0.383796,33:0.207721):0.220436):0.0821868,50:0.170150):0.11732,41:0.044667):0.0213067,11:0.165702):0.07382,(4:0.103099,29:0.143594):0.0454125):0.15715):0.0821328,(18:0.175164,21:0.933219):0.0622829):0.0981183,((13:0.303595,31:0.525408):0.165387,52:0.458901):0.217873):0.0725907,((((((((3:0.074745,10:0.083607):0.122517,19:0.045071):0.172596,(25:0.044129,26:0.055705):0.121584):0.135602,(38:0.387854,46:0.398179):0.0283462):0.0346494,(22:0.029015,45:0.150212):0.153572):0.0181754,((7:0.123595,8:0.075730):0.0950137,17:0.004251):0.0526315):0.0309266,35:0.071351):2.86342e-06,(6:0.161019,(27:0.246450,36:0.074274):0.0184516):0.100223):0.065553):0.570085,34:0.433745):0.106606,((((9:0.427881,44:0.213144):0.0898589,30:0.159236):0.0983712,(16:0.378932,(((20:0.103405,24:0.095450):0.0374697,28:0.027470):0.35047,51:0.644754):0.0994669):0.229728):0.165945,(((14:0.642180,39:0.433550):0.174375,40:0.427077):0.219761,(15:0.562528,48:0.624203):0.374464):0.304576):0.162675):0.575287,42:0.065599):0.0507418,43:0.133705);
 937: 1 -15693.70972 -15294.33144 (0:0.164784,((((((1:0.067985,(((5:0.073374,18:0.332475):0.0933467,37:0.085206):0.0636264,49:0.072843):0.0602216):0.132904,(((((((2:0.302384,23:0.020963):0.104255,(12:0.062725,47:0.120513):0.0902374):0.0969402,32:0.463491):0.0474841,33:0.227822):0.101504,(11:0.091899,(41:0.034328,50:0.353830):0.130132):0.0827901):0.0447608,29:0.193528):0.0295515,4:0.149993):0.0656051):0.163576,(((((((((3:0.165166,10:0.043326):0.11875,(19:0.127810,(25:0.113723,26:0.040104):0.23373):0.0778387):0.144389,(22:0.096361,45:0.044175):0.148758):0.014862,46:0.516498):0.0212881,((7:0.206663,38:0.584824):0.0276949,(8:0.119543,17:0.025730):0.0524764):0.0477603):0.0145582,35:0.137587):0.0151122,27:0.473806):0.0333752,(6:0.234019,36:0.090307):0.0519657):0.128526,((13:0.426217,31:0.697754):0.100411,52:0.385940):0.516482):0.0173116):0.223843,21:1.253210):0.29667,((((9:0.451850,44:0.152443):0.0993684,30:0.095518):0.350694,((16:0.319637,((20:0.106002,24:0.130337):0.0815469,28:0.044643):0.478114):0.079879,51:0.679763):0.182543):0.0671306,(((14:0.642593,39:0.475024):0.0614471,40:0.612807):0.101439,(15:0.488555,48:0.835262):0.503775):0.22043):0.11764):0.143779,34:0.657616):0.345295,(42:0.092803,43:0.095530):0.0402101);
 938: 2 -15436.41233 -15278.41806 (0:0.151403,((((((((((1:0.067474,49:0.044914):0.0573598,37:0.008606):0.0802676,5:0.092076):0.080155,18:0.248911):0.104163,((((2:0.287346,23:0.023539):0.093774,(((12:0.087849,47:0.032472):0.0748835,33:0.302757):0.0621282,50:0.266929):0.0528075):0.0936792,32:0.364277):0.066494,(((4:0.142234,11:0.139456):0.0430417,41:0.115940):2.04386e-06,29:0.152762):0.0524498):0.166659):0.0559447,((13:0.249393,31:0.734322):0.350599,52:0.495312):0.261437):0.0889229,((((((((3:0.187659,10:0.051436):0.108711,19:0.100733):0.112071,(25:0.067048,26:0.004760):0.200973):0.0319517,27:0.361096):0.0633691,46:0.424523):0.0745264,(((((6:0.162743,7:0.088115):0.0512049,17:0.037867):0.0243305,8:0.070894):0.0446169,36:0.082770):0.014724,(22:0.073000,45:0.128007):0.175654):0.0302885):0.0161949,35:0.105295):0.0982961,38:0.607696):0.247048):0.205036,21:1.232800):0.290197,((((9:0.648890,44:0.241312):0.134256,30:0.158695):0.360469,((16:0.492264,((20:0.096996,24:0.135979):0.0513754,28:0.053770):0.3496):0.0607058,51:0.671630):0.0864425):0.0676389,((14:0.596141,(39:0.506921,40:0.815815):0.0726066):0.170605,(15:0.532569,48:0.781462):0.375343):0.171735):0.260028):0.278351,34:0.606915):0.405886,(42:0.115090,43:0.077592):0.0550331);
 939: 1 -16589.16187 -15293.75563 (0:0.133818,((((((((((((1:0.070064,49:0.060304):0.0241435,(5:0.124403,37:0.075245):0.0696506):0.0338205,(((((2:0.221616,(12:0.038445,47:0.055024):0.0528473):0.0628643,23:0.051016):0.10462,50:0.191404):0.101419,(32:0.326460,33:0.221504):0.187395):0.0785848,((4:0.095710,29:0.142623):0.0255336,(11:0.056005,41:0.070309):0.0375232):0.0308833):0.0933691):0.133213,(((13:0.309831,52:0.485673):0.0765065,31:0.354925):0.181283,18:0.235031):0.101524):0.139927,((((3:0.076205,10:0.084844):0.0894387,19:0.083099):0.0957605,(25:0.068668,26:0.048942):0.10142):0.0815181,27:0.404409):0.00913934):0.0607431,(((6:0.129722,7:0.112685):0.153769,(8:0.136668,17:0.033259):0.0493994):0.0305322,((22:0.030976,45:0.148221):0.136121,36:0.123379):0.0336007):0.0382578):0.0530039,46:0.365751):0.00995204,35:0.062706):0.0685735,38:0.502850):0.102583,21:1.124627):0.376389,((((9:0.478663,44:0.193709):0.116186,30:0.114981):0.227209,(16:0.516258,(((20:0.141005,24:0.143183):0.0661827,28:0.068175):0.295336,51:0.709917):0.0405179):0.113298):0.159697,((14:0.661956,(39:0.500665,40:0.608941):0.120424):0.207048,(15:0.593213,48:0.707277):0.246546):0.195934):0.0158353):0.169001,34:0.527015):0.572221,(42:0.077290,43:0.122081):0.0572252);
 940: 2 -14778.83553 -15268.80322 (0:0.102852,(((((((((((1:0.045985,49:0.079728):0.0476806,(5:0.114502,37:0.010974):0.0199985):0.0648272,((((((2:0.250547,23:0.026741):0.0891011,(12:0.033352,47:0.087566):0.12039):0.0367526,(32:0.418773,33:0.273753):0.125913):0.0841688,50:0.303338):0.0641931,(11:0.125521,(29:0.145505,41:0.108899):0.0420305):0.0327965):0.0525993,4:0.136092):0.157461):0.0631265,((13:0.281854,31:0.646622):0.264434,52:0.299531):0.319232):0.077738,18:0.281998):0.045883,(((((((3:0.068475,10:0.097039):0.140087,19:0.034301):0.126192,(25:0.019734,26:0.047466):0.101875):0.0773918,(38:0.717835,46:0.354915):0.0631557):0.0547955,(22:0.072680,45:0.138597):0.135955):0.0225938,(((7:0.076451,8:0.090188):0.082269,17:0.000002):0.0521511,(27:0.399890,36:0.025964):0.0112071):0.0333839):0.016906,(6:0.110180,35:0.066287):0.0177262):0.124017):0.175503,21:0.900102):0.410426,((14:0.452784,39:0.576781):0.137823,(15:0.598496,48:0.654835):0.174341):0.0858467):0.0877108,40:0.632282):0.0515442,(((9:0.361967,44:0.181517):0.110256,30:0.226600):0.254646,(16:0.371011,(((20:0.074288,24:0.131690):0.0694027,28:0.060256):0.192733,51:0.728790):0.146976):0.135812):0.228318):0.394958,34:0.821075):0.201281,(42:0.107808,43:0.109446):0.100756);
 941: 1 -15351.72743 -15262.24029 (0:0.119547,(((((((((1:0.052870,49:0.114335):0.0231165,(((((((((2:0.238325,23:0.117448):0.083699,(12:0.127830,47:0.081480):0.0686156):0.0665337,(32:0.358808,33:0.312956):0.139259):0.131064,50:0.163407):0.174668,41:0.126823):0.0383021,11:0.147449):0.0427259,29:0.197244):0.0404037,4:0.068381):0.23232,37:0.029886):0.0200634):0.0344112,5:0.192490):0.110224,18:0.347579):0.0817593,(13:0.444315,(31:0.512975,52:0.431883):0.101064):0.378734):0.0738077,((((((((3:0.106146,10:0.113583):0.18185,19:0.052077):0.208479,(25:0.091222,26:0.021059):0.144656):0.163963,(38:0.450011,46:0.439518):2.08547e-06):0.124397,(22:0.067146,45:0.135767):0.126405):2.23522e-06,((7:0.183142,8:0.027335):0.0767633,17:0.039165):0.0420673):0.0109624,((6:0.158668,36:0.078959):0.0348871,27:0.413583):0.0296111):2.22663e-06,35:0.101795):0.103675):0.198166,21:1.248139):0.323691,34:0.707123):0.161437,((((((9:0.360392,44:0.234640):0.0958803,30:0.156460):0.296206,(((20:0.109500,24:0.124859):0.0534241,28:0.038798):0.36028,51:0.759730):0.102853):0.120808,16:0.437028):0.108878,((14:0.537784,39:0.526690):0.212122,40:0.526320):0.361323):0.0680263,(15:0.703692,48:0.598877):0.542798):0.261438):0.72428,(42:0.035619,43:0.167195):0.098467);
 942: 1 -14751.09714 -15273.0949 (0:0.032652,(((((((1:0.061139,((((((((2:0.257898,(12:0.033094,47:0.079522):0.0675672):0.0793977,23:0.042490):0.0812897,(32:0.300601,33:0.189718):0.172399):0.0542595,50:0.189553):0.0500532,11:0.156915):0.0488984,41:0.112465):0.0625413,((4:0.135084,18:0.213254):0.0424602,29:0.156048):0.0640905):0.214143,37:0.005513):0.0428801):0.0141437,49:0.090742):0.00692045,(5:0.118329,(13:0.278978,(31:0.436649,52:0.199917):0.0559283):0.367654):0.0676481):0.0681984,((((((((3:0.146487,10:0.043919):0.0959619,19:0.090999):0.132913,(25:0.046721,26:0.021124):0.0696334):0.102185,27:0.401209):0.0529719,36:0.112807):0.0520183,((6:0.143756,((7:0.088227,8:0.047183):0.0757698,17:0.023100):0.0208976):0.0327036,(35:0.096219,38:0.378235):0.0163714):0.0356189):0.0335782,(22:0.062223,45:0.071393):0.117587):0.0844596,46:0.297440):0.0956287):0.0297747,21:1.079132):0.371559,34:0.528946):0.117922,((((((9:0.459799,44:0.161757):0.0783258,30:0.146915):0.23411,51:0.754727):0.100299,((20:0.095686,24:0.142572):0.03832,28:0.036363):0.452305):0.0764612,16:0.331850):0.126792,(((14:0.847922,39:0.564058):0.148657,40:0.522329):0.20802,(15:0.509845,48:0.673783):0.51936):0.0876517):0.348909):0.452628,(42:0.083164,43:0.134252):0.135415);
 943: 1 -14448.08253 -15263.17246 (0:0.148272,((((((((((1:0.025132,49:0.042577):0.0196065,37:0.025270):0.0275791,5:0.187847):0.137849,((((((2:0.315332,(12:0.089102,47:0.078949):0.0618883):0.0702513,23:0.093839):0.0554454,(32:0.304378,33:0.210119):0.204642):0.0907637,50:0.128034):0.0993129,41:0.062127):0.0488091,((4:0.173523,11:0.126502):0.0269,29:0.169511):0.0147985):0.128903):0.0955531,(13:0.223475,(31:0.499820,52:0.483868):0.117825):0.325375):0.0502647,18:0.300127):0.0596708,((((((((3:0.105330,10:0.052965):0.110045,19:0.035929):0.128058,(25:0.029603,26:0.040545):0.132977):0.040643,(38:0.554308,46:0.334181):0.0443936):0.0519737,(22:0.057576,45:0.118534):0.142234):0.0127802,((7:0.088972,8:0.131954):0.0370879,17:0.000003):0.0756259):0.0181846,((6:0.135884,36:0.066423):0.0195349,27:0.351917):0.0206397):0.0442358,35:0.058197):0.127345):0.13106,21:1.268091):0.313868,((((9:0.493675,44:0.248043):0.0666463,30:0.175241):0.297505,((16:0.403433,51:0.872812):0.035005,((20:0.124144,24:0.094864):0.0999358,28:0.014954):0.432638):0.097753):0.109661,((14:0.868241,(39:0.608709,40:0.733346):0.0431118):0.0825953,(15:0.668669,48:0.622023):0.443576):0.246978):0.25784):0.103224,34:0.776596):0.614115,(42:0.098676,43:0.141193):0.0746515);
 944: 1 -14120.18899 -15266.88388 (0:0.126805,((((((((((1:0.076744,49:0.027066):0.0650322,37:0.011037):0.05545,5:0.099267):0.146055,((((((((2:0.206046,23:0.102257):0.134519,12:0.051302):0.0243372,(32:0.576532,33:0.115294):0.144935):0.0527082,47:0.015114):0.134786,50:0.142981):0.169357,((11:0.102314,29:0.178396):0.0473044,41:0.103003):2.49357e-06):0.0545076,4:0.088568):0.0288944,((13:0.531367,31:0.351103):0.149442,52:0.334291):0.241064):0.099937):0.0616253,18:0.169317):0.122185,((((((3:0.203569,10:0.040075):0.143975,19:0.155257):0.0852181,(25:0.096266,26:0.036444):0.181651):0.0965835,(27:0.338830,46:0.396263):0.127951):0.0646331,(((7:0.103148,17:0.068392):0.0613613,8:0.082213):0.0147979,(22:0.080281,45:0.167315):0.100979):0.0278237):0.0380904,(6:0.179044,36:0.120454):0.0311581):0.0492583):0.0634918,35:0.070467):0.0910606,(21:0.784706,38:0.334410):0.13947):0.602095,34:0.491836):0.0826938,(((9:0.477289,44:0.179263):0.135619,30:0.119888):0.197975,((((14:0.782234,39:0.339376):0.22887,(15:0.579715,48:0.746098):0.572143):0.109514,40:0.529815):0.349711,((16:0.355127,51:0.625678):0.0757961,((20:0.083052,24:0.141981):0.0590165,28:0.031928):0.375554):0.172629):0.143337):0.276328):0.504734,(42:0.076254,43:0.075885):0.0508333);
 945: 1 -14770.26948 -15275.60745 (0:0.141563,((((((((1:0.056104,49:0.038139):0.0497657,37:0.030773):2.13954e-06,(((((((((3:0.200054,10:0.093859):0.059018,19:0.090133):0.178366,(25:0.063112,26:0.033417):0.117558):0.0294527,46:0.371645):0.0558123,27:0.316311):0.0539025,(((6:0.140158,(22:0.072089,45:0.139828):0.17123):0.062729,35:0.107989):0.0107108,(((7:0.160042,8:0.061738):0.0332418,17:0.009990):0.0521692,36:0.160609):0.0315393):2.34593e-06):0.113515,((13:0.430635,31:0.482946):0.18952,52:0.461739):0.17393):0.175684,18:0.173532):0.128395,5:0.158491):0.0282274):0.15937,((((((2:0.256415,(12:0.064308,47:0.037466):0.0513712):0.063353,(23:0.076616,50:0.143992):0.045698):0.0652284,(32:0.438467,33:0.242576):0.0445726):0.0730283,(11:0.107064,41:0.092284):0.0341043):0.0233456,29:0.143383):0.0404572,4:0.082760):0.159927):0.323307,38:0.510143):0.112694,21:0.878705):0.376143,((((9:0.341736,44:0.131372):0.124135,30:0.165385):0.174041,(16:0.409641,(((20:0.097960,24:0.103642):0.0909252,28:0.057079):0.281746,51:0.836938):2.24332e-06):0.222198):0.185852,(((14:0.704818,40:0.595466):0.0993312,39:0.448629):0.403128,(15:0.638585,48:0.596876):0.279928):0.239879):0.232331):2.16916e-06,34:0.674873):0.519631,(42:0.099138,43:0.115898):0.110925);
 946: 2 -15412.43833 -15269.98639 (0:0.143657,((((((((((1:0.045715,49:0.050839):0.0184161,(5:0.216112,37:0.041574):0.00569538):0.0726191,18:0.281637):0.126375,(((((2:0.255560,23:0.049841):0.0788981,(12:0.073349,47:0.029841):0.120658):0.0763897,(32:0.395764,33:0.156448):0.0722754):0.0631174,50:0.201963):0.07423,((4:0.235225,29:0.089860):0.0342326,(11:0.134692,41:0.038799):2.66342e-06):0.037567):0.079757):0.0436489,((13:0.270614,31:0.500632):0.190525,52:0.367896):0.328257):0.0487115,(((((((3:0.121134,10:0.088339):0.0948233,19:0.102984):0.200211,(25:0.052831,26:0.040702):0.117187):0.0892395,(27:0.392848,46:0.295122):0.0717879):0.0415504,(((6:0.230827,36:0.047937):0.0527053,(22:0.053098,45:0.147687):0.138927):0.023095,((7:0.129997,8:0.073775):0.0673017,17:0.000003):0.082263):0.0604467):0.0235352,35:0.100458):0.0485869,38:0.510535):0.1749):0.172167,21:0.917472):0.187687,((14:0.746630,(39:0.438794,40:0.745476):0.0766297):0.120819,(15:0.444210,48:0.749845):0.414563):0.222867):0.052826,(((9:0.422489,44:0.222229):0.12527,30:0.159484):0.256229,((16:0.500636,((20:0.105120,24:0.151632):0.0605434,28:0.070905):0.338434):0.00537375,51:0.591484):0.111588):0.155805):0.153189,34:0.564343):0.52894,(42:0.054893,43:0.115734):0.060923);
 947: 1 -16288.73868 -15266.53413 (0:0.157541,(((((((((1:0.063086,49:0.137049):0.01944,(5:0.148363,37:0.057378):0.0299473):0.0774864,((((((((2:0.267878,(12:0.066491,47:0.091299):0.101151):0.0682767,23:0.119667):0.038795,(32:0.339590,33:0.244212):0.165438):0.0934229,50:0.134102):0.0483106,41:0.041008):0.0694876,11:0.067310):0.0740404,29:0.174740):0.0512033,4:0.098213):0.188082):0.117087,((13:0.302031,31:0.786342):0.216024,52:0.502799):0.207204):0.0545718,18:0.385867):0.0734497,(21:1.044130,38:0.672909):0.126436):0.0235165,((((((((3:0.136251,10:0.069734):0.162391,19:0.047921):0.168355,(25:0.087395,26:0.014445):0.154873):0.122646,(27:0.378226,46:0.352458):0.103961):0.0257228,(22:0.076103,45:0.157126):0.158716):2.44183e-06,((7:0.155280,8:0.137941):0.0350588,17:0.022727):0.0869669):0.0510952,(6:0.277816,36:0.025498):0.0636417):0.0258372,35:0.095195):0.0729321):0.503819,((((9:0.477590,44:0.147252):0.11162,30:0.163093):0.24614,((16:0.433613,51:0.683775):0.0617127,((20:0.140077,24:0.180346):0.0727701,28:0.047098):0.351124):0.117208):0.153768,((14:0.602622,(39:0.512186,40:0.660925):0.0829739):0.203153,(15:0.606842,48:0.774470):0.476463):0.140377):0.154882):0.0614583,34:0.551490):0.500102,(42:0.083985,43:0.138182):0.0560982);
 948: 1 -15240.01084 -15274.45651 (0:0.125265,((((((1:0.016021,49:0.077380):0.0205844,(5:0.166647,37:0.045234):0.0266961):0.0325764,(((((((((2:0.284722,23:0.025316):0.158438,12:0.047355):0.0501448,(32:0.636696,33:0.137668):0.166228):0.0433751,47:0.040791):0.102637,50:0.192580):0.202479,41:0.116293):0.0255157,11:0.122617):0.0300082,29:0.133313):0.0548694,4:0.173662):0.110756):0.0416866,(((((((((((((3:0.187506,10:0.084423):0.152913,19:0.029815):0.234788,(25:0.055069,26:0.015788):0.16684):0.124958,46:0.568745):0.167411,38:0.603722):0.00890671,((7:0.122062,8:0.088806):0.0148848,(22:0.094143,45:0.141155):0.104552):2.88943e-06):0.0619253,17:0.056354):0.0269173,(27:0.491445,36:0.026454):0.0385559):0.0663864,6:0.257352):0.0786996,35:0.144653):0.0956967,(13:0.289252,(31:0.462421,52:0.447347):0.123245):0.290591):0.0656718,18:0.149281):0.135112,21:0.991192):0.0534302):0.533596,(((((9:0.367876,44:0.098442):0.259273,30:0.112732):0.387644,(((20:0.113459,24:0.076922):0.034426,28:0.077305):0.311843,51:0.641149):0.0900263):0.113755,16:0.424661):0.134659,((14:0.689406,(39:0.472030,40:0.595500):0.121374):0.0553828,(15:0.695748,48:0.708278):0.430001):0.27604):0.185493):0.141016,34:0.566344):0.383782,(42:0.075435,43:0.138989):0.0211098);
 949: 1 -14567.18036 -15262.88749 (0:0.173459,(((((((((1:0.037141,(37:0.050583,49:0.071292):0.0301283):0.0600169,((((((((2:0.278437,23:0.027289):0.0856842,12:0.035854):0.0773293,47:0.032303):0.0934182,(32:0.438269,33:0.173653):0.149819):0.0789958,50:0.054630):0.068979,4:0.089488):0.049779,11:0.080408):2.55704e-06,(29:0.154248,41:0.033060):0.0168493):0.201754):0.0123134,5:0.148886):0.0831812,18:0.226084):0.0525151,((13:0.429924,31:0.377365):0.137377,52:0.372682):0.188047):0.0450283,(((((((3:0.140238,10:0.019160):0.139207,19:0.111886):0.198807,(25:0.060238,26:0.014867):0.101283):0.140143,(38:0.600874,46:0.368364):0.0786322):0.0653203,(22:0.126808,45:0.112293):0.192058):0.0317842,((7:0.225908,8:0.018634):0.0411655,17:0.030315):0.0427977):0.0354322,((6:0.269669,(27:0.476369,36:0.053508):0.00940519):0.0571966,35:0.103675):2.86342e-06):0.155222):0.285843,21:0.974193):0.176719,((((9:0.369184,44:0.101052):0.121601,30:0.115958):0.289606,(16:0.367944,(((20:0.160138,24:0.145794):0.0688386,28:0.051157):0.39087,51:0.746593):0.0919483):0.248183):0.194115,(((14:0.703061,39:0.537574):0.228373,40:0.748314):0.0730306,(15:0.669315,48:0.652516):0.367629):0.276154):0.189948):0.139598,34:0.594600):0.584546,(42:0.046509,43:0.117768):0.0446762);
 950: 1 -14655.15002 -15265.61412 (0:0.096992,(((((((((1:0.094476,49:0.055230):0.00297348,(((((((2:0.276308,(12:0.067131,47:0.123945):0.109357):0.060174,23:0.092215):0.0926823,(32:0.351672,33:0.208206):0.18776):0.106831,50:0.307290):0.0595501,41:0.117896):0.0659515,11:0.133834):0.0298226,(4:0.118869,29:0.180514):0.0145648):0.155081):0.0438078,37:0.015874):0.0360281,5:0.115489):0.170026,18:0.121159):0.0724722,((((((3:0.120830,10:0.045772):0.0539065,(27:0.375715,46:0.358244):0.0368367):0.0897555,19:0.156001):0.0768598,(25:0.092004,26:0.056222):0.155313):0.0906512,(((6:0.157630,36:0.094521):0.0514981,((((7:0.129259,38:0.441260):0.0558569,17:0.056434):0.0498468,8:0.099716):0.025236,(22:0.062881,45:0.162356):0.122674):0.0422749):0.0605937,35:0.072272):2.53239e-06):0.139074,((13:0.246815,52:0.363984):0.036492,31:0.453466):0.238359):0.191833):0.312022,21:0.977078):0.261541,34:0.440730):0.0425178,((((9:0.516722,44:0.234998):0.0729781,30:0.146008):0.226218,(16:0.448751,(((20:0.056455,24:0.151482):0.046825,28:0.051849):0.340285,51:0.730912):0.109242):0.096488):0.205732,((14:0.686448,(39:0.401040,40:0.558122):0.125042):0.186022,(15:0.593073,48:0.733568):0.370016):0.132619):0.284759):0.465076,(42:0.101368,43:0.087262):0.114977);
 951: 1 -15411.57728 -15273.24483 (0:0.235652,((((((((1:0.034924,(37:0.058653,49:0.040940):0.0533865):0.0240191,(((((((2:0.224053,(12:0.082124,47:0.066505):0.08515):0.0396743,23:0.044893):0.0925904,50:0.213772):0.0696273,(32:0.421014,33:0.205078):0.0646173):0.0842925,41:0.103042):0.0107481,29:0.108572):0.0443685,(4:0.105585,11:0.148748):0.0394614):0.180638):0.0381024,5:0.189624):0.11166,((13:0.247266,31:0.605482):0.127336,52:0.299244):0.363234):0.0531502,((((((((((3:0.068589,10:0.085934):0.13985,19:0.073799):0.185372,(25:0.081823,26:0.046106):0.188131):0.0876434,46:0.533816):0.034709,38:0.603536):0.0217369,(22:0.089781,45:0.106049):0.13305):0.0335448,((7:0.173607,8:0.082907):0.061241,17:0.040446):0.0664611):0.0156906,35:0.140538):2.4919e-06,((6:0.194682,36:0.025693):0.0737079,27:0.399585):0.0381253):0.107347,18:0.283885):0.0137264):0.336908,21:0.922373):0.278686,((((9:0.463124,44:0.197473):0.103845,30:0.123108):0.310463,(16:0.407232,(((20:0.100532,24:0.105869):0.0835148,28:0.047669):0.249554,51:0.807384):0.0757473):0.219821):0.203281,((14:0.624522,(39:0.475857,40:0.685835):0.135766):0.215273,(15:0.506441,48:0.665663):0.346174):0.260465):0.213078):0.0804906,34:0.530774):0.379355,(42:0.088062,43:0.113011):0.0607292);
 952: 4 -14461.26629 -15260.71924 (0:0.122725,((((((((((1:0.054467,49:0.027810):0.00965451,37:0.051226):0.0244418,5:0.141954):0.138294,(((((((2:0.263859,23:0.077104):0.0555838,12:0.063760):0.0192207,47:0.051596):0.0676177,(32:0.540789,33:0.291146):0.1269):0.0634073,50:0.154803):0.103334,(11:0.083834,(29:0.125289,41:0.086236):0.0314368):0.0376315):0.0423424,4:0.153523):0.0940702):0.152159,((13:0.369506,31:0.441551):0.119383,52:0.403498):0.165847):0.0357954,18:0.275400):0.0316259,((((((((3:0.147092,10:0.073788):0.110553,19:0.060023):0.171066,(25:0.064222,26:0.057538):0.152424):0.048663,46:0.449048):0.0433306,(22:0.076136,45:0.213373):0.130698):0.0130155,((7:0.097477,38:0.540243):0.0218644,(8:0.148354,17:0.017022):0.0523786):0.0515059):0.0458005,(6:0.186045,(27:0.457085,36:0.096083):0.0117301):0.0770577):0.0651635,35:0.097849):0.0444007):0.409912,21:1.263389):0.556297,((((9:0.377998,44:0.157597):0.130713,30:0.091100):0.289957,(16:0.295908,(((20:0.128344,24:0.110668):0.0768642,28:0.026487):0.332955,51:0.842376):0.122674):0.180647):0.0643227,(((14:0.673891,40:0.592922):0.0718931,39:0.507934):0.101968,(15:0.466698,48:0.643314):0.516734):0.320997):0.129197):0.0464942,34:0.626539):0.643965,(42:0.083531,43:0.129116):0.062266);
 953: 2 -15881.8725 -15271.6596 (0:0.162002,(((((((((((((((1:0.057587,49:0.046412):0.0509194,5:0.164544):0.00882309,37:0.065576):0.0641267,18:0.391718):0.111114,((((((2:0.239916,23:0.040196):0.0725186,(12:0.087619,47:0.030717):0.0462261):0.0547012,(32:0.413788,33:0.232780):0.084543):0.115543,50:0.197091):0.0565738,((4:0.101980,29:0.153551):0.0404485,(11:0.147958,41:0.112488):0.0357781):0.0540621):0.0651909,((13:0.355716,31:0.315190):0.406366,52:0.670199):0.275873):0.146352):0.226835,(((3:0.138588,10:0.076162):0.0934829,19:0.145439):0.0796651,(25:0.059325,26:0.091238):0.206031):0.139421):0.033515,((6:0.190492,36:0.132693):2.01923e-06,27:0.362191):0.0287112):0.0707115,(((7:0.196307,8:0.097929):0.0511815,17:0.018694):0.0443083,(22:0.100773,45:0.127841):0.127103):0.0339956):0.0834163,35:0.074786):0.0550229,46:0.473450):0.126664,38:0.441844):0.215036,21:0.807222):0.270596,((((9:0.521060,44:0.240074):0.0952058,30:0.207174):0.277969,(16:0.411559,(((20:0.161716,24:0.140808):0.0225699,28:0.079235):0.3842,51:0.764679):0.120133):0.199892):0.151937,(((14:0.689123,39:0.643747):0.201015,40:0.748976):0.119332,(15:0.706658,48:0.948754):0.272962):0.256536):0.176615):0.1425,34:0.439311):0.543994,42:0.023087):0.0474038,43:0.112826);
 954: 1 -15463.49659 -15267.1795 (0:0.192006,((((((((((((1:0.062100,49:0.072176):0.0429201,37:0.049765):0.0504259,(((((((((2:0.197967,23:0.093980):0.136716,12:0.028888):0.061489,47:0.031128):0.0958158,(32:0.396066,50:0.120285):0.0705003):0.0838077,33:0.260694):0.121326,41:0.088636):0.00957979,11:0.101858):0.0792281,29:0.111241):0.0484519,4:0.123966):0.262287):0.0305236,5:0.144186):0.131127,18:0.345068):0.103918,((((((((3:0.108690,10:0.054749):0.106952,19:0.069106):0.159042,(25:0.070387,26:0.040450):0.133009):0.162858,46:0.340714):2.30289e-06,(22:0.096249,45:0.140011):0.164887):0.0517447,(((7:0.121906,8:0.037845):0.0895019,17:0.017590):0.0144176,38:0.597084):0.0715032):0.0234703,35:0.077060):0.0174721,(6:0.194765,(27:0.317066,36:0.076731):0.0146587):0.051354):0.109397):2.06304e-06,(13:0.328484,(31:0.387251,52:0.431142):0.146455):0.250669):0.344211,21:0.853046):0.452067,((14:0.542358,(39:0.466329,40:0.550433):0.115255):0.211134,(15:0.628854,48:0.741144):0.467103):0.0927591):0.0967168,(((9:0.311701,44:0.172216):0.0522524,30:0.147774):0.134885,(16:0.477906,(((20:0.129412,28:0.077747):0.0895144,24:0.009000):0.320214,51:0.526088):0.133868):0.09536):0.143073):0.108017,34:0.622516):0.533,42:0.045604):0.0546232,43:0.099855);
 955: 1 -14461.80715 -15271.58221 (0:0.209951,((((((((((1:0.030356,49:0.105285):0.0204259,((((((((((2:0.274317,23:0.016096):0.157833,(12:0.068811,47:0.042789):0.0722769):0.0415222,(32:0.460972,33:0.177174):0.133298):0.122189,50:0.128826):0.132858,11:0.099629):0.00154711,41:0.059060):0.0404459,29:0.159615):0.0446812,4:0.099807):0.178906,18:0.256838):0.069557,37:0.050867):0.0351851):0.0905904,5:0.183722):0.0756645,(13:0.456696,(31:0.605721,52:0.319545):0.0510144):0.266104):0.0621821,((((((((3:0.170044,10:0.108173):0.146759,19:0.072645):0.10429,(25:0.089199,26:0.019476):0.140794):0.164433,(38:0.556141,46:0.387926):0.0198462):0.0757179,(22:0.079250,45:0.100424):0.0732671):0.0227501,((7:0.100392,8:0.055594):0.106457,17:0.021129):0.0470564):0.0371588,35:0.093129):0.00283563,((6:0.141607,36:0.069844):0.037077,27:0.375569):0.0519622):0.0593614):0.107388,21:1.203890):0.479445,(((14:0.677926,39:0.562093):0.0487406,40:0.611654):0.179513,(15:0.513066,48:0.612137):0.30972):0.130937):0.0532536,(((9:0.385301,44:0.202820):0.0935042,30:0.142629):0.268847,(16:0.433792,(((20:0.109959,24:0.114012):0.0357304,28:0.053592):0.40342,51:0.719890):0.0816653):0.148403):0.140156):0.205137,34:0.685776):0.508053,42:0.013899):0.0578684,43:0.113908);
 956: 2 -14885.64363 -15272.65936 (0:0.095661,(((((((((1:0.040890,((5:0.144762,37:0.054497):0.061374,49:0.025068):0.0391571):0.118308,((((((((2:0.191294,(12:0.065309,47:0.035381):0.0510671):0.0277548,23:0.076782):0.118336,32:0.396227):0.0480279,33:0.206077):0.159149,(11:0.113033,(41:0.028677,50:0.194964):0.0548642):0.0844555):0.031483,29:0.104827):0.0271933,4:0.101090):0.092056,18:0.314794):0.0578507):0.066293,((13:0.311700,31:0.477302):0.152685,52:0.254040):0.376444):0.0551444,((6:0.171242,36:0.085337):0.0181572,27:0.384853):0.0698152):0.0314038,(((((((3:0.119428,10:0.112232):0.155525,19:0.052965):0.18342,(25:0.066296,26:0.023079):0.10899):0.131456,38:0.404373):0.0113996,46:0.461466):0.105095,(22:0.059225,45:0.109503):0.216578):0.0187085,((7:0.213405,8:0.081928):0.0693858,17:0.061591):0.0220946):0.0165908):0.0252302,35:0.094159):0.111054,21:1.013609):0.40181,((((9:0.391690,44:0.117569):0.088081,30:0.117974):0.231758,((16:0.356353,51:0.854564):0.070678,((20:0.086219,24:0.130477):0.101253,28:0.050998):0.404251):0.121536):0.0969584,(((14:0.586211,39:0.572484):0.0931411,40:0.534319):0.225622,(15:0.622984,48:0.723864):0.40935):0.299604):0.239857):0.0442348,34:0.586506):0.549664,(42:0.119826,43:0.099765):0.0770737);
 957: 1 -14882.42504 -15272.69188 (0:0.217754,(((((((((((1:0.041662,49:0.056928):0.0227959,(5:0.073027,37:0.019567):0.0160568):0.137737,(((((((2:0.247489,((12:0.080264,47:0.064713):0.0287063,(32:0.461004,33:0.198370):0.227705):0.0398888):0.0430851,23:0.090319):0.141,50:0.201172):0.0566881,41:0.064507):0.0306007,11:0.112198):0.032571,29:0.121487):0.0155126,4:0.162406):0.138207):0.0933851,(13:0.332305,(31:0.497147,52:0.376739):0.128958):0.273974):0.0347978,18:0.242299):0.0730359,((((((((((3:0.023876,10:0.057198):0.129965,19:0.055627):0.126801,(25:0.103291,26:0.000003):0.121831):0.0901877,46:0.431846):0.0922241,(22:0.100339,45:0.147683):0.135076):0.0466016,(7:0.118556,8:0.068716):0.0499569):0.0330908,17:0.064591):0.0272611,((6:0.158113,27:0.458165):0.0154267,36:0.067181):0.0949371):0.0229353,38:0.347736):0.0529971,35:0.099245):0.104542):0.143427,21:1.175168):0.486673,((14:0.722243,(39:0.584160,40:0.490329):0.175874):0.100458,(15:0.523520,48:0.737337):0.196883):0.308814):0.0734179,(((9:0.446483,44:0.208333):0.0747733,30:0.167582):0.243267,(16:0.309310,(((20:0.070767,24:0.110225):0.0672243,28:0.080518):0.393891,51:0.736737):0.104756):0.14251):0.126193):0.243157,34:0.566542):0.483697,42:0.002248):0.0633315,43:0.131027);
 958: 2 -15429.00407 -15267.38347 (0:0.163940,(((((((((1:0.046671,49:0.062495):0.0377656,(5:0.126846,37:0.027458):0.029929):0.113209,((((((((2:0.298918,23:0.040662):0.109277,(12:0.065814,47:0.076070):0.0851246):0.026232,(32:0.416165,33:0.084321):0.117069):0.0634726,50:0.190768):0.116508,41:0.122130):0.0101994,11:0.107728):0.0715117,29:0.127153):0.0503955,4:0.142071):0.109477):0.0647363,(18:0.102782,21:1.040061):0.141274):0.0826043,((13:0.185622,31:0.520456):0.0918142,52:0.351161):0.194551):0.0297615,((((((((3:0.140734,10:0.108634):0.0252676,19:0.053424):0.134364,(25:0.025688,26:0.012451):0.116266):0.0602177,46:0.385150):0.00428072,(22:0.112912,45:0.030709):0.201265):0.0698421,(6:0.140592,(27:0.303002,36:0.095906):0.020039):0.00249092):0.0575436,((7:0.131977,8:0.056412):0.0745312,17:0.025088):0.0681724):0.00270267,(35:0.007227,38:0.619359):0.0730934):0.133708):0.359548,34:0.691446):0.134543,((((((9:0.370134,44:0.114917):0.125614,30:0.091525):0.295824,51:0.701856):0.0415202,((20:0.101606,24:0.103629):0.0567265,28:0.047861):0.357264):0.124652,16:0.323214):0.0954648,(((14:0.743058,39:0.416928):0.113465,40:0.631085):0.145273,(15:0.569276,48:0.635076):0.326):0.252386):0.2003):0.503719,42:0.027320):0.0568758,43:0.114838);
 959: 2 -14627.98156 -15284.80074 (0:0.175317,((((((((((1:0.045955,49:0.086626):0.0507406,(5:0.111045,37:0.042530):0.0472434):0.103499,18:0.290952):0.0892412,((((2:0.366540,23:0.036642):0.135589,((12:0.093931,47:0.033584):0.083646,50:0.133822):0.0555624):0.103703,(32:0.479265,33:0.172320):0.140024):0.0217862,((4:0.154378,29:0.131687):0.0386949,(11:0.110852,41:0.039119):0.0392969):0.054138):0.135735):0.0850229,((13:0.262882,31:0.491202):0.168133,52:0.309732):0.277005):0.0877418,(((((((3:0.130759,10:0.077670):0.108892,19:0.102451):0.206854,(25:0.082806,26:0.010440):0.114112):0.107104,27:0.259526):0.0672755,46:0.359316):0.13186,((6:0.134382,(22:0.102452,45:0.115569):0.110323):0.121713,35:0.162433):0.0179352):0.00485357,(((7:0.160051,8:0.085933):0.0546837,17:0.039791):0.0573627,36:0.102401):2.56192e-06):0.172257):0.0633826,(21:1.023874,38:0.616590):0.0594391):0.323526,((((9:0.472072,44:0.144801):0.071748,30:0.115235):0.284113,((16:0.315949,((20:0.089141,24:0.160657):0.043877,28:0.062153):0.426812):0.0887182,51:0.660464):0.0892396):0.159994,((14:0.587281,(39:0.312528,40:0.703696):0.154531):0.0976766,(15:0.698691,48:0.528425):0.664536):0.198514):0.0337092):0.149295,34:0.695073):0.486407,42:0.016383):0.0637053,43:0.131076);
 960: 1 -15429.79777 -15265.85003 (0:0.098242,((((((((((1:0.069174,49:0.074122):0.0175149,37:0.052931):0.0269556,5:0.169563):0.0991732,(((((((2:0.263070,(12:0.062881,47:0.050306):0.0733662):0.0754142,23:0.096046):0.040406,(32:0.435561,33:0.219799):0.105085):0.0709716,50:0.213695):0.0932851,41:0.049068):0.0204394,11:0.107592):0.0237275,(4:0.178177,29:0.119066):0.0479372):0.20797):0.0973634,((13:0.311268,31:0.631074):0.223406,52:0.448893):0.264959):0.0275151,18:0.253039):0.0518669,((((((((3:0.147293,10:0.096843):0.159496,19:0.072458):0.0968963,(25:0.088752,26:0.011603):0.169338):0.120697,46:0.459332):0.0928045,(22:0.099344,45:0.123827):0.10946):0.0264619,(((7:0.064683,8:0.053332):0.062131,17:0.014030):0.0174119,38:0.647761):0.0665428):0.0356683,(27:0.473853,36:0.026700):0.0362581):0.0210465,(6:0.127336,35:0.118813):0.0452481):0.113306):0.246939,21:0.981074):0.304948,34:0.537105):0.0661599,((((9:0.384009,44:0.177699):0.108974,30:0.142101):0.226153,(16:0.307247,(((20:0.135846,24:0.121371):0.0680951,28:0.025241):0.326568,51:0.782979):0.0643863):0.131165):0.169526,(((14:0.582111,39:0.518774):0.11401,40:0.679237):0.104383,(15:0.443990,48:0.782898):0.371539):0.154233):0.287258):0.458487,(42:0.083138,43:0.085544):0.102901);
 961: 1 -16106.06217 -15275.56266 (0:0.178174,(((((1:0.013857,(((5:0.141387,18:0.334999):0.0585822,37:0.053764):0.0533195,49:0.142998):0.0392538):0.0561447,(((((((((3:0.133595,10:0.075218):0.135792,19:0.069001):0.222514,(25:0.116652,26:0.012614):0.180917):0.138015,(38:0.510996,46:0.436741):0.0300434):0.0453571,(22:0.096016,45:0.124316):0.124976):0.00830763,(7:0.229154,(8:0.130278,17:0.027694):0.0724069):0.0690921):0.0258715,35:0.128904):0.0526043,((6:0.226311,36:0.018627):0.0455458,27:0.518683):0.0148175):0.142456,(13:0.322438,(31:0.589637,52:0.459395):0.190991):0.49433):0.125857):0.0841773,((((2:0.320046,23:0.043671):0.0464576,(12:0.033060,47:0.102437):0.0845335):0.103482,(32:0.527886,33:0.248534):0.0871402):0.134917,(((4:0.127129,11:0.114207):0.0267398,(41:0.005089,50:0.252022):0.0430794):0.085749,29:0.196865):0.0360928):0.111867):0.317239,21:1.017805):0.254612,(((((9:0.445257,44:0.206385):0.0968148,30:0.160749):0.144625,((16:0.416391,((20:0.094703,24:0.134892):0.0814727,28:0.039565):0.301435):0.147856,51:0.783067):0.178633):0.158019,(((14:0.587361,40:0.681930):0.151974,39:0.444090):0.263674,(15:0.648120,48:0.798085):0.438988):0.215639):0.310486,34:0.544230):0.0740117):0.448741,(42:0.084487,43:0.140598):0.0318282);
 962: 1 -14819.97328 -15275.10858 (0:0.153927,((((((((((1:0.095036,49:0.037902):0.0830249,37:0.080305):0.0350072,5:0.072370):0.128603,(((((2:0.297189,23:0.040341):0.0410508,((12:0.058186,47:0.028363):0.0231831,(32:0.462270,33:0.099472):0.243445):0.0635153):0.113654,50:0.195266):0.101835,(((4:0.096235,11:0.076322):0.0327653,41:0.067909):2.79806e-06,29:0.135244):0.117295):0.0151873,18:0.329637):0.0939787):0.113555,((13:0.174059,31:0.606482):0.0675116,52:0.413740):0.280989):0.103675,((((((3:0.221793,10:0.067440):0.0785273,27:0.278600):0.107994,(19:0.183957,(25:0.013532,26:0.071655):0.119395):0.0728628):0.160449,46:0.478962):0.0543929,(6:0.115647,36:0.125955):0.0561102):2.70948e-06,(((((7:0.121173,8:0.069817):0.0424572,17:0.000003):0.03395,38:0.485516):0.023371,(22:0.059702,45:0.074123):0.127573):0.0198635,35:0.074101):0.0195983):0.154159):0.362955,21:1.215289):0.181225,((((9:0.503167,44:0.187592):0.151279,30:0.111708):0.347483,(16:0.529630,((20:0.050627,(24:0.098346,28:0.070232):0.0458912):0.492118,51:0.660217):0.0504563):0.0593689):0.12572,(((14:0.811618,39:0.485136):0.152642,40:0.535848):0.106548,(15:0.502315,48:0.717026):0.487692):0.121347):0.239063):0.193781,34:0.739338):0.191673,42:0.051393):0.0520719,43:0.149631);
 963: 1 -13977.97097 -15274.32746 (0:0.134807,((((((((((1:0.076785,49:0.042118):0.0403145,37:0.040272):0.0686941,5:0.086517):0.0600845,18:0.173775):0.178914,(4:0.143216,((11:0.064674,41:0.098855):0.0204639,29:0.142379):0.0518682):0.0784516):0.00643428,((((2:0.321645,23:0.037475):0.14397,(12:0.067367,47:0.030874):0.127101):0.00728744,(32:0.456101,33:0.247673):0.0773721):0.0842231,50:0.224386):0.0768334):0.085332,((13:0.296933,31:0.472629):0.118121,52:0.236542):0.112845):0.0976114,(((((((3:0.082707,10:0.037814):0.134862,19:0.114443):0.172815,(25:0.081493,26:0.038865):0.130228):0.0501404,(27:0.363465,46:0.303012):0.0881067):0.0720427,((7:0.086193,(8:0.094728,17:0.019984):0.0508734):0.0716294,(22:0.132085,45:0.156267):0.172766):0.00937173):0.0355472,(6:0.146664,36:0.034849):0.101947):0.05115,35:0.095201):0.0644373):2.38605e-06,(21:0.711308,38:0.493434):0.171156):0.356545,(((((9:0.446900,44:0.203329):0.127545,30:0.166545):0.0981769,((16:0.410463,((20:0.035371,24:0.133958):0.0466865,28:0.091818):0.283125):0.0335741,51:0.641037):0.137317):0.129177,(((14:0.526219,39:0.317851):0.0922539,40:0.613621):0.116665,(15:0.567915,48:0.624673):0.462368):0.19934):0.264252,34:0.606110):0.00908479):0.350218,(42:0.085379,43:0.103070):0.0996803);
 964: 3 -15886.12985 -15272.69046 (0:0.177060,(((((((((((1:0.035369,(37:0.068167,49:0.077245):0.0360386):0.0156181,(((((((2:0.247045,((12:0.090718,47:0.104719):0.0261561,(32:0.428864,33:0.263610):0.185498):0.0505728):0.0713927,23:0.064424):0.136275,50:0.128113):0.109595,41:0.039957):0.0372797,11:0.093445):0.09922,29:0.143101):0.0468126,4:0.095792):0.203435):0.0404432,5:0.154045):0.111406,18:0.331804):0.0475406,((13:0.297923,31:0.549307):0.0657337,52:0.376763):0.454131):0.0323698,(((((3:0.134270,10:0.083502):0.0381402,19:0.101058):0.267781,(25:0.057026,26:0.057973):0.114854):0.0900916,(38:0.649836,46:0.393440):0.0108258):0.0444554,((((6:0.222394,36:0.060102):0.0149047,27:0.308791):0.0879712,(((7:0.189535,8:0.167232):0.0501735,17:0.009901):0.0612884,35:0.124669):0.0347333):0.0154878,(22:0.031374,45:0.229998):0.208985):0.0191186):0.050522):0.20044,21:1.086923):0.419683,(((14:0.672623,39:0.422460):0.0677711,40:0.617782):0.199117,(15:0.566248,48:0.723364):0.307039):0.247185):0.0848636,(((9:0.374130,44:0.109582):0.184308,30:0.075675):0.24566,((16:0.331670,51:0.806476):0.129873,((20:0.093747,28:0.111451):0.0636897,24:0.054429):0.309488):0.0305251):0.225108):0.14769,34:0.625050):0.508453,42:0.060199):0.0675783,43:0.138504);
 965: 3 -14397.46957 -15262.94846 (0:0.125909,((((((((((1:0.038895,49:0.107245):0.0242526,37:0.025996):0.0360497,((((((((2:0.383715,(12:0.154743,47:0.021794):0.0237369):0.0611971,(32:0.527843,33:0.142944):0.164577):0.0481239,23:0.128633):0.0635102,50:0.155796):0.103361,41:0.151911):0.00949453,11:0.126126):0.0118277,29:0.127888):0.0159695,4:0.093098):0.173191):0.0160976,5:0.133475):0.119464,18:0.168706):0.0499154,(13:0.332422,(31:0.527894,52:0.407574):0.127575):0.299207):0.0880271,(((((((3:0.104820,10:0.030180):0.224644,19:0.000002):0.172758,(25:0.094134,26:0.026272):0.114219):0.0995781,(22:0.112299,45:0.120548):0.113037):0.0203234,((7:0.000003,38:0.740232):0.185858,(8:0.120344,17:0.000002):0.0318752):0.078957):0.0480059,((27:0.354490,46:0.273046):0.153192,35:0.029862):0.0436134):0.0191962,(6:0.235903,36:0.017146):0.104235):0.147486):0.368766,21:0.936695):0.392535,((((9:0.398605,44:0.199020):0.0603693,30:0.234188):0.255491,(16:0.384125,(((20:0.112364,24:0.130784):0.0641257,28:0.042530):0.36858,51:0.713864):0.0788863):0.146795):0.0714636,((14:0.661082,(39:0.394588,40:0.520246):0.215976):0.0910132,(15:0.636377,48:0.631972):0.399566):0.13877):0.226817):0.146449,34:0.740699):0.469178,(42:0.076187,43:0.161789):0.107564);
 966: 4 -14971.01051 -15272.7084 (0:0.183890,((((((1:0.040458,(((5:0.098675,18:0.364660):0.0613361,37:0.050876):0.0575671,49:0.054814):0.0222958):0.101322,(((((((2:0.215776,23:0.079458):0.0780692,(12:0.021467,47:0.118370):0.0535698):0.0265897,32:0.407170):0.0765888,33:0.273713):0.0933575,(11:0.044987,(41:0.017839,50:0.288825):0.0762563):0.0540119):0.0223612,29:0.115745):0.0873057,4:0.179865):0.141767):0.105639,((13:0.159154,31:0.510606):0.435267,52:0.438688):0.0670113):0.118451,(((((((3:0.132531,10:0.059743):0.126126,19:0.086728):0.17618,(25:0.064844,26:0.046318):0.128334):0.0841892,46:0.310064):0.0384102,(((7:0.120335,38:0.685048):0.010671,(8:0.062088,17:0.036396):0.0452373):0.075739,(22:0.081556,45:0.189630):0.133582):0.0128334):0.0287104,((6:0.160201,36:0.127457):0.0273262,27:0.260966):0.0479894):0.0103007,35:0.048994):0.195852):0.199393,21:0.925161):0.171682,((((9:0.457524,(30:0.141048,44:0.240395):0.0654001):0.249642,((16:0.358731,((20:0.099003,24:0.078662):0.0634324,28:0.033132):0.351702):0.0826506,51:0.807095):0.0762667):0.18597,(((14:0.688279,40:0.633344):0.0379302,39:0.502872):0.191911,(15:0.467247,48:0.662631):0.317663):0.130654):0.223637,34:0.470035):0.0378841):0.567187,(42:0.081188,43:0.117566):0.0430271);
 967: 1 -15213.95713 -15264.61905 (0:0.098401,(((((((((1:0.057454,49:0.047884):0.0426891,(5:0.080691,37:0.059541):0.0312486):0.079211,((((((2:0.117344,23:0.087467):0.0188056,(((12:0.069939,47:0.028738):0.0194236,(32:0.361764,33:0.201772):0.144462):0.0162075,50:0.221318):0.0815969):0.166448,41:0.071317):0.0157063,11:0.101135):0.0315933,29:0.049726):0.0235212,4:0.099635):0.158436):0.134141,18:0.251410):0.117728,((13:0.312772,31:0.583513):0.0608603,52:0.483390):0.396447):0.0314914,(((((((((3:0.104162,10:0.054598):0.0739183,19:0.110668):0.137909,(25:0.071358,26:0.020403):0.0771781):0.0497296,27:0.293080):0.0727178,46:0.257469):0.101534,((7:0.148550,8:0.082702):0.0145905,(17:0.000003,38:0.587226):0.0174102):0.0699175):0.0404355,35:0.049648):2.7039e-06,(6:0.150486,36:0.137284):0.0549323):0.0653259,(22:0.098424,45:0.125557):0.104704):0.0581442):0.285633,21:0.763254):0.374547,((((9:0.377823,44:0.135034):0.148731,30:0.101810):0.221277,(16:0.354981,(((20:0.116446,24:0.132916):0.0870555,28:0.055637):0.288798,51:0.721487):0.027211):0.165904):0.168157,(((14:0.677069,39:0.580394):0.068258,40:0.620836):0.143983,(15:0.529861,48:0.701716):0.353984):0.128836):0.0789131):0.28707,34:0.757254):0.410115,(42:0.121919,43:0.088094):0.0922677);
 968: 1 -13852.34211 -15266.93591 (0:0.143042,((((((((((1:0.069490,(37:0.072016,49:0.079888):0.037693):0.0185301,5:0.081493):0.0353017,(((((((((2:0.241874,23:0.070886):0.148044,12:0.041238):0.102107,47:0.015765):0.0451708,(32:0.522184,33:0.212307):0.168932):0.158778,50:0.137593):0.190358,41:0.067181):0.0125501,11:0.048996):0.0405801,4:0.122015):0.00529994,29:0.080445):0.200774):0.20056,18:0.219150):0.12789,((13:0.452602,31:0.632343):0.139869,52:0.258208):0.353052):0.0186764,((((((3:0.146121,10:0.115415):0.118524,19:0.082484):0.158006,(25:0.109293,26:0.000003):0.18039):0.215509,((((6:0.313992,(7:0.151627,8:0.037570):0.0647227):0.00316821,(17:0.057176,38:0.691070):0.0103354):0.0628225,(27:0.502689,36:0.089220):0.0670418):0.0860099,35:0.101486):0.0105907):0.013066,(22:0.231773,45:0.056575):0.0852856):0.0110782,46:0.523691):0.0533648):0.179756,21:0.902309):0.420212,((14:0.611461,(39:0.593264,40:0.702317):0.143418):0.06032,(15:0.431172,48:0.721532):0.33979):0.283711):0.104254,(((9:0.460363,44:0.168581):0.116851,30:0.108377):0.229955,(16:0.332758,(((20:0.126121,24:0.139438):0.0879839,28:0.000002):0.351351,51:0.761832):0.0378802):0.218839):0.213869):0.236163,34:0.545179):0.531253,(42:0.125116,43:0.109497):0.110661);
 969: 1 -15048.78261 -15267.12778 (0:0.145091,(((((((((1:0.035280,((5:0.096513,37:0.024589):0.0645442,49:0.040116):0.0335012):0.0778898,(((((((((2:0.337441,(12:0.029457,47:0.078989):0.0441833):0.0421681,23:0.053193):0.0746005,(32:0.473938,33:0.229321):0.138082):0.158654,50:0.121341):0.16065,41:0.071817):0.0117303,11:0.148355):0.0672398,4:0.133183):0.0350318,29:0.152900):0.0703291,((13:0.522850,31:0.313817):0.258144,52:0.372877):0.080498):0.138539):0.0780045,18:0.317895):0.0916094,((((((((3:0.147505,10:0.086011):0.14878,19:0.033249):0.185711,(25:0.024270,26:0.041307):0.0502814):0.163121,46:0.276965):0.0806486,27:0.274686):0.105003,((6:0.106515,(22:0.054103,45:0.146593):0.104369):0.0758136,36:0.032666):0.0610788):0.0211335,((7:0.102712,8:0.100477):0.0495468,17:0.016428):0.0477442):0.0345804,35:0.080910):0.106495):0.0193529,(21:0.980481,38:0.468572):0.106605):0.605704,(((14:0.654016,39:0.441982):0.108239,40:0.607817):0.138344,(15:0.773201,48:0.460163):0.439892):0.102874):0.217024,((16:0.344936,51:0.762458):0.0391841,((20:0.142498,24:0.119198):0.0673215,28:0.014178):0.3799):0.0858806):0.123444,((9:0.475061,44:0.188147):0.105528,30:0.137084):0.244487):0.311978,34:0.751079):0.649383,(42:0.084377,43:0.095367):0.0425263);
 970: 2 -15256.0096 -15261.64752 (0:0.171251,((((((((((1:0.095013,49:0.082255):0.00996388,37:0.067514):0.00443282,5:0.167784):0.114781,18:0.189577):0.165031,(((((((((2:0.258450,23:0.073113):0.0787321,(12:0.080281,47:0.061983):0.0910726):0.0731009,(32:0.364300,33:0.283267):0.208071):0.061735,50:0.165975):0.129409,41:0.046265):0.035135,11:0.098126):0.130541,29:0.192404):0.0384448,4:0.106262):0.0964074,((13:0.481162,31:0.470059):0.119127,52:0.318312):0.245101):0.119995):0.11957,21:1.103426):0.0276592,((((((((3:0.159874,10:0.064537):0.0964126,19:0.103102):0.0457279,(25:0.043037,26:0.077650):0.171174):0.17518,((22:0.055990,45:0.127085):0.116768,46:0.390337):0.0243094):0.0267165,38:0.525334):0.0472349,((7:0.137089,8:0.059671):0.0595153,17:0.009763):0.0837633):0.0583192,((6:0.071302,27:0.352278):0.0269292,36:0.139363):0.10131):0.0174132,35:0.031558):0.13653):0.413976,34:0.564851):0.0843373,(((9:0.338492,44:0.268659):0.0920052,30:0.166380):0.225107,((((14:0.650474,(39:0.534584,40:0.480046):0.110399):0.173386,(15:0.624065,48:0.777859):0.47133):0.308466,16:0.338475):0.119516,(((20:0.148964,24:0.132670):0.149085,28:0.000002):0.338413,51:0.747533):0.0898377):0.112028):0.33524):0.482776,42:0.006389):0.0993652,43:0.104437);
 971: 2 -15274.06374 -15258.64699 (0:0.109933,((((((((((1:0.054256,49:0.049642):0.00720319,37:0.028701):0.0538755,5:0.126565):0.0631839,((((((((2:0.237494,23:0.080868):0.103458,(12:0.078252,47:0.028239):0.0614703):0.0496335,(32:0.417852,33:0.130647):0.147386):0.051563,50:0.209263):0.0674107,41:0.113118):0.0181472,11:0.084467):0.0760464,29:0.137601):0.0198956,4:0.111677):0.175365):0.107826,18:0.212977):0.0543481,(13:0.341665,(31:0.593346,52:0.424136):0.125553):0.296545):0.0643129,((((((((3:0.184159,10:0.115272):0.119561,19:0.046772):0.139689,(25:0.080852,26:0.032673):0.085863):0.156172,46:0.481358):0.0837018,(22:0.079947,45:0.074250):0.159398):0.0248027,((7:0.114672,8:0.061797):0.0839479,(17:0.025755,38:0.488937):0.00513081):0.0797685):0.0186257,35:0.084514):0.00303063,(6:0.092781,(27:0.401053,36:0.087783):0.0465218):0.0696359):0.137437):0.177701,21:0.950754):0.445846,34:0.464965):0.129341,((((9:0.441696,44:0.223654):0.0911707,30:0.170730):0.282034,(16:0.512097,((20:0.054471,(24:0.124185,28:0.063152):0.080569):0.256155,51:0.846288):0.173805):0.129863):0.171005,(((14:0.693725,39:0.537031):0.140356,40:0.508254):0.169622,(15:0.521398,48:0.704034):0.285043):0.183465):0.281064):0.610691,(42:0.053928,43:0.114374):0.0737636);
 972: 1 -15340.10818 -15280.90651 (0:0.183685,((((((((((1:0.040966,49:0.121510):0.0216086,(5:0.169601,37:0.069228):0.00757456):0.0470163,18:0.287650):0.135471,((((((2:0.155099,(12:0.054678,47:0.083431):0.0638163):0.0416652,23:0.021943):0.0894887,50:0.166670):0.0555939,(32:0.315143,33:0.221313):0.0778336):0.0281687,(((4:0.146188,11:0.128059):0.0588724,41:0.032928):0.0306003,29:0.124914):0.0397888):0.159308,((13:0.413888,31:0.405648):0.0831356,52:0.380933):0.289988):0.0148051):0.094205,(((((((((3:0.133448,10:0.051860):0.0807417,19:0.064525):0.167757,(25:0.075647,26:0.042374):0.0758856):0.0506052,27:0.340522):0.104603,46:0.411845):0.0227738,((((6:0.155727,7:0.083063):0.0537291,8:0.019340):0.0560829,17:0.020739):0.0924842,(22:0.094680,45:0.188392):0.152783):0.00442217):0.0137908,35:0.115306):0.0056285,36:0.116611):0.0589728,38:0.421956):0.0794901):0.0879785,21:0.868750):0.352179,(((14:0.809512,39:0.548393):0.154946,40:0.637487):0.309323,(15:0.654347,48:0.877110):0.16247):0.296125):0.106653,((9:0.381761,(30:0.142075,44:0.177183):0.0627115):0.224637,(16:0.438250,(((20:0.088048,24:0.121015):0.0816533,28:0.054297):0.323788,51:0.690263):0.155758):0.0946149):0.221593):0.216307,34:0.575903):0.374138,42:0.047183):0.0678635,43:0.104267);
 973: 1 -15018.4398 -15264.10207 (0:0.132673,(((((((((1:0.020650,49:0.110830):0.0159655,37:0.053608):0.0153183,5:0.138857):0.124779,((((((((2:0.273554,(12:0.061687,47:0.079571):0.115922):0.059107,23:0.047320):0.0598884,(32:0.382755,33:0.295811):0.18595):0.0773078,50:0.145045):0.0867923,11:0.121695):2.01153e-06,41:0.055588):0.0732817,29:0.133635):0.024012,4:0.211565):0.109608):0.0382456,(((((((((3:0.084359,10:0.096774):0.159621,19:0.010698):0.272303,(25:0.060285,26:0.005238):0.0712059):0.0660768,(38:0.526238,46:0.234580):0.114629):0.0187236,(22:0.132078,45:0.103962):0.143985):0.0361139,35:0.076857):0.0333841,((6:0.205749,(27:0.373977,36:0.026832):0.0145888):0.0992467,((7:0.171049,8:0.042907):0.0521142,17:0.024038):0.0688953):0.0321496):0.057231,((13:0.295935,31:0.569962):0.0775211,52:0.441930):0.195002):0.105805,18:0.250328):0.131134):0.220254,21:0.944807):0.268617,(((((9:0.444473,44:0.134440):0.119829,30:0.083698):0.332181,(((20:0.106653,24:0.105734):0.0601428,28:0.023323):0.387083,51:0.813029):0.0464094):0.182597,16:0.368994):0.101774,(((14:0.726860,39:0.376630):0.196008,40:0.637940):0.159463,(15:0.636142,48:0.650660):0.444051):0.208848):0.232276):0.108525,34:0.767333):0.523784,43:0.093859):0.0375271,42:0.068593);
 974: 1 -14428.50775 -15265.3926 (0:0.108948,(((((((((((1:0.067739,49:0.094454):0.0779901,37:0.032609):2.40537e-06,5:0.103444):0.106618,(((((2:0.226932,(12:0.029078,47:0.084946):0.129379):0.0476583,23:0.046029):0.028472,(32:0.312832,33:0.179050):0.12328):0.0904802,((4:0.119654,11:0.131528):0.0238194,(29:0.096358,41:0.077792):0.0135364):0.0892954):0.0516574,50:0.160581):0.117681):0.130238,18:0.234738):0.0954499,(13:0.324211,(31:0.489247,52:0.440873):0.0570049):0.203101):0.0800111,((((((3:0.115996,10:0.075750):0.120196,19:0.020719):0.226139,(25:0.047463,26:0.020420):0.104125):0.125028,(38:0.575437,46:0.360885):0.0671941):0.0526726,((((6:0.237789,36:0.000002):0.0344801,27:0.379418):0.0354359,((7:0.236260,8:0.041319):0.062917,17:0.044719):0.0362027):0.0928101,35:0.038342):0.0204118):0.0160729,(22:0.168816,45:0.060344):0.113983):0.0849803):0.231818,21:0.664360):0.340164,((14:0.470383,(39:0.500708,40:0.748013):0.143752):0.15971,(15:0.760374,48:0.583371):0.231039):0.17836):0.12095,(((9:0.426458,44:0.148548):0.0859309,30:0.131676):0.272942,((16:0.299612,51:0.564790):0.0337291,((20:0.128316,24:0.148153):0.0594756,28:0.029341):0.338972):0.202207):0.0822095):0.177897,34:0.630651):0.412412,(42:0.061136,43:0.094565):0.0263914);
 975: 1 -15213.65448 -15267.02896 (0:0.148259,(((((((1:0.025388,((5:0.172803,37:0.031794):0.0364615,49:0.066706):0.0379223):0.13156,((((((((2:0.242516,23:0.042288):0.0410495,(12:0.073659,47:0.052544):0.15661):0.0283173,(32:0.382182,33:0.255735):0.101191):0.0760429,50:0.213042):0.102627,41:0.083131):0.0316497,11:0.118225):0.0693672,(4:0.140643,29:0.117904):0.0267032):0.146631,((13:0.368000,52:0.529814):0.124465,31:0.355201):0.268845):0.0921905):0.0626593,18:0.271450):0.07568,((((((((3:0.158844,10:0.054228):0.0802489,19:0.108443):0.107872,(25:0.061448,26:0.021983):0.245178):0.019111,46:0.592353):0.0977762,27:0.255246):0.161847,36:0.054229):0.00736742,(6:0.121582,(22:0.087736,45:0.093818):0.129132):0.11699):0.0123484,(((7:0.086525,8:0.067143):0.0769502,17:0.000002):0.0434915,(35:0.078466,38:0.531745):0.0585488):0.0201083):0.161617):0.239863,21:1.146519):0.315995,((((9:0.456362,44:0.208443):0.0899238,30:0.172025):0.244411,((16:0.446715,((20:0.096024,24:0.115655):0.122132,28:0.031356):0.300626):0.0701558,51:0.594532):0.137266):0.0804129,((14:0.655849,(39:0.408649,40:0.677637):0.118795):0.143856,(15:0.616369,48:0.716660):0.362889):0.17188):0.236402):0.0535205,34:0.692702):0.492431,(42:0.098428,43:0.118904):0.0403313);
 976: 2 -15225.78869 -15273.79331 (0:0.206187,((((((((((1:0.051058,((5:0.185198,37:0.059599):0.0438534,49:0.137130):2.46857e-06):0.090207,(((((((2:0.320498,((12:0.061552,47:0.080929):0.0190382,(32:0.588251,33:0.332809):0.131572):0.0758776):0.061325,23:0.030369):0.0978303,50:0.208923):0.201142,11:0.126719):0.00381943,41:0.119971):0.0843993,29:0.131049):0.0482613,4:0.070220):0.189494):0.0570591,(((13:0.226309,31:0.447132):0.119887,52:0.657294):0.169215,18:0.365209):0.14235):0.153139,((6:0.169748,36:0.064624):0.00353642,27:0.429875):0.020759):0.0682486,((((((3:0.115931,10:0.089945):0.160957,19:0.068476):0.107004,(25:0.109863,26:0.018880):0.127039):0.183156,(38:0.581928,46:0.337453):0.018357):0.0285099,(22:0.050558,45:0.129035):0.106705):0.0393949,((7:0.205822,8:0.038298):0.0684501,17:0.001699):0.0756778):0.0472277):0.0335634,35:0.032368):0.236973,21:1.113595):0.561245,(((9:0.409842,(30:0.215416,44:0.263300):0.111232):0.231629,(16:0.517051,(((20:0.137958,24:0.082630):0.114335,28:0.059684):0.303974,51:0.914491):0.175879):0.105545):0.127129,(((14:0.794491,39:0.609000):0.0780281,(15:0.534123,48:0.702958):0.46494):0.126428,40:0.665887):0.288332):0.213952):0.111713,34:0.863291):0.431282,42:0.005080):0.0820352,43:0.086557);
 977: 2 -15735.83203 -15272.74386 (0:0.131041,((((((((((1:0.087532,49:0.025628):0.068286,37:0.020047):0.0398936,5:0.108895):0.104773,(((((((2:0.350416,23:0.171531):0.0993668,12:0.042930):0.0397546,47:0.066828):0.13167,33:0.104868):0.151275,32:0.368366):0.0869937,(11:0.131316,(41:0.027656,50:0.251211):0.0679877):0.0371396):0.033793,(4:0.137773,29:0.187517):0.0105397):0.116706):0.157103,18:0.245151):0.0934389,((13:0.186402,31:0.503290):0.0361451,52:0.378872):0.416829):0.0348624,(((((((3:0.149374,10:0.128689):0.222874,19:0.026844):0.214119,(25:0.087481,26:0.030896):0.0782294):0.173108,(38:0.464833,46:0.340912):0.103723):0.0656134,(((6:0.289089,27:0.389464):0.0410297,36:0.059173):0.124004,(22:0.019813,45:0.150546):0.188469):2.11438e-06):0.0521413,((7:0.187516,8:0.092310):0.0658321,17:0.031451):0.0533632):0.0742035,35:0.076708):0.152129):0.131287,21:1.001560):0.459855,34:0.632281):0.123601,(((((9:0.452067,44:0.148927):0.0882684,30:0.115976):0.320755,((20:0.071000,(24:0.122612,28:0.093090):0.055327):0.548375,51:0.816054):0.0751415):0.125819,16:0.395343):0.145226,((14:0.760566,(39:0.531351,40:0.563151):0.118574):0.188152,(15:0.483026,48:0.674264):0.474002):0.305223):0.168055):0.555322,(42:0.054038,43:0.135224):0.0697079);
 978: 1 -15195.40289 -15261.42797 (0:0.177613,((((((((((1:0.051780,49:0.071362):0.0568911,37:0.029523):0.0291407,5:0.161150):0.0850853,(((((((((2:0.243464,23:0.112738):0.104804,(12:0.060105,47:0.061833):0.0330445):0.0295118,(32:0.491470,33:0.235251):0.0595537):0.10316,50:0.221834):0.126932,11:0.130302):0.0266427,41:0.104808):0.0413997,29:0.138949):0.05267,4:0.104246):0.0249383,((13:0.228996,31:0.624641):0.202298,52:0.319646):0.36668):0.120488):0.0670178,18:0.192676):0.143643,(((((((3:0.112786,10:0.065062):0.205686,19:0.095846):0.180549,(25:0.091122,26:0.037864):0.185784):0.080067,(38:0.500892,46:0.270403):0.0667972):0.0330606,(((7:0.130203,8:0.058631):0.0334642,17:0.011522):0.039829,(22:0.030384,45:0.194562):0.11614):2.05137e-06):0.0309794,35:0.089410):0.0123032,((6:0.125365,36:0.110714):0.0216341,27:0.323457):0.0818569):0.110884):0.0474599,21:0.864461):0.387644,((((9:0.399314,44:0.174878):0.0930472,30:0.127642):0.277904,(16:0.298312,(((20:0.115126,24:0.070047):0.0730033,28:0.030694):0.371774,51:0.767565):0.0873007):0.185126):0.148609,(((14:0.602699,39:0.624799):0.156415,40:0.658372):0.0605463,(15:0.523572,48:0.691326):0.293215):0.217998):0.225914):0.197698,34:0.675019):0.542929,42:0.033216):0.0871423,43:0.110921);
 979: 2 -14406.81481 -15274.6073 (0:0.196039,((((((((1:0.038824,49:0.044101):0.0245091,37:0.021815):0.000104033,((((((((2:0.285386,23:0.068937):0.122715,(12:0.102475,47:0.036238):0.0845623):0.0293524,(32:0.410683,33:0.174000):0.179622):0.113838,50:0.185649):0.190083,41:0.074393):0.0222732,11:0.195405):0.009013,29:0.123640):0.034536,4:0.140466):0.206428):0.0584361,5:0.139586):0.135273,(((((3:0.198264,10:0.012532):0.135412,19:0.142115):0.111319,(((25:0.054742,26:0.027981):0.116303,38:0.634034):0.0109589,46:0.280919):0.0892881):0.0617252,(((((6:0.087039,27:0.469068):0.0267195,36:0.078201):0.0497,(17:0.014728,35:0.111104):0.0581501):0.0245577,(7:0.126912,8:0.048222):0.0392214):0.0169805,(22:0.076075,45:0.144041):0.132237):0.0360578):0.125825,((13:0.294827,(31:0.583107,52:0.242739):0.0956219):0.306944,18:0.215640):0.0335843):0.037714):0.317796,21:0.978468):0.372355,((((9:0.366062,44:0.126425):0.134273,30:0.131518):0.258517,(16:0.410540,(((20:0.056537,24:0.131647):0.049443,28:0.056863):0.379183,51:0.677479):0.137706):0.159345):0.136725,((14:0.660299,(39:0.573794,40:0.527562):0.130599):0.0981264,(15:0.537615,48:0.763653):0.409658):0.303496):0.368663):0.129958,34:0.703728):0.298378,(42:0.079811,43:0.082075):0.0424169);
 980: 1 -14837.10434 -15278.09071 (0:0.089148,(((((((1:0.061024,49:0.076798):0.0306514,37:0.038485):0.0674394,5:0.202702):0.0864953,(((((2:0.293759,23:0.059590):0.0946553,((12:0.077716,47:0.045058):0.100139,(32:0.398892,33:0.160864):0.149251):0.0317659):0.131957,(41:0.040695,50:0.196042):0.0723144):0.0225161,(4:0.148998,11:0.067310):0.0257648):0.0185086,29:0.131243):0.15841):0.0675341,(((((((((((3:0.227908,10:0.050035):0.196746,19:0.111109):0.10073,(25:0.071687,26:0.005605):0.161531):0.103088,(38:0.625252,46:0.383726):0.000818403):0.105755,(22:0.010740,45:0.167861):0.184439):0.0504136,(((7:0.174915,8:0.095340):0.0348054,17:0.000003):0.0867817,(27:0.604780,36:0.191723):0.0301585):0.0143585):0.0599017,(6:0.238297,35:0.104079):0.0112882):0.0814576,(13:0.346918,31:0.582955):0.40394):0.114121,18:0.377628):0.0783133,52:0.335338):2.67847e-06,21:1.187657):0.091588):0.336391,((((((9:0.407217,44:0.095053):0.0984289,30:0.139075):0.184488,51:0.731460):0.0663539,((20:0.080866,24:0.132707):0.0612099,28:0.057958):0.352548):0.0512423,16:0.341493):0.158982,(((14:0.704677,39:0.394325):0.125881,40:0.662669):0.0969356,(15:0.535532,48:0.605096):0.542175):0.239449):0.179742):0.393235,34:0.425110):0.287057,(42:0.074245,43:0.083589):0.102565);
 981: 1 -14809.40707 -15283.56039 (0:0.083433,(((((((((1:0.027572,(37:0.055650,49:0.064584):0.0347003):0.0564901,(((((2:0.230768,23:0.064362):0.0528904,(12:0.035115,47:0.066435):0.030146):0.105326,(32:0.294216,33:0.240915):0.0840657):0.0857807,(11:0.106458,(29:0.183425,41:0.099480):0.0194056):0.0676397):0.0614452,(4:0.072017,50:0.168813):0.0482367):0.228674):0.0255731,5:0.127634):0.0827925,(13:0.340995,(31:0.401773,52:0.350212):0.160772):0.208868):0.0631781,(((((((((3:0.128517,10:0.056287):0.130717,19:0.058902):0.0933333,(25:0.076113,26:0.052839):0.112234):0.123349,46:0.401006):0.0424414,38:0.519039):0.0377954,(22:0.127098,45:0.073883):0.188605):0.010606,(7:0.081397,(8:0.068168,17:0.033417):0.0488955):0.0235527):0.0373833,((6:0.132273,(27:0.415083,36:0.084658):0.0213435):0.0591542,35:0.105003):0.0106808):0.175024,18:0.202512):0.056471):0.184761,21:1.020736):0.446684,(((14:0.683597,40:0.615453):0.0334053,39:0.569495):0.21448,(15:0.564191,48:0.549874):0.37736):0.135631):0.105655,(((9:0.286221,44:0.195731):0.065015,30:0.218435):0.46897,(16:0.370140,(((20:0.108413,24:0.093993):0.0662351,28:0.055820):0.249537,51:0.663573):0.197826):0.158875):0.206101):0.166136,34:0.596597):0.363293,(42:0.051834,43:0.148541):0.0709404);
 982: 2 -15909.63295 -15261.33928 (0:0.193174,(((((((((((1:0.053156,49:0.041522):0.031875,37:0.022724):0.0218548,5:0.157384):0.117931,(((((2:0.226311,(12:0.067745,47:0.045401):0.0641707):0.0635552,23:0.084287):0.0644551,(32:0.341187,33:0.214355):0.102888):0.0476174,50:0.196027):0.0819023,((4:0.133335,11:0.083288):0.0427002,(29:0.111766,41:0.050980):0.0328577):0.053634):0.163014):0.0810167,18:0.255626):0.0326572,(13:0.373138,(31:0.463734,52:0.514691):0.048327):0.324105):0.0876834,((((((((3:0.122792,10:0.103513):0.119742,19:0.054761):0.17577,(25:0.052139,26:0.017734):0.0744282):0.0397481,(38:0.456856,46:0.266227):0.0678369):0.037118,(22:0.087727,45:0.106094):0.11148):0.0344987,((7:0.132142,8:0.037974):0.0534737,17:0.007151):0.0636134):0.0277378,(6:0.151203,(27:0.386158,36:0.097921):0.00244142):0.0793082):2.41431e-06,35:0.089238):0.10107):0.440235,21:1.044484):0.369183,((((9:0.439978,44:0.214945):0.0641812,30:0.119518):0.363786,(16:0.352272,(((20:0.115566,24:0.095492):0.0667664,28:0.048017):0.37283,51:0.808670):0.0275132):0.101245):0.136035,(((14:0.504022,39:0.476619):0.16983,40:0.456069):0.187341,(15:0.386173,48:0.683306):0.420986):0.261345):0.163337):0.0512625,34:0.805212):0.526299,42:0.039582):0.0693482,43:0.101957);
 983: 1 -15388.9752 -15266.28114 (0:0.164775,(((((((((1:0.038222,49:0.079860):0.0242054,(5:0.170781,37:0.049025):0.0305437):0.108935,(((((((2:0.338384,((12:0.084924,47:0.050787):0.0131277,(32:0.425460,33:0.217792):0.123167):0.0514576):0.0795919,23:0.072721):0.0878258,50:0.149776):0.181847,41:0.087319):0.0580649,11:0.154466):0.1046,29:0.070463):0.0768708,4:0.090602):0.0862213):0.122039,(((13:0.195918,31:0.624799):0.0486557,52:0.580330):0.294891,18:0.186461):0.0458321):0.0542928,((((((((((3:0.084134,10:0.162745):0.066064,19:0.081232):0.187619,(25:0.080062,26:0.025429):0.166597):0.00161898,46:0.367498):0.11341,(7:0.146980,((22:0.076388,45:0.209150):0.162292,38:0.434207):2.45156e-06):0.0119671):0.0126083,(8:0.084412,17:0.000002):0.107258):0.0277613,36:0.082778):2.21353e-06,27:0.307242):0.0679912,6:0.170882):0.0284466,35:0.081127):0.0932425):0.209934,21:0.982114):0.532956,((((9:0.349497,44:0.158302):0.120166,30:0.114367):0.288161,(16:0.356796,(((20:0.101504,28:0.101363):0.0591871,24:0.047152):0.209382,51:0.853483):0.138124):0.118039):0.109324,(((14:0.522032,40:0.507506):0.152667,39:0.373636):0.177748,(15:0.706687,48:0.840957):0.550974):0.177826):0.133219):0.118274,34:0.610829):0.432286,42:0.007240):0.111956,43:0.125886);
 984: 1 -14336.98777 -15267.7753 (0:0.127097,((((((((((1:0.054724,((5:0.169336,37:0.034335):0.0505502,49:0.161539):0.0497947):0.0550546,((((((((2:0.253123,(12:0.042740,47:0.065474):0.0937863):0.0184024,23:0.081939):0.07376,(32:0.377144,33:0.184895):0.099843):0.10763,50:0.212946):0.0652935,41:0.035354):0.029267,11:0.056730):0.0392473,29:0.193749):0.0357772,4:0.052862):0.26861):0.116314,((13:0.293616,(31:0.503991,52:0.432592):0.0922982):0.358042,18:0.340550):0.0104195):0.130715,((6:0.220382,36:0.090492):0.0175145,27:0.373908):0.0343907):0.00292752,((7:0.176114,8:0.111422):0.109731,17:0.011835):0.126386):0.042905,(((((3:0.121431,10:0.060026):0.0865859,19:0.117590):0.217572,(25:0.065217,26:0.027966):0.18383):0.184569,(38:0.477956,46:0.452853):0.0197433):0.001103,(22:0.140525,45:0.159594):0.176018):0.067103):0.0270869,35:0.095807):0.161715,21:0.914833):0.397129,34:0.485158):0.092741,((((9:0.415389,44:0.149262):0.109508,30:0.131537):0.207317,(16:0.347829,(((20:0.150096,24:0.101105):0.0548824,28:0.023238):0.24233,51:0.845029):0.0506852):0.144321):0.168362,((14:0.681228,(39:0.401037,40:0.699761):0.129075):0.147981,(15:0.446899,48:0.756315):0.502549):0.161773):0.129941):0.458666,(42:0.096026,43:0.120567):0.0507018);
 985: 1 -14894.33638 -15263.83479 (0:0.219396,((((((((((((1:0.089166,49:0.038670):0.0337402,37:0.028712):0.0418998,5:0.094626):0.0995399,(((((((((2:0.322833,23:0.037658):0.0879812,12:0.049107):0.0652916,47:0.024545):0.105217,(32:0.449441,33:0.087576):0.181712):0.119096,50:0.196291):0.125704,41:0.067841):0.0209772,11:0.063314):0.00275431,29:0.211624):0.0419786,4:0.106733):0.144793):0.115197,((13:0.378829,52:0.425603):0.168009,31:0.447956):0.262973):0.080502,18:0.348987):0.125183,((((((3:0.117839,10:0.051906):0.118214,19:0.104318):0.131339,(25:0.064628,26:0.070896):0.135028):0.135044,(22:0.106780,45:0.128335):0.130608):2.71593e-06,((7:0.136642,38:0.527911):0.0845478,(8:0.150270,17:0.032005):0.0523007):0.0380649):0.0422486,(((6:0.180967,36:0.087875):0.0203347,(27:0.308747,46:0.348151):0.137869):0.0371599,35:0.100844):0.00287024):0.0365723):0.0421136,21:0.887138):0.429585,34:0.480938):0.11421,((9:0.470339,(30:0.118627,44:0.209158):0.0868333):0.182974,(16:0.345160,(((20:0.085170,24:0.124745):0.100671,28:0.027336):0.329301,51:0.780363):0.0587818):0.122603):0.200807):0.0639571,(((14:0.592078,39:0.468312):0.128646,40:0.605462):0.138991,(15:0.464815,48:0.588120):0.537342):0.229059):0.565389,42:0.042975):0.0714712,43:0.098614);
 986: 1 -15115.10751 -15283.93136 (0:0.125288,(((((((((((((1:0.062412,49:0.083348):0.0459461,37:0.074846):0.0398051,5:0.124605):0.0300771,(((((2:0.227394,23:0.035131):0.0944884,(12:0.080900,47:0.048968):0.0654132):0.0266723,(32:0.450825,33:0.196008):0.231838):0.115347,50:0.188834):0.0538336,((4:0.119503,11:0.089945):0.032371,(29:0.062744,41:0.123416):0.033151):0.0939788):0.101615):0.116158,((13:0.135446,31:0.765879):0.132948,52:0.299321):0.236749):0.0990916,(((((3:0.156676,10:0.080841):0.0881607,19:0.092650):0.188278,(25:0.060781,26:0.039037):0.140922):0.0371689,18:0.332069):0.0304175,27:0.479840):0.100268):2.36317e-06,(6:0.131140,36:0.109196):0.011574):0.0138404,(((7:0.163902,8:0.026763):0.0401431,17:0.056225):0.0292331,(22:0.125960,45:0.085562):0.132483):0.00742312):0.0506364,(35:0.096891,46:0.485592):0.0170703):0.0914766,38:0.546900):0.054754,21:1.147834):0.726162,((((9:0.396190,44:0.164697):0.153069,30:0.071778):0.266138,((16:0.375930,((20:0.122488,24:0.115214):0.0695386,28:0.088885):0.284278):0.0474858,51:0.592720):0.20425):0.144742,((14:0.532513,(39:0.399558,40:0.545610):0.199384):0.069862,(15:0.600854,48:0.727211):0.390143):0.227104):0.203651):0.0122422,34:0.605172):0.422084,(42:0.027327,43:0.140393):0.0742544);
 987: 1 -15946.24917 -15279.52005 (0:0.221427,((((((((((1:0.081316,((5:0.201242,37:0.034018):0.058553,49:0.071596):0.0316753):0.05689,((((((((2:0.217391,23:0.070359):0.0568482,(12:0.065139,47:0.058827):0.0523147):0.0676024,(32:0.423151,33:0.110409):0.140333):0.115677,50:0.194930):0.0787717,41:0.074420):0.0192668,11:0.070426):0.0167474,29:0.140700):0.0529025,4:0.051634):0.181926):0.147067,18:0.257326):0.0708787,(13:0.336550,(31:0.456751,52:0.489159):0.0735011):0.344886):0.0899137,((((((3:0.147520,10:0.047924):0.151028,19:0.085824):0.119262,(25:0.098161,26:0.023220):0.150228):0.0954773,(27:0.394030,46:0.346327):0.0780717):0.0590443,(((7:0.184945,8:0.107625):0.0430798,17:0.037693):0.076874,(22:0.118538,45:0.128229):0.109126):0.00715704):0.0200823,((6:0.242381,36:0.046578):0.109325,35:0.081647):0.0363174):0.181374):0.169807,38:0.554102):0.0563762,21:0.841494):0.41165,((((9:0.391186,44:0.175174):0.102803,30:0.152514):0.283008,(16:0.486914,((20:0.058911,(24:0.087150,28:0.068235):0.0769822):0.25065,51:0.848873):0.10271):0.134259):0.158754,(((14:0.589124,40:0.668826):0.103631,39:0.610223):0.14939,(15:0.668919,48:0.845896):0.285235):0.270674):0.236368):0.0696781,34:0.714569):0.478497,42:0.023661):0.0447428,43:0.127079);
 988: 1 -14121.00436 -15274.32746 (0:0.182721,(((((((((((1:0.097193,49:0.094986):0.0386429,(5:0.074927,18:0.309236):0.0761106):0.0212923,37:0.045802):0.208208,((((2:0.169615,23:0.041362):0.126796,((12:0.092899,47:0.066910):0.0821963,(32:0.331884,33:0.258176):0.105578):0.0505969):0.0787467,50:0.155231):0.0603789,(((4:0.145405,11:0.081147):0.0894145,29:0.168449):0.0117519,41:0.034805):0.0876318):0.0527773):0.0609807,((13:0.321727,31:0.665498):0.108525,52:0.325694):0.254896):0.114198,(((((((3:0.136967,10:0.060280):0.149776,19:0.089877):0.15422,(25:0.075891,26:0.050085):0.0877523):0.129011,(27:0.389415,46:0.275681):0.0898261):0.140163,((7:0.122406,(8:0.070008,17:0.052113):0.0507443):0.0101951,(22:0.077958,45:0.175371):0.0985251):0.00873364):0.0362573,(6:0.175328,36:0.047490):0.0218878):0.0236541,35:0.100441):0.0861975):0.10537,(21:1.054345,38:0.475814):0.0527671):0.32378,((14:0.532005,(39:0.444678,40:0.606113):0.16368):0.133418,(15:0.608014,48:0.632553):0.500612):0.0860975):0.0601629,(((9:0.486764,44:0.190967):0.0690903,30:0.090275):0.248332,(16:0.411373,(((20:0.109963,24:0.129611):0.0762202,28:0.079489):0.284569,51:0.677249):0.0416035):0.0967052):0.152119):0.286093,34:0.521782):0.439243,42:0.038659):0.0546194,43:0.105907);
 989: 1 -15407.8496 -15264.70551 (0:0.176663,(((((((((((1:0.068921,49:0.037402):0.0436123,37:0.048339):0.0539221,5:0.129525):0.0094938,((((((2:0.212949,23:0.081305):0.0791703,12:0.054012):0.0606413,47:0.013516):0.0710479,(32:0.440251,33:0.136988):0.117996):0.125876,50:0.094791):0.0642292,((4:0.096823,29:0.114452):0.0427955,(11:0.103778,41:0.048593):0.0475399):0.0475452):0.242927):0.146375,18:0.378000):0.0718534,((13:0.235994,31:0.472606):0.185661,52:0.445354):0.206239):0.0355458,((((((((3:0.115068,10:0.101472):0.133287,19:0.062632):0.220784,(25:0.060507,26:0.031997):0.0825163):0.123642,(38:0.535166,46:0.300713):0.0500016):0.0962071,(22:0.048365,45:0.197496):0.151728):0.00311954,((7:0.179875,8:0.034381):0.0429161,17:0.024432):0.0405043):0.01903,((6:0.142917,36:0.066943):0.00753112,27:0.357948):0.0745549):0.00722648,35:0.089861):0.185923):0.205097,21:0.767724):0.486042,34:0.672213):0.118592,((((9:0.335322,44:0.193530):0.0934028,30:0.131222):0.218135,(16:0.332215,(((20:0.134937,24:0.095709):0.0743721,28:0.037790):0.24047,51:0.813577):0.182862):0.124067):0.174618,(((14:0.726517,40:0.564818):0.0889742,39:0.666241):0.183015,(15:0.624550,48:0.749478):0.342279):0.287437):0.212102):0.557289,42:0.044917):0.0431161,43:0.114957);
 990: 2 -14543.57386 -15273.27238 (0:0.108658,(((((((((((1:0.065991,49:0.091245):0.0261687,(5:0.129807,37:0.039917):0.0359438):0.0849217,(((((2:0.268677,23:0.081745):0.0969132,(12:0.118165,47:0.066376):0.0530308):0.0634344,(32:0.404511,33:0.189832):0.155443):0.112604,50:0.189018):0.119042,((4:0.088306,29:0.156545):0.031858,(11:0.151330,41:0.108829):0.0224416):0.0534148):0.146677):0.109719,(((13:0.294190,52:0.416209):0.104563,31:0.554307):0.223367,18:0.317409):0.102153):0.0682077,((((((3:0.165943,10:0.044322):0.0830574,19:0.116005):0.173235,(25:0.035454,26:0.067970):0.240646):0.0451877,36:0.093362):0.0113288,27:0.393102):0.0383762,6:0.236370):0.00403594):0.0202726,(((7:0.262387,8:0.108878):0.0421703,17:0.093905):0.0385123,(22:0.033383,45:0.168659):0.093655):0.0327842):0.108333,(38:0.390001,46:0.461249):0.0745529):2.25898e-06,35:0.111994):0.274175,21:0.916510):0.210615,((((9:0.428393,44:0.170628):0.125215,30:0.097516):0.187986,((16:0.405582,((20:0.094592,24:0.104668):0.0337802,28:0.064493):0.337145):2.76531e-06,51:0.489575):0.186249):0.146266,((14:0.610649,(39:0.283965,40:0.758470):0.128835):0.115188,(15:0.559697,48:0.804117):0.615031):0.279751):0.167079):0.164779,34:0.374644):0.58574,(42:0.106302,43:0.085104):0.0532654);
 991: 4 -14846.93069 -15269.45064 (0:0.106260,(((((((((1:0.025684,49:0.131539):0.0418625,(5:0.179734,37:0.065962):0.0353658):0.0879321,((((((((2:0.271280,(12:0.060833,47:0.095063):0.0703926):0.0582798,23:0.041098):0.0521281,(32:0.363799,33:0.262002):0.125835):0.0919506,50:0.239290):0.0762923,41:0.076991):0.0150704,11:0.169131):0.0856527,29:0.201208):0.0530666,4:0.148977):0.223651):0.13099,18:0.204372):0.0627434,21:1.038097):0.0540546,(13:0.391177,(31:0.506730,52:0.358020):0.109069):0.426377):0.0773123,(((((((((3:0.095085,10:0.105834):0.160425,19:0.012024):0.135773,(25:0.077920,26:0.038673):0.083201):0.168266,46:0.456731):0.114444,(22:0.078706,45:0.127653):0.0916295):0.0233623,(7:0.131122,8:0.081793):0.0459325):0.042684,(17:0.066500,38:0.508360):0.0376322):0.020192,(6:0.121583,(27:0.420470,36:0.026776):0.0338782):0.0726937):0.020697,35:0.134863):0.0915548):0.678224,34:0.556298):0.127928,(((9:0.509462,44:0.219604):0.0637363,30:0.153214):0.212953,((((14:0.545682,(39:0.574575,40:0.608323):0.141919):0.0550351,(15:0.602560,48:0.770287):0.502259):0.278045,16:0.480686):0.0815195,(((20:0.096378,24:0.119545):0.0608596,28:0.026170):0.414563,51:0.725306):0.0990067):0.0790313):0.257741):0.481478,(42:0.072532,43:0.119740):0.105495);
 992: 1 -14799.05478 -15272.95147 (0:0.205674,(((((((((((1:0.053960,49:0.096135):0.0211385,(5:0.125289,37:0.066655):0.0208244):0.109218,(((((2:0.243933,23:0.058369):0.0892229,(12:0.000002,47:0.125241):0.0957077):0.0868581,(32:0.327261,33:0.405313):0.0527981):0.100765,50:0.216544):0.112864,((4:0.197118,29:0.097771):0.0196084,(11:0.099305,41:0.060786):0.0380829):0.0325776):0.118187):0.0522275,((13:0.242733,31:0.734236):0.0942863,52:0.257161):0.29822):0.0479284,18:0.331198):0.0874045,((((3:0.058788,10:0.070045):0.0997849,19:0.038374):0.17449,(25:0.104885,26:0.000002):0.120666):0.0701257,27:0.344770):0.0653964):0.0301794,((6:0.193463,36:0.113442):0.0421917,(((7:0.166253,8:0.047622):0.0533985,(22:0.049724,45:0.235468):0.118207):0.0144821,17:0.070400):0.0277559):0.0789479):0.0620281,35:0.025683):2.09793e-06,(21:0.910501,38:0.363788):0.363295):0.0836663,46:0.215829):0.523198,(((((9:0.353314,44:0.166692):0.219087,30:0.094150):0.185717,(16:0.369878,(((20:0.102891,24:0.116724):0.0569159,28:0.048000):0.225089,51:0.819711):0.0854244):0.236445):0.144007,((14:0.664183,(39:0.347238,40:0.654085):0.155426):0.130979,(15:0.501199,48:0.790921):0.238703):0.304786):0.22943,34:0.604104):0.0323685):0.427025,(42:0.053921,43:0.126659):0.0169861);
 993: 1 -14193.01017 -15291.33522 (0:0.067934,((((((((((((1:0.021447,(((((((2:0.236666,23:0.020918):0.0784707,12:0.052909):0.0558812,47:0.027458):0.032833,50:0.141503):0.0691705,(32:0.386604,33:0.123478):0.106904):0.0980545,((4:0.120151,11:0.121286):0.0302805,(29:0.092232,41:0.107722):0.0450565):0.0614998):0.144171,49:0.062618):0.0604075):0.0658061,37:0.027912):0.0177738,5:0.116363):0.101965,((13:0.260241,52:0.365161):0.224226,31:0.477073):0.233759):0.0509305,18:0.304439):0.11151,((((((3:0.082607,10:0.090526):0.154874,19:0.043391):0.129999,(25:0.144513,26:0.004991):0.0854646):0.153493,(22:0.049810,45:0.043777):0.100874):0.0718997,(((6:0.091593,7:0.123446):0.0992276,17:0.042146):0.0174026,8:0.065407):0.0647185):0.0196706,((27:0.250115,46:0.342947):0.116811,35:0.052388):0.0432606):2.04877e-06):0.0277829,38:0.586758):0.00447568,36:0.070870):0.138526,21:0.819110):0.52168,(((9:0.394469,44:0.137607):0.148021,30:0.137292):0.193872,((16:0.289977,51:0.618743):0.0746598,((20:0.134191,24:0.157033):0.0499953,28:0.098282):0.329392):0.152161):0.131111):0.061995,(((14:0.696419,39:0.379737):0.137306,40:0.545926):0.16426,(15:0.653186,48:0.728935):0.385866):0.225509):0.186817,34:0.537183):0.461166,(42:0.084111,43:0.103487):0.0955185);
 994: 2 -14605.09876 -15276.4443 (0:0.163767,((((((((((1:0.036413,49:0.049786):0.012849,37:0.076256):0.00992226,5:0.185913):0.0994186,(((((((((2:0.300785,23:0.118902):0.106561,12:0.078340):0.017499,47:0.021829):0.036406,(32:0.397526,33:0.217296):0.0885705):0.179664,50:0.126156):0.160296,4:0.072218):0.0214547,11:0.086469):0.0295667,41:0.068991):0.0851893,29:0.038191):0.129454):0.101519,18:0.270309):0.00788367,((((((((3:0.158006,10:0.093519):0.181163,19:0.095932):0.139824,(25:0.147077,26:0.006958):0.121556):0.152916,(38:0.621474,46:0.338322):0.0536206):0.0137026,(22:0.125149,45:0.086648):0.231093):0.0267469,(7:0.254513,8:0.108175):0.0624129):2.23687e-06,(((6:0.220514,36:0.114298):0.0436573,27:0.493564):0.0832792,(17:0.071008,35:0.084602):0.0244156):0.0273627):0.197528,((13:0.166830,31:0.564112):0.189687,52:0.270776):0.400161):0.0456957):0.162495,21:0.902775):0.216693,((14:0.895873,(39:0.350436,40:0.507432):0.160984):0.103614,(15:0.673434,48:0.668532):0.331346):0.217327):0.0675315,(((9:0.460530,44:0.179961):0.198248,30:0.079541):0.217999,((16:0.369288,51:0.843039):0.0472514,((20:0.099980,24:0.158186):0.0636507,28:0.032012):0.393072):0.161492):0.205479):0.313228,34:0.760957):0.301334,(42:0.083497,43:0.067832):0.0642343);
 995: 2 -15779.79578 -15260.46987 (0:0.168129,((((((((((1:0.027801,49:0.102665):0.0567993,((((((((2:0.238361,23:0.066816):0.0671239,(12:0.014742,47:0.052099):0.0481261):0.073229,(32:0.389505,33:0.233585):0.044009):0.0884102,50:0.215156):0.0943737,41:0.096421):0.01334,11:0.129674):0.0507515,29:0.128891):0.0455861,4:0.088952):0.211568):0.0178322,37:0.083748):0.0617947,5:0.112997):0.224201,18:0.201313):0.0840518,(13:0.324618,(31:0.430705,52:0.612492):0.0899188):0.213262):0.0863374,((((((((3:0.106895,10:0.100602):0.0399804,19:0.069072):0.154123,(25:0.086352,26:0.000003):0.167696):0.131041,(38:0.772294,46:0.339906):0.0536841):0.107055,(22:0.161869,45:0.272931):0.204564):0.00820267,((7:0.239928,8:0.054338):0.0739025,17:0.033033):0.0690789):0.0360593,(6:0.225661,(27:0.373435,36:0.066724):0.0114992):0.0826482):0.0406708,35:0.117167):0.094078):0.317532,21:0.877311):0.397071,(((((9:0.476481,44:0.136191):0.0765953,30:0.136598):0.293231,(16:0.330821,(((20:0.097435,24:0.105843):0.066892,28:0.057470):0.217448,51:0.724323):0.151549):0.209792):0.179584,(((14:0.673563,40:0.587716):0.0886383,39:0.500514):0.203401,(15:0.461416,48:0.694001):0.347217):0.148998):0.23312,34:0.508824):0.124487):0.299309,42:0.056086):0.0476564,43:0.141910);
 996: 1 -15235.1024 -15279.64548 (0:0.132913,(((((((((((((1:0.031248,(((((2:0.209748,((12:0.085930,47:0.065026):0.0275098,(32:0.458036,33:0.198565):0.190084):0.0800261):0.0802345,23:0.000003):0.111758,50:0.165520):0.0905785,(11:0.057029,(29:0.109276,41:0.101061):0.102728):0.0592236):0.0477688,4:0.125619):0.262197):0.00298568,(37:0.029165,49:0.104703):0.0121254):0.0397163,5:0.137618):0.102606,(13:0.417880,(31:0.589051,52:0.437688):0.0504461):0.356053):0.0387649,18:0.304584):0.112322,((((3:0.133411,10:0.043611):0.12518,19:0.138797):0.0984028,27:0.279770):0.0926072,(25:0.033292,26:0.048671):0.205345):0.0242333):0.0326002,(((6:0.164816,((7:0.171928,17:0.014617):0.0408396,8:0.134560):0.0478129):0.0507088,36:0.092363):0.0385951,(22:0.093147,45:0.175259):0.117395):0.0261632):0.0852159,46:0.350183):0.0187517,35:0.074276):0.115384,38:0.515400):0.361871,21:0.779629):0.459985,((((9:0.313229,44:0.145913):0.174493,30:0.110639):0.210136,((16:0.362554,51:0.685229):0.0164523,((20:0.083140,24:0.115863):0.0825459,28:0.021028):0.353175):0.240102):0.127765,((14:0.780639,(39:0.371311,40:0.622184):0.168031):0.0712876,(15:0.773041,48:0.725133):0.312657):0.193227):0.155664):0.145202,34:0.557698):0.450227,(42:0.104302,43:0.115082):0.0665201);
 997: 1 -15583.56707 -15270.23774 (0:0.203093,((((((((((((1:0.073272,49:0.062131):0.0130736,37:0.052515):0.0534154,((((2:0.240720,23:0.027310):0.0601295,((12:0.085578,47:0.016739):0.0297397,(32:0.536435,33:0.149426):0.197522):0.05436):0.0740633,50:0.187508):0.088579,((4:0.095928,29:0.171905):0.0556855,(11:0.098260,41:0.143031):0.0351457):0.0416154):0.212705):0.0225265,5:0.174912):0.110696,18:0.237531):0.078886,((13:0.377520,31:0.503420):0.095067,52:0.528584):0.194806):0.110123,((((((((3:0.148794,10:0.097142):0.171112,19:0.101059):0.0934529,(25:0.134607,26:0.031920):0.155083):0.0965317,46:0.377232):0.041354,(22:0.077360,45:0.142124):0.0690319):0.0129781,((7:0.179636,8:0.032405):0.0531699,17:0.043457):0.092319):0.0410808,35:0.124886):2.96081e-06,(6:0.151394,(27:0.420292,36:0.072285):0.0154852):0.0857487):0.121279):0.204329,38:0.533068):0.15916,21:1.153121):0.353683,(((9:0.351058,(30:0.205777,44:0.206251):0.106619):0.339548,(16:0.452516,(((20:0.105637,24:0.115324):0.0858225,28:0.040591):0.27851,51:0.980810):0.176046):0.170756):0.138855,(((14:0.901521,39:0.571065):0.0876062,40:0.605615):0.149678,(15:0.658292,48:0.788143):0.351702):0.132061):0.216855):0.146376,34:0.725894):0.415404,42:0.005662):0.114724,43:0.142620);
 998: 1 -14958.21244 -15264.55741 (0:0.158139,((((((((((1:0.058545,49:0.107804):0.0264433,(5:0.189715,37:0.069958):0.0460451):0.0792452,((((((((2:0.160471,23:0.143213):0.127814,12:0.047442):0.0573038,47:0.024478):0.0681412,50:0.171964):0.0719212,(32:0.337284,33:0.186414):0.0818931):0.143935,41:0.066481):0.0105647,(4:0.117082,11:0.047276):0.0523114):0.0193918,29:0.138265):0.113714):0.090274,18:0.288081):0.0776162,((13:0.293918,31:0.488477):0.115377,52:0.307173):0.283564):0.0229023,(((((((3:0.073155,10:0.086140):0.12236,19:0.096639):0.208846,(25:0.117511,26:0.005915):0.0711127):0.136079,((((7:0.109810,8:0.036473):0.0720115,17:0.000003):0.0406605,38:0.417897):0.0853191,(22:0.092193,45:0.123312):0.10031):0.0172836):0.013599,46:0.323274):0.0110959,35:0.032831):0.000823969,((6:0.230089,27:0.282629):0.0207179,36:0.065159):0.0861527):0.0663898):0.105847,21:0.762859):0.258069,((((9:0.364426,44:0.240438):0.0776954,30:0.108429):0.268411,((16:0.432744,((20:0.120764,24:0.132952):0.0616655,28:0.052415):0.458898):0.0382003,51:0.639496):0.136117):0.118488,(((14:0.600547,40:0.577436):0.131183,39:0.420499):0.165309,(15:0.412736,48:0.791746):0.398499):0.115947):0.168008):0.067549,34:0.542386):0.444242,42:0.062552):0.055717,43:0.092967);
 999: 1 -14997.22533 -15266.0486 (0:0.173730,(((((((((((1:0.051731,49:0.097748):0.0393478,37:0.044065):0.029291,5:0.138461):0.10433,(((((((((2:0.305496,23:0.094330):0.0582057,12:0.034575):0.0567725,47:0.043562):0.0581699,(32:0.378909,33:0.190163):0.146721):0.0719587,50:0.231111):0.116163,41:0.096292):0.0108922,11:0.134734):0.0746025,29:0.162707):0.051229,4:0.081147):0.193153):0.161801,18:0.212123):0.0611669,((13:0.257907,31:0.618601):0.18082,52:0.507067):0.193945):0.0339558,(((((((((3:0.165640,10:0.133816):0.100662,19:0.081507):0.125393,(25:0.090245,26:0.037195):0.22098):0.115416,46:0.353038):0.0643811,(22:0.068586,45:0.177014):0.13544):0.0179619,((7:0.156297,8:0.110802):0.0720583,17:0.021578):0.0789698):0.00963608,((6:0.179625,36:0.058957):0.0280462,27:0.282181):0.0768721):0.0275016,38:0.607414):0.0748216,35:0.032728):0.106145):0.0812683,21:0.920822):0.529305,((((9:0.443672,44:0.266210):0.118889,30:0.152955):0.218957,(16:0.424905,(((20:0.125063,24:0.127589):0.0499263,28:0.046724):0.232317,51:0.811694):0.0731845):0.134617):0.0914548,(((14:0.856151,40:0.649874):0.106811,39:0.627621):0.157278,(15:0.596005,48:0.723602):0.351443):0.216166):0.150124):0.150564,34:0.633327):0.588248,42:0.046971):0.0473014,43:0.062080);
 boot_splits_size: 1
 logl_cutoff: -15302.20868
 refined_samples: 999
UFBootSplit0:
 000: 1 0 9 14 15 16 20 21 24 28 30 34 36 39 40 42 43 44 48 51
 001: 1 0 9 14 15 16 20 21 24 28 30 34 36 38 39 40 42 43 44 48 51
 002: 727 1 49
 003: 1 0 14 15 39 40 42 43 48
 004: 1 3 7 8 10 17 19 25 26 27 35 38 46
 005: 666 2 23
 006: 1 3 10 27
 007: 157 2 12 23
 008: 1 3 10 27 46
 009: 602 2 12 23 47
 010: 1 4 18 29
 011: 93 2 12 23 47 50
 012: 2 7 8 17 27 36
 013: 1 1 2 4 5 6 7 8 11 12 13 17 22 23 29 31 32 33 36 37 41 45 47 49 50 52
 014: 155 4 11
 015: 1 2 4 11 12 23 41 47 50
 016: 1 7 8 17 22 35 45 46
 017: 161 29 41
 018: 253 4 11 29 41
 019: 3 2 4 11 12 23 29 41 47 50
 020: 1 25 26 27
 021: 1 3 6 7 8 10 17 19 22 25 26 36 38 45
 022: 940 32 33
 023: 966 2 4 11 12 23 29 32 33 41 47 50
 024: 24 1 2 4 11 12 23 29 32 33 41 47 49 50
 025: 1 3 6 7 10 19 22 25 26 27 36 38 45 46
 026: 133 1 2 4 11 12 23 29 32 33 37 41 47 49 50
 027: 1 0 9 14 15 16 20 21 22 24 28 30 34 39 40 42 43 44 45 46 48 51
 028: 690 1 2 4 5 11 12 23 29 32 33 37 41 47 49 50
 029: 1 7 8 13 17 31 35 38 52
 030: 440 1 2 4 5 11 12 18 23 29 32 33 37 41 47 49 50
 031: 2 3 6 10 19 22 25 26 27 35 36 45 46
 032: 1 13 31 35 52
 033: 1 38 45
 034: 242 31 52
 035: 987 13 31 52
 036: 719 1 2 4 5 11 12 13 18 23 29 31 32 33 37 41 47 49 50 52
 037: 1 23 32 33 50
 038: 2 14 15 39 40 48 51
 039: 987 3 10
 040: 2 6 7 8 17 35 38
 041: 992 3 10 19
 042: 1 7 8 17 22 45 46
 043: 1 13 31 50 52
 044: 993 25 26
 045: 892 3 10 19 25 26
 046: 1 3 6 7 8 10 17 19 22 25 26 27 35 36 38 46
 047: 331 3 10 19 25 26 46
 048: 1 3 6 7 8 10 17 18 19 21 22 25 26 27 35 36 38 45
 049: 391 3 10 19 25 26 38 46
 050: 1 7 8 17 18 21 22 35 38 45
 051: 1 18 21 35
 052: 640 7 8
 053: 1 8 22 38 45
 054: 1 8 38
 055: 997 22 45
 056: 31 7 8 22 45
 057: 45 3 7 8 10 19 22 25 26 38 45 46
 058: 2 3 7 8 10 17 19 22 25 26 35 45 46
 059: 450 3 7 8 10 17 19 22 25 26 38 45 46
 060: 1 3 6 10 19 25 26 27 35 46
 061: 2 4 18
 062: 429 6 36
 063: 1 1 18 49
 064: 579 6 27 36
 065: 417 3 6 7 8 10 17 19 22 25 26 27 36 38 45 46
 066: 4 1 2 4 11 12 23 29 32 33 41 47 50
 067: 765 3 6 7 8 10 17 19 22 25 26 27 35 36 38 45 46
 068: 877 0 9 14 15 16 20 21 24 28 30 34 39 40 42 43 44 48 51
 069: 1 1 2 3 4 5 10 11 12 13 18 19 23 25 26 27 29 31 32 33 35 37 41 47 49 50 52
 070: 986 0 9 14 15 16 20 24 28 30 34 39 40 42 43 44 48 51
 071: 1 1 2 4 5 11 12 13 18 23 29 31 32 33 35 37 38 41 47 49 50 52
 072: 1 6 7 8 17 27 35 36 46
 073: 942 9 44
 074: 1 7 8 17 27 35 46
 075: 1000 9 30 44
 076: 1 11 32 33
 077: 1 7 8 17 22 27 38 45 46
 078: 215 16 51
 079: 1 3 10 19 25 26 35
 080: 2 2 12 13 23 31 32 33 47 50 52
 081: 844 20 24
 082: 1 2 12 13 23 31 32 33 41 47 50 52
 083: 1000 20 24 28
 084: 869 16 20 24 28 51
 085: 929 9 16 20 24 28 30 44 51
 086: 1 6 7 8 17 22 35 45 46
 087: 1 7 8 36
 088: 442 14 39
 089: 1 2 4 5 11 12 18 23 29 32 33 37 41 47 50
 090: 883 14 39 40
 091: 1 23 32
 092: 1 6 7 8 17 22 35 45
 093: 999 15 48
 094: 978 14 15 39 40 48
 095: 821 9 14 15 16 20 24 28 30 39 40 44 48 51
 096: 785 0 34 42 43
 097: 1 3 10 13 19 25 26 27 31 36 46 52
 098: 1000 0 42 43
 099: 1 1 5 18 37
 100: 2 6 8 17 36
 101: 660 42 43
 102: 2 6 8 36
 103: 307 5 37
 104: 733 1 5 37 49
 105: 176 1 5 18 37 49
 106: 814 12 47
 107: 24 12 47 50
 108: 889 2 12 23 32 33 47 50
 109: 42 4 11 41
 110: 193 27 46
 111: 211 3 10 19 25 26 27 46
 112: 35 3 10 19 22 25 26 27 45 46
 113: 49 6 7
 114: 12 6 7 8
 115: 80 6 7 8 17
 116: 26 3 6 7 8 10 17 19 22 25 26 27 45 46
 117: 9 35 36
 118: 165 3 6 7 8 10 17 19 22 25 26 27 35 36 45 46
 119: 8 0 9 13 14 15 16 20 21 24 28 30 31 34 39 40 42 43 44 48 51 52
 120: 2 0 9 13 14 15 16 20 24 28 30 31 34 39 40 42 43 44 48 51 52
 121: 683 13 31
 122: 356 39 40
 123: 85 6 22 45
 124: 5 6 7 22 45
 125: 1 6 7 17 22 45
 126: 20 6 7 8 17 22 45
 127: 638 20 24 28 51
 128: 331 0 43
 129: 439 2 12 23 32 33 41 47 50
 130: 144 2 4 11 12 23 32 33 41 47 50
 131: 139 3 10 19 22 25 26 45 46
 132: 624 7 8 17
 133: 39 3 7 8 10 17 19 22 25 26 45 46
 134: 272 27 36
 135: 168 0 9 16 20 24 28 30 34 42 43 44 51
 136: 266 2 12 47
 137: 104 2 12 32 33 47
 138: 842 2 12 23 32 33 47
 139: 529 2 11 12 23 32 33 41 47 50
 140: 463 2 11 12 23 29 32 33 41 47 50
 141: 263 38 46
 142: 318 3 10 19 22 25 26 38 45 46
 143: 130 16 20 24 28
 144: 20 9 14 16 20 24 28 30 39 40 44 51
 145: 30 11 29
 146: 370 1 2 4 5 11 12 13 23 29 31 32 33 37 41 47 49 50 52
 147: 140 7 38
 148: 29 7 8 38
 149: 237 7 8 17 38
 150: 65 7 8 17 22 38 45
 151: 30 6 7 8 17 22 36 38 45
 152: 154 0 9 14 15 16 20 24 28 30 39 40 42 43 44 48 51
 153: 159 37 49
 154: 526 1 37 49
 155: 205 11 41
 156: 178 4 29
 157: 75 13 52
 158: 107 3 10 19 25 26 27
 159: 45 1 2 3 4 5 10 11 12 13 18 19 23 25 26 27 29 31 32 33 37 41 47 49 50 52
 160: 53 21 38
 161: 2 21 38 46
 162: 1 21 35 38 46
 163: 1 0 6 7 8 9 14 15 16 17 20 22 24 28 30 34 36 39 40 42 43 44 45 48 51
 164: 1 0 6 9 14 15 16 20 22 24 28 30 34 36 39 40 42 43 44 45 48 51
 165: 3 0 9 14 15 16 20 22 24 28 30 34 39 40 42 43 44 45 48 51
 166: 188 14 40
 167: 29 14 15 16 20 24 28 39 40 48 51
 168: 245 12 32 33 47
 169: 3 27 38 46
 170: 29 3 10 19 25 26 27 38 46
 171: 12 3 10 19 22 25 26 27 38 45 46
 172: 41 3 7 8 10 17 19 22 25 26 27 38 45 46
 173: 10 6 35 36
 174: 75 14 15 39 48
 175: 6 5 49
 176: 88 5 37 49
 177: 42 41 50
 178: 65 13 18 31 52
 179: 28 1 2 4 5 11 12 13 18 21 23 29 31 32 33 37 41 47 49 50 52
 180: 23 6 35
 181: 3 1 2 4 5 6 11 12 13 18 21 23 29 31 32 33 35 37 41 47 49 50 52
 182: 44 3 7 8 10 17 19 22 25 26 27 36 38 45 46
 183: 94 9 20 24 28 30 44 51
 184: 95 6 27
 185: 73 17 38
 186: 42 7 17 38
 187: 8 6 7 8 17 22 27 36 38 45
 188: 7 6 7 8 17 22 27 35 36 38 45
 189: 18 9 30 44 51
 190: 66 2 11 12 23 32 33 47 50
 191: 32 3 10 19 22 25 26 45
 192: 2 3 7 8 10 19 22 25 26 38 45
 193: 26 3 7 8 10 17 19 22 25 26 38 45
 194: 1 6 27 46
 195: 22 6 27 36 46
 196: 117 11 29 41
 197: 7 2 4 5 11 12 23 29 32 33 41 47 50
 198: 199 8 17
 199: 33 3 7 8 10 17 19 25 26 38 46
 200: 51 9 14 15 16 20 24 28 30 34 39 40 44 48 51
 201: 20 6 7 8 17 27 36
 202: 23 6 7 8 17 27 35 36
 203: 144 0 9 14 15 16 20 21 24 28 30 34 38 39 40 42 43 44 48 51
 204: 51 30 44
 205: 91 24 28
 206: 62 1 18 37 49
 207: 2 33 50
 208: 15 2 12 23 33 47 50
 209: 118 2 4 11 12 13 23 29 31 32 33 41 47 50 52
 210: 23 25 26 46
 211: 106 3 7 8 10 17 19 22 25 26 35 38 45 46
 212: 17 3 7 8 10 17 19 22 25 26 27 35 38 45 46
 213: 4 3 6 7 8 10 17 19 22 25 26 27 35 38 45 46
 214: 5 32 33 47
 215: 5 2 4 11 12 23 29 32 33 41 47
 216: 13 25 26 38
 217: 15 25 26 38 46
 218: 95 3 6 7 8 10 13 17 19 22 25 26 27 31 35 36 38 45 46 52
 219: 2 7 46
 220: 4 7 8 46
 221: 5 7 8 22 45 46
 222: 23 3 7 8 10 19 22 25 26 45 46
 223: 4 27 36 46
 224: 14 3 10 19 25 26 27 36 46
 225: 3 3 7 8 10 17 19 25 26 27 36 46
 226: 28 6 22 35 45
 227: 65 20 28
 228: 8 7 22 38 45
 229: 25 3 7 10 19 22 25 26 38 45 46
 230: 22 2 12 23 29 32 33 41 47 50
 231: 22 3 6 10 19 22 25 26 27 36 38 45 46
 232: 32 3 10 19 25 26 38
 233: 8 12 23
 234: 20 2 4 11 12 18 23 29 32 33 41 47 50
 235: 7 2 4 11 12 18 23 29 32 33 37 41 47 50
 236: 10 1 2 4 11 12 18 23 29 32 33 37 41 47 49 50
 237: 5 5 13 31 52
 238: 1 3 7 8 10 17 19 22 25 26 27 35 36 38 45 46
 239: 7 27 35 46
 240: 1 17 27 35 46
 241: 1 6 17 27 35 36 46
 242: 4 7 8 22 38 45
 243: 5 6 7 8 17 22 27 35 36 38 45 46
 244: 20 18 21
 245: 21 3 6 7 8 10 17 18 19 21 22 25 26 27 35 36 38 45 46
 246: 19 3 10 19 27
 247: 25 3 7 8 10 17 19 22 25 26 27 45 46
 248: 1 3 7 8 10 17 19 22 25 26 27 36 45 46
 249: 93 3 6 7 8 10 17 19 22 25 26 27 36 45 46
 250: 16 3 6 7 8 10 13 17 19 22 25 26 27 31 35 36 45 46 52
 251: 8 3 6 7 8 10 13 17 18 19 22 25 26 27 31 35 36 45 46 52
 252: 6 1 3 5 6 7 8 10 13 17 18 19 22 25 26 27 31 35 36 37 45 46 49 52
 253: 14 4 11 29
 254: 34 5 18
 255: 25 5 18 37
 256: 19 5 18 37 49
 257: 8 2 12 23 29 32 33 47
 258: 21 4 50
 259: 17 4 11 41 50
 260: 18 12 33 47
 261: 22 2 12 23 33 47
 262: 33 22 45 46
 263: 31 12 32 33 47 50
 264: 1 3 6 7 8 10 17 19 22 25 26 27 38 45 46
 265: 57 3 6 7 8 10 13 17 18 19 22 25 26 27 31 35 36 38 45 46 52
 266: 1 1 3 6 7 8 10 13 17 18 19 22 25 26 27 31 35 36 38 45 46 49 52
 267: 1 1 3 6 7 8 10 13 17 18 19 22 25 26 27 31 35 36 37 38 45 46 49 52
 268: 21 1 3 5 6 7 8 10 13 17 18 19 22 25 26 27 31 35 36 37 38 45 46 49 52
 269: 34 2 4 12 23 32 33 47 50
 270: 8 2 4 12 23 29 32 33 41 47 50
 271: 11 1 2 3 4 5 10 11 12 13 18 19 23 25 26 29 31 32 33 37 41 47 49 50 52
 272: 24 0 7 8 9 14 15 16 17 20 21 22 24 28 30 34 35 38 39 40 42 43 44 45 46 48 51
 273: 9 0 7 8 9 14 15 16 17 20 21 24 28 30 34 35 38 39 40 42 43 44 46 48 51
 274: 57 0 9 14 15 16 20 21 24 28 30 34 35 38 39 40 42 43 44 46 48 51
 275: 31 35 46
 276: 23 2 4 11 12 23 29 32 33 37 41 47 50
 277: 1 1 2 3 4 5 10 11 12 13 18 19 23 25 26 27 29 31 32 33 37 41 46 47 49 50 52
 278: 1 0 6 7 8 9 14 15 16 17 20 21 22 24 28 30 34 36 38 39 40 42 43 44 45 48 51
 279: 54 6 22 36 45
 280: 51 7 17
 281: 50 6 7 8 17 22 36 45
 282: 4 9 20 24 28 30 44
 283: 1 2 12 32 33 47 50
 284: 2 0 9 14 15 16 18 20 21 24 28 30 34 39 40 42 43 44 48 51
 285: 17 9 14 15 30 39 40 44 48
 286: 34 4 11 29 41 50
 287: 7 3 6 10 19 25 26 27 36
 288: 5 35 38 46
 289: 1 7 8 17 35 38 46
 290: 2 7 8 17 22 35 38 45 46
 291: 88 3 6 7 8 10 17 18 19 22 25 26 27 35 36 38 45 46
 292: 9 3 6 7 8 10 17 19 22 25 26 27 36 45
 293: 38 18 37
 294: 3 12 32 47
 295: 2 2 12 32 47
 296: 21 2 12 23 32 47
 297: 1 23 32 33
 298: 56 3 6 10 19 22 25 26 27 36 45 46
 299: 9 0 42
 300: 4 4 11 29 32 33 41
 301: 36 6 7 8 17 36
 302: 16 0 9 14 15 16 20 21 24 28 30 34 38 39 40 42 43 44 46 48 51
 303: 21 1 2 4 5 6 11 12 13 18 23 27 29 31 32 33 36 37 41 47 49 50 52
 304: 3 1 2 4 5 6 11 12 13 18 23 27 29 31 32 33 35 36 37 41 47 49 50 52
 305: 8 22 38 45
 306: 3 3 6 7 8 10 19 22 25 26 27 36 38 45 46
 307: 6 2 12 47 50
 308: 4 13 31 38 52
 309: 8 3 7 8 10 17 19 22 25 26 27 35 45 46
 310: 16 17 35
 311: 8 6 17 27 35 36
 312: 16 6 7 8 17 22 27 35 36 45
 313: 10 1 3 5 6 7 8 10 17 18 19 22 25 26 27 35 36 37 38 45 46 49
 314: 35 35 38
 315: 1 6 13 31 52
 316: 1 3 6 7 8 10 13 17 19 22 25 26 27 31 36 38 45 46 52
 317: 31 0 9 14 15 16 20 21 24 28 30 34 35 39 40 42 43 44 48 51
 318: 55 7 8 17 22 45
 319: 11 3 7 8 10 17 19 25 26 27 38 46
 320: 12 6 7 8 17 27 36 38
 321: 4 32 50
 322: 2 12 32 47 50
 323: 9 2 12 23 32 47 50
 324: 4 3 10 19 22 25 26 35 45 46
 325: 9 3 10 19 38 46
 326: 17 3 6 7 8 10 13 17 18 19 21 22 25 26 27 31 35 36 38 45 46 52
 327: 3 6 22 27 36 45 46
 328: 3 6 7 8 17 22 27 36 38 45 46
 329: 8 23 50
 330: 6 0 9 13 14 15 16 20 21 24 28 30 31 34 38 39 40 42 43 44 48 51 52
 331: 23 7 8 17 35 38
 332: 6 6 7 8 17 22 35 36 38 45
 333: 6 2 4 11 12 23 29 32 33 41 47 49 50
 334: 21 25 26 27 46
 335: 21 11 41 50
 336: 2 3 10 19 25 26 36
 337: 1 3 6 10 19 25 26 36
 338: 2 7 8 17 22 27 35 38 45 46
 339: 32 14 15 48
 340: 13 3 19
 341: 27 7 8 17 36
 342: 38 6 7 8 17 22 35 36 45
 343: 1 3 6 10 19 22 25 26 36 45 46
 344: 1 1 2 4 5 11 12 13 18 23 29 31 32 33 35 37 41 47 49 50 52
 345: 1 21 36
 346: 1 6 21 36
 347: 1 6 7 8 17 21 22 36 38 45
 348: 1 0 3 9 10 14 15 16 19 20 24 25 26 27 28 30 34 39 40 42 43 44 46 48 51
 349: 1 0 9 14 15 16 20 24 27 28 30 34 39 40 42 43 44 46 48 51
 350: 2 3 7 8 10 17 19 22 25 26 36 38 45 46
 351: 5 3 10 19 27 46
 352: 1 3 7 8 10 17 19 27 38 46
 353: 24 3 6 7 8 10 17 19 25 26 27 35 36 38 46
 354: 5 0 9 14 15 16 20 21 22 24 28 30 34 35 38 39 40 42 43 44 45 46 48 51
 355: 8 3 7 10 19 25 26 38 46
 356: 1 2 4 11 12 29 32 33 41 47 50
 357: 1 6 7 8 17 22 35 38 45
 358: 50 7 8 17 35
 359: 1 3 7 8 10 17 19 25 26 27 35 36 46
 360: 15 3 6 7 8 10 17 19 21 22 25 26 27 35 36 38 45 46
 361: 1 12 32 33
 362: 6 2 4 11 12 13 23 31 32 33 41 47 50 52
 363: 6 14 15 16 39 40 48
 364: 2 9 14 15 16 30 39 40 44 48
 365: 5 1 2 4 5 11 12 13 18 21 23 29 31 32 33 35 37 41 47 49 50 52
 366: 4 1 2 4 5 6 11 12 13 18 21 23 27 29 31 32 33 35 36 37 41 47 49 50 52
 367: 1 0 3 9 10 14 15 16 19 20 22 24 25 26 28 30 34 38 39 40 42 43 44 45 46 48 51
 368: 25 6 27 35 36
 369: 1 0 9 14 16 20 24 28 30 39 40 42 43 44 51
 370: 22 1 5 49
 371: 4 1 2 3 4 5 6 10 11 12 13 18 19 23 25 26 27 29 31 32 33 37 41 47 49 50 52
 372: 8 14 15 40 48
 373: 9 2 4 5 11 12 13 23 29 31 32 33 41 47 50 52
 374: 5 27 35
 375: 5 2 11 12 23 29 32 33 47
 376: 4 2 11 12 23 29 32 33 41 47
 377: 1 3 7 8 10 17 19 22 25 26 35 38 45
 378: 1 1 2 4 5 6 11 12 18 23 27 29 32 33 36 37 41 47 49 50
 379: 1 0 9 13 14 15 16 20 21 24 28 30 31 34 35 38 39 40 42 43 44 48 51 52
 380: 8 2 23 32
 381: 24 2 4 11 12 23 32 33 47 50
 382: 11 7 22 45
 383: 1 6 18
 384: 2 6 18 35
 385: 5 1 2 4 5 6 11 12 13 18 23 29 31 32 33 36 37 41 47 49 50 52
 386: 14 0 9 14 15 16 20 21 24 28 30 34 35 38 39 40 42 43 44 48 51
 387: 2 0 9 14 15 16 20 24 28 30 34 38 39 40 42 43 44 48 51
 388: 2 3 10 19 26
 389: 9 47 50
 390: 13 3 10 19 25 26 27 35 46
 391: 8 2 12 33 47
 392: 2 3 10 19 25 26 27 35 38 46
 393: 2 2 4 11 12 13 18 23 29 31 32 33 41 47 50 52
 394: 13 9 16 20 24 28 30 44
 395: 3 8 17 38
 396: 2 3 7 8 10 13 17 19 22 25 26 31 35 38 45 46 52
 397: 1 3 6 7 8 10 13 17 19 22 25 26 31 35 38 45 46 52
 398: 3 0 9 20 24 28 30 34 42 43 44 51
 399: 15 0 9 30 34 42 43 44
 400: 1 1 3 6 7 8 10 17 18 19 21 22 25 26 27 35 36 37 38 45 46 49
 401: 1 1 3 5 6 7 8 10 17 18 19 21 22 25 26 27 35 36 37 38 45 46 49
 402: 1 12 23 47 50
 403: 3 12 23 32 33 47 50
 404: 14 6 7 8 17 27 35 36 38
 405: 2 3 6 7 8 10 17 19 22 25 26 36 45
 406: 1 11 50
 407: 9 3 10 19 46
 408: 5 1 5 18 49
 409: 2 1 2 4 5 11 12 18 21 23 29 32 33 37 38 41 47 49 50
 410: 6 3 6 10 19 22 25 26 27 35 45 46
 411: 18 6 22 27 36 45
 412: 6 0 21 34 42 43
 413: 7 0 21 42 43
 414: 2 3 7 8 10 17 19 25 26 27 46
 415: 2 3 6 10 19 22 25 26 27 35 36 38 45 46
 416: 9 2 23 32 33
 417: 13 2 12 23 32 33
 418: 3 1 2 4 5 11 12 13 18 22 23 29 31 32 33 37 41 45 47 49 50 52
 419: 6 3 10 19 25 26 27 36
 420: 1 3 6 7 8 10 17 19 25 26 27 36
 421: 3 3 10 19 38
 422: 5 19 25 26
 423: 3 3 6 7 8 10 13 17 19 22 25 26 27 31 35 36 38 45 46
 424: 5 1 3 5 6 7 8 10 13 17 18 19 22 25 26 27 31 35 36 37 38 45 46 49
 425: 7 0 9 14 15 16 20 21 24 28 30 34 39 40 42 43 44 48 51 52
 426: 4 7 8 17 38 46
 427: 1 6 22 35 36 45
 428: 3 6 7 8 17 22 27 35 36 45 46
 429: 1 25 38
 430: 3 3 10 19 25
 431: 7 3 6 10 19 25 26 27 36 46
 432: 11 22 36 45
 433: 5 3 10 19 22 25 26 27 36 45 46
 434: 15 6 7 8 17 35 36
 435: 1 11 13 31 52
 436: 3 2 11 12 13 23 31 32 33 41 47 50 52
 437: 1 1 5 18 37 49 50
 438: 1 1 4 5 11 18 29 37 41 49 50
 439: 10 15 40 48
 440: 1 0 6 9 14 15 16 20 21 24 28 30 34 35 36 39 40 42 43 44 48 51
 441: 2 2 47
 442: 5 1 2 4 5 6 7 8 11 12 13 17 18 22 23 29 31 32 33 36 37 41 45 47 49 50 52
 443: 2 0 9 14 15 16 20 24 28 30 34 39 40 42 43 44 48
 444: 4 0 9 16 20 24 28 30 34 42 43 44
 445: 5 6 27 35 36 46
 446: 1 3 7 8 10 17 19 25 26 27 35 36 38 46
 447: 4 1 2 4 5 11 12 18 21 23 29 32 33 37 41 47 49 50
 448: 2 1 4 5 11 29 37 41 49
 449: 1 2 23 50
 450: 1 4 41 50
 451: 7 3 6 7 8 10 17 19 25 26 27 35 36 46
 452: 5 21 35
 453: 2 3 7 8 10 17 19 21 22 25 26 35 38 45 46
 454: 1 33 47
 455: 1 2 4 11 12 23 33 47 50
 456: 1 2 4 11 12 23 33 41 47 50
 457: 1 0 9 15 16 20 24 28 30 34 40 42 43 44 48 51
 458: 2 0 9 16 20 24 28 30 34 40 42 43 44 51
 459: 5 0 9 20 24 28 30 34 42 43 44
 460: 1 2 12 23 32
 461: 1 2 11 12 23 32 41 47 50
 462: 1 29 33
 463: 2 7 8 17 22 38 45 46
 464: 13 4 11 50
 465: 6 3 6 7 8 10 13 17 18 19 22 25 26 27 31 35 36 38 45 46
 466: 3 0 1 5 9 14 15 16 20 21 24 28 30 34 37 39 40 42 43 44 48 49 51
 467: 1 1 2 4 5 11 12 13 18 23 29 31 32 33 37 41 47 49 50
 468: 2 13 31 38
 469: 1 5 18 49
 470: 1 0 9 14 15 30 34 39 40 42 43 44 48
 471: 1 6 7 8 36
 472: 3 3 7 8 10 19 25 26 46
 473: 3 6 17 27 36
 474: 1 14 16 20 24 28 39 40 51
 475: 2 9 14 15 16 20 21 24 28 30 39 40 44 48 51
 476: 2 3 5 6 7 8 10 13 17 18 19 22 25 26 27 31 35 36 38 45 46
 477: 12 6 7 17
 478: 4 6 7 8 17 22 35 36 45 46
 479: 4 6 7 8 17 35
 480: 4 14 15 16 39 40 48 51
 481: 3 2 4 11 12 23 29 32 33 47 50
 482: 2 1 2 4 11 12 18 23 29 32 33 37 41 47 50
 483: 1 19 25 26 46
 484: 1 3 6 10 19 25 26 27 46
 485: 3 7 8 17 22 36 38 45
 486: 7 12 23 47
 487: 4 3 10 18 19 25 26
 488: 4 3 10 18 19 25 26 27
 489: 1 21 36 38
 490: 1 6 7 8 17 21 35 36 38
 491: 1 6 7 8 17 21 22 35 36 38 45
 492: 1 13 29 31 52
 493: 2 4 13 29 31 52
 494: 2 2 4 12 23 32 33 41 47 50
 495: 1 0 6 9 14 15 16 20 21 24 27 28 30 34 36 39 40 42 43 44 48 51
 496: 1 3 7 8 10 17 19 25 26 46
 497: 3 1 4 5 37 49
 498: 1 1 2 4 5 11 12 23 32 33 37 41 47 49 50
 499: 6 6 7 8 17 38
 500: 1 7 38 46
 501: 1 7 8 38 46
 502: 1 7 8 22 38 45 46
 503: 1 3 10 19 25 26 35 46
 504: 8 3 6 7 8 10 17 19 22 25 26 27 35 36 38 45
 505: 4 2 12 23 41 47 50
 506: 3 29 32 33
 507: 3 1 18 37
 508: 2 3 10 19 25 26 35 38 46
 509: 2 1 5 13 18 31 37 49 52
 510: 1 6 8 17
 511: 6 2 11 12 23 32 33 47
 512: 3 1 3 5 6 7 8 10 17 18 19 22 25 26 27 35 36 37 45 46 49
 513: 1 29 32 33 41
 514: 2 11 29 32 33 41
 515: 2 18 35
 516: 2 3 5 6 7 8 10 13 17 18 19 22 25 26 27 31 35 36 45 46 52
 517: 1 2 12 21 23 32 33 38 47 50
 518: 1 0 4 9 11 14 15 16 20 24 28 29 30 34 39 40 41 42 43 44 48 51
 519: 1 3 7 8 10 17 19 25 26 35 38 46
 520: 2 0 16 20 24 28 34 42 43 51
 521: 1 3 6 7 8 10 17 19 22 25 26 36 38 45 46
 522: 4 0 9 14 15 16 20 21 24 28 30 39 40 42 43 44 48 51
 523: 2 3 6 10 19 22 25 26 27 36 45
 524: 1 7 8 17 35 46
 525: 2 0 9 16 20 24 28 30 42 43 44 51
 526: 2 13 18 21 31 52
 527: 1 2 4 5 11 12 23 29 32 33 37 41 47 50
 528: 4 1 2 4 5 6 7 8 11 12 13 17 18 23 27 29 31 32 33 36 37 41 47 49 50 52
 529: 1 3 10 19 21 22 25 26 38 45 46
 530: 2 0 9 14 15 16 20 24 28 30 34 35 39 40 42 43 44 48 51
 531: 3 12 23 32 33 47
 532: 3 3 6 7 8 10 17 19 22 25 26 27 35 36 45
 533: 1 2 12 33 47 50
 534: 1 2 4 11 12 23 29 33 41 47 50
 535: 1 29 41 50
 536: 1 33 47 50
 537: 8 12 33 47 50
 538: 2 3 10 13 19 25 26 27 31 46 52
 539: 1 3 6 7 8 10 13 17 19 25 26 27 31 35 36 46 52
 540: 1 3 6 7 8 10 13 17 19 21 22 25 26 27 31 35 36 38 45 46 52
 541: 7 7 8 17 22 35 38 45
 542: 2 3 7 8 10 19 25 26 38 46
 543: 3 0 6 9 14 15 16 20 21 24 28 30 34 35 39 40 42 43 44 48 51
 544: 1 4 13 31 52
 545: 4 6 8 17 27 36
 546: 1 1 2 4 5 6 8 11 12 13 17 18 23 27 29 31 32 33 36 37 41 47 49 50 52
 547: 1 1 2 4 5 6 8 11 12 13 17 18 23 27 29 31 32 33 35 36 37 41 47 49 50 52
 548: 1 0 7 9 14 15 16 20 21 24 28 30 34 39 40 42 43 44 48 51
 549: 1 35 36 38
 550: 1 3 10 17 19 22 25 26 27 45 46
 551: 3 3 6 7 8 10 17 18 19 22 25 26 27 35 36 45 46
 552: 7 9 30
 553: 1 1 5 18 37 49 52
 554: 2 4 11 29 33 41 50
 555: 1 8 22 45
 556: 1 3 8 10 19 22 25 26 45 46
 557: 1 6 22
 558: 1 3 7 8 10 19 22 25 26 45
 559: 5 3 7 8 10 17 19 22 25 26 45
 560: 1 6 17 27 36 38
 561: 5 3 6 7 8 10 17 19 25 26 27 35 36 38
 562: 1 1 2 4 5 6 7 8 11 12 13 17 18 23 27 29 31 32 33 35 36 37 41 47 49 50 52
 563: 1 0 9 14 15 16 20 21 22 24 28 30 34 39 40 42 43 44 45 48 51
 564: 1 4 11 29 32 33 41 50
 565: 3 15 39 48
 566: 2 3 10 46
 567: 2 3 10 19 22 45
 568: 1 8 22 45 46
 569: 1 0 4 9 11 14 15 16 20 21 24 28 29 30 34 39 40 41 42 43 44 48 51
 570: 1 18 37 49
 571: 2 6 7 38
 572: 1 3 6 7 8 10 17 19 22 25 26 27 36 38 45
 573: 6 2 11 12 13 23 29 31 32 33 41 47 50 52
 574: 2 1 2 4 5 6 7 8 11 12 13 17 18 23 29 31 32 33 36 37 41 47 49 50 52
 575: 1 1 2 4 5 11 12 23 29 32 33 37 41 47 49 50 52
 576: 3 4 11 13 29 31 41 52
 577: 5 2 12
 578: 1 0 20 24 28 34 42 43
 579: 1 4 11 29 33 41
 580: 2 6 7 8 22 45
 581: 5 3 6 7 8 10 17 19 22 25 26 45
 582: 1 0 6 9 14 15 16 20 24 27 28 30 34 36 39 40 42 43 44 48 51
 583: 5 1 4 5 11 18 29 37 41 49
 584: 1 3 7 10 17 19 22 25 26 27 45 46
 585: 1 13 21 31 38 52
 586: 6 6 7 8 17 22 27 36 45
 587: 4 1 2 4 5 11 12 13 18 23 29 31 32 33 37 38 41 47 49 50 52
 588: 2 6 17 35 36
 589: 4 1 2 3 4 5 10 11 12 13 18 19 23 25 26 27 29 31 32 33 36 37 41 47 49 50 52
 590: 2 0 9 14 15 16 20 21 24 28 30 34 35 39 40 42 43 44 46 48 51
 591: 5 0 9 14 15 16 20 21 24 28 30 34 39 40 42 43 44 46 48 51
 592: 2 25 26 27 38 46
 593: 2 3 7 10 19 22 25 26 45 46
 594: 1 3 7 10 17 19 25 26 38 46
 595: 1 3 7 10 17 19 22 25 26 38 45 46
 596: 2 22 27 36 45 46
 597: 7 3 6 7 8 10 17 19 22 25 26 27 35 45 46
 598: 1 32 33 50
 599: 1 14 15
 600: 1 14 15 39
 601: 1 40 48
 602: 5 9 16 20 24 28 30 34 44 51
 603: 1 1 2 5 12 18 23 32 33 37 47 49 50
 604: 2 1 2 4 5 11 12 13 18 21 23 29 31 32 33 37 38 41 47 49 50 52
 605: 2 0 14 15 34 39 40 42 43 48
 606: 1 3 6 7 8 10 17 19 22 25 26 27 35 36 45 46 52
 607: 1 0 9 13 14 15 16 20 21 24 28 30 31 34 38 39 40 42 43 44 48 51
 608: 1 0 6 7 8 9 14 15 16 17 20 21 24 28 30 34 35 36 38 39 40 42 43 44 46 48 51
 609: 1 13 31 41 52
 610: 1 4 11 13 31 41 50 52
 611: 1 3 6 7 8 10 17 19 25 26 27 35 46
 612: 1 0 1 5 9 14 15 16 20 21 24 28 30 34 37 38 39 40 42 43 44 48 49 51
 613: 1 0 5 9 14 15 16 20 21 24 28 30 34 37 38 39 40 42 43 44 48 51
 614: 1 0 5 9 14 15 16 20 21 24 28 30 34 38 39 40 42 43 44 48 51
 615: 1 0 6 9 14 15 16 20 21 22 24 28 30 34 35 38 39 40 42 43 44 45 46 48 51
 616: 1 0 9 14 15 16 20 24 28 30 34 35 39 40 42 43 44 46 48 51
 617: 2 0 9 14 15 16 20 24 28 30 34 39 40 42 43 44 46 48 51
 618: 1 2 4 11 12 21 23 29 32 33 41 47 50
 619: 1 3 7 8 10 19 22 25 26 27 45 46
 620: 1 3 7 8 10 19 22 25 26 27 38 45 46
 621: 2 2 11 12 23 41 47 50
 622: 1 6 7 8 17 22 38 45
 623: 3 3 5 6 7 8 10 13 17 18 19 22 25 26 27 31 35 36 38 45 46 52
 624: 1 0 3 9 10 14 15 16 19 20 21 24 25 26 28 30 34 35 38 39 40 42 43 44 46 48 51
 625: 1 0 3 9 10 14 15 16 19 20 21 24 25 26 28 30 34 38 39 40 42 43 44 46 48 51
 626: 1 3 10 19 22 25 26 27 35 45 46
 627: 1 6 7 8 17 36 38
 628: 1 3 6 7 10 17 19 22 25 26 27 36 38 45 46
 629: 1 8 35
 630: 3 1 5 37
 631: 2 1 2 4 11 12 18 23 29 32 33 41 47 49 50
 632: 1 3 7 8 10 17 19 21 22 25 26 38 45 46
 633: 1 0 1 5 9 14 15 16 18 20 21 24 28 30 34 37 38 39 40 42 43 44 48 49 51
 634: 2 36 38
 635: 1 7 8 17 36 38
 636: 1 4 29 41
 637: 1 1 2 4 5 11 12 13 18 23 25 26 29 31 32 33 37 41 47 49 50 52
 638: 5 3 10 19 22 25 26 35 38 45 46
 639: 1 3 6 10 19 25 26 27
 640: 1 3 8 10 19 22 25 26 38 45 46
 641: 1 8 46
 642: 1 3 7 8 10 17 19 25 26 38
 643: 1 3 10 18 19
 644: 1 0 14 15 21 34 39 40 42 43 48
 645: 1 25 46
 646: 1 22 35 45
 647: 1 32 33 41
 648: 1 6 8 17 35 36
 649: 1 13 21 31 52
 nsplits: 650
 ntax: 53
boot_consense_logl: -15256.93415
contree: (0:0.1396899437,((((((((((1:0.0565891535,49:0.0711634992)73:0.03418834357,37:0.0519090548)53:0.03092520977,5:0.1431140749)73:0.08382931217,((((((((2:0.2620309096,23:0.0656537376)67:0.08279602762,(12:0.0754279944,47:0.0562792123)81:0.06777267856)60:0.04345131292,(32:0.3986093441,33:0.2074171966)94:0.129019157)84:0.1081148777,50:0.1742729851)89:0.1147173208,41:0.0910039100)44:0.01265653708,11:0.1054568196)53:0.04555254266,29:0.1480236847)46:0.02978154874,4:0.1199674334)97:0.1679872803)69:0.1048264827,18:0.2621850278)44:0.05610934746,((13:0.3032187011,31:0.5562575062)68:0.1154069333,52:0.4138172009)99:0.2861497113)72:0.05541169695,(((((((((3:0.1245412888,10:0.0810126475)99:0.1384301524,19:0.0697995418)99:0.1548670027,(25:0.0706880900,26:0.0323142793)99:0.1394691991)89:0.1031969982,46:0.4121181807)33:0.02082327905,38:0.5962412206)39:0.05225691535,(22:0.0803038123,45:0.1376334354)100:0.144461652)32:0.01962266685,((7:0.1555021204,8:0.0764640090)64:0.05019448039,17:0.0282707899)62:0.06798960651)45:0.01955443867,((6:0.1846143362,36:0.0760019276)43:0.01647090836,27:0.4038607994)58:0.05690102862)42:0.02667397218,35:0.0970217412)77:0.1129783298)88:0.2181862271,21:0.9616276298)99:0.3558601642,((((9:0.4208297217,44:0.1709915179)94:0.1194771675,30:0.1370319861)100:0.2600788015,(16:0.3855158508,(((20:0.1105008359,24:0.1160251193)84:0.06207883593,28:0.0488236539)100:0.3392626671,51:0.7409871607)64:0.07304538961)87:0.1536741855)93:0.1374982137,(((14:0.6824633380,39:0.4931362685)44:0.07854759474,40:0.6501041224)88:0.1609486074,(15:0.5864705720,48:0.6975257604)100:0.3670973766)98:0.2181535911)82:0.1942625942)79:0.1153823953,34:0.5993054955)100:0.4593384156,(42:0.0842096539,43:0.1156202795)66:0.05839323799);
contree_rfdist: 2
finished: true
finishedCandidateSet: true
finishedModelFinal: true
finishedModelInit: true
iqtree:
 command:  -s FAMSA_53_ferritin_3dis_FULL.fasta.aln -mset Blosum62,Dayhoff,DCMut,JTT,JTTDCMut,LG,Poisson,Poisson+FQ,Poisson,PMB,WAG,EX2,EX3,EHO,EX_EHO,3DI -mfreq FU,F -mrate E,G,R --ufboot 1000 -alrt 1000 -bnni --redo
 seed: 360148
 start_time: 1699268032
 version: 2.2.2.6
```
