## Supplementary material for "Tertiary-interaction characters enable fast, model-based structural phylogenetics beyond the twilight zone": FAMSA_53_ferritin_3dis_FULL.fasta.aln.contree

```
(1afr_A.pdb:0.1396899437,((((((((((1bcf_A.pdb:0.0565891535,3e1q_A.pdb:0.0711634992)73:0.0341883436,2fkz_A.pdb:0.0519090548)53:0.0309252098,1jgc_A.pdb:0.1431140749)73:0.0838293122,((((((((1bg7_A.pdb:0.2620309096,1r03_A.pdb:0.0656537376)67:0.0827960276,(1lb3_A.pdb:0.0754279944,2za7_A.pdb:0.0562792123)81:0.0677726786)60:0.0434513129,(1z6o_A.pdb:0.3986093441,1z6o_M.pdb:0.2074171966)94:0.1290191570)84:0.1081148777,3e6s_A.pdb:0.1742729851)89:0.1147173208,2jd7_A.pdb:0.0910039100)44:0.0126565371,1krq_A.pdb:0.1054568196)53:0.0455525427,1vlg_A.pdb:0.1480236847)46:0.0297815487,1eum_A.pdb:0.1199674334)97:0.1679872803)69:0.1048264827,1nfv_A.pdb:0.2621850278)44:0.0561093475,((1lko_A.pdb:0.3032187011,1yuz_A.pdb:0.5562575062)68:0.1154069333,3qhb_A.pdb:0.4138172009)99:0.2861497113)72:0.0554116969,(((((((((1dps_A.pdb:0.1245412888,1jts_A.pdb:0.0810126475)99:0.1384301524,1o9r_A.pdb:0.0697995418)99:0.1548670027,(1tjo_A.pdb:0.0706880900,1tk6_A.pdb:0.0323142793)99:0.1394691991)89:0.1031969982,2vzb_A.pdb:0.4121181807)33:0.0208232791,2fzf_A.pdb:0.5962412206)39:0.0522569153,(1qgh_A.pdb:0.0803038123,2ux1_A.pdb:0.1376334354)100:0.1444616520)32:0.0196226669,((1ji5_A.pdb:0.1555021204,1jig_A.pdb:0.0764640090)64:0.0501944804,1n1q_A.pdb:0.0282707899)62:0.0679896065)45:0.0195544387,((1ji4_A.pdb:0.1846143362,2fjc_A.pdb:0.0760019276)43:0.0164709084,1uvh_A.pdb:0.4038607994)58:0.0569010286)42:0.0266739722,2chp_A.pdb:0.0970217412)77:0.1129783298)88:0.2181862271,1otk_A.pdb:0.9616276298)99:0.3558601642,((((1jk0_A.pdb:0.4208297217,2uw2_A.pdb:0.1709915179)94:0.1194771675,1w68_A.pdb:0.1370319861)100:0.2600788015,(1mxr_A.pdb:0.3855158508,(((1oqu_A.pdb:0.1105008359,1r2f_A.pdb:0.1160251193)84:0.0620788359,1uzr_A.pdb:0.0488236539)100:0.3392626671,3ee4_A.pdb:0.7409871607)64:0.0730453896)87:0.1536741855)93:0.1374982137,(((1mty_B.pdb:0.6824633380,2inc_B.pdb:0.4931362685)44:0.0785475947,2inp_C.pdb:0.6501041224)88:0.1609486074,(1mty_D.pdb:0.5864705720,3dhg_A.pdb:0.6975257604)100:0.3670973766)98:0.2181535911)82:0.1942625942)79:0.1153823953,1za0_A.pdb:0.5993054955)100:0.4593384156,(2uw1_A.pdb:0.0842096539,2uw1_B.pdb:0.1156202795)66:0.0583932380);
```
