## Supplementary material for "Tertiary-interaction characters enable fast, model-based structural phylogenetics beyond the twilight zone": FAMSA_53_ferritin_3dis_FULL.fasta.aln.iqtree

```
IQ-TREE 2.2.2.6 COVID-edition built May 27 2023

Input file name: FAMSA_53_ferritin_3dis_FULL.fasta.aln
Type of analysis: ModelFinder + tree reconstruction + ultrafast bootstrap (1000 replicates)
Random seed number: 360148

REFERENCES
----------

To cite IQ-TREE please use:

Bui Quang Minh, Heiko A. Schmidt, Olga Chernomor, Dominik Schrempf,
Michael D. Woodhams, Arndt von Haeseler, and Robert Lanfear (2020)
IQ-TREE 2: New models and efficient methods for phylogenetic inference
in the genomic era. Mol. Biol. Evol., in press.
https://doi.org/10.1093/molbev/msaa015

To cite ModelFinder please use: 

Subha Kalyaanamoorthy, Bui Quang Minh, Thomas KF Wong, Arndt von Haeseler,
and Lars S Jermiin (2017) ModelFinder: Fast model selection for
accurate phylogenetic estimates. Nature Methods, 14:587–589.
https://doi.org/10.1038/nmeth.4285

Since you used ultrafast bootstrap (UFBoot) please also cite: 

Diep Thi Hoang, Olga Chernomor, Arndt von Haeseler, Bui Quang Minh,
and Le Sy Vinh (2018) UFBoot2: Improving the ultrafast bootstrap
approximation. Mol. Biol. Evol., 35:518–522.
https://doi.org/10.1093/molbev/msx281

SEQUENCE ALIGNMENT
------------------

Input data: 53 sequences with 748 amino-acid sites
Number of constant sites: 237 (= 31.6845% of all sites)
Number of invariant (constant or ambiguous constant) sites: 237 (= 31.6845% of all sites)
Number of parsimony informative sites: 327
Number of distinct site patterns: 611

ModelFinder
-----------

Best-fit model according to BIC: 3DI+F+G4

List of models sorted by BIC scores: 

Model                  LogL         AIC      w-AIC        AICc     w-AICc         BIC      w-BIC
3DI+F+G4         -15292.374   30830.748 -  0.00231   30879.633 -   0.0139   31398.689 +    0.867
3DI+F+R3         -15284.338   30820.676 +    0.355   30872.212 +     0.57   31402.468 +    0.131
3DI+F+R4         -15281.743   30819.487 +    0.643   30872.837 +    0.417   31410.514 -  0.00234
3DI+F+R2         -15311.591   30871.181 - 3.83e-12   30920.941 - 1.49e-11   31443.739 - 1.43e-10
3DI+F            -15486.785   31217.570 - 2.32e-87   31265.589 - 2.16e-86   31780.893 - 8.77e-84
3DI+G4           -15594.291   31396.582 - 3.12e-126   31430.548 - 3.27e-122   31876.792 - 1.32e-104
3DI+R3           -15584.450   31382.900 - 2.91e-123   31419.013 - 1.05e-119   31876.962 - 1.21e-104
3DI+R4           -15581.731   31381.462 - 5.98e-123   31419.048 - 1.03e-119   31884.759 - 2.45e-106
3DI+R2           -15605.712   31421.424 - 1.26e-131   31456.097 - 9.26e-128   31906.252 - 5.27e-111
3DI              -15761.715   31729.429 - 1.65e-198   31762.696 - 2.45e-194   32205.022 -   7e-176
Poisson+F+R3     -15768.466   31788.932 - 1.98e-211   31840.468 - 3.17e-211   32370.724 - 7.3e-212
Poisson+F+R3     -15768.466   31788.932 - 1.98e-211   31840.468 - 3.17e-211   32370.724 - 7.3e-212
Poisson+F+R4     -15768.447   31792.895 - 2.72e-212   31846.245 - 1.77e-212   32383.922 - 9.94e-215
Poisson+F+R4     -15768.447   31792.895 - 2.72e-212   31846.245 - 1.77e-212   32383.922 - 9.94e-215
Poisson+F+G4     -15785.341   31816.682 - 1.86e-217   31865.566 - 1.13e-216   32384.622 -   7e-215
Poisson+F+G4     -15785.341   31816.682 - 1.86e-217   31865.566 - 1.13e-216   32384.622 -   7e-215
Poisson+F+R2     -15789.031   31826.062 - 1.71e-219   31875.821 - 6.68e-219   32398.620 - 6.39e-218
Poisson+F+R2     -15789.031   31826.062 - 1.71e-219   31875.821 - 6.68e-219   32398.620 - 6.39e-218
PMB+F+R3         -15859.010   31970.020 - 9.4e-251   32021.557 - 1.51e-250   32551.813 - 3.47e-251
PMB+F+G4         -15872.056   31990.112 - 4.07e-255   32038.997 - 2.46e-254   32558.053 - 1.53e-252
PMB+F+R4         -15856.952   31969.904 - 9.96e-251   32023.254 - 6.45e-251   32560.931 - 3.63e-253
PMB+F+R2         -15891.447   32030.895 - 5.68e-264   32080.654 - 2.22e-263   32603.453 - 2.12e-262
Blosum62+F+R3    -15886.709   32025.417 - 8.78e-263   32076.953 - 1.41e-262   32607.210 - 3.24e-263
Blosum62+F+G4    -15901.437   32048.875 - 7.08e-268   32097.759 - 4.28e-267   32616.815 - 2.66e-265
Blosum62+F+R4    -15885.431   32026.862 - 4.26e-263   32080.213 - 2.76e-263   32617.890 - 1.56e-265
Poisson+F        -15923.807   32091.613 - 3.71e-277   32139.633 - 3.46e-276   32654.937 - 1.4e-273
Poisson+F        -15923.807   32091.613 - 3.71e-277   32139.633 - 3.46e-276   32654.937 - 1.4e-273
Blosum62+F+R2    -15926.164   32100.328 - 4.75e-279   32150.087 - 1.86e-278   32672.886 - 1.78e-277
WAG+F+G4         -16050.780   32347.561 -        0   32396.445 -        0   32915.501 -        0
WAG+F+R3         -16042.007   32336.014 -        0   32387.551 -        0   32917.807 -        0
WAG+F+R4         -16035.485   32326.970 -        0   32380.321 -        0   32917.998 -        0
EX_EHO+F+G       -16047.776   32351.553 -        0   32404.903 -        0   32942.580 -        0
EX_EHO+F+R3      -16038.038   32338.075 -        0   32394.218 -        0   32942.955 -        0
EX_EHO+F+R2      -16049.340   32356.680 -        0   32410.952 -        0   32952.325 -        0
EX_EHO+F+R4      -16036.487   32338.974 -        0   32397.026 -        0   32953.088 -        0
WAG+F+R2         -16078.057   32404.114 -        0   32453.873 -        0   32976.672 -        0
PMB+F            -16109.239   32462.479 -        0   32510.498 -        0   33025.802 -        0
EX3+F+G          -16116.563   32483.125 -        0   32533.768 -        0   33060.301 -        0
EX3+F+R3         -16108.020   32472.040 -        0   32525.391 -        0   33063.068 -        0
EX3+F+R4         -16104.949   32469.897 -        0   32525.100 -        0   33070.160 -        0
EX3+F+R2         -16124.303   32500.606 -        0   32552.142 -        0   33082.399 -        0
EX2+F+G          -16139.455   32526.911 -        0   32576.670 -        0   33099.469 -        0
EX2+F+R4         -16128.692   32515.384 -        0   32569.656 -        0   33111.029 -        0
EX2+F+R3         -16135.995   32525.990 -        0   32578.429 -        0   33112.400 -        0
EX2+F+R5         -16128.919   32519.838 -        0   32575.981 -        0   33124.718 -        0
EX2+F+R2         -16150.442   32550.884 -        0   32601.527 -        0   33128.060 -        0
Blosum62+F       -16164.110   32572.221 -        0   32620.240 -        0   33135.544 -        0
EHO+F+G          -16169.499   32588.997 -        0   32639.641 -        0   33166.173 -        0
EX_EHO+F         -16164.902   32583.804 -        0   32636.243 -        0   33170.214 -        0
EHO+F+R3         -16163.437   32582.874 -        0   32636.225 -        0   33173.902 -        0
EHO+F+R4         -16160.935   32581.870 -        0   32637.072 -        0   33182.132 -        0
EHO+F+R2         -16186.051   32624.102 -        0   32675.638 -        0   33205.895 -        0
JTT+F+R4         -16187.955   32631.910 -        0   32685.260 -        0   33222.937 -        0
JTT+F+G4         -16206.767   32659.534 -        0   32708.419 -        0   33227.475 -        0
JTT+F+R3         -16197.672   32647.344 -        0   32698.880 -        0   33229.137 -        0
JTT+F+R5         -16186.737   32633.473 -        0   32688.676 -        0   33233.736 -        0
JTTDCMut+F+R4    -16206.442   32668.884 -        0   32722.235 -        0   33259.912 -        0
JTTDCMut+F+G4    -16225.582   32697.164 -        0   32746.048 -        0   33265.104 -        0
JTTDCMut+F+R3    -16216.864   32685.727 -        0   32737.263 -        0   33267.520 -        0
JTTDCMut+F+R5    -16205.120   32670.241 -        0   32725.443 -        0   33270.503 -        0
DCMut+F+G4       -16239.054   32724.108 -        0   32772.993 -        0   33292.048 -        0
DCMut+F+R4       -16225.642   32707.285 -        0   32760.635 -        0   33298.312 -        0
JTT+F+R2         -16239.152   32726.304 -        0   32776.063 -        0   33298.862 -        0
LG+F+G4          -16243.609   32733.219 -        0   32782.103 -        0   33301.159 -        0
LG+F+R3          -16233.956   32719.912 -        0   32771.448 -        0   33301.705 -        0
DCMut+F+R5       -16222.297   32704.594 -        0   32759.797 -        0   33304.857 -        0
Dayhoff+F+G4     -16245.508   32737.016 -        0   32785.900 -        0   33304.956 -        0
LG+F+R4          -16230.066   32716.132 -        0   32769.482 -        0   33307.159 -        0
DCMut+F+R3       -16237.004   32726.009 -        0   32777.545 -        0   33307.801 -        0
Dayhoff+F+R4     -16232.204   32720.408 -        0   32773.759 -        0   33311.436 -        0
Dayhoff+F+R5     -16228.819   32717.638 -        0   32772.841 -        0   33317.901 -        0
Dayhoff+F+R3     -16243.457   32738.914 -        0   32790.450 -        0   33320.707 -        0
JTTDCMut+F+R2    -16257.855   32763.711 -        0   32813.470 -        0   33336.269 -        0
DCMut+F+R2       -16269.223   32786.447 -        0   32836.206 -        0   33359.005 -        0
Dayhoff+F+R2     -16275.943   32799.887 -        0   32849.646 -        0   33372.445 -        0
LG+F+R2          -16276.113   32800.227 -        0   32849.986 -        0   33372.785 -        0
EX3+F            -16306.601   32861.202 -        0   32910.962 -        0   33433.760 -        0
WAG+F            -16329.644   32903.289 -        0   32951.308 -        0   33466.612 -        0
EX2+F            -16339.528   32925.056 -        0   32973.941 -        0   33492.997 -        0
EHO+F            -16426.938   33101.877 -        0   33151.636 -        0   33674.435 -        0
JTT+F            -16509.667   33263.333 -        0   33311.353 -        0   33826.657 -        0
JTTDCMut+F       -16533.556   33311.113 -        0   33359.132 -        0   33874.436 -        0
DCMut+F          -16538.110   33320.219 -        0   33368.238 -        0   33883.542 -        0
Dayhoff+F        -16545.994   33335.988 -        0   33384.007 -        0   33899.311 -        0
LG+F             -16571.895   33387.789 -        0   33435.808 -        0   33951.112 -        0
Poisson+FQ+R3    -18258.962   36731.923 -        0   36768.036 -        0   37225.985 -        0
Poisson+FQ+R3    -18258.962   36731.923 -        0   36768.036 -        0   37225.985 -        0
Poisson+R3       -18259.055   36732.111 -        0   36768.223 -        0   37226.173 -        0
Poisson+R3       -18259.055   36732.111 -        0   36768.223 -        0   37226.173 -        0
Poisson+FQ+G4    -18270.998   36749.997 -        0   36783.963 -        0   37230.207 -        0
Poisson+FQ+G4    -18270.998   36749.997 -        0   36783.963 -        0   37230.207 -        0
Poisson+G4       -18270.999   36749.997 -        0   36783.963 -        0   37230.207 -        0
Poisson+G4       -18270.999   36749.997 -        0   36783.963 -        0   37230.207 -        0
Poisson+FQ+R4    -18257.650   36733.299 -        0   36770.886 -        0   37236.596 -        0
Poisson+FQ+R4    -18257.650   36733.299 -        0   36770.886 -        0   37236.596 -        0
Poisson+R4       -18257.885   36733.770 -        0   36771.356 -        0   37237.067 -        0
Poisson+R4       -18257.885   36733.770 -        0   36771.356 -        0   37237.067 -        0
Poisson+FQ+R2    -18275.518   36761.036 -        0   36795.709 -        0   37245.863 -        0
Poisson+FQ+R2    -18275.518   36761.036 -        0   36795.709 -        0   37245.863 -        0
Poisson+R2       -18275.572   36761.144 -        0   36795.817 -        0   37245.971 -        0
Poisson+R2       -18275.572   36761.144 -        0   36795.817 -        0   37245.971 -        0
Poisson+FQ       -18420.124   37046.248 -        0   37079.515 -        0   37521.840 -        0
Poisson+FQ       -18420.124   37046.248 -        0   37079.515 -        0   37521.840 -        0
Poisson          -18420.127   37046.255 -        0   37079.522 -        0   37521.847 -        0
Poisson          -18420.127   37046.255 -        0   37079.522 -        0   37521.847 -        0
PMB+G4           -18589.825   37387.650 -        0   37421.616 -        0   37867.860 -        0
PMB+R3           -18584.195   37382.389 -        0   37418.502 -        0   37876.451 -        0
PMB+R4           -18577.843   37373.686 -        0   37411.272 -        0   37876.983 -        0
PMB+R2           -18620.398   37450.797 -        0   37485.470 -        0   37935.624 -        0
Blosum62+G4      -18730.562   37669.124 -        0   37703.090 -        0   38149.334 -        0
Blosum62+R4      -18717.860   37653.720 -        0   37691.306 -        0   38157.017 -        0
Blosum62+R3      -18726.218   37666.436 -        0   37702.548 -        0   38160.498 -        0
Blosum62+R5      -18717.494   37656.989 -        0   37696.083 -        0   38169.521 -        0
Blosum62+R2      -18769.825   37749.650 -        0   37784.323 -        0   38234.477 -        0
WAG+R4           -18815.657   37849.315 -        0   37886.901 -        0   38352.612 -        0
WAG+R3           -18826.791   37867.583 -        0   37903.695 -        0   38361.645 -        0
WAG+G4           -18837.797   37883.595 -        0   37917.560 -        0   38363.804 -        0
WAG+R5           -18815.635   37853.271 -        0   37892.365 -        0   38365.802 -        0
WAG+R2           -18868.757   37947.513 -        0   37982.186 -        0   38432.341 -        0
PMB              -18896.486   37998.971 -        0   38032.238 -        0   38474.564 -        0
DCMut+R4         -18969.415   38156.831 -        0   38194.417 -        0   38660.128 -        0
DCMut+R5         -18969.339   38160.677 -        0   38199.772 -        0   38673.209 -        0
Dayhoff+R4       -18979.314   38176.627 -        0   38214.214 -        0   38679.924 -        0
DCMut+G4         -18996.628   38201.257 -        0   38235.222 -        0   38681.467 -        0
DCMut+R3         -18991.567   38197.134 -        0   38233.246 -        0   38691.196 -        0
Dayhoff+R5       -18979.220   38180.440 -        0   38219.535 -        0   38692.972 -        0
Dayhoff+G4       -19006.546   38221.092 -        0   38255.058 -        0   38701.302 -        0
Dayhoff+R3       -19001.462   38216.925 -        0   38253.037 -        0   38710.987 -        0
DCMut+R2         -19035.460   38280.920 -        0   38315.593 -        0   38765.747 -        0
Dayhoff+R2       -19045.594   38301.187 -        0   38335.860 -        0   38786.014 -        0
JTT+R4           -19042.371   38302.743 -        0   38340.329 -        0   38806.040 -        0
JTT+G4           -19061.867   38331.734 -        0   38365.700 -        0   38811.944 -        0
JTT+R5           -19042.362   38306.723 -        0   38345.817 -        0   38819.255 -        0
JTT+R3           -19056.932   38327.865 -        0   38363.977 -        0   38821.927 -        0
JTTDCMut+R4      -19055.316   38328.632 -        0   38366.218 -        0   38831.929 -        0
JTTDCMut+G4      -19075.275   38358.549 -        0   38392.515 -        0   38838.759 -        0
JTTDCMut+R5      -19055.306   38332.612 -        0   38371.706 -        0   38845.144 -        0
JTTDCMut+R3      -19070.475   38354.949 -        0   38391.062 -        0   38849.011 -        0
Blosum62         -19091.867   38389.734 -        0   38423.001 -        0   38865.327 -        0
JTT+R2           -19100.071   38410.142 -        0   38444.815 -        0   38894.970 -        0
JTTDCMut+R2      -19114.177   38438.354 -        0   38473.027 -        0   38923.182 -        0
EX_EHO+FU+R5     -19101.257   38434.515 -        0   38477.532 -        0   38970.134 -        0
EX_EHO+FU+G      -19125.040   38468.080 -        0   38505.666 -        0   38971.377 -        0
EX_EHO+FU+R4     -19109.067   38446.134 -        0   38487.556 -        0   38972.518 -        0
EX_EHO+FU+R6     -19101.277   38438.554 -        0   38483.203 -        0   38983.408 -        0
EX_EHO+FU+R3     -19128.066   38480.133 -        0   38519.994 -        0   38997.282 -        0
WAG              -19158.460   38522.920 -        0   38556.187 -        0   38998.513 -        0
EX_EHO+FU+R2     -19149.669   38519.337 -        0   38557.673 -        0   39027.251 -        0
EHO+FU+G         -19206.706   38625.412 -        0   38660.801 -        0   39114.857 -        0
EHO+FU+R4        -19193.494   38608.987 -        0   38648.081 -        0   39121.519 -        0
EHO+FU+R5        -19191.413   38608.825 -        0   38649.463 -        0   39130.592 -        0
EHO+FU+R3        -19205.545   38629.089 -        0   38666.676 -        0   39132.386 -        0
EHO+FU+R2        -19259.921   38733.843 -        0   38769.955 -        0   39227.905 -        0
EX3+FU+R4        -19276.198   38774.397 -        0   38813.491 -        0   39286.929 -        0
EX3+FU+R5        -19271.958   38769.916 -        0   38810.553 -        0   39291.683 -        0
EX3+FU+G         -19297.939   38807.878 -        0   38843.267 -        0   39297.323 -        0
EX3+FU+R3        -19294.596   38807.193 -        0   38844.779 -        0   39310.490 -        0
EX3+FU+R2        -19315.515   38845.029 -        0   38881.142 -        0   39339.091 -        0
EX_EHO+FU        -19321.307   38858.613 -        0   38895.458 -        0   39357.293 -        0
EX2+FU+R5        -19320.994   38865.989 -        0   38905.850 -        0   39383.138 -        0
EX2+FU+G         -19344.757   38899.513 -        0   38934.186 -        0   39384.340 -        0
EX2+FU+R4        -19328.538   38877.075 -        0   38915.411 -        0   39384.990 -        0
EX2+FU+R6        -19321.441   38870.883 -        0   38912.305 -        0   39397.267 -        0
DCMut            -19359.390   38924.779 -        0   38958.046 -        0   39400.372 -        0
Dayhoff          -19371.685   38949.371 -        0   38982.638 -        0   39424.963 -        0
LG+R4            -19357.876   38933.752 -        0   38971.338 -        0   39437.049 -        0
LG+G4            -19375.800   38959.600 -        0   38993.566 -        0   39439.810 -        0
LG+R5            -19357.207   38936.413 -        0   38975.508 -        0   39448.945 -        0
EX2+FU+R3        -19368.917   38953.833 -        0   38990.679 -        0   39452.513 -        0
LG+R3            -19373.507   38961.014 -        0   38997.127 -        0   39455.076 -        0
EX2+FU+R2        -19390.038   38992.075 -        0   39027.464 -        0   39481.520 -        0
JTT              -19422.548   39051.095 -        0   39084.362 -        0   39526.688 -        0
LG+R2            -19427.399   39064.798 -        0   39099.471 -        0   39549.625 -        0
JTTDCMut         -19439.090   39084.180 -        0   39117.448 -        0   39559.773 -        0
EX3+FU           -19496.878   39203.755 -        0   39238.428 -        0   39688.582 -        0
EX2+FU           -19556.102   39320.205 -        0   39354.170 -        0   39800.415 -        0
EHO+FU           -19607.567   39425.134 -        0   39459.807 -        0   39909.961 -        0
LG               -19820.142   39846.284 -        0   39879.551 -        0   40321.877 -        0

AIC, w-AIC   : Akaike information criterion scores and weights.
AICc, w-AICc : Corrected AIC scores and weights.
BIC, w-BIC   : Bayesian information criterion scores and weights.

Plus signs denote the 95% confidence sets.
Minus signs denote significant exclusion.

SUBSTITUTION PROCESS
--------------------

Model of substitution: 3DI+F+G4

State frequencies: (empirical counts from alignment)

  pi(A) = 0.0173
  pi(R) = 0.0253
  pi(N) = 0.0509
  pi(D) = 0.0923
  pi(C) = 0.0376
  pi(Q) = 0.0442
  pi(E) = 0.0038
  pi(G) = 0.0100
  pi(H) = 0.0257
  pi(I) = 0.0041
  pi(L) = 0.1619
  pi(K) = 0.0032
  pi(M) = 0.0031
  pi(F) = 0.0098
  pi(P) = 0.0610
  pi(S) = 0.1303
  pi(T) = 0.0046
  pi(W) = 0.0050
  pi(Y) = 0.0061
  pi(V) = 0.3038

Model of rate heterogeneity: Gamma with 4 categories
Gamma shape alpha: 2.5120

 Category  Relative_rate  Proportion
  1         0.3476         0.2500
  2         0.7003         0.2500
  3         1.0788         0.2500
  4         1.8733         0.2500
Relative rates are computed as MEAN of the portion of the Gamma distribution falling in the category.

MAXIMUM LIKELIHOOD TREE
-----------------------

Log-likelihood of the tree: -15256.8227 (s.e. 626.4132)
Unconstrained log-likelihood (without tree): -4660.9740
Number of free parameters (#branches + #model parameters): 123
Akaike information criterion (AIC) score: 30759.6454
Corrected Akaike information criterion (AICc) score: 30808.5300
Bayesian information criterion (BIC) score: 31327.5860

Total tree length (sum of branch lengths): 19.3718
Sum of internal branch lengths: 6.0902 (31.4386% of tree length)

NOTE: Tree is UNROOTED although outgroup taxon '1afr_A.pdb' is drawn at root
Numbers in parentheses are SH-aLRT support (%) / ultrafast bootstrap support (%)

+--1afr_A.pdb
|
|                                            +--1bcf_A.pdb
|                                         +--| (71.6/73)
|                                         |  +--3e1q_A.pdb
|                                      +--| (33.6/53)
|                                      |  +--2fkz_A.pdb
|                                   +--| (74.5/73)
|                                   |  +--1jgc_A.pdb
|                                +--| (87/69)
|                                |  |                        +-----1bg7_A.pdb
|                                |  |                     +--| (53.5/67)
|                                |  |                     |  +--1r03_A.pdb
|                                |  |                  +--| (31.2/60)
|                                |  |                  |  |  +--1lb3_A.pdb
|                                |  |                  |  +--| (76.1/81)
|                                |  |                  |     +--2za7_A.pdb
|                                |  |               +--| (93.2/84)
|                                |  |               |  |  +---------1z6o_A.pdb
|                                |  |               |  +--| (94.6/94)
|                                |  |               |     +----1z6o_M.pdb
|                                |  |            +--| (94.5/89)
|                                |  |            |  +---3e6s_A.pdb
|                                |  |         +--| (71.4/44)
|                                |  |         |  +--2jd7_A.pdb
|                                |  |      +--| (89.5/53)
|                                |  |      |  +--1krq_A.pdb
|                                |  |   +--| (55.2/46)
|                                |  |   |  +--1vlg_A.pdb
|                                |  +---| (98.4/97)
|                                |      +--1eum_A.pdb
|                             +--| (24.8/44)
|                             |  +-----1nfv_A.pdb
|                          +--| (79.3/72)
|                          |  |         +------1lko_A.pdb
|                          |  |      +--| (49.2/68)
|                          |  |      |  +-------------1yuz_A.pdb
|                          |  +------| (94.7/99)
|                          |         +---------3qhb_A.pdb
|                     +----| (87.8/88)
|                     |    |                       +--1dps_A.pdb
|                     |    |                    +--| (98.4/99)
|                     |    |                    |  +--1jts_A.pdb
|                     |    |                 +--| (98.6/99)
|                     |    |                 |  +--1o9r_A.pdb
|                     |    |              +--| (96.2/89)
|                     |    |              |  |  +--1tjo_A.pdb
|                     |    |              |  +--| (97.7/99)
|                     |    |              |     +--1tk6_A.pdb
|                     |    |           +--| (86.7/39)
|                     |    |           |  |  +-------------2fzf_A.pdb
|                     |    |           |  +--| (10.9/26)
|                     |    |           |     +--------2vzb_A.pdb
|                     |    |        +--| (74.9/32)
|                     |    |        |  |  +--1qgh_A.pdb
|                     |    |        |  +--| (99.4/100)
|                     |    |        |     +--2ux1_A.pdb
|                     |    |     +--| (86.3/45)
|                     |    |     |  |     +--1ji5_A.pdb
|                     |    |     |  |  +--| (64.3/64)
|                     |    |     |  |  |  +--1jig_A.pdb
|                     |    |     |  +--| (91.4/62)
|                     |    |     |     +--1n1q_A.pdb
|                     |    |  +--| (75.6/42)
|                     |    |  |  |     +---1ji4_A.pdb
|                     |    |  |  |  +--| (16.9/43)
|                     |    |  |  |  |  +--2fjc_A.pdb
|                     |    |  |  +--| (89/58)
|                     |    |  |     +---------1uvh_A.pdb
|                     |    +--| (91.3/77)
|                     |       +--2chp_A.pdb
|             +-------| (95.5/99)
|             |       +-----------------------1otk_A.pdb
|          +--| (79.4/79)
|          |  |               +---------1jk0_A.pdb
|          |  |            +--| (92.3/94)
|          |  |            |  +---2uw2_A.pdb
|          |  |      +-----| (99.3/100)
|          |  |      |     +--1w68_A.pdb
|          |  |   +--| (94.3/93)
|          |  |   |  |  +--------1mxr_A.pdb
|          |  |   |  +--| (92.7/87)
|          |  |   |     |             +--1oqu_A.pdb
|          |  |   |     |          +--| (75/84)
|          |  |   |     |          |  +--1r2f_A.pdb
|          |  |   |     |  +-------| (100/100)
|          |  |   |     |  |       +--1uzr_A.pdb
|          |  |   |     +--| (69.3/64)
|          |  |   |        +-----------------3ee4_A.pdb
|          |  +---| (83/82)
|          |      |           +----------------1mty_B.pdb
|          |      |        +--| (5.2/44)
|          |      |        |  +-----------2inc_B.pdb
|          |      |    +---| (89.2/88)
|          |      |    |   +---------------2inp_C.pdb
|          |      +----| (95.7/98)
|          |           |        +-------------1mty_D.pdb
|          |           +--------| (99/100)
|          |                    +----------------3dhg_A.pdb
+----------| (100/100)
|          +--------------1za0_A.pdb
|
|  +--2uw1_A.pdb
+--| (30.9/66)
   +--2uw1_B.pdb

Tree in newick format:

(1afr_A.pdb:0.1396528527,((((((((((1bcf_A.pdb:0.0565688320,3e1q_A.pdb:0.0711467679)71.6/73:0.0341893724,2fkz_A.pdb:0.0518848031)33.6/53:0.0309356432,1jgc_A.pdb:0.1430693228)74.5/73:0.0837183500,((((((((1bg7_A.pdb:0.2619952241,1r03_A.pdb:0.0656497950)53.5/67:0.0827902933,(1lb3_A.pdb:0.0754333691,2za7_A.pdb:0.0562046664)76.1/81:0.0677254549)31.2/60:0.0434220481,(1z6o_A.pdb:0.3986386297,1z6o_M.pdb:0.2072586095)94.6/94:0.1289868668)93.2/84:0.1080563462,3e6s_A.pdb:0.1740886770)94.5/89:0.1147614067,2jd7_A.pdb:0.0909522249)71.4/44:0.0126500954,1krq_A.pdb:0.1054215849)89.5/53:0.0454956556,1vlg_A.pdb:0.1480333364)55.2/46:0.0298338239,1eum_A.pdb:0.1198885077)98.4/97:0.1679500050)87/69:0.1048309400,1nfv_A.pdb:0.2622651692)24.8/44:0.0560940795,((1lko_A.pdb:0.3033099148,1yuz_A.pdb:0.5558931570)49.2/68:0.1148888147,3qhb_A.pdb:0.4138091532)94.7/99:0.2861627773)79.3/72:0.0546922934,((((((((1dps_A.pdb:0.1245626203,1jts_A.pdb:0.0808947494)98.4/99:0.1385076895,1o9r_A.pdb:0.0695845780)98.6/99:0.1535449766,(1tjo_A.pdb:0.0707560976,1tk6_A.pdb:0.0322066354)97.7/99:0.1412078009)96.2/89:0.1135613680,(2fzf_A.pdb:0.5744316933,2vzb_A.pdb:0.3893255079)10.9/26:0.0331075602)86.7/39:0.0588542361,(1qgh_A.pdb:0.0802987602,2ux1_A.pdb:0.1375329032)99.4/100:0.1443228067)74.9/32:0.0195676674,((1ji5_A.pdb:0.1555352479,1jig_A.pdb:0.0762589887)64.3/64:0.0500997446,1n1q_A.pdb:0.0282214974)91.4/62:0.0683476643)86.3/45:0.0196763357,((1ji4_A.pdb:0.1840965526,2fjc_A.pdb:0.0764979936)16.9/43:0.0164688672,1uvh_A.pdb:0.4038061691)89/58:0.0564609288)75.6/42:0.0259773998,2chp_A.pdb:0.0976052715)91.3/77:0.1133183254)87.8/88:0.2187831412,1otk_A.pdb:0.9613230859)95.5/99:0.3551232503,((((1jk0_A.pdb:0.4206558057,2uw2_A.pdb:0.1709485282)92.3/94:0.1193776470,1w68_A.pdb:0.1370252178)99.3/100:0.2598787737,(1mxr_A.pdb:0.3853982055,(((1oqu_A.pdb:0.1104765816,1r2f_A.pdb:0.1159856084)75/84:0.0620879237,1uzr_A.pdb:0.0487653572)100/100:0.3390551059,3ee4_A.pdb:0.7408729365)69.3/64:0.0730218415)92.7/87:0.1536823143)94.3/93:0.1375022970,(((1mty_B.pdb:0.6823251563,2inc_B.pdb:0.4928362163)5.2/44:0.0785429769,2inp_C.pdb:0.6498682340)89.2/88:0.1609257717,(1mty_D.pdb:0.5862868046,3dhg_A.pdb:0.6972500091)99/100:0.3671444522)95.7/98:0.2180036182)83/82:0.1945254357)79.4/79:0.1150175738,1za0_A.pdb:0.5990041437)100/100:0.4589700868,(2uw1_A.pdb:0.0841971667,2uw1_B.pdb:0.1155902525)30.9/66:0.0583715490);

CONSENSUS TREE
--------------

Consensus tree is constructed from 1000 bootstrap trees
Log-likelihood of consensus tree: -15256.934153
Robinson-Foulds distance between ML tree and consensus tree: 2

Branches with support >0.000000% are kept (extended consensus)
Branch lengths are optimized by maximum likelihood on original alignment
Numbers in parentheses are bootstrap supports (%)

+--1afr_A.pdb
|
|                                             +--1bcf_A.pdb
|                                          +--| (73)
|                                          |  +--3e1q_A.pdb
|                                       +--| (53)
|                                       |  +--2fkz_A.pdb
|                                    +--| (73)
|                                    |  +--1jgc_A.pdb
|                                 +--| (69)
|                                 |  |                        +-----1bg7_A.pdb
|                                 |  |                     +--| (67)
|                                 |  |                     |  +--1r03_A.pdb
|                                 |  |                  +--| (60)
|                                 |  |                  |  |  +--1lb3_A.pdb
|                                 |  |                  |  +--| (81)
|                                 |  |                  |     +--2za7_A.pdb
|                                 |  |               +--| (84)
|                                 |  |               |  |  +---------1z6o_A.pdb
|                                 |  |               |  +--| (94)
|                                 |  |               |     +----1z6o_M.pdb
|                                 |  |            +--| (89)
|                                 |  |            |  +---3e6s_A.pdb
|                                 |  |         +--| (44)
|                                 |  |         |  +--2jd7_A.pdb
|                                 |  |      +--| (53)
|                                 |  |      |  +--1krq_A.pdb
|                                 |  |   +--| (46)
|                                 |  |   |  +--1vlg_A.pdb
|                                 |  +---| (97)
|                                 |      +--1eum_A.pdb
|                              +--| (44)
|                              |  +-----1nfv_A.pdb
|                           +--| (72)
|                           |  |         +------1lko_A.pdb
|                           |  |      +--| (68)
|                           |  |      |  +-------------1yuz_A.pdb
|                           |  +------| (99)
|                           |         +---------3qhb_A.pdb
|                      +----| (88)
|                      |    |                          +--1dps_A.pdb
|                      |    |                       +--| (99)
|                      |    |                       |  +--1jts_A.pdb
|                      |    |                    +--| (99)
|                      |    |                    |  +--1o9r_A.pdb
|                      |    |                 +--| (89)
|                      |    |                 |  |  +--1tjo_A.pdb
|                      |    |                 |  +--| (99)
|                      |    |                 |     +--1tk6_A.pdb
|                      |    |              +--| (33)
|                      |    |              |  +---------2vzb_A.pdb
|                      |    |           +--| (39)
|                      |    |           |  +--------------2fzf_A.pdb
|                      |    |        +--| (32)
|                      |    |        |  |  +--1qgh_A.pdb
|                      |    |        |  +--| (100)
|                      |    |        |     +--2ux1_A.pdb
|                      |    |     +--| (45)
|                      |    |     |  |     +--1ji5_A.pdb
|                      |    |     |  |  +--| (64)
|                      |    |     |  |  |  +--1jig_A.pdb
|                      |    |     |  +--| (62)
|                      |    |     |     +--1n1q_A.pdb
|                      |    |  +--| (42)
|                      |    |  |  |     +---1ji4_A.pdb
|                      |    |  |  |  +--| (43)
|                      |    |  |  |  |  +--2fjc_A.pdb
|                      |    |  |  +--| (58)
|                      |    |  |     +---------1uvh_A.pdb
|                      |    +--| (77)
|                      |       +--2chp_A.pdb
|             +--------| (99)
|             |        +-----------------------1otk_A.pdb
|          +--| (79)
|          |  |               +---------1jk0_A.pdb
|          |  |            +--| (94)
|          |  |            |  +---2uw2_A.pdb
|          |  |      +-----| (100)
|          |  |      |     +--1w68_A.pdb
|          |  |   +--| (93)
|          |  |   |  |  +--------1mxr_A.pdb
|          |  |   |  +--| (87)
|          |  |   |     |             +--1oqu_A.pdb
|          |  |   |     |          +--| (84)
|          |  |   |     |          |  +--1r2f_A.pdb
|          |  |   |     |  +-------| (100)
|          |  |   |     |  |       +--1uzr_A.pdb
|          |  |   |     +--| (64)
|          |  |   |        +-----------------3ee4_A.pdb
|          |  +---| (82)
|          |      |           +----------------1mty_B.pdb
|          |      |        +--| (44)
|          |      |        |  +-----------2inc_B.pdb
|          |      |    +---| (88)
|          |      |    |   +---------------2inp_C.pdb
|          |      +----| (98)
|          |           |        +-------------1mty_D.pdb
|          |           +--------| (100)
|          |                    +----------------3dhg_A.pdb
+----------| (100)
|          +--------------1za0_A.pdb
|
|  +--2uw1_A.pdb
+--| (66)
   +--2uw1_B.pdb


Consensus tree in newick format: 

(1afr_A.pdb:0.1396899437,((((((((((1bcf_A.pdb:0.0565891535,3e1q_A.pdb:0.0711634992)73:0.0341883436,2fkz_A.pdb:0.0519090548)53:0.0309252098,1jgc_A.pdb:0.1431140749)73:0.0838293122,((((((((1bg7_A.pdb:0.2620309096,1r03_A.pdb:0.0656537376)67:0.0827960276,(1lb3_A.pdb:0.0754279944,2za7_A.pdb:0.0562792123)81:0.0677726786)60:0.0434513129,(1z6o_A.pdb:0.3986093441,1z6o_M.pdb:0.2074171966)94:0.1290191570)84:0.1081148777,3e6s_A.pdb:0.1742729851)89:0.1147173208,2jd7_A.pdb:0.0910039100)44:0.0126565371,1krq_A.pdb:0.1054568196)53:0.0455525427,1vlg_A.pdb:0.1480236847)46:0.0297815487,1eum_A.pdb:0.1199674334)97:0.1679872803)69:0.1048264827,1nfv_A.pdb:0.2621850278)44:0.0561093475,((1lko_A.pdb:0.3032187011,1yuz_A.pdb:0.5562575062)68:0.1154069333,3qhb_A.pdb:0.4138172009)99:0.2861497113)72:0.0554116969,(((((((((1dps_A.pdb:0.1245412888,1jts_A.pdb:0.0810126475)99:0.1384301524,1o9r_A.pdb:0.0697995418)99:0.1548670027,(1tjo_A.pdb:0.0706880900,1tk6_A.pdb:0.0323142793)99:0.1394691991)89:0.1031969982,2vzb_A.pdb:0.4121181807)33:0.0208232791,2fzf_A.pdb:0.5962412206)39:0.0522569153,(1qgh_A.pdb:0.0803038123,2ux1_A.pdb:0.1376334354)100:0.1444616520)32:0.0196226669,((1ji5_A.pdb:0.1555021204,1jig_A.pdb:0.0764640090)64:0.0501944804,1n1q_A.pdb:0.0282707899)62:0.0679896065)45:0.0195544387,((1ji4_A.pdb:0.1846143362,2fjc_A.pdb:0.0760019276)43:0.0164709084,1uvh_A.pdb:0.4038607994)58:0.0569010286)42:0.0266739722,2chp_A.pdb:0.0970217412)77:0.1129783298)88:0.2181862271,1otk_A.pdb:0.9616276298)99:0.3558601642,((((1jk0_A.pdb:0.4208297217,2uw2_A.pdb:0.1709915179)94:0.1194771675,1w68_A.pdb:0.1370319861)100:0.2600788015,(1mxr_A.pdb:0.3855158508,(((1oqu_A.pdb:0.1105008359,1r2f_A.pdb:0.1160251193)84:0.0620788359,1uzr_A.pdb:0.0488236539)100:0.3392626671,3ee4_A.pdb:0.7409871607)64:0.0730453896)87:0.1536741855)93:0.1374982137,(((1mty_B.pdb:0.6824633380,2inc_B.pdb:0.4931362685)44:0.0785475947,2inp_C.pdb:0.6501041224)88:0.1609486074,(1mty_D.pdb:0.5864705720,3dhg_A.pdb:0.6975257604)100:0.3670973766)98:0.2181535911)82:0.1942625942)79:0.1153823953,1za0_A.pdb:0.5993054955)100:0.4593384156,(2uw1_A.pdb:0.0842096539,2uw1_B.pdb:0.1156202795)66:0.0583932380);

ALISIM COMMAND
--------------
To simulate an alignment of the same length as the original alignment, using the tree and model parameters estimated from this analysis, you can use the following command:

--alisim simulated_MSA -t FAMSA_53_ferritin_3dis_FULL.fasta.aln.treefile -m "3DI+F+G4{2.51202}" --length 748

To mimic the alignment used to produce this analysis, i.e. simulate an alignment of the same length as the original alignment, using the tree and model parameters estimated from this analysis *and* copying the same gap positions as the original alignment, you can use the following command:

iqtree -s FAMSA_53_ferritin_3dis_FULL.fasta.aln --alisim mimicked_MSA

To simulate any number of alignments in either of the two commandlines above, use the --num-alignments options, for example mimic 100 alignments you would use the command line:

iqtree -s FAMSA_53_ferritin_3dis_FULL.fasta.aln --alisim mimicked_MSA --num-alignments 100

For more information on using AliSim, please visit: www.iqtree.org/doc/AliSim

TIME STAMP
----------

Date and time: Tue Nov  7 00:27:27 2023
Total CPU time used: 787.737314 seconds (0h:13m:7s)
Total wall-clock time used: 789.7655079 seconds (0h:13m:9s)
```
