## Supplementary material for "Tertiary-interaction characters enable fast, model-based structural phylogenetics beyond the twilight zone": FAMSA_53_ferritin_3dis_FULL.fasta.aln.mldist

```
53
1afr_A.pdb 0.0000000 1.2829943 1.4683455 1.4131523 1.6335739 1.3479979 1.4491225 1.3469689 1.4192506 1.4634750 1.4181881 1.5683328 1.3407327 1.9668923 2.4750092 2.8167647 1.4119678 1.2237086 1.6369846 1.3813775 1.5571528 2.1108904 1.7436131 1.4076110 1.5188663 1.5185034 1.5878415 1.5011590 1.5079665 1.2783004 1.3795288 2.2553961 1.9401422 1.6161247 1.0941155 1.2028910 1.2125396 1.2827930 1.5345324 1.9679826 1.7720510 1.3610149 0.2892168 0.3091850 1.4092250 1.4259419 1.4754685 1.4170367 2.6999226 1.1957442 1.4353253 1.6736148 1.3403080 
1bcf_A.pdb 1.2829943 0.0000000 0.7307145 0.6759927 0.4052289 0.2662653 0.5508506 0.5529708 0.4970987 2.0771893 0.5629887 0.4435810 0.4489944 0.8084662 1.8893954 1.7563870 1.3048425 0.4252180 0.4530653 0.7074281 1.2437967 1.5045821 0.5870435 0.5254840 1.4196849 0.6358594 0.6530931 0.6082537 1.1603005 0.4242887 1.5162892 0.9637607 0.6904493 0.6465607 1.2417886 0.4859995 0.3904443 0.1389646 0.8050633 1.4695064 2.5179855 0.4435301 1.2774870 1.3074376 1.6428666 0.5544035 0.6490501 0.5188656 1.7190815 0.1214180 0.4939985 1.2838042 0.8652955 
1bg7_A.pdb 1.4683455 0.7307145 0.0000000 1.0290652 0.6307423 0.7053042 1.2122689 1.0291887 1.1112172 2.1758786 0.8385670 0.5206142 0.3519806 1.0533145 2.0226957 2.1341155 1.7845290 0.9803084 0.7932996 0.9654827 1.8564320 1.9303497 1.2724686 0.3099935 1.5719729 1.1595788 1.1878481 1.1080349 1.4843341 0.4989509 1.9088513 1.1513040 0.7359206 0.6281025 1.5057028 0.9729064 0.9454128 0.7055488 1.2182907 2.1282609 2.7966022 0.4687852 1.4345993 1.6332518 2.5797867 1.0076583 1.3552638 0.3794493 2.0372434 0.6735481 0.5269178 1.4748023 1.1450404 
1dps_A.pdb 1.4131523 0.6759927 1.0290652 0.0000000 0.7394045 0.6392665 0.4909845 0.4451662 0.4605788 1.7385073 0.1829972 0.7766009 0.7640811 0.7930064 1.9380556 1.9672749 1.2187722 0.4504321 0.5961909 0.2932122 1.3701939 1.3963638 0.5035961 0.9261371 1.4165595 0.4598039 0.4418338 0.5702233 1.3544114 0.7215746 1.4240050 0.9850638 0.9403377 0.9733401 1.4618327 0.5076620 0.5020277 0.6888059 0.8391889 1.3487512 2.2968885 0.7729295 1.2942897 1.3598726 1.2024638 0.5066145 0.5931293 0.8212133 1.9265376 0.6884007 0.7518591 1.2885111 0.9786742 
1eum_A.pdb 1.6335739 0.4052289 0.6307423 0.7394045 0.0000000 0.4548165 0.5714639 0.6226210 0.6005484 2.0701947 0.6067510 0.2541983 0.5057561 1.0541686 1.9952908 2.0632291 1.4160991 0.6424333 0.5170590 0.7521982 1.4164931 1.4317352 0.7269539 0.4344646 1.3761022 0.7895944 0.7468672 0.7389623 1.1804049 0.2678079 1.5981440 0.9502975 0.7200483 0.6069960 1.5755494 0.5168828 0.5021270 0.3923098 0.9417049 1.3559543 2.3477915 0.2734692 1.5027185 1.6186586 1.6905156 0.6071537 0.8021266 0.4744729 1.7389055 0.3901207 0.3424076 1.4697879 0.8253502 
1jgc_A.pdb 1.3479979 0.2662653 0.7053042 0.6392665 0.4548165 0.0000000 0.5398345 0.5528580 0.5635028 2.2041702 0.5778006 0.4268735 0.4159818 0.8628843 2.8094499 2.1668250 1.3131632 0.5265336 0.4262581 0.6735843 1.4720906 1.5331589 0.6741022 0.5297686 1.6471861 0.7616995 0.7803221 0.7603237 1.3731085 0.4386465 1.6666202 0.9098521 0.7153941 0.6832906 1.2674771 0.5630321 0.4529363 0.1862788 0.9067775 1.6455284 2.5492102 0.4873532 1.5401517 1.5904916 1.9409563 0.5589474 0.7542373 0.4756050 1.8219590 0.2505548 0.4441892 1.5136613 0.8102795 
1ji4_A.pdb 1.4491225 0.5508506 1.2122689 0.4909845 0.5714639 0.5398345 0.0000000 0.2418339 0.2828678 1.8177786 0.4461740 0.5996379 0.7361962 0.7238819 2.4398851 1.7760059 1.3796282 0.2650120 0.5522053 0.5091248 1.5056654 1.6666182 0.3291156 0.7463791 1.4565743 0.5046424 0.5074257 0.5922268 1.5885189 0.6022740 1.3284481 1.0432531 0.8571517 0.8858708 1.2031866 0.3085378 0.2360596 0.5183073 0.7897757 1.6764204 2.4681213 0.6033789 1.4192051 1.5678344 1.8034661 0.3522814 0.5219767 0.7653571 2.3146871 0.6033900 0.6452662 1.6151903 1.0574514 
1ji5_A.pdb 1.3469689 0.5529708 1.0291887 0.4451662 0.6226210 0.5528580 0.2418339 0.0000000 0.2089210 1.7482906 0.4394508 0.5456587 0.6959297 0.6982913 2.3390619 1.6925335 1.2141555 0.1975558 0.5108759 0.4069176 1.3450998 1.6227989 0.3278362 0.6851091 1.1833133 0.4714298 0.4501783 0.6210939 1.2325267 0.5480336 1.2272107 1.0397738 0.9223286 0.8716154 1.0500374 0.3390376 0.3156942 0.6102603 0.6366033 1.3210515 2.2693628 0.5285501 1.3554181 1.5086448 1.4990518 0.3656906 0.4832729 0.7231626 1.8584789 0.5288408 0.6423991 1.4588445 0.9223889 
1jig_A.pdb 1.4192506 0.4970987 1.1112172 0.4605788 0.6005484 0.5635028 0.2828678 0.2089210 0.0000000 1.9185611 0.4689254 0.6185601 0.7266416 0.6511871 2.1250379 1.6275075 1.3106919 0.1396938 0.5269642 0.4362188 1.1881607 1.3921441 0.3061562 0.6376997 1.2628427 0.5009952 0.4223148 0.5684994 1.3191861 0.5783441 1.3810229 0.9020143 0.8848032 0.8575581 1.2295115 0.2596800 0.2415125 0.5465014 0.6805398 1.2177322 2.3794519 0.5740928 1.2835359 1.4149687 1.5079099 0.3417390 0.4415005 0.7052030 1.5706025 0.5614807 0.5500031 1.2475671 0.7544386 
1jk0_A.pdb 1.4634750 2.0771893 2.1758786 1.7385073 2.0701947 2.2041702 1.8177786 1.7482906 1.9185611 0.0000000 1.7787509 1.9655774 1.9929218 3.7771957 2.3378127 2.1607256 1.2183165 1.8447890 2.8543341 2.0936432 1.3195001 2.8747574 1.8404022 2.3581701 1.2316255 2.2155143 2.2027934 1.7084504 1.1865586 2.3809694 0.6543482 3.6943667 2.6326283 2.2607660 1.4681347 1.5686639 1.6932397 2.0062913 1.6461118 1.7218896 1.8828078 1.9711418 1.4408459 1.6697430 0.5606327 1.6895848 1.8351552 2.0450625 2.1095487 2.0510230 2.2479013 1.3765563 1.8184426 
1jts_A.pdb 1.4181881 0.5629887 0.8385670 0.1829972 0.6067510 0.5778006 0.4461740 0.4394508 0.4689254 1.7787509 0.0000000 0.6430108 0.6408105 0.8201901 1.9596347 2.0966339 1.2809995 0.4164073 0.5429782 0.2609353 1.2651440 1.5038663 0.4953132 0.7110259 1.2950805 0.4558860 0.4672360 0.4716051 1.1498941 0.6318969 1.3039562 0.9443920 0.7372608 0.8720796 1.2230801 0.4850809 0.4149486 0.6002875 0.7563874 1.4792879 2.3243306 0.6891530 1.3044596 1.3590708 1.2846940 0.4617750 0.5722696 0.6903626 2.1394609 0.6132545 0.7246980 1.2884378 0.8815897 
1krq_A.pdb 1.5683328 0.4435810 0.5206142 0.7766009 0.2541983 0.4268735 0.5996379 0.5456587 0.6185601 1.9655774 0.6430108 0.0000000 0.4180228 1.0534142 2.1503188 2.0245891 1.2414231 0.5624968 0.6367804 0.7522946 1.1755285 2.0674768 0.6785887 0.3726933 1.1725450 0.7634772 0.7400261 0.8173104 1.0612062 0.2564040 1.4500125 0.9873481 0.6220320 0.5127842 1.6459863 0.5451057 0.4785383 0.3758299 0.8483735 1.4275686 2.5314838 0.1931566 1.5468868 1.7148699 1.7664319 0.6024043 0.8137371 0.4624812 1.8118800 0.3912188 0.3343698 1.2913636 0.8147590 
1lb3_A.pdb 1.3407327 0.4489944 0.3519806 0.7640811 0.5057561 0.4159818 0.7361962 0.6959297 0.7266416 1.9929218 0.6408105 0.4180228 0.0000000 1.0310038 1.8420674 1.8831851 1.3697869 0.6304978 0.6732031 0.7840921 1.2916106 1.6658237 0.8768213 0.2222009 1.3133572 0.9320265 0.9479086 0.9340024 1.1814293 0.4514475 1.5442236 1.0491008 0.5226179 0.4612844 1.5062499 0.6285294 0.6701823 0.4700424 0.9103834 1.6529353 2.1598385 0.4455461 1.3360007 1.5092002 1.8890765 0.6911089 0.9227095 0.1252187 1.8210145 0.4756610 0.4001489 1.2926906 0.9325307 
1lko_A.pdb 1.9668923 0.8084662 1.0533145 0.7930064 1.0541686 0.8628843 0.7238819 0.6982913 0.6511871 3.7771957 0.8201901 1.0534142 1.0310038 0.0000000 3.2499721 3.7953701 2.3459545 0.6249125 0.8822392 0.8901922 2.3728566 2.5999332 0.8100694 0.9680638 2.6481218 0.8543891 0.8963262 0.9621953 2.6629847 0.8621242 3.9257011 0.8772056 1.3312266 1.2620008 2.4835892 0.5941213 0.6397037 0.7951101 0.9271350 2.5007706 4.0134129 0.9284408 2.0588033 2.5034851 3.5188312 0.7267909 0.8700266 0.9957096 2.9213946 0.8178563 0.8348676 2.6626547 0.6413457 
1mty_B.pdb 2.4750092 1.8893954 2.0226957 1.9380556 1.9952908 2.8094499 2.4398851 2.3390619 2.1250379 2.3378127 1.9596347 2.1503188 1.8420674 3.2499721 0.0000000 2.0968010 1.8116985 2.3065722 2.5775256 1.8937709 2.1593314 3.0095821 2.4680235 1.9183327 2.0463465 1.9660603 2.0485639 1.8054531 1.8672498 1.8828992 1.9482933 3.5162604 2.5624282 2.4271855 2.4021643 1.9011135 1.7911746 2.0788789 1.7083764 1.2267179 1.5429543 2.0558221 2.0995944 2.6016795 2.0699798 1.8738343 1.9763609 1.9809528 2.4588907 2.0567072 2.2364750 1.9349954 2.1757644 
1mty_D.pdb 2.8167647 1.7563870 2.1341155 1.9672749 2.0632291 2.1668250 1.7760059 1.6925335 1.6275075 2.1607256 2.0966339 2.0245891 1.8831851 3.7953701 2.0968010 0.0000000 2.1433526 1.5951857 2.2662326 2.0679469 2.3321800 4.0690140 1.5417630 1.8872196 2.5477479 2.0774862 1.8870293 1.8202189 2.4063126 2.2727882 1.6735643 3.9646966 2.4851605 2.4832615 1.7375738 1.5677595 1.5091919 1.8170889 2.0734683 1.6779674 1.8375054 1.9484403 2.6660908 2.5150529 2.0366654 1.6114803 1.6691177 2.0781307 1.3676243 1.9208144 2.0933100 2.3441347 2.4487270 
1mxr_A.pdb 1.4119678 1.3048425 1.7845290 1.2187722 1.4160991 1.3131632 1.3796282 1.2141555 1.3106919 1.2183165 1.2809995 1.2414231 1.3697869 2.3459545 1.8116985 2.1433526 0.0000000 1.2009735 1.6616247 1.2972433 0.9618912 2.5284392 1.2938704 1.4379382 0.8257635 1.3883091 1.3391932 1.4644418 0.7044332 1.1226902 0.9191939 2.6367763 1.6368960 1.4979952 1.5548644 1.2307807 1.1376907 1.2337766 1.6631392 1.6196362 1.4553123 1.2728858 1.4265604 1.5889471 0.9749811 1.3203582 1.7420494 1.5212961 2.4931677 1.2816876 1.2674535 1.1665269 1.3293083 
1n1q_A.pdb 1.2237086 0.4252180 0.9803084 0.4504321 0.6424333 0.5265336 0.2650120 0.1975558 0.1396938 1.8447890 0.4164073 0.5624968 0.6304978 0.6249125 2.3065722 1.5951857 1.2009735 0.0000000 0.4602448 0.4722027 1.2484450 1.5006066 0.2735933 0.6089510 1.2305382 0.4443623 0.4131890 0.4924812 1.4095112 0.5044845 1.2067356 0.8169320 0.8077304 0.7813829 1.2303197 0.1892762 0.2067244 0.4829050 0.6816771 1.2858928 1.9161374 0.5634136 1.2069122 1.2802977 1.3880047 0.3660214 0.4911360 0.6446418 1.8273482 0.5034791 0.6104349 1.2678298 0.7271494 
1nfv_A.pdb 1.6369846 0.4530653 0.7932996 0.5961909 0.5170590 0.4262581 0.5522053 0.5108759 0.5269642 2.8543341 0.5429782 0.6367804 0.6732031 0.8822392 2.5775256 2.2662326 1.6616247 0.4602448 0.0000000 0.5598070 1.6688057 1.3483035 0.5726351 0.6619642 1.7832557 0.5837540 0.5936191 0.7981863 1.5578403 0.4938941 2.1330634 1.1352658 0.9325851 0.8398831 1.3567683 0.3860855 0.4335901 0.4006697 0.8851819 1.7958969 3.4872191 0.5021634 1.7300386 1.7142651 2.0242430 0.5533014 0.7035620 0.6837950 2.0519750 0.4296207 0.6190885 1.8210769 0.8297010 
1o9r_A.pdb 1.3813775 0.7074281 0.9654827 0.2932122 0.7521982 0.6735843 0.5091248 0.4069176 0.4362188 2.0936432 0.2609353 0.7522946 0.7840921 0.8901922 1.8937709 2.0679469 1.2972433 0.4722027 0.5598070 0.0000000 1.4668620 1.5390211 0.4585666 0.7726492 1.3657362 0.3608836 0.3451583 0.6014263 1.2444740 0.7681458 1.6962759 1.1242833 0.8911555 1.0260304 1.5040172 0.4637390 0.4178639 0.6560314 0.8739771 1.5760663 2.4939506 0.7398661 1.3325230 1.4534586 1.3744268 0.4944225 0.6347445 0.8645022 2.1989940 0.6934397 0.8318255 1.4273464 1.1496690 
1oqu_A.pdb 1.5571528 1.2437967 1.8564320 1.3701939 1.4164931 1.4720906 1.5056654 1.3450998 1.1881607 1.3195001 1.2651440 1.1755285 1.2916106 2.3728566 2.1593314 2.3321800 0.9618912 1.2484450 1.6688057 1.4668620 0.0000000 3.1610095 1.5223240 1.3381900 0.2232609 1.6865672 1.6020495 1.5732254 0.2089683 1.3538886 0.9978718 2.6135545 1.9733193 1.6500180 1.5588966 1.2165343 1.1254916 1.1055760 1.2963241 1.7806781 1.8830482 1.3504106 1.4582149 1.6811496 1.0843008 1.3350382 1.6224537 1.3829670 2.1079581 1.3297372 1.3106703 1.0743037 1.4598323 
1otk_A.pdb 2.1108904 1.5045821 1.9303497 1.3963638 1.4317352 1.5331589 1.6666182 1.6227989 1.3921441 2.8747574 1.5038663 2.0674768 1.6658237 2.5999332 3.0095821 4.0690140 2.5284392 1.5006066 1.3483035 1.5390211 3.1610095 0.0000000 1.4228605 1.8399647 2.6180637 1.6510399 1.5236217 1.5934513 2.9802527 1.6066646 2.8962329 2.6933852 1.9914636 1.6783415 2.2153401 1.2277411 1.2266696 1.3169701 1.3636055 2.1849581 2.9960816 1.7866479 2.1213909 2.1293592 1.9914377 1.2832043 1.3566381 1.5940422 2.8735994 1.6549562 1.4499483 2.0679693 1.8507751 
1qgh_A.pdb 1.7436131 0.5870435 1.2724686 0.5035961 0.7269539 0.6741022 0.3291156 0.3278362 0.3061562 1.8404022 0.4953132 0.6785887 0.8768213 0.8100694 2.4680235 1.5417630 1.2938704 0.2735933 0.5726351 0.4585666 1.5223240 1.4228605 0.0000000 0.9105615 1.5461449 0.5217046 0.4807011 0.6914320 1.4923588 0.7763021 1.5492818 0.9859618 1.0369716 1.0202147 1.2671123 0.3127176 0.3100617 0.5283917 0.7742708 1.4992083 2.6955801 0.6100096 1.7834182 1.8711260 1.5316291 0.2023773 0.4988694 0.9584523 2.2391055 0.6158615 0.7221019 1.3029435 1.1112770 
1r03_A.pdb 1.4076110 0.5254840 0.3099935 0.9261371 0.4344646 0.5297686 0.7463791 0.6851091 0.6376997 2.3581701 0.7110259 0.3726933 0.2222009 0.9680638 1.9183327 1.8872196 1.4379382 0.6089510 0.6619642 0.7726492 1.3381900 1.8399647 0.9105615 0.0000000 1.3097986 0.8149209 0.8546915 0.8678072 1.1248109 0.4396652 1.6618084 0.9979495 0.5330698 0.4980054 1.5241522 0.5972868 0.6114927 0.5186733 1.0067144 1.4845107 2.1725153 0.3697926 1.2827976 1.5668212 2.1528398 0.7288799 0.9544095 0.2701741 1.8521843 0.5016609 0.3515330 1.2875680 0.8331853 
1r2f_A.pdb 1.5188663 1.4196849 1.5719729 1.4165595 1.3761022 1.6471861 1.4565743 1.1833133 1.2628427 1.2316255 1.2950805 1.1725450 1.3133572 2.6481218 2.0463465 2.5477479 0.8257635 1.2305382 1.7832557 1.3657362 0.2232609 2.6180637 1.5461449 1.3097986 0.0000000 1.5547643 1.5688835 1.5246314 0.2110232 1.3376425 0.9055793 2.6426090 1.9195360 1.5667926 1.5192008 1.2592873 1.2889429 1.2608408 1.3784794 1.5115325 1.8025172 1.3940825 1.5321172 1.7129209 1.0489641 1.4043680 1.5883226 1.4741696 2.1297209 1.3434717 1.5486975 1.1244228 1.5155114 
1tjo_A.pdb 1.5185034 0.6358594 1.1595788 0.4598039 0.7895944 0.7616995 0.5046424 0.4714298 0.5009952 2.2155143 0.4558860 0.7634772 0.9320265 0.8543891 1.9660603 2.0774862 1.3883091 0.4443623 0.5837540 0.3608836 1.6865672 1.6510399 0.5217046 0.8149209 1.5547643 0.0000000 0.0992745 0.6295697 1.4487688 0.7340162 1.6556901 1.0676905 1.0178460 1.1716079 1.6350676 0.4311796 0.4356241 0.6205362 0.8423592 1.5704402 2.2923834 0.7323842 1.4701776 1.5961998 1.5772121 0.5561039 0.5705202 0.9490520 2.2253578 0.6266232 0.9026166 1.8034524 1.0806544 
1tk6_A.pdb 1.5878415 0.6530931 1.1878481 0.4418338 0.7468672 0.7803221 0.5074257 0.4501783 0.4223148 2.2027934 0.4672360 0.7400261 0.9479086 0.8963262 2.0485639 1.8870293 1.3391932 0.4131890 0.5936191 0.3451583 1.6020495 1.5236217 0.4807011 0.8546915 1.5688835 0.0992745 0.0000000 0.5968419 1.4341935 0.6459521 1.6310554 1.0672306 1.0492936 1.1456853 1.5565004 0.3635893 0.4062945 0.6719349 0.9126921 1.4257149 2.4364734 0.7044614 1.5635261 1.6886100 1.5986901 0.5174016 0.5411761 0.9952495 2.1636892 0.6787540 0.9055500 1.5666631 1.0482952 
1uvh_A.pdb 1.5011590 0.6082537 1.1080349 0.5702233 0.7389623 0.7603237 0.5922268 0.6210939 0.5684994 1.7084504 0.4716051 0.8173104 0.9340024 0.9621953 1.8054531 1.8202189 1.4644418 0.4924812 0.7981863 0.6014263 1.5732254 1.5934513 0.6914320 0.8678072 1.5246314 0.6295697 0.5968419 0.0000000 1.4229486 0.7472039 1.4599782 1.0044038 0.9335727 1.0196250 1.1290022 0.5256019 0.4513047 0.7058082 0.8615149 1.6595816 2.8877114 0.8127232 1.6321654 1.7694909 1.5630785 0.8079589 0.7443303 0.9812243 1.9062665 0.7078089 0.9803084 1.5841421 1.0617332 
1uzr_A.pdb 1.5079665 1.1603005 1.4843341 1.3544114 1.1804049 1.3731085 1.5885189 1.2325267 1.3191861 1.1865586 1.1498941 1.0612062 1.1814293 2.6629847 1.8672498 2.4063126 0.7044332 1.4095112 1.5578403 1.2444740 0.2089683 2.9802527 1.4923588 1.1248109 0.2110232 1.4487688 1.4341935 1.4229486 0.0000000 1.2716497 0.9396119 2.4182009 1.7357250 1.5712666 1.5193190 1.2882729 1.1902583 1.0512725 1.3386789 1.4680230 1.6109057 1.2598329 1.4822940 1.7017247 1.0280634 1.3843284 1.5258014 1.3127561 1.8354257 1.1894993 1.2406095 1.1133946 1.3565909 
1vlg_A.pdb 1.2783004 0.4242887 0.4989509 0.7215746 0.2678079 0.4386465 0.6022740 0.5480336 0.5783441 2.3809694 0.6318969 0.2564040 0.4514475 0.8621242 1.8828992 2.2727882 1.1226902 0.5044845 0.4938941 0.7681458 1.3538886 1.6066646 0.7763021 0.4396652 1.3376425 0.7340162 0.6459521 0.7472039 1.2716497 0.0000000 1.4644653 0.9313253 0.6194105 0.5078597 1.6337293 0.4918373 0.4952518 0.4342812 0.9176245 1.6020763 2.3874585 0.2344949 1.3425902 1.5621320 1.9221489 0.6463018 0.7996598 0.5046346 1.9739147 0.3981126 0.4179416 1.3758004 0.7575694 
1w68_A.pdb 1.3795288 1.5162892 1.9088513 1.4240050 1.5981440 1.6666202 1.3284481 1.2272107 1.3810229 0.6543482 1.3039562 1.4500125 1.5442236 3.9257011 1.9482933 1.6735643 0.9191939 1.2067356 2.1330634 1.6962759 0.9978718 2.8962329 1.5492818 1.6618084 0.9055793 1.6556901 1.6310554 1.4599782 0.9396119 1.4644653 0.0000000 2.9388150 1.9864765 1.6076549 1.1915421 1.1940226 1.1782499 1.5436345 1.5252194 1.3457729 1.6065318 1.5168282 1.2448912 1.4163103 0.3941229 1.3563715 1.5330003 1.7044618 2.0855696 1.4825870 1.8735528 1.2475394 1.3956382 
1yuz_A.pdb 2.2553961 0.9637607 1.1513040 0.9850638 0.9502975 0.9098521 1.0432531 1.0397738 0.9020143 3.6943667 0.9443920 0.9873481 1.0491008 0.8772056 3.5162604 3.9646966 2.6367763 0.8169320 1.1352658 1.1242833 2.6135545 2.6933852 0.9859618 0.9979495 2.6426090 1.0676905 1.0672306 1.0044038 2.4182009 0.9313253 2.9388150 0.0000000 1.5036779 1.2149492 2.4319035 0.7615546 0.7903230 1.0350783 0.9712534 3.9189405 6.0020125 0.9281551 2.4255801 2.8347061 2.7110601 0.8004688 1.0366198 1.0978808 3.0018536 1.0165669 0.9455507 2.8596132 0.8646641 
1z6o_A.pdb 1.9401422 0.6904493 0.7359206 0.9403377 0.7200483 0.7153941 0.8571517 0.9223286 0.8848032 2.6326283 0.7372608 0.6220320 0.5226179 1.3312266 2.5624282 2.4851605 1.6368960 0.8077304 0.9325851 0.8911555 1.9733193 1.9914636 1.0369716 0.5330698 1.9195360 1.0178460 1.0492936 0.9335727 1.7357250 0.6194105 1.9864765 1.5036779 0.0000000 0.5573150 2.0715133 0.8318067 0.8066277 0.7100972 1.2936037 2.2918291 3.0115381 0.6056710 1.9933255 2.0828156 2.2907905 0.9435294 1.0465419 0.6450772 2.2731135 0.7976719 0.5933714 2.3001618 1.3018621 
1z6o_M.pdb 1.6161247 0.6465607 0.6281025 0.9733401 0.6069960 0.6832906 0.8858708 0.8716154 0.8575581 2.2607660 0.8720796 0.5127842 0.4612844 1.2620008 2.4271855 2.4832615 1.4979952 0.7813829 0.8398831 1.0260304 1.6500180 1.6783415 1.0202147 0.4980054 1.5667926 1.1716079 1.1456853 1.0196250 1.5712666 0.5078597 1.6076549 1.2149492 0.5573150 0.0000000 1.5642551 0.7815511 0.7981770 0.6774444 1.0119929 2.0682526 2.5416458 0.4988976 1.4573007 1.7547739 1.8400849 0.8493060 1.2526175 0.4147932 2.0848366 0.6361599 0.5374690 1.7938076 1.1057407 
1za0_A.pdb 1.0941155 1.2417886 1.5057028 1.4618327 1.5755494 1.2674771 1.2031866 1.0500374 1.2295115 1.4681347 1.2230801 1.6459863 1.5062499 2.4835892 2.4021643 1.7375738 1.5548644 1.2303197 1.3567683 1.5040172 1.5588966 2.2153401 1.2671123 1.5241522 1.5192008 1.6350676 1.5565004 1.1290022 1.5193190 1.6337293 1.1915421 2.4319035 2.0715133 1.5642551 0.0000000 0.9380217 0.9973138 1.3632891 1.2678156 1.5495333 2.3223587 1.4619410 1.1040279 1.2201079 1.5051523 1.3877861 1.4062955 1.5370204 1.9674810 1.1489982 1.6665874 1.4759302 1.6830483 
2chp_A.pdb 1.2028910 0.4859995 0.9729064 0.5076620 0.5168828 0.5630321 0.3085378 0.3390376 0.2596800 1.5686639 0.4850809 0.5451057 0.6285294 0.5941213 1.9011135 1.5677595 1.2307807 0.1892762 0.3860855 0.4637390 1.2165343 1.2277411 0.3127176 0.5972868 1.2592873 0.4311796 0.3635893 0.5256019 1.2882729 0.4918373 1.1940226 0.7615546 0.8318067 0.7815511 0.9380217 0.0000000 0.2386965 0.4800323 0.7095588 1.3378614 2.0113983 0.5022132 1.1404214 1.3194728 1.3307069 0.2876178 0.4205613 0.6231881 1.8400446 0.4919102 0.5547689 1.1431487 0.7205103 
2fjc_A.pdb 1.2125396 0.3904443 0.9454128 0.5020277 0.5021270 0.4529363 0.2360596 0.3156942 0.2415125 1.6932397 0.4149486 0.4785383 0.6701823 0.6397037 1.7911746 1.5091919 1.1376907 0.2067244 0.4335901 0.4178639 1.1254916 1.2266696 0.3100617 0.6114927 1.2889429 0.4356241 0.4062945 0.4513047 1.1902583 0.4952518 1.1782499 0.7903230 0.8066277 0.7981770 0.9973138 0.2386965 0.0000000 0.3904484 0.7911887 1.3475533 2.1584707 0.4722827 1.3243288 1.3361810 1.3463208 0.3508359 0.5096346 0.6507551 1.7794481 0.4749381 0.5389433 1.1113006 0.9194609 
2fkz_A.pdb 1.2827930 0.1389646 0.7055488 0.6888059 0.3923098 0.1862788 0.5183073 0.6102603 0.5465014 2.0062913 0.6002875 0.3758299 0.4700424 0.7951101 2.0788789 1.8170889 1.2337766 0.4829050 0.4006697 0.6560314 1.1055760 1.3169701 0.5283917 0.5186733 1.2608408 0.6205362 0.6719349 0.7058082 1.0512725 0.4342812 1.5436345 1.0350783 0.7100972 0.6774444 1.3632891 0.4800323 0.3904484 0.0000000 0.8739285 1.3602773 2.3710221 0.3837395 1.3465802 1.3785695 1.5981078 0.5057542 0.6458164 0.5233548 1.6088236 0.1234498 0.4449466 1.2679135 0.8791204 
2fzf_A.pdb 1.5345324 0.8050633 1.2182907 0.8391889 0.9417049 0.9067775 0.7897757 0.6366033 0.6805398 1.6461118 0.7563874 0.8483735 0.9103834 0.9271350 1.7083764 2.0734683 1.6631392 0.6816771 0.8851819 0.8739771 1.2963241 1.3636055 0.7742708 1.0067144 1.3784794 0.8423592 0.9126921 0.8615149 1.3386789 0.9176245 1.5252194 0.9712534 1.2936037 1.0119929 1.2678156 0.7095588 0.7911887 0.8739285 0.0000000 1.3289028 2.4703719 0.8503345 1.3112412 1.5451245 1.3013549 0.7243240 0.8742453 0.8850961 1.7953762 0.8575770 0.9474853 1.7436921 1.3536481 
2inc_B.pdb 1.9679826 1.4695064 2.1282609 1.3487512 1.3559543 1.6455284 1.6764204 1.3210515 1.2177322 1.7218896 1.4792879 1.4275686 1.6529353 2.5007706 1.2267179 1.6779674 1.6196362 1.2858928 1.7958969 1.5760663 1.7806781 2.1849581 1.4992083 1.4845107 1.5115325 1.5704402 1.4257149 1.6595816 1.4680230 1.6020763 1.3457729 3.9189405 2.2918291 2.0682526 1.5495333 1.3378614 1.3475533 1.3602773 1.3289028 0.0000000 1.1682479 1.4803223 1.6350748 2.0233131 1.4271492 1.3134424 1.2239324 1.6368082 1.6405545 1.4379791 1.6096689 1.3985559 1.5668768 
2inp_C.pdb 1.7720510 2.5179855 2.7966022 2.2968885 2.3477915 2.5492102 2.4681213 2.2693628 2.3794519 1.8828078 2.3243306 2.5314838 2.1598385 4.0134129 1.5429543 1.8375054 1.4553123 1.9161374 3.4872191 2.4939506 1.8830482 2.9960816 2.6955801 2.1725153 1.8025172 2.2923834 2.4364734 2.8877114 1.6109057 2.3874585 1.6065318 6.0020125 3.0115381 2.5416458 2.3223587 2.0113983 2.1584707 2.3710221 2.4703719 1.1682479 0.0000000 2.6815010 1.7621910 1.8850007 1.6188215 2.4611864 2.1039284 2.2500754 1.8534775 2.1737316 2.1765662 1.8746075 2.2687212 
2jd7_A.pdb 1.3610149 0.4435301 0.4687852 0.7729295 0.2734692 0.4873532 0.6033789 0.5285501 0.5740928 1.9711418 0.6891530 0.1931566 0.4455461 0.9284408 2.0558221 1.9484403 1.2728858 0.5634136 0.5021634 0.7398661 1.3504106 1.7866479 0.6100096 0.3697926 1.3940825 0.7323842 0.7044614 0.8127232 1.2598329 0.2344949 1.5168282 0.9281551 0.6056710 0.4988976 1.4619410 0.5022132 0.4722827 0.3837395 0.8503345 1.4803223 2.6815010 0.0000000 1.3085493 1.4566002 1.7271429 0.5273176 0.7753336 0.4494051 1.9096190 0.3947994 0.2694742 1.3225678 0.7602681 
2uw1_A.pdb 0.2892168 1.2774870 1.4345993 1.2942897 1.5027185 1.5401517 1.4192051 1.3554181 1.2835359 1.4408459 1.3044596 1.5468868 1.3360007 2.0588033 2.0995944 2.6660908 1.4265604 1.2069122 1.7300386 1.3325230 1.4582149 2.1213909 1.7834182 1.2827976 1.5321172 1.4701776 1.5635261 1.6321654 1.4822940 1.3425902 1.2448912 2.4255801 1.9933255 1.4573007 1.1040279 1.1404214 1.3243288 1.3465802 1.3112412 1.6350748 1.7621910 1.3085493 0.0000000 0.2022705 1.4229137 1.3323016 1.4849714 1.2628595 2.6479066 1.2746985 1.5334703 1.7614902 1.4989114 
2uw1_B.pdb 0.3091850 1.3074376 1.6332518 1.3598726 1.6186586 1.5904916 1.5678344 1.5086448 1.4149687 1.6697430 1.3590708 1.7148699 1.5092002 2.5034851 2.6016795 2.5150529 1.5889471 1.2802977 1.7142651 1.4534586 1.6811496 2.1293592 1.8711260 1.5668212 1.7129209 1.5961998 1.6886100 1.7694909 1.7017247 1.5621320 1.4163103 2.8347061 2.0828156 1.7547739 1.2201079 1.3194728 1.3361810 1.3785695 1.5451245 2.0233131 1.8850007 1.4566002 0.2022705 0.0000000 1.6688682 1.4435075 1.6381760 1.4394648 2.7614905 1.3454848 1.7028098 1.8969990 1.5187341 
2uw2_A.pdb 1.4092250 1.6428666 2.5797867 1.2024638 1.6905156 1.9409563 1.8034661 1.4990518 1.5079099 0.5606327 1.2846940 1.7664319 1.8890765 3.5188312 2.0699798 2.0366654 0.9749811 1.3880047 2.0242430 1.3744268 1.0843008 1.9914377 1.5316291 2.1528398 1.0489641 1.5772121 1.5986901 1.5630785 1.0280634 1.9221489 0.3941229 2.7110601 2.2907905 1.8400849 1.5051523 1.3307069 1.3463208 1.5981078 1.3013549 1.4271492 1.6188215 1.7271429 1.4229137 1.6688682 0.0000000 1.3013257 1.5672757 1.8983744 2.1603725 1.6865878 1.9905170 1.4012233 1.9622605 
2ux1_A.pdb 1.4259419 0.5544035 1.0076583 0.5066145 0.6071537 0.5589474 0.3522814 0.3656906 0.3417390 1.6895848 0.4617750 0.6024043 0.6911089 0.7267909 1.8738343 1.6114803 1.3203582 0.3660214 0.5533014 0.4944225 1.3350382 1.2832043 0.2023773 0.7288799 1.4043680 0.5561039 0.5174016 0.8079589 1.3843284 0.6463018 1.3563715 0.8004688 0.9435294 0.8493060 1.3877861 0.2876178 0.3508359 0.5057542 0.7243240 1.3134424 2.4611864 0.5273176 1.3323016 1.4435075 1.3013257 0.0000000 0.5438956 0.7684587 2.1194797 0.5812477 0.6183408 1.1447214 0.9629391 
2vzb_A.pdb 1.4754685 0.6490501 1.3552638 0.5931293 0.8021266 0.7542373 0.5219767 0.4832729 0.4415005 1.8351552 0.5722696 0.8137371 0.9227095 0.8700266 1.9763609 1.6691177 1.7420494 0.4911360 0.7035620 0.6347445 1.6224537 1.3566381 0.4988694 0.9544095 1.5883226 0.5705202 0.5411761 0.7443303 1.5258014 0.7996598 1.5330003 1.0366198 1.0465419 1.2526175 1.4062955 0.4205613 0.5096346 0.6458164 0.8742453 1.2239324 2.1039284 0.7753336 1.4849714 1.6381760 1.5672757 0.5438956 0.0000000 0.9707694 1.8639089 0.6523653 0.8262527 1.3968772 1.1501988 
2za7_A.pdb 1.4170367 0.5188656 0.3794493 0.8212133 0.4744729 0.4756050 0.7653571 0.7231626 0.7052030 2.0450625 0.6903626 0.4624812 0.1252187 0.9957096 1.9809528 2.0781307 1.5212961 0.6446418 0.6837950 0.8645022 1.3829670 1.5940422 0.9584523 0.2701741 1.4741696 0.9490520 0.9952495 0.9812243 1.3127561 0.5046346 1.7044618 1.0978808 0.6450772 0.4147932 1.5370204 0.6231881 0.6507551 0.5233548 0.8850961 1.6368082 2.2500754 0.4494051 1.2628595 1.4394648 1.8983744 0.7684587 0.9707694 0.0000000 1.7673486 0.5441462 0.2997207 1.3750774 0.9284555 
3dhg_A.pdb 2.6999226 1.7190815 2.0372434 1.9265376 1.7389055 1.8219590 2.3146871 1.8584789 1.5706025 2.1095487 2.1394609 1.8118800 1.8210145 2.9213946 2.4588907 1.3676243 2.4931677 1.8273482 2.0519750 2.1989940 2.1079581 2.8735994 2.2391055 1.8521843 2.1297209 2.2253578 2.1636892 1.9062665 1.8354257 1.9739147 2.0855696 3.0018536 2.2731135 2.0848366 1.9674810 1.8400446 1.7794481 1.6088236 1.7953762 1.6405545 1.8534775 1.9096190 2.6479066 2.7614905 2.1603725 2.1194797 1.8639089 1.7673486 0.0000000 1.8249672 1.6702996 2.5460237 2.1655700 
3e1q_A.pdb 1.1957442 0.1214180 0.6735481 0.6884007 0.3901207 0.2505548 0.6033900 0.5288408 0.5614807 2.0510230 0.6132545 0.3912188 0.4756610 0.8178563 2.0567072 1.9208144 1.2816876 0.5034791 0.4296207 0.6934397 1.3297372 1.6549562 0.6158615 0.5016609 1.3434717 0.6266232 0.6787540 0.7078089 1.1894993 0.3981126 1.4825870 1.0165669 0.7976719 0.6361599 1.1489982 0.4919102 0.4749381 0.1234498 0.8575770 1.4379791 2.1737316 0.3947994 1.2746985 1.3454848 1.6865878 0.5812477 0.6523653 0.5441462 1.8249672 0.0000000 0.4884907 1.3913973 0.8438582 
3e6s_A.pdb 1.4353253 0.4939985 0.5269178 0.7518591 0.3424076 0.4441892 0.6452662 0.6423991 0.5500031 2.2479013 0.7246980 0.3343698 0.4001489 0.8348676 2.2364750 2.0933100 1.2674535 0.6104349 0.6190885 0.8318255 1.3106703 1.4499483 0.7221019 0.3515330 1.5486975 0.9026166 0.9055500 0.9803084 1.2406095 0.4179416 1.8735528 0.9455507 0.5933714 0.5374690 1.6665874 0.5547689 0.5389433 0.4449466 0.9474853 1.6096689 2.1765662 0.2694742 1.5334703 1.7028098 1.9905170 0.6183408 0.8262527 0.2997207 1.6702996 0.4884907 0.0000000 1.2251912 0.7592956 
3ee4_A.pdb 1.6736148 1.2838042 1.4748023 1.2885111 1.4697879 1.5136613 1.6151903 1.4588445 1.2475671 1.3765563 1.2884378 1.2913636 1.2926906 2.6626547 1.9349954 2.3441347 1.1665269 1.2678298 1.8210769 1.4273464 1.0743037 2.0679693 1.3029435 1.2875680 1.1244228 1.8034524 1.5666631 1.5841421 1.1133946 1.3758004 1.2475394 2.8596132 2.3001618 1.7938076 1.4759302 1.1431487 1.1113006 1.2679135 1.7436921 1.3985559 1.8746075 1.3225678 1.7614902 1.8969990 1.4012233 1.1447214 1.3968772 1.3750774 2.5460237 1.3913973 1.2251912 0.0000000 1.6092335 
3qhb_A.pdb 1.3403080 0.8652955 1.1450404 0.9786742 0.8253502 0.8102795 1.0574514 0.9223889 0.7544386 1.8184426 0.8815897 0.8147590 0.9325307 0.6413457 2.1757644 2.4487270 1.3293083 0.7271494 0.8297010 1.1496690 1.4598323 1.8507751 1.1112770 0.8331853 1.5155114 1.0806544 1.0482952 1.0617332 1.3565909 0.7575694 1.3956382 0.8646641 1.3018621 1.1057407 1.6830483 0.7205103 0.9194609 0.8791204 1.3536481 1.5668768 2.2687212 0.7602681 1.4989114 1.5187341 1.9622605 0.9629391 1.1501988 0.9284555 2.1655700 0.8438582 0.7592956 1.6092335 0.0000000 
```
