## Supplementary material for "Tertiary-interaction characters enable fast, model-based structural phylogenetics beyond the twilight zone": FAMSA_53_ferritin_3dis_FULL.fasta.aln.model

```
--- # IQ-TREE Checkpoint ver >= 1.6
3DI: -15761.71455 103 16.69382731
3DI+F: -15486.78514 122 16.87112912
3DI+F+G4: -15292.37424 123 19.4997604
3DI+F+R2: -15311.59072 124 19.04224934
3DI+F+R3: -15284.33777 126 19.88705836
3DI+F+R4: -15281.74342 128 19.97200804
3DI+G4: -15594.29094 104 18.46419015
3DI+R2: -15605.71213 105 18.20540713
3DI+R3: -15584.45001 107 18.92689095
3DI+R4: -15581.73091 109 18.96117467
Blosum62: -19091.8671 103 16.23140293
Blosum62+F: -16164.1104 122 18.86710349
Blosum62+F+G4: -15901.43742 123 22.39894478
Blosum62+F+R2: -15926.16377 124 22.59529906
Blosum62+F+R3: -15886.70863 126 23.41809679
Blosum62+F+R4: -15885.43108 128 23.59178112
Blosum62+G4: -18730.56221 104 20.91770589
Blosum62+R2: -18769.82493 105 20.74385161
Blosum62+R3: -18726.21791 107 21.30149759
Blosum62+R4: -18717.85996 109 21.84267551
Blosum62+R5: -18717.49442 111 21.88886737
DCMut: -19359.3895 103 18.6721914
DCMut+F: -16538.10961 122 22.02478386
DCMut+F+G4: -16239.05395 123 28.85290525
DCMut+F+R2: -16269.22332 124 27.19962657
DCMut+F+R3: -16237.00436 126 28.04865801
DCMut+F+R4: -16225.64244 128 29.55520858
DCMut+F+R5: -16222.29717 130 29.49218621
DCMut+G4: -18996.62835 104 25.01259439
DCMut+R2: -19035.45982 105 22.8820508
DCMut+R3: -18991.56689 107 23.48437416
DCMut+R4: -18969.41544 109 25.89149256
DCMut+R5: -18969.33859 111 25.97986857
Dayhoff: -19371.68537 103 18.7295797
Dayhoff+F: -16545.99413 122 22.11827253
Dayhoff+F+G4: -16245.50775 123 28.98702649
Dayhoff+F+R2: -16275.94343 124 27.32309649
Dayhoff+F+R3: -16243.45687 126 28.19845745
Dayhoff+F+R4: -16232.2041 128 29.70035558
Dayhoff+F+R5: -16228.81909 130 29.63545801
Dayhoff+G4: -19006.54616 104 25.10639375
Dayhoff+R2: -19045.59351 105 22.97885562
Dayhoff+R3: -19001.46244 107 23.58628325
Dayhoff+R4: -18979.31368 109 26.00096897
Dayhoff+R5: -18979.22011 111 26.09054172
EHO+F: -16426.93847 124 25.04625758
EHO+F+G: -16169.49872 125 33.62246609
EHO+F+R2: -16186.05113 126 32.29078585
EHO+F+R3: -16163.43702 128 32.9490742
EHO+F+R4: -16160.93482 130 33.68146863
EHO+FU: -19607.56696 105 18.37845325
EHO+FU+G: -19206.7062 106 26.39108159
EHO+FU+R2: -19259.92126 107 24.80759108
EHO+FU+R3: -19205.54469 109 26.45228895
EHO+FU+R4: -19193.49358 111 27.53065978
EHO+FU+R5: -19191.41274 113 27.90162344
EX2+F: -16339.52822 123 29.04931676
EX2+F+G: -16139.45534 124 37.43767932
EX2+F+R2: -16150.44207 125 35.66626218
EX2+F+R3: -16135.99503 127 36.83301738
EX2+F+R4: -16128.69201 129 37.86958041
EX2+F+R5: -16128.91895 131 37.79146903
EX2+FU: -19556.10232 104 18.48139579
EX2+FU+G: -19344.75653 105 34.2836804
EX2+FU+R2: -19390.03757 106 22.17246978
EX2+FU+R3: -19368.91673 108 24.43800344
EX2+FU+R4: -19328.53774 110 34.3404145
EX2+FU+R5: -19320.99432 112 34.18782956
EX2+FU+R6: -19321.44142 114 34.2653368
EX3+F: -16306.60124 124 29.51214965
EX3+F+G: -16116.56269 125 39.95258985
EX3+F+R2: -16124.3029 126 37.32354167
EX3+F+R3: -16108.02008 128 39.43669344
EX3+F+R4: -16104.94865 130 41.1045586
EX3+FU: -19496.87752 105 18.52072696
EX3+FU+G: -19297.93903 106 28.96984773
EX3+FU+R2: -19315.51455 107 24.41369734
EX3+FU+R3: -19294.59635 109 23.68592862
EX3+FU+R4: -19276.19843 111 29.65685963
EX3+FU+R5: -19271.95811 113 29.69821246
EX_EHO+F: -16164.90191 127 31.0584218
EX_EHO+F+G: -16047.77643 128 36.57677151
EX_EHO+F+R2: -16049.33997 129 35.31651117
EX_EHO+F+R3: -16038.03765 131 36.58791494
EX_EHO+F+R4: -16036.48685 133 36.46200718
EX_EHO+FU: -19321.30651 108 19.14173996
EX_EHO+FU+G: -19125.04003 109 27.2747428
EX_EHO+FU+R2: -19149.66854 110 23.2921752
EX_EHO+FU+R3: -19128.06629 112 23.90592806
EX_EHO+FU+R4: -19109.06693 114 34.36035408
EX_EHO+FU+R5: -19101.25745 116 33.53664692
EX_EHO+FU+R6: -19101.27702 118 32.72577084
JTT: -19422.54753 103 17.41638266
JTT+F: -16509.66671 122 20.75844068
JTT+F+G4: -16206.76706 123 26.75650744
JTT+F+R2: -16239.15192 124 25.39336498
JTT+F+R3: -16197.67192 126 26.56344486
JTT+F+R4: -16187.95487 128 27.46823493
JTT+F+R5: -16186.73668 130 27.78410013
JTT+G4: -19061.86715 104 23.52416532
JTT+R2: -19100.07116 105 21.94404092
JTT+R3: -19056.93233 107 22.45337441
JTT+R4: -19042.37141 109 24.1965394
JTT+R5: -19042.36154 111 24.20497902
JTTDCMut: -19439.09023 103 17.51163116
JTTDCMut+F: -16533.5564 122 20.82406027
JTTDCMut+F+G4: -16225.58188 123 26.97594422
JTTDCMut+F+R2: -16257.85527 124 25.55024128
JTTDCMut+F+R3: -16216.86351 126 26.63565309
JTTDCMut+F+R4: -16206.44201 128 27.69848724
JTTDCMut+F+R5: -16205.12039 130 27.99257614
JTTDCMut+G4: -19075.2746 104 23.66596937
JTTDCMut+R2: -19114.17724 105 22.07484392
JTTDCMut+R3: -19070.4745 107 22.57275015
JTTDCMut+R4: -19055.31592 109 24.34305317
JTTDCMut+R5: -19055.30592 111 24.34769929
LG: -19820.14204 103 18.80529028
LG+F: -16571.89456 122 22.67304422
LG+F+G4: -16243.6093 123 30.39359862
LG+F+R2: -16276.11342 124 29.43988337
LG+F+R3: -16233.95596 126 30.58035464
LG+F+R4: -16230.0658 128 31.3785095
LG+G4: -19375.80009 104 26.9916401
LG+R2: -19427.39885 105 24.79854387
LG+R3: -19373.50708 107 25.77340819
LG+R4: -19357.87604 109 27.87755717
LG+R5: -19357.20662 111 27.83640922
PMB: -18896.48565 103 15.87217027
PMB+F: -16109.2395 122 18.45829412
PMB+F+G4: -15872.05599 123 21.61371057
PMB+F+R2: -15891.44728 124 21.77634849
PMB+F+R3: -15859.01019 126 22.37889461
PMB+F+R4: -15856.95177 128 22.54812891
PMB+G4: -18589.82503 104 19.63329599
PMB+R2: -18620.39835 105 19.43331432
PMB+R3: -18584.19455 107 19.87580671
PMB+R4: -18577.84301 109 20.36308453
PhyloTree:
 newick: (0:0.1360222789,(((((((((((1:0.0563741838,49:0.0714012259):0.03163800756,37:0.0544063432):0.03285232378,5:0.1437860791):0.07106414514,((((((2:0.2655947701,23:0.0616854437):0.07181313166,(12:0.0606180969,47:0.0704611916):0.07068345663):0.0980830318,(32:0.4030464014,33:0.2002808863):0.09500401618):0.1626864742,29:0.1417688547):0.01574049655,41:0.1132360362):2.95289348e-06,((4:0.1068053656,50:0.2383553850):0.05338695945,11:0.1137329245):0.02523187766):0.1981869934):0.09300152066,(13:0.3271338837,(31:0.5258337370,52:0.4113697693):0.05183102806):0.3747062181):0.02359404448,18:0.2955397076):0.1080630088,((((((3:0.1246946879,10:0.0797751964):0.1228782454,19:0.0848867841):0.1605155423,(25:0.0716806737,26:0.0307884120):0.1305229373):0.1069877703,(27:0.3465668692,46:0.3505409646):0.06397394716):0.08550600792,((6:0.1868620278,36:0.0742409291):0.07209049387,(((7:0.1550895937,8:0.0749765222):0.05370337496,17:0.0228590564):0.08196146953,35:0.1113700907):0.01789436246):0.0119358449):0.01711153143,(22:0.0962181749,45:0.1202110359):0.1405941652):0.0946427192):0.1090503191,(21:0.9944087931,38:0.5090733562):0.06750794487):0.4978292959,(((14:0.6864827372,40:0.6772168270):0.03157241743,39:0.5033998952):0.1845318392,(15:0.5884858384,48:0.6980018388):0.3547509358):0.2002034372):0.04852897743,(((9:0.4197319032,44:0.1707522985):0.1168081225,30:0.1383891738):0.2550322264,((16:0.3957055245,51:0.7602693070):0.01450184993,((20:0.1096855525,24:0.1162064939):0.06018145467,28:0.0513092142):0.3811336037):0.16214964):0.1643813351):0.2323098502,34:0.5865949670):0.4869722663,(42:0.0831593333,43:0.1157691311):0.06157101435);
Poisson: -18420.12743 103 14.90683469
Poisson+F: -15923.80667 122 16.51013472
Poisson+F+G4: -15785.34078 123 17.67411717
Poisson+F+R2: -15789.03108 124 17.86212413
Poisson+F+R3: -15768.46576 126 18.29460016
Poisson+F+R4: -15768.44732 128 18.33124148
Poisson+FQ: -18420.12387 103 14.90240414
Poisson+FQ+G4: -18270.99848 104 15.80383658
Poisson+FQ+R2: -18275.51783 105 16.13892918
Poisson+FQ+R3: -18258.96153 107 16.32337337
Poisson+FQ+R4: -18257.64973 109 16.33596519
Poisson+G4: -18270.99857 104 15.80648192
Poisson+R2: -18275.57186 105 16.10694425
Poisson+R3: -18259.05534 107 16.30155806
Poisson+R4: -18257.88496 109 16.30925975
RateFree3:
 prop: 0.08346202148, 0.4416176919, 0.4749202866
 rates: 0.1872184679, 0.714740592, 1.40809373
RateGamma:
 gamma_shape: 2.457764882
RateGammaInvar:
 gamma_shape: 1.400736194
 p_invar: 0.009504965189
StopRule:
 curIteration: 0
 start_real_time: 1699268032
 time_vec: 
WAG: -19158.46007 103 17.8290892
WAG+F: -16329.64434 122 20.26017795
WAG+F+G4: -16050.78034 123 25.74067912
WAG+F+R2: -16078.05697 124 24.63042717
WAG+F+R3: -16042.00722 126 25.68811832
WAG+F+R4: -16035.48515 128 26.3318723
WAG+G4: -18837.79726 104 22.74477572
WAG+R2: -18868.75662 105 22.05825768
WAG+R3: -18826.7913 107 22.60788841
WAG+R4: -18815.65733 109 23.98253135
WAG+R5: -18815.63535 111 23.93225607
best_model_AIC: 3DI+F+R4
best_model_AICc: 3DI+F+R3
best_model_BIC: 3DI+F+G4
best_model_list_BIC: 3DI+F+G4 3DI+F+R3 3DI+F+R4 3DI+F+R2 3DI+F 3DI+G4 3DI+R3 3DI+R4 3DI+R2 3DI Poisson+F+R3 Poisson+F+R3 Poisson+F+R4 Poisson+F+R4 Poisson+F+G4 Poisson+F+G4 Poisson+F+R2 Poisson+F+R2 PMB+F+R3 PMB+F+G4 PMB+F+R4 PMB+F+R2 Blosum62+F+R3 Blosum62+F+G4 Blosum62+F+R4 Poisson+F Poisson+F Blosum62+F+R2 WAG+F+G4 WAG+F+R3 WAG+F+R4 EX_EHO+F+G EX_EHO+F+R3 EX_EHO+F+R2 EX_EHO+F+R4 WAG+F+R2 PMB+F EX3+F+G EX3+F+R3 EX3+F+R4 EX3+F+R2 EX2+F+G EX2+F+R4 EX2+F+R3 EX2+F+R5 EX2+F+R2 Blosum62+F EHO+F+G EX_EHO+F EHO+F+R3 EHO+F+R4 EHO+F+R2 JTT+F+R4 JTT+F+G4 JTT+F+R3 JTT+F+R5 JTTDCMut+F+R4 JTTDCMut+F+G4 JTTDCMut+F+R3 JTTDCMut+F+R5 DCMut+F+G4 DCMut+F+R4 JTT+F+R2 LG+F+G4 LG+F+R3 DCMut+F+R5 Dayhoff+F+G4 LG+F+R4 DCMut+F+R3 Dayhoff+F+R4 Dayhoff+F+R5 Dayhoff+F+R3 JTTDCMut+F+R2 DCMut+F+R2 Dayhoff+F+R2 LG+F+R2 EX3+F WAG+F EX2+F EHO+F JTT+F JTTDCMut+F DCMut+F Dayhoff+F LG+F Poisson+FQ+R3 Poisson+FQ+R3 Poisson+R3 Poisson+R3 Poisson+FQ+G4 Poisson+FQ+G4 Poisson+G4 Poisson+G4 Poisson+FQ+R4 Poisson+FQ+R4 Poisson+R4 Poisson+R4 Poisson+FQ+R2 Poisson+FQ+R2 Poisson+R2 Poisson+R2 Poisson+FQ Poisson+FQ Poisson Poisson PMB+G4 PMB+R3 PMB+R4 PMB+R2 Blosum62+G4 Blosum62+R4 Blosum62+R3 Blosum62+R5 Blosum62+R2 WAG+R4 WAG+R3 WAG+G4 WAG+R5 WAG+R2 PMB DCMut+R4 DCMut+R5 Dayhoff+R4 DCMut+G4 DCMut+R3 Dayhoff+R5 Dayhoff+G4 Dayhoff+R3 DCMut+R2 Dayhoff+R2 JTT+R4 JTT+G4 JTT+R5 JTT+R3 JTTDCMut+R4 JTTDCMut+G4 JTTDCMut+R5 JTTDCMut+R3 Blosum62 JTT+R2 JTTDCMut+R2 EX_EHO+FU+R5 EX_EHO+FU+G EX_EHO+FU+R4 EX_EHO+FU+R6 EX_EHO+FU+R3 WAG EX_EHO+FU+R2 EHO+FU+G EHO+FU+R4 EHO+FU+R5 EHO+FU+R3 EHO+FU+R2 EX3+FU+R4 EX3+FU+R5 EX3+FU+G EX3+FU+R3 EX3+FU+R2 EX_EHO+FU EX2+FU+R5 EX2+FU+G EX2+FU+R4 EX2+FU+R6 DCMut Dayhoff LG+R4 LG+G4 LG+R5 EX2+FU+R3 LG+R3 EX2+FU+R2 JTT LG+R2 JTTDCMut EX3+FU EX2+FU EHO+FU LG
best_score_AIC: 30819.48684
best_score_AICc: 30872.21177
best_score_BIC: 31398.68904
best_tree_AIC: (0:0.1391693292,(((((((((((1:0.0583813967,49:0.0741938542):0.03241924895,37:0.0568452686):0.03458938643,5:0.1491398995):0.07324400394,((((((2:0.2752792952,23:0.0639860866):0.07450719743,(12:0.0630777571,47:0.0729636602):0.07306920128):0.102449827,(32:0.4155222680,33:0.2072038907):0.09691651113):0.167888633,29:0.1468841972):0.01672058387,41:0.1177755661):2.775933223e-06,((4:0.1104258879,50:0.2475597342):0.05523010315,11:0.1183638478):0.0265227918):0.2041192251):0.09734598548,(13:0.3358276060,(31:0.5388635175,52:0.4215576572):0.05756812233):0.3846087135):0.02230847255,18:0.3085057217):0.1109003881,((((((3:0.1286434752,10:0.0824274115):0.1262241724,19:0.0879566142):0.1659097623,(25:0.0743918744,26:0.0316942748):0.135025113):0.1098974215,(27:0.3585903991,46:0.3629959653):0.06489735005):0.08805298017,((6:0.1940301689,36:0.0773330404):0.07481587952,(((7:0.1610443735,8:0.0773376476):0.05610847971,17:0.0236355940):0.08530950234,35:0.1146504597):0.01843099324):0.01264077352):0.01680738527,(22:0.1008160343,45:0.1242076433):0.1475995039):0.09687437968):0.1212392068,(21:1.0250761866,38:0.5321859581):0.0537866475):0.5053341372,(((14:0.6942294465,40:0.6840436697):0.02922361813,39:0.5116849775):0.186408433,(15:0.5875140407,48:0.7033607413):0.3594101861):0.2038753547):0.04601389226,(((9:0.4304412558,44:0.1755139468):0.1185609881,30:0.1424260828):0.2621561243,((16:0.4079894153,51:0.7737814728):0.009077874912,((20:0.1126921668,24:0.1198092811):0.06098332392,28:0.0536086699):0.3892107692):0.1648905972):0.1629019571):0.238950855,34:0.5970204972):0.491339386,(42:0.0853355912,43:0.1187712466):0.06287375404);
best_tree_AICc: (0:0.1408837486,(((((((((((1:0.0587628478,49:0.0740119023):0.0327039879,37:0.0565931933):0.03415151849,5:0.1490683024):0.0749334185,((((((2:0.2732870495,23:0.0640784602):0.07376696043,(12:0.0628157336,47:0.0727600057):0.0734682602):0.1022290794,(32:0.4096655936,33:0.2087783473):0.09584940601):0.1668705908,29:0.1453145134):0.01769428532,41:0.1171490090):2.921640134e-06,((4:0.1109104006,50:0.2466268599):0.05489823158,11:0.1187382365):0.02610642536):0.2029824521):0.09835365949,(13:0.3319674703,(31:0.5362884316,52:0.4207996556):0.05839939767):0.3891600385):0.02186844351,18:0.3067043494):0.109694682,((((((3:0.1281320995,10:0.0819557598):0.1255882309,19:0.0873325217):0.1658412848,(25:0.0748254234,26:0.0309682716):0.1336860268):0.1085062487,(27:0.3568428110,46:0.3587739782):0.06590280621):0.09133064427,((6:0.1923636625,36:0.0782311016):0.07364596927,(((7:0.1612562416,8:0.0772539147):0.05590010195,17:0.0236599621):0.08595622316,35:0.1126479678):0.01863792044):0.01270831994):0.01838935246,(22:0.1011399014,45:0.1227733927):0.1448621215):0.09649205921):0.1125637201,(21:1.0152003699,38:0.5319013569):0.05727606598):0.5158156422,(((14:0.6861389936,40:0.6745941744):0.03005377864,39:0.5127659815):0.190759363,(15:0.5868588161,48:0.6945438269):0.3526403241):0.1966928429):0.04829012778,(((9:0.4281447965,44:0.1749745166):0.1181652689,30:0.1426893552):0.2592567588,((16:0.4089660435,51:0.7725592990):0.006632203402,((20:0.1131254480,24:0.1199432540):0.06348346403,28:0.0512677861):0.3885816784):0.1642691882):0.1576009068):0.2425555813,34:0.5949176894):0.4842686622,(42:0.0857318873,43:0.1189301221):0.060956877);
best_tree_BIC: (0:0.1360222789,(((((((((((1:0.0563741838,49:0.0714012259):0.03163800756,37:0.0544063432):0.03285232378,5:0.1437860791):0.07106414514,((((((2:0.2655947701,23:0.0616854437):0.07181313166,(12:0.0606180969,47:0.0704611916):0.07068345663):0.0980830318,(32:0.4030464014,33:0.2002808863):0.09500401618):0.1626864742,29:0.1417688547):0.01574049655,41:0.1132360362):2.95289348e-06,((4:0.1068053656,50:0.2383553850):0.05338695945,11:0.1137329245):0.02523187766):0.1981869934):0.09300152066,(13:0.3271338837,(31:0.5258337370,52:0.4113697693):0.05183102806):0.3747062181):0.02359404448,18:0.2955397076):0.1080630088,((((((3:0.1246946879,10:0.0797751964):0.1228782454,19:0.0848867841):0.1605155423,(25:0.0716806737,26:0.0307884120):0.1305229373):0.1069877703,(27:0.3465668692,46:0.3505409646):0.06397394716):0.08550600792,((6:0.1868620278,36:0.0742409291):0.07209049387,(((7:0.1550895937,8:0.0749765222):0.05370337496,17:0.0228590564):0.08196146953,35:0.1113700907):0.01789436246):0.0119358449):0.01711153143,(22:0.0962181749,45:0.1202110359):0.1405941652):0.0946427192):0.1090503191,(21:0.9944087931,38:0.5090733562):0.06750794487):0.4978292959,(((14:0.6864827372,40:0.6772168270):0.03157241743,39:0.5033998952):0.1845318392,(15:0.5884858384,48:0.6980018388):0.3547509358):0.2002034372):0.04852897743,(((9:0.4197319032,44:0.1707522985):0.1168081225,30:0.1383891738):0.2550322264,((16:0.3957055245,51:0.7602693070):0.01450184993,((20:0.1096855525,24:0.1162064939):0.06018145467,28:0.0513092142):0.3811336037):0.16214964):0.1643813351):0.2323098502,34:0.5865949670):0.4869722663,(42:0.0831593333,43:0.1157691311):0.06157101435);
boot_consense_logl: 0
contree_rfdist: -1
finishedFastMLTree: true
initTree: (0:0.0828488372,(((((((((((1:0.0135598059,49:0.0094513928):0.00673185941,37:0.0067318594):0.01081696556,5:0.0190927361):0.01631835099,((((((2:0.0317771960,((12:0.0094513928,47:0.0163183510):0.01770355505,23:0.0190927361):0.00673185941):0.02468957551,(32:0.0492155121,33:0.0404196009):0.0303514377):0.0303514377,29:0.0190927361):0.009451392837,(11:0.0204859114,41:0.0163183510):0.008089696282):0.01631835099,4:0.0177035550):0.01493710692,50:0.0246895755):0.0260989011):0.02188309819,18:0.0346411902):0.02751230814,(13:0.0477386935,(31:0.0506967092,52:0.0521823040):0.0433343143):0.05069670916):0.02751230814,((((((3:0.0218830982,10:0.0121864310):0.02188309819,19:0.0135598059):0.02751230814,(25:0.0135598059,26:0.0094513928):0.02048591144):0.01631835099,(27:0.0477386935,46:0.0477386935):0.01493710692):0.01493710692,(((6:0.0246895755,36:0.0121864310):0.01218643101,35:0.0163183510):0.008089696282,((7:0.0232843137,8:0.0108169656):0.009451392837,17:0.0040276993):0.01081696556):0.01355980588):0.008089696282,(22:0.0108169656,45:0.0246895755):0.01355980588):0.03320710749):0.02892981439,38:0.0536723164):0.05367231638,21:0.0972696246):0.09889683033,((((9:0.0860190301,(30:0.0551667659,44:0.0596769369):0.0433343143):0.08284883721,((16:0.0988968303,((20:0.0404196009,24:0.0360794625):0.02328431373,28:0.0149371069):0.0765663017):0.04921551214,51:0.1205201395):0.05516676593):0.1137724551,((14:0.1430537565,40:0.1501792699):0.08127100519,39:0.1054565353):0.06881980078):0.0940303124,(15:0.1872473046,48:0.2520477208):0.09081097749):0.09081097749):0.05516676593,34:0.0765663017):0.1684062293,(42:0.0389686493,43:0.0404196009):0.0303514377);
partition_type: 0
```
