## Supplementary material for "Tertiary-interaction characters enable fast, model-based structural phylogenetics beyond the twilight zone": FAMSA_53_ferritin_3dis_FULL.fasta.aln.treefile

```
(1afr_A.pdb:0.1396528527,((((((((((1bcf_A.pdb:0.0565688320,3e1q_A.pdb:0.0711467679)71.6/73:0.0341893724,2fkz_A.pdb:0.0518848031)33.6/53:0.0309356432,1jgc_A.pdb:0.1430693228)74.5/73:0.0837183500,((((((((1bg7_A.pdb:0.2619952241,1r03_A.pdb:0.0656497950)53.5/67:0.0827902933,(1lb3_A.pdb:0.0754333691,2za7_A.pdb:0.0562046664)76.1/81:0.0677254549)31.2/60:0.0434220481,(1z6o_A.pdb:0.3986386297,1z6o_M.pdb:0.2072586095)94.6/94:0.1289868668)93.2/84:0.1080563462,3e6s_A.pdb:0.1740886770)94.5/89:0.1147614067,2jd7_A.pdb:0.0909522249)71.4/44:0.0126500954,1krq_A.pdb:0.1054215849)89.5/53:0.0454956556,1vlg_A.pdb:0.1480333364)55.2/46:0.0298338239,1eum_A.pdb:0.1198885077)98.4/97:0.1679500050)87/69:0.1048309400,1nfv_A.pdb:0.2622651692)24.8/44:0.0560940795,((1lko_A.pdb:0.3033099148,1yuz_A.pdb:0.5558931570)49.2/68:0.1148888147,3qhb_A.pdb:0.4138091532)94.7/99:0.2861627773)79.3/72:0.0546922934,((((((((1dps_A.pdb:0.1245626203,1jts_A.pdb:0.0808947494)98.4/99:0.1385076895,1o9r_A.pdb:0.0695845780)98.6/99:0.1535449766,(1tjo_A.pdb:0.0707560976,1tk6_A.pdb:0.0322066354)97.7/99:0.1412078009)96.2/89:0.1135613680,(2fzf_A.pdb:0.5744316933,2vzb_A.pdb:0.3893255079)10.9/26:0.0331075602)86.7/39:0.0588542361,(1qgh_A.pdb:0.0802987602,2ux1_A.pdb:0.1375329032)99.4/100:0.1443228067)74.9/32:0.0195676674,((1ji5_A.pdb:0.1555352479,1jig_A.pdb:0.0762589887)64.3/64:0.0500997446,1n1q_A.pdb:0.0282214974)91.4/62:0.0683476643)86.3/45:0.0196763357,((1ji4_A.pdb:0.1840965526,2fjc_A.pdb:0.0764979936)16.9/43:0.0164688672,1uvh_A.pdb:0.4038061691)89/58:0.0564609288)75.6/42:0.0259773998,2chp_A.pdb:0.0976052715)91.3/77:0.1133183254)87.8/88:0.2187831412,1otk_A.pdb:0.9613230859)95.5/99:0.3551232503,((((1jk0_A.pdb:0.4206558057,2uw2_A.pdb:0.1709485282)92.3/94:0.1193776470,1w68_A.pdb:0.1370252178)99.3/100:0.2598787737,(1mxr_A.pdb:0.3853982055,(((1oqu_A.pdb:0.1104765816,1r2f_A.pdb:0.1159856084)75/84:0.0620879237,1uzr_A.pdb:0.0487653572)100/100:0.3390551059,3ee4_A.pdb:0.7408729365)69.3/64:0.0730218415)92.7/87:0.1536823143)94.3/93:0.1375022970,(((1mty_B.pdb:0.6823251563,2inc_B.pdb:0.4928362163)5.2/44:0.0785429769,2inp_C.pdb:0.6498682340)89.2/88:0.1609257717,(1mty_D.pdb:0.5862868046,3dhg_A.pdb:0.6972500091)99/100:0.3671444522)95.7/98:0.2180036182)83/82:0.1945254357)79.4/79:0.1150175738,1za0_A.pdb:0.5990041437)100/100:0.4589700868,(2uw1_A.pdb:0.0841971667,2uw1_B.pdb:0.1155902525)30.9/66:0.0583715490);
```
