## Supplementary material for "Tertiary-interaction characters enable fast, model-based structural phylogenetics beyond the twilight zone": FAMSA_53_ferritin_3dis_FULL.fasta.aln.ufboot (part 1 of 3)

```
(1afr_A.pdb:0.0518630000	((((((((((1bcf_A.pdb:0.0149150000	3e1q_A.pdb:0.0437470000):0.0265685000	((((((1bg7_A.pdb:0.2582350000	1r03_A.pdb:0.0201470000):0.0800783000	1lb3_A.pdb:0.0694250000):0.0539007000	2za7_A.pdb:0.0440880000):0.0313159000	3e6s_A.pdb:0.0758590000):0.1398470000	((1eum_A.pdb:0.0909200000	1krq_A.pdb:0.0840440000):0.0151909000	(1vlg_A.pdb:0.1794950000	2jd7_A.pdb:0.0716960000):0.0391360000):0.0502944000):0.0061899200	(1z6o_A.pdb:0.2283630000	1z6o_M.pdb:0.1845990000):0.1384810000):0.1747800000):0.0303046000	2fkz_A.pdb:0.0252140000):0.0882150000	1jgc_A.pdb:0.0888030000):0.0713436000	1nfv_A.pdb:0.2003900000):0.1180640000	(1lko_A.pdb:0.3278580000	(1yuz_A.pdb:0.3510270000	3qhb_A.pdb:0.2821670000):0.0983303000):0.2056940000):0.1029500000	(((((((((1dps_A.pdb:0.1111550000	1jts_A.pdb:0.1066840000):0.1520520000	1o9r_A.pdb:0.0313330000):0.1455130000	(1tjo_A.pdb:0.0418440000	1tk6_A.pdb:0.0265030000):0.1359290000):0.0868338000	2vzb_A.pdb:0.3432320000):0.0045327000	2fzf_A.pdb:0.5335540000):0.0725638000	((1ji5_A.pdb:0.1349150000	1jig_A.pdb:0.0186750000):0.0419797000	(1qgh_A.pdb:0.0673050000	2ux1_A.pdb:0.1024520000):0.1060140000):0.0220455000):0.0214586000	1n1q_A.pdb:0.0245640000):0.0302601000	((1ji4_A.pdb:0.1320790000	2fjc_A.pdb:0.0742160000):0.0266948000	1uvh_A.pdb:0.3133520000):0.0184053000):0.0000023381	2chp_A.pdb:0.0519670000):0.0916227000):0.2365400000	1otk_A.pdb:1.2486340000):0.3486110000	((((1jk0_A.pdb:0.4049130000	2uw2_A.pdb:0.1379080000):0.1071570000	1w68_A.pdb:0.1275610000):0.2184950000	((1mxr_A.pdb:0.4012280000	3ee4_A.pdb:0.8408230000):0.1457480000	((1oqu_A.pdb:0.0744470000	1r2f_A.pdb:0.1356400000):0.0494172000	1uzr_A.pdb:0.0893320000):0.3618850000):0.1129400000):0.0535645000	(((1mty_B.pdb:0.5521080000	2inc_B.pdb:0.4331710000):0.1012740000	2inp_C.pdb:0.5988540000):0.0806570000	(1mty_D.pdb:0.5060200000	3dhg_A.pdb:0.7934710000):0.3532770000):0.2927050000):0.3837610000):0.0767265000	1za0_A.pdb:0.5295830000):0.3349020000	(2uw1_A.pdb:0.0623430000	2uw1_B.pdb:0.1037140000):0.1051180000);
(1afr_A.pdb:0.1289070000	(((((((((1bcf_A.pdb:0.0588740000	3e1q_A.pdb:0.0383070000):0.0358707000	(1jgc_A.pdb:0.1701440000	2fkz_A.pdb:0.0390760000):0.0240767000):0.0607891000	1nfv_A.pdb:0.3351150000):0.1061680000	((((1bg7_A.pdb:0.2375650000	1r03_A.pdb:0.0546630000):0.0402081000	((1lb3_A.pdb:0.0840840000	2za7_A.pdb:0.0120330000):0.0927543000	3e6s_A.pdb:0.1830980000):0.0860770000):0.0971032000	(1z6o_A.pdb:0.4084160000	1z6o_M.pdb:0.1623770000):0.0944989000):0.0439241000	(((1eum_A.pdb:0.0840410000	1krq_A.pdb:0.0686640000):0.0469462000	2jd7_A.pdb:0.0962150000):0.0119110000	1vlg_A.pdb:0.0811130000):0.0381669000):0.0668033000):0.1620290000	((((((((1dps_A.pdb:0.1115020000	1jts_A.pdb:0.0588790000):0.1620230000	1o9r_A.pdb:0.0211780000):0.2162950000	(1tjo_A.pdb:0.0783650000	1tk6_A.pdb:0.0068950000):0.1003810000):0.0674241000	(1uvh_A.pdb:0.4076240000	2vzb_A.pdb:0.3101170000):0.1338610000):0.0316176000	(1qgh_A.pdb:0.1546520000	2ux1_A.pdb:0.1268220000):0.1263190000):0.0071815700	(((1ji4_A.pdb:0.1893900000	1ji5_A.pdb:0.1585110000):0.1089920000	1jig_A.pdb:0.0810460000):0.0299407000	1n1q_A.pdb:0.0487740000):0.0922727000):0.0142259000	(2chp_A.pdb:0.0924570000	2fjc_A.pdb:0.1589590000):0.0240461000):0.1376910000	2fzf_A.pdb:0.5601750000):0.0617134000):0.0087347900	1otk_A.pdb:0.9427040000):0.0306750000	((1lko_A.pdb:0.2121030000	1yuz_A.pdb:0.6043090000):0.1386600000	3qhb_A.pdb:0.3102710000):0.2513850000):0.2153570000	((((1jk0_A.pdb:0.4461210000	2uw2_A.pdb:0.0936030000):0.0701986000	1w68_A.pdb:0.1250710000):0.3579120000	((1mxr_A.pdb:0.2671940000	3ee4_A.pdb:1.0681920000):0.0735777000	((1oqu_A.pdb:0.0759020000	1r2f_A.pdb:0.1056650000):0.0797554000	1uzr_A.pdb:0.0327470000):0.2978230000):0.0655057000):0.1272590000	((1mty_B.pdb:0.6154400000	(2inc_B.pdb:0.4835790000	2inp_C.pdb:0.5908570000):0.1139520000):0.1210490000	(1mty_D.pdb:0.5729440000	3dhg_A.pdb:0.7440490000):0.4681160000):0.2507680000):0.1786020000):0.2423130000	1za0_A.pdb:0.7514050000):0.2612230000	(2uw1_A.pdb:0.0783940000	2uw1_B.pdb:0.0863880000):0.0782420000);
(1afr_A.pdb:0.1373410000	(((((((((((1bcf_A.pdb:0.0229650000	3e1q_A.pdb:0.0619670000):0.0174391000	(((((1bg7_A.pdb:0.1649940000	1r03_A.pdb:0.0675280000):0.1210900000	(1lb3_A.pdb:0.1113530000	2za7_A.pdb:0.0406810000):0.0364612000):0.0509879000	3e6s_A.pdb:0.1400400000):0.1150010000	(1z6o_A.pdb:0.3733550000	1z6o_M.pdb:0.2239300000):0.0725154000):0.1190970000	((1eum_A.pdb:0.0659830000	1krq_A.pdb:0.0740320000):0.0254108000	(1vlg_A.pdb:0.1113780000	2jd7_A.pdb:0.0891950000):0.0453495000):0.0448002000):0.1742780000):0.0262564000	2fkz_A.pdb:0.0622030000):0.0350764000	1jgc_A.pdb:0.1252670000):0.1139090000	1nfv_A.pdb:0.2055480000):0.1158100000	((1lko_A.pdb:0.2940530000	1yuz_A.pdb:0.4880230000):0.1536910000	3qhb_A.pdb:0.5637780000):0.2614830000):0.1214210000	(((((((1dps_A.pdb:0.1781390000	1jts_A.pdb:0.0744610000):0.0466970000	1o9r_A.pdb:0.0599480000):0.2120400000	(1tjo_A.pdb:0.1157540000	1tk6_A.pdb:0.0000030000):0.1259230000):0.1391710000	(1uvh_A.pdb:0.3045720000	2vzb_A.pdb:0.3164400000):0.0430583000):0.0953992000	((((1ji4_A.pdb:0.1365980000	(1qgh_A.pdb:0.0894410000	2ux1_A.pdb:0.1817290000):0.1315380000):0.0787806000	1ji5_A.pdb:0.2645020000):0.1308160000	1n1q_A.pdb:0.0000020000):0.0265080000	1jig_A.pdb:0.0993480000):0.0575886000):0.0117126000	(2chp_A.pdb:0.0717150000	2fjc_A.pdb:0.0613660000):0.0169917000):0.0941073000	2fzf_A.pdb:0.7069500000):0.0969838000):0.3116380000	1otk_A.pdb:0.9457400000):0.3387860000	((((1jk0_A.pdb:0.4686780000	2uw2_A.pdb:0.1444260000):0.1605790000	1w68_A.pdb:0.0617460000):0.2960130000	(1mxr_A.pdb:0.5438380000	(((1oqu_A.pdb:0.1267210000	1r2f_A.pdb:0.1025360000):0.0767106000	1uzr_A.pdb:0.0491540000):0.2515010000	3ee4_A.pdb:0.5967610000):0.0875401000):0.2258770000):0.1799940000	((1mty_B.pdb:0.5719260000	(2inc_B.pdb:0.3801970000	2inp_C.pdb:0.5362170000):0.1056640000):0.2540050000	(1mty_D.pdb:0.4923280000	3dhg_A.pdb:0.7650630000):0.2469280000):0.1707840000):0.1554720000):0.0394399000	1za0_A.pdb:0.8259240000):0.5269540000	2uw1_A.pdb:0.0469920000):0.0562174000	2uw1_B.pdb:0.0929090000);
(1afr_A.pdb:0.1347390000	(((((((((((1bcf_A.pdb:0.0076230000	3e1q_A.pdb:0.0678220000):0.0277674000	(1jgc_A.pdb:0.1222680000	2fkz_A.pdb:0.0935020000):0.0473911000):0.1255840000	((((((((1bg7_A.pdb:0.2664420000	1r03_A.pdb:0.0567090000):0.0923154000	1lb3_A.pdb:0.0232640000):0.0543589000	2za7_A.pdb:0.0145140000):0.0941352000	3e6s_A.pdb:0.1020100000):0.0593053000	(1z6o_A.pdb:0.3269060000	1z6o_M.pdb:0.1225080000):0.1138640000):0.0895025000	2jd7_A.pdb:0.1005020000):0.0267065000	(1eum_A.pdb:0.0768070000	1krq_A.pdb:0.1061520000):0.0413445000):0.0408494000	1vlg_A.pdb:0.0472020000):0.1354090000):0.1564300000	1nfv_A.pdb:0.2828620000):0.0467163000	((1lko_A.pdb:0.3398750000	1yuz_A.pdb:0.4709560000):0.0663245000	3qhb_A.pdb:0.4386850000):0.1363490000):0.0099896700	(((((((((1dps_A.pdb:0.1505930000	1jts_A.pdb:0.0940690000):0.1131240000	1o9r_A.pdb:0.0888070000):0.1435140000	(1tjo_A.pdb:0.1065670000	1tk6_A.pdb:0.0000020000):0.2176330000):0.0515616000	2vzb_A.pdb:0.3796120000):0.0197927000	(1qgh_A.pdb:0.1611740000	2ux1_A.pdb:0.1238000000):0.1446380000):0.0053913300	((1ji5_A.pdb:0.1946440000	1jig_A.pdb:0.0380980000):0.0314487000	1n1q_A.pdb:0.0268960000):0.0259575000):0.0169574000	2fzf_A.pdb:0.8078740000):0.0115346000	(1ji4_A.pdb:0.2236270000	(1uvh_A.pdb:0.2510800000	2fjc_A.pdb:0.0470000000):0.0144766000):0.0678669000):0.0204239000	2chp_A.pdb:0.0332410000):0.1723690000):0.3563300000	1otk_A.pdb:0.7278480000):0.4727790000	(((1mty_B.pdb:1.0018470000	2inc_B.pdb:0.5277770000):0.1232230000	2inp_C.pdb:0.7116520000):0.1310830000	(1mty_D.pdb:0.7228530000	3dhg_A.pdb:0.6229540000):0.4987570000):0.1222550000):0.0693624000	(((1jk0_A.pdb:0.4630250000	2uw2_A.pdb:0.1293010000):0.0836905000	1w68_A.pdb:0.1143990000):0.3287610000	(1mxr_A.pdb:0.3963050000	(((1oqu_A.pdb:0.0997110000	1r2f_A.pdb:0.1327960000):0.0664835000	1uzr_A.pdb:0.0365240000):0.2708110000	3ee4_A.pdb:0.6501520000):0.0226218000):0.1827920000):0.1059810000):0.2687060000	1za0_A.pdb:0.6209760000):0.5831940000	2uw1_A.pdb:0.0097920000):0.0775487000	2uw1_B.pdb:0.1054640000);
(1afr_A.pdb:0.2195310000	((((((((((1bcf_A.pdb:0.0468890000	3e1q_A.pdb:0.0747000000):0.0284680000	(1jgc_A.pdb:0.1874340000	2fkz_A.pdb:0.0289810000):0.0379765000):0.0678771000	((((((((1bg7_A.pdb:0.2365700000	(1lb3_A.pdb:0.0788270000	2za7_A.pdb:0.0597610000):0.0624409000):0.0579859000	(1z6o_A.pdb:0.4012840000	1z6o_M.pdb:0.2122220000):0.1346750000):0.0793630000	1r03_A.pdb:0.0664530000):0.1425560000	3e6s_A.pdb:0.1499580000):0.1598550000	2jd7_A.pdb:0.0555730000):0.0312554000	1krq_A.pdb:0.0993290000):0.0147747000	1vlg_A.pdb:0.1742390000):0.0317761000	1eum_A.pdb:0.1342660000):0.2070830000):0.1796370000	1nfv_A.pdb:0.2342330000):0.1000930000	((((((((1dps_A.pdb:0.1107640000	1jts_A.pdb:0.0793130000):0.1238140000	1o9r_A.pdb:0.0582780000):0.2623190000	(1tjo_A.pdb:0.0801280000	1tk6_A.pdb:0.0338960000):0.1641280000):0.0947385000	(2fzf_A.pdb:0.6624160000	2vzb_A.pdb:0.3954500000):0.0680223000):0.0525202000	(1qgh_A.pdb:0.0856180000	2ux1_A.pdb:0.2107450000):0.1901910000):0.0105987000	((1ji5_A.pdb:0.1563180000	1jig_A.pdb:0.0549030000):0.0807964000	1n1q_A.pdb:0.0000030000):0.0991263000):0.0352493000	(1ji4_A.pdb:0.2153640000	(1uvh_A.pdb:0.4854910000	2fjc_A.pdb:0.0469560000):0.0099583200):0.0485910000):0.0268535000	2chp_A.pdb:0.0513070000):0.1465570000):0.0000025667	((1lko_A.pdb:0.1778380000	1yuz_A.pdb:0.6962870000):0.1893490000	3qhb_A.pdb:0.5786300000):0.2269250000):0.2784930000	1otk_A.pdb:1.0397980000):0.2855470000	(((((1jk0_A.pdb:0.4387250000	2uw2_A.pdb:0.2369950000):0.0679799000	1w68_A.pdb:0.2060560000):0.3372890000	((1mxr_A.pdb:0.2929390000	((1oqu_A.pdb:0.0754910000	1r2f_A.pdb:0.1133150000):0.0715860000	1uzr_A.pdb:0.0425280000):0.3893280000):0.0812355000	3ee4_A.pdb:0.9103980000):0.0898126000):0.1680940000	((1mty_B.pdb:0.5938800000	2inc_B.pdb:0.5232690000):0.1104500000	2inp_C.pdb:0.5195810000):0.1670610000):0.0216717000	(1mty_D.pdb:0.6361430000	3dhg_A.pdb:0.7134280000):0.4458950000):0.1991860000):0.0476443000	1za0_A.pdb:0.7476750000):0.5801370000	2uw1_A.pdb:0.0484470000):0.0428088000	2uw1_B.pdb:0.1033490000);
(1afr_A.pdb:0.1323530000	(((((((((1bcf_A.pdb:0.0657850000	3e1q_A.pdb:0.0403860000):0.0214324000	(1jgc_A.pdb:0.1706460000	2fkz_A.pdb:0.0291400000):0.0051497500):0.0867878000	(((((((1bg7_A.pdb:0.1744710000	1r03_A.pdb:0.1338850000):0.0836612000	(1lb3_A.pdb:0.0771560000	2za7_A.pdb:0.0529750000):0.0728672000):0.0751431000	(1z6o_A.pdb:0.4211900000	1z6o_M.pdb:0.1574790000):0.2105570000):0.1390330000	3e6s_A.pdb:0.1722110000):0.0982855000	2jd7_A.pdb:0.0984520000):0.0443415000	(1krq_A.pdb:0.1156260000	1vlg_A.pdb:0.1487880000):0.0388694000):0.0594570000	1eum_A.pdb:0.0790960000):0.1359840000):0.1324570000	((1lko_A.pdb:0.3289470000	1yuz_A.pdb:0.6910290000):0.2650160000	3qhb_A.pdb:0.4289510000):0.3561040000):0.0557236000	1nfv_A.pdb:0.1523750000):0.0317615000	((((((1dps_A.pdb:0.1384400000	1jts_A.pdb:0.0850620000):0.1090130000	1o9r_A.pdb:0.0603090000):0.1941250000	(1tjo_A.pdb:0.0685190000	1tk6_A.pdb:0.0306940000):0.1145600000):0.0766791000	(1uvh_A.pdb:0.2980950000	2vzb_A.pdb:0.2553810000):0.1105200000):0.0629999000	((1ji4_A.pdb:0.2479270000	2fjc_A.pdb:0.0811470000):0.0503351000	((((1ji5_A.pdb:0.0701280000	2fzf_A.pdb:0.5891180000):0.1278370000	1jig_A.pdb:0.0482060000):0.0638099000	1n1q_A.pdb:0.0337400000):0.0411688000	(1qgh_A.pdb:0.0823390000	2ux1_A.pdb:0.2182800000):0.1261480000):0.0093643500):0.0451596000):0.0270334000	2chp_A.pdb:0.0336290000):0.1760570000):0.1424360000	1otk_A.pdb:0.6842310000):0.3946400000	1za0_A.pdb:0.5221620000):0.1766650000	((((1jk0_A.pdb:0.4035120000	2uw2_A.pdb:0.1850000000):0.2020690000	1w68_A.pdb:0.1427600000):0.2864310000	((1mxr_A.pdb:0.2519140000	3ee4_A.pdb:0.7466290000):0.0594116000	((1oqu_A.pdb:0.0810810000	1r2f_A.pdb:0.1290250000):0.0520798000	1uzr_A.pdb:0.0439890000):0.3464640000):0.1946000000):0.1579790000	(((1mty_B.pdb:0.7588570000	2inc_B.pdb:0.5071020000):0.2855110000	2inp_C.pdb:0.4692640000):0.1402040000	(1mty_D.pdb:0.4741370000	3dhg_A.pdb:0.5764630000):0.4226260000):0.2244080000):0.1754440000):0.3685020000	(2uw1_A.pdb:0.0810610000	2uw1_B.pdb:0.0892560000):0.0840687000);
(1afr_A.pdb:0.1721600000	((((((((((((1bcf_A.pdb:0.0608690000	(2fkz_A.pdb:0.0000030000	3e1q_A.pdb:0.0573910000):0.0466772000):0.0409073000	((((((1bg7_A.pdb:0.3947480000	1r03_A.pdb:0.0106080000):0.1114960000	(1lb3_A.pdb:0.0604960000	2za7_A.pdb:0.0628010000):0.1141030000):0.0436672000	(1z6o_A.pdb:0.4502430000	1z6o_M.pdb:0.1837560000):0.0971896000):0.1176130000	3e6s_A.pdb:0.1567420000):0.1130680000	(1krq_A.pdb:0.1025550000	2jd7_A.pdb:0.1033570000):0.0274548000):0.0495673000	(1eum_A.pdb:0.1227330000	1vlg_A.pdb:0.1336690000):0.0434786000):0.1490560000):0.0543763000	1jgc_A.pdb:0.0382800000):0.1000030000	((1lko_A.pdb:0.2372530000	3qhb_A.pdb:0.4143030000):0.1265080000	1yuz_A.pdb:0.6293010000):0.2822330000):0.0333267000	1nfv_A.pdb:0.2634820000):0.1861040000	((((1dps_A.pdb:0.1227840000	1jts_A.pdb:0.0987200000):0.1367940000	1o9r_A.pdb:0.0738240000):0.0932363000	(1tjo_A.pdb:0.1033550000	1tk6_A.pdb:0.0241800000):0.1143590000):0.1394640000	1uvh_A.pdb:0.2894540000):0.0393924000):0.0151119000	(((1otk_A.pdb:0.8611770000	2fzf_A.pdb:0.3707480000):0.1325710000	2vzb_A.pdb:0.4311510000):0.1010290000	2chp_A.pdb:0.0526050000):0.0598646000):0.0559879000	((1ji5_A.pdb:0.1452550000	1jig_A.pdb:0.0646720000):0.0612935000	1n1q_A.pdb:0.0475330000):0.0707921000):0.0045489900	(1ji4_A.pdb:0.1968960000	2fjc_A.pdb:0.0389200000):0.0443568000):0.0283715000	(1qgh_A.pdb:0.1036190000	2ux1_A.pdb:0.1246370000):0.1118230000):0.5916090000	1za0_A.pdb:0.6611860000):0.0603082000	(((1jk0_A.pdb:0.4449400000	2uw2_A.pdb:0.2355240000):0.1113620000	1w68_A.pdb:0.1756350000):0.2657720000	((((1mty_B.pdb:0.6396920000	2inp_C.pdb:0.6725920000):0.1223490000	2inc_B.pdb:0.4850550000):0.0864502000	(1mty_D.pdb:0.6820870000	3dhg_A.pdb:0.6390550000):0.3761300000):0.3432630000	(1mxr_A.pdb:0.3759290000	(((1oqu_A.pdb:0.1041020000	1r2f_A.pdb:0.1457130000):0.0542485000	1uzr_A.pdb:0.0348090000):0.2689930000	3ee4_A.pdb:0.7468930000):0.1399470000):0.1465690000):0.0606603000):0.1978980000):0.5492790000	(2uw1_A.pdb:0.0699270000	2uw1_B.pdb:0.0999100000):0.0639264000);
(1afr_A.pdb:0.1532410000	(((((((((1bcf_A.pdb:0.0613790000	3e1q_A.pdb:0.0671310000):0.0267974000	(1jgc_A.pdb:0.1383520000	2fkz_A.pdb:0.0320800000):0.0208008000):0.0969211000	(((((((1bg7_A.pdb:0.1991260000	1r03_A.pdb:0.0954750000):0.0463920000	((1lb3_A.pdb:0.0796610000	2za7_A.pdb:0.0541490000):0.1025110000	(1z6o_A.pdb:0.3695030000	1z6o_M.pdb:0.1417080000):0.1458570000):0.0616087000):0.1093420000	3e6s_A.pdb:0.1790010000):0.0740348000	2jd7_A.pdb:0.0537600000):0.0486512000	1krq_A.pdb:0.1405930000):0.0423918000	1vlg_A.pdb:0.1349720000):0.0531835000	1eum_A.pdb:0.1208170000):0.1379570000):0.1564380000	1nfv_A.pdb:0.2397360000):0.1115380000	(1lko_A.pdb:0.1813140000	(1yuz_A.pdb:0.7334290000	3qhb_A.pdb:0.2732170000):0.0703876000):0.5581470000):0.0099949700	(((((((1dps_A.pdb:0.1007610000	1jts_A.pdb:0.0974880000):0.1416530000	1o9r_A.pdb:0.0286450000):0.2041850000	(1tjo_A.pdb:0.0720450000	1tk6_A.pdb:0.0000030000):0.0912321000):0.0938544000	((1uvh_A.pdb:0.4021110000	2vzb_A.pdb:0.2030920000):0.0862056000	2fzf_A.pdb:0.5795740000):0.0000028849):0.1032690000	(1qgh_A.pdb:0.1402210000	2ux1_A.pdb:0.1119740000):0.1056180000):0.0197398000	((1ji5_A.pdb:0.1839760000	1jig_A.pdb:0.0409960000):0.0281376000	1n1q_A.pdb:0.0750510000):0.0576748000):0.0213464000	((1ji4_A.pdb:0.1743280000	2fjc_A.pdb:0.0627050000):0.0504455000	2chp_A.pdb:0.1006820000):0.0000022416):0.1268270000):0.2846870000	1otk_A.pdb:0.6842670000):0.2209810000	((((1jk0_A.pdb:0.4156070000	2uw2_A.pdb:0.1296420000):0.0593569000	1w68_A.pdb:0.1510900000):0.2826440000	((1mxr_A.pdb:0.2754760000	3ee4_A.pdb:0.7384400000):0.0684016000	((1oqu_A.pdb:0.1197140000	1r2f_A.pdb:0.1245430000):0.0673061000	1uzr_A.pdb:0.0506060000):0.5087410000):0.0924340000):0.0972981000	(((1mty_B.pdb:0.5371840000	2inc_B.pdb:0.4969570000):0.0594679000	(1mty_D.pdb:0.5936100000	3dhg_A.pdb:0.8264040000):0.4670220000):0.1299690000	2inp_C.pdb:0.6806840000):0.1429360000):0.2176480000):0.2115410000	1za0_A.pdb:0.6056690000):0.3488660000	(2uw1_A.pdb:0.0710760000	2uw1_B.pdb:0.1432490000):0.0714721000);
(1afr_A.pdb:0.1173640000	((((((((1bcf_A.pdb:0.0545890000	((1jgc_A.pdb:0.1305150000	3e1q_A.pdb:0.0477020000):0.0256951000	2fkz_A.pdb:0.0283510000):0.0308689000):0.1135080000	((((((1bg7_A.pdb:0.2235290000	((1lb3_A.pdb:0.0591520000	2za7_A.pdb:0.0612690000):0.0626938000	(1z6o_A.pdb:0.4945790000	1z6o_M.pdb:0.1206380000):0.1363830000):0.0556419000):0.0446449000	1r03_A.pdb:0.0614280000):0.1091490000	(2jd7_A.pdb:0.0664390000	3e6s_A.pdb:0.1920230000):0.0501823000):0.0209776000	1krq_A.pdb:0.0908340000):0.0785057000	1eum_A.pdb:0.1227210000):0.0251825000	1vlg_A.pdb:0.1520260000):0.1947880000):0.1283630000	(((1lko_A.pdb:0.2388280000	1yuz_A.pdb:0.7192610000):0.1689200000	3qhb_A.pdb:0.7291080000):0.1579570000	1nfv_A.pdb:0.3042660000):0.0109287000):0.1107750000	1otk_A.pdb:1.5012820000):0.1156700000	(1ji4_A.pdb:0.1917480000	2chp_A.pdb:0.0666470000):0.0122568000):0.0581285000	((((((((1dps_A.pdb:0.1382610000	1jts_A.pdb:0.1178720000):0.1515490000	1o9r_A.pdb:0.0649560000):0.0971542000	(1tjo_A.pdb:0.0519320000	1tk6_A.pdb:0.0325340000):0.2729440000):0.0310909000	2vzb_A.pdb:0.5492100000):0.0325066000	2fzf_A.pdb:0.4911290000):0.0446706000	(1qgh_A.pdb:0.0683890000	2ux1_A.pdb:0.1466110000):0.1232190000):0.0033648400	((1ji5_A.pdb:0.1641130000	1jig_A.pdb:0.0396990000):0.0790512000	1n1q_A.pdb:0.0214180000):0.0685089000):0.0089823000	(1uvh_A.pdb:0.3349630000	2fjc_A.pdb:0.0742500000):0.0168431000):0.0000025183):0.6921060000	(((((1jk0_A.pdb:0.4345220000	2uw2_A.pdb:0.1961350000):0.1178130000	1w68_A.pdb:0.0672820000):0.3810330000	(((1oqu_A.pdb:0.0888670000	1r2f_A.pdb:0.0816430000):0.0372574000	1uzr_A.pdb:0.0777430000):0.2733340000	3ee4_A.pdb:0.6282390000):0.1202980000):0.1235820000	1mxr_A.pdb:0.3555820000):0.1011680000	(((1mty_B.pdb:0.6411540000	2inc_B.pdb:0.6125070000):0.1700920000	2inp_C.pdb:0.5391190000):0.0938490000	(1mty_D.pdb:0.4154000000	3dhg_A.pdb:1.0057420000):0.2924020000):0.3812230000):0.0987367000):0.2323400000	1za0_A.pdb:0.7017440000):0.4554760000	(2uw1_A.pdb:0.0540430000	2uw1_B.pdb:0.0913850000):0.1021800000);
(1afr_A.pdb:0.1651100000	(((((((((((1bcf_A.pdb:0.0336390000	3e1q_A.pdb:0.0768700000):0.0240595000	2fkz_A.pdb:0.0504050000):0.0342494000	1jgc_A.pdb:0.1653570000):0.0586949000	((((((((1bg7_A.pdb:0.2173530000	1r03_A.pdb:0.0759350000):0.1171140000	(1lb3_A.pdb:0.1058260000	2za7_A.pdb:0.0746300000):0.0561091000):0.0429192000	(1z6o_A.pdb:0.3339830000	1z6o_M.pdb:0.2165350000):0.1120440000):0.0791002000	3e6s_A.pdb:0.1925940000):0.1016960000	2jd7_A.pdb:0.0995480000):0.0130448000	1krq_A.pdb:0.1553480000):0.0452022000	1vlg_A.pdb:0.1696320000):0.0768489000	1eum_A.pdb:0.1763530000):0.1012260000):0.0751775000	1nfv_A.pdb:0.2886280000):0.0899333000	(1lko_A.pdb:0.2190530000	(1yuz_A.pdb:0.5028630000	3qhb_A.pdb:0.3501680000):0.1929210000):0.4235370000):0.0713418000	(((((1dps_A.pdb:0.0601740000	1jts_A.pdb:0.1054350000):0.1112570000	1o9r_A.pdb:0.1130100000):0.2131220000	(1tjo_A.pdb:0.0706600000	1tk6_A.pdb:0.0414420000):0.0881526000):0.1247580000	2vzb_A.pdb:0.3368630000):0.0665540000	((((1ji4_A.pdb:0.0855530000	1uvh_A.pdb:0.3789080000):0.0380296000	2fjc_A.pdb:0.0721550000):0.0771367000	(((1ji5_A.pdb:0.1400770000	(1n1q_A.pdb:0.0377860000	2fzf_A.pdb:0.6440120000):0.0289682000):0.0489779000	1jig_A.pdb:0.0518630000):0.0682374000	(1qgh_A.pdb:0.0604250000	2ux1_A.pdb:0.1344450000):0.1731190000):0.0177445000):0.0208830000	2chp_A.pdb:0.1152180000):0.0000023022):0.0691759000):0.0898520000	1otk_A.pdb:1.0522190000):0.4011680000	((((((1jk0_A.pdb:0.4801570000	2uw2_A.pdb:0.1707430000):0.1537310000	1w68_A.pdb:0.1487690000):0.2514380000	3ee4_A.pdb:0.6479170000):0.0622422000	((1oqu_A.pdb:0.1030950000	1r2f_A.pdb:0.1388230000):0.0505726000	1uzr_A.pdb:0.0823380000):0.3215360000):0.0678121000	1mxr_A.pdb:0.4524970000):0.1308930000	((1mty_B.pdb:0.6866980000	(2inc_B.pdb:0.5223320000	2inp_C.pdb:0.7416410000):0.0944127000):0.0182362000	(1mty_D.pdb:0.6821410000	3dhg_A.pdb:0.7421520000):0.4230870000):0.2493750000):0.1492920000):0.1308600000	1za0_A.pdb:0.5620400000):0.5806550000	2uw1_A.pdb:0.0243810000):0.0838253000	2uw1_B.pdb:0.0863090000);
(1afr_A.pdb:0.0968240000	((((((((((1bcf_A.pdb:0.0603940000	3e1q_A.pdb:0.0627760000):0.0438797000	2fkz_A.pdb:0.0446140000):0.1438920000	1jgc_A.pdb:0.1288790000):0.0628975000	(((((((1bg7_A.pdb:0.1881140000	1r03_A.pdb:0.0822470000):0.0894934000	((1lb3_A.pdb:0.1269810000	2za7_A.pdb:0.0330690000):0.0684888000	(1z6o_A.pdb:0.4836180000	1z6o_M.pdb:0.1960950000):0.0490526000):0.0230035000):0.1158230000	3e6s_A.pdb:0.1215270000):0.1217790000	1krq_A.pdb:0.0666990000):0.0101738000	2jd7_A.pdb:0.1119230000):0.0426252000	1vlg_A.pdb:0.1576970000):0.0216544000	1eum_A.pdb:0.1476470000):0.2535580000):0.0725176000	((1lko_A.pdb:0.2813990000	1yuz_A.pdb:0.8024940000):0.2867160000	3qhb_A.pdb:0.5112500000):0.1160750000):0.0436330000	1nfv_A.pdb:0.3443230000):0.0467253000	((((((((1dps_A.pdb:0.0815980000	1jts_A.pdb:0.0743880000):0.2031590000	1o9r_A.pdb:0.1133860000):0.0588279000	(1tjo_A.pdb:0.0973610000	1tk6_A.pdb:0.0495500000):0.1953250000):0.1147180000	(1qgh_A.pdb:0.1250100000	2ux1_A.pdb:0.2097840000):0.1458110000):0.0529190000	((1ji5_A.pdb:0.0471430000	2fzf_A.pdb:0.7006060000):0.0824219000	1jig_A.pdb:0.0442170000):0.0205233000):0.0292584000	1n1q_A.pdb:0.0446230000):0.0641542000	((1ji4_A.pdb:0.1428970000	(1uvh_A.pdb:0.2779270000	2vzb_A.pdb:0.3734510000):0.1479220000):0.0000029282	2fjc_A.pdb:0.0687490000):0.0075578600):0.0016985500	2chp_A.pdb:0.1518190000):0.1760320000):0.1637390000	1otk_A.pdb:1.0962130000):0.4909950000	((((1jk0_A.pdb:0.3843690000	2uw2_A.pdb:0.2583800000):0.0665085000	1w68_A.pdb:0.1597840000):0.2646620000	(1mxr_A.pdb:0.4821330000	(((1oqu_A.pdb:0.0872530000	1r2f_A.pdb:0.1244050000):0.0499189000	1uzr_A.pdb:0.0701270000):0.3318610000	3ee4_A.pdb:0.5112060000):0.0726654000):0.2148190000):0.0860734000	(((1mty_B.pdb:0.6757740000	2inp_C.pdb:0.7372000000):0.0466287000	2inc_B.pdb:0.3999740000):0.2107510000	(1mty_D.pdb:0.5603200000	3dhg_A.pdb:0.7857510000):0.4033630000):0.3345290000):0.1920430000):0.2164150000	1za0_A.pdb:0.4744540000):0.3343260000	(2uw1_A.pdb:0.0832910000	2uw1_B.pdb:0.1362040000):0.1024670000);
(1afr_A.pdb:0.1748930000	((((((((1bcf_A.pdb:0.1332400000	(2fkz_A.pdb:0.0140940000	3e1q_A.pdb:0.0703490000):0.0228105000):0.0493169000	((((((1bg7_A.pdb:0.3396010000	1r03_A.pdb:0.0290020000):0.1027600000	(1lb3_A.pdb:0.0777420000	2za7_A.pdb:0.1172350000):0.0715506000):0.0911693000	(1z6o_A.pdb:0.3290040000	1z6o_M.pdb:0.1304650000):0.1635830000):0.1402460000	3e6s_A.pdb:0.1796020000):0.0395771000	(1eum_A.pdb:0.1642040000	(1krq_A.pdb:0.0766920000	(1vlg_A.pdb:0.1344670000	2jd7_A.pdb:0.0457920000):0.0298880000):0.0541701000):0.0408938000):0.1916710000	1jgc_A.pdb:0.0766610000):0.0175392000):0.1303020000	1nfv_A.pdb:0.2753690000):0.0730511000	(1lko_A.pdb:0.2499560000	(1yuz_A.pdb:0.3867070000	3qhb_A.pdb:0.3100430000):0.1489050000):0.1626110000):0.1006190000	((((((((1dps_A.pdb:0.1148880000	1jts_A.pdb:0.0826350000):0.1451440000	1o9r_A.pdb:0.1185140000):0.1304390000	(1tjo_A.pdb:0.0623910000	1tk6_A.pdb:0.0616430000):0.0985257000):0.0445286000	2vzb_A.pdb:0.4379510000):0.1321690000	((1ji5_A.pdb:0.0921570000	2fzf_A.pdb:0.4619160000):0.0365876000	(1jig_A.pdb:0.0487220000	1n1q_A.pdb:0.0493630000):0.0573690000):0.0501886000):0.0052681700	(1qgh_A.pdb:0.1550890000	2ux1_A.pdb:0.1544140000):0.0800225000):0.0343600000	((1ji4_A.pdb:0.1871260000	2fjc_A.pdb:0.0874110000):0.0307039000	1uvh_A.pdb:0.5764170000):0.0410905000):0.0381175000	2chp_A.pdb:0.0669990000):0.1480900000):0.2409330000	1otk_A.pdb:1.0651560000):0.2707330000	(((((1jk0_A.pdb:0.4627200000	2uw2_A.pdb:0.2428990000):0.0702419000	1w68_A.pdb:0.1342270000):0.2590820000	(1mxr_A.pdb:0.3255420000	(((1oqu_A.pdb:0.1351900000	1r2f_A.pdb:0.1219480000):0.0557796000	1uzr_A.pdb:0.0504970000):0.2555040000	3ee4_A.pdb:0.7700470000):0.1372260000):0.0939314000):0.2105080000	((1mty_B.pdb:0.6191570000	(2inc_B.pdb:0.6266130000	2inp_C.pdb:0.6906290000):0.0563558000):0.1767420000	(1mty_D.pdb:0.7219200000	3dhg_A.pdb:0.6495720000):0.5051700000):0.2588330000):0.1974780000	1za0_A.pdb:0.6574070000):0.1097520000):0.5231910000	2uw1_A.pdb:0.0360320000):0.0471483000	2uw1_B.pdb:0.1053920000);
(1afr_A.pdb:0.1555210000	(((((((((((1bcf_A.pdb:0.0788730000	3e1q_A.pdb:0.0632590000):0.0244489000	2fkz_A.pdb:0.0408320000):0.0466697000	1jgc_A.pdb:0.1192000000):0.1113210000	1nfv_A.pdb:0.3103360000):0.0878585000	((((1bg7_A.pdb:0.2572090000	1r03_A.pdb:0.0121960000):0.0602272000	((1lb3_A.pdb:0.0451610000	2za7_A.pdb:0.0385700000):0.0618022000	(1z6o_A.pdb:0.3271210000	1z6o_M.pdb:0.2616790000):0.0790739000):0.0521847000):0.0342151000	3e6s_A.pdb:0.1973600000):0.0484310000	((1eum_A.pdb:0.1312060000	1krq_A.pdb:0.0451260000):0.0407440000	(1vlg_A.pdb:0.1247240000	2jd7_A.pdb:0.0702780000):0.0258481000):0.1275430000):0.1344720000):0.1077290000	((1lko_A.pdb:0.4166980000	1yuz_A.pdb:0.5234150000):0.1994290000	3qhb_A.pdb:0.3023890000):0.2079060000):0.0610908000	((((((1dps_A.pdb:0.2191770000	1jts_A.pdb:0.0424650000):0.0475234000	1o9r_A.pdb:0.1141440000):0.1644610000	(1tjo_A.pdb:0.0342640000	1tk6_A.pdb:0.0318660000):0.1836290000):0.0805258000	2vzb_A.pdb:0.3307170000):0.0543863000	(1qgh_A.pdb:0.1201870000	2ux1_A.pdb:0.0450340000):0.1756340000):0.0000024831	(((1ji4_A.pdb:0.1840250000	((1ji5_A.pdb:0.1968230000	1jig_A.pdb:0.0607760000):0.0588615000	1n1q_A.pdb:0.0313740000):0.0530517000):0.0314609000	(1uvh_A.pdb:0.4012910000	2fjc_A.pdb:0.1366730000):0.0282657000):0.0264596000	2chp_A.pdb:0.1454000000):0.0502534000):0.1653320000):0.2209300000	(1otk_A.pdb:0.8728010000	2fzf_A.pdb:0.3372900000):0.1441800000):0.3963180000	(((1jk0_A.pdb:0.4316870000	(1w68_A.pdb:0.2372420000	2uw2_A.pdb:0.1872460000):0.0713551000):0.2602780000	(1mxr_A.pdb:0.6623690000	((1oqu_A.pdb:0.0672710000	(1r2f_A.pdb:0.1341670000	1uzr_A.pdb:0.1442210000):0.0889847000):0.3371190000	3ee4_A.pdb:0.7470300000):0.1311460000):0.1892700000):0.1124960000	(((1mty_B.pdb:0.6435820000	2inc_B.pdb:0.4873610000):0.0774488000	2inp_C.pdb:0.5976120000):0.1722080000	(1mty_D.pdb:0.7361360000	3dhg_A.pdb:0.5091310000):0.4451150000):0.1880660000):0.1761310000):0.1052620000	1za0_A.pdb:0.7506950000):0.3831650000	2uw1_A.pdb:0.0244080000):0.0468325000	2uw1_B.pdb:0.0912520000);
(1afr_A.pdb:0.1989070000	(((((((((1bcf_A.pdb:0.0543000000	(2fkz_A.pdb:0.0343340000	3e1q_A.pdb:0.0342420000):0.0285473000):0.0000021281	1nfv_A.pdb:0.3614720000):0.0633361000	1jgc_A.pdb:0.1187290000):0.0804370000	((((((1bg7_A.pdb:0.1911680000	(1lb3_A.pdb:0.0068200000	2za7_A.pdb:0.0877180000):0.1019510000):0.0756667000	1r03_A.pdb:0.0031360000):0.0981582000	(1z6o_M.pdb:0.3021710000	3e6s_A.pdb:0.1570440000):0.0225874000):0.1005100000	1z6o_A.pdb:0.3647110000):0.0221838000	(1eum_A.pdb:0.1494620000	((1krq_A.pdb:0.0701800000	2jd7_A.pdb:0.0862130000):0.0314034000	1vlg_A.pdb:0.0940870000):0.0640931000):0.0572739000):0.0661772000	((1lko_A.pdb:0.1776170000	1yuz_A.pdb:0.5155440000):0.1739810000	3qhb_A.pdb:0.5155270000):0.2346310000):0.0585044000):0.0493792000	((((((((((1dps_A.pdb:0.1422180000	1jts_A.pdb:0.0598130000):0.1062540000	1o9r_A.pdb:0.0977940000):0.1165230000	((1tjo_A.pdb:0.1151820000	1tk6_A.pdb:0.0538610000):0.1166370000	2vzb_A.pdb:0.2933210000):0.0690947000):0.0763316000	(1qgh_A.pdb:0.1094820000	2ux1_A.pdb:0.1425830000):0.2282220000):0.0023570400	(1ji5_A.pdb:0.0687850000	(1jig_A.pdb:0.0950770000	1n1q_A.pdb:0.0148950000):0.0584207000):0.0389762000):0.0348555000	2fzf_A.pdb:0.6252120000):0.0193582000	2chp_A.pdb:0.1047990000):0.0362715000	1uvh_A.pdb:0.4572610000):0.0413700000	1ji4_A.pdb:0.1726060000):0.0030993400	2fjc_A.pdb:0.0869250000):0.2078440000):0.1296570000	1otk_A.pdb:1.2885920000):0.3054880000	(((((1jk0_A.pdb:0.4494570000	2uw2_A.pdb:0.1776540000):0.1029000000	1w68_A.pdb:0.1387820000):0.3077200000	((1oqu_A.pdb:0.0364320000	(1r2f_A.pdb:0.1143440000	1uzr_A.pdb:0.0967910000):0.0888104000):0.2957020000	3ee4_A.pdb:0.7862910000):0.1507940000):0.0982757000	1mxr_A.pdb:0.4924240000):0.1995450000	(((1mty_B.pdb:0.8253140000	2inc_B.pdb:0.5868130000):0.1041050000	2inp_C.pdb:0.5289090000):0.3009530000	(1mty_D.pdb:0.6259000000	3dhg_A.pdb:0.7499690000):0.4708280000):0.1573320000):0.3077030000):0.0000023251	1za0_A.pdb:0.7365540000):0.3812900000	2uw1_A.pdb:0.0371900000):0.0563220000	2uw1_B.pdb:0.1140350000);
(1afr_A.pdb:0.1720630000	(((((((1bcf_A.pdb:0.1049020000	3e1q_A.pdb:0.0707430000):0.0801867000	2fkz_A.pdb:0.0674610000):0.0413609000	(((((1bg7_A.pdb:0.2791690000	1r03_A.pdb:0.0231160000):0.0269993000	(1lb3_A.pdb:0.0728170000	((1z6o_A.pdb:0.5538570000	1z6o_M.pdb:0.1105230000):0.1790850000	2za7_A.pdb:0.0351200000):0.0492483000):0.0560076000):0.1322430000	(1eum_A.pdb:0.0917280000	(1krq_A.pdb:0.1863620000	(1vlg_A.pdb:0.1441940000	2jd7_A.pdb:0.1180610000):0.0166937000):0.0633571000):0.1217830000):0.0089086500	3e6s_A.pdb:0.1913180000):0.2372510000	1jgc_A.pdb:0.0468730000):0.0350575000):0.2249620000	1nfv_A.pdb:0.1558990000):0.1059550000	((((((((1dps_A.pdb:0.1169490000	1jts_A.pdb:0.0488040000):0.1953880000	1o9r_A.pdb:0.1286000000):0.0712062000	(((1tjo_A.pdb:0.0652690000	1tk6_A.pdb:0.0373510000):0.1793990000	2fzf_A.pdb:0.5630420000):0.0526119000	2vzb_A.pdb:0.4756120000):0.0814365000):0.1487060000	(1qgh_A.pdb:0.1291900000	2ux1_A.pdb:0.1525430000):0.1222800000):0.0340482000	((1ji5_A.pdb:0.2224700000	1jig_A.pdb:0.0775090000):0.0486127000	1n1q_A.pdb:0.0155140000):0.0949778000):0.0107484000	((1ji4_A.pdb:0.1893740000	2fjc_A.pdb:0.0913130000):0.0434189000	1uvh_A.pdb:0.6136630000):0.0547593000):0.0364346000	2chp_A.pdb:0.0853610000):0.1627920000	((1lko_A.pdb:0.2180300000	1yuz_A.pdb:0.5104460000):0.0442953000	3qhb_A.pdb:0.5051520000):0.2902550000):0.0927024000):0.3735180000	1otk_A.pdb:0.7373850000):0.3457670000	(((((1jk0_A.pdb:0.5464840000	2uw2_A.pdb:0.1508190000):0.1131530000	1w68_A.pdb:0.1004980000):0.3244530000	(1mxr_A.pdb:0.3398210000	(((1oqu_A.pdb:0.0890800000	1r2f_A.pdb:0.0823970000):0.0744157000	1uzr_A.pdb:0.0478520000):0.3655960000	3ee4_A.pdb:0.6856540000):0.0530094000):0.1038920000):0.3199080000	(((1mty_B.pdb:0.6357660000	2inc_B.pdb:0.4134440000):0.1898630000	2inp_C.pdb:0.5839080000):0.1393810000	(1mty_D.pdb:0.4192480000	3dhg_A.pdb:0.9185290000):0.5035640000):0.3058250000):0.2986260000	1za0_A.pdb:0.4549740000):0.1474500000):0.2941450000	(2uw1_A.pdb:0.1004950000	2uw1_B.pdb:0.0966510000):0.0347484000);
(1afr_A.pdb:0.1652690000	((((((((1bcf_A.pdb:0.0482680000	3e1q_A.pdb:0.0885620000):0.0576192000	(1jgc_A.pdb:0.1756580000	2fkz_A.pdb:0.0485640000):0.0319231000):0.0916836000	((((((((1bg7_A.pdb:0.2798580000	1r03_A.pdb:0.0715570000):0.0947101000	(1lb3_A.pdb:0.1077120000	2za7_A.pdb:0.0216870000):0.0580500000):0.0158999000	(1z6o_A.pdb:0.3611530000	1z6o_M.pdb:0.2160260000):0.1564710000):0.1910450000	3e6s_A.pdb:0.0959520000):0.1036610000	2jd7_A.pdb:0.0839240000):0.0098600100	1krq_A.pdb:0.0791160000):0.0333577000	1eum_A.pdb:0.1164870000):0.0516805000	1vlg_A.pdb:0.0526620000):0.2081170000):0.0787715000	1nfv_A.pdb:0.2798720000):0.0397743000	((((((((1dps_A.pdb:0.1623220000	1jts_A.pdb:0.1357920000):0.1391630000	1o9r_A.pdb:0.0333320000):0.2263460000	(1tjo_A.pdb:0.1091230000	1tk6_A.pdb:0.0066190000):0.1246070000):0.1807140000	(((1ji5_A.pdb:0.1860610000	2vzb_A.pdb:0.3425710000):0.0308254000	1jig_A.pdb:0.1010720000):0.0263582000	(1qgh_A.pdb:0.1273200000	2ux1_A.pdb:0.0951100000):0.0899762000):0.0282131000):0.0335993000	(1n1q_A.pdb:0.0971570000	2fzf_A.pdb:0.6456020000):0.0432428000):0.0264997000	((1ji4_A.pdb:0.1503570000	2fjc_A.pdb:0.0721860000):0.0713713000	1uvh_A.pdb:0.4827430000):0.0223764000):0.0363486000	2chp_A.pdb:0.0779730000):0.0693909000	((1lko_A.pdb:0.3457860000	1yuz_A.pdb:0.5842790000):0.1369100000	3qhb_A.pdb:0.4465130000):0.2613830000):0.0000028075):0.2346220000	1otk_A.pdb:0.9815910000):0.2997910000	((((1jk0_A.pdb:0.3677400000	2uw2_A.pdb:0.1515230000):0.1076150000	1w68_A.pdb:0.1871340000):0.2816290000	(1mxr_A.pdb:0.3482820000	(((1oqu_A.pdb:0.1077950000	1r2f_A.pdb:0.1431240000):0.0636948000	1uzr_A.pdb:0.0659660000):0.2901620000	3ee4_A.pdb:0.7419440000):0.0665435000):0.1157880000):0.2322870000	((1mty_B.pdb:0.5892110000	(2inc_B.pdb:0.4329530000	2inp_C.pdb:0.8916120000):0.2116610000):0.2089090000	(1mty_D.pdb:0.7277340000	3dhg_A.pdb:0.4707490000):0.2916230000):0.2273950000):0.0566056000):0.1438850000	1za0_A.pdb:0.6783460000):0.6514170000	(2uw1_A.pdb:0.0806750000	2uw1_B.pdb:0.1186450000):0.0447822000);
(1afr_A.pdb:0.0936270000	((((((((((1bcf_A.pdb:0.0700190000	3e1q_A.pdb:0.0300470000):0.0162586000	2fkz_A.pdb:0.0330940000):0.0657876000	1jgc_A.pdb:0.1674160000):0.0941627000	(((((((1bg7_A.pdb:0.2400450000	1r03_A.pdb:0.1135260000):0.0752595000	((1lb3_A.pdb:0.0973070000	2za7_A.pdb:0.0194790000):0.0798510000	(1z6o_A.pdb:0.4176240000	1z6o_M.pdb:0.2095430000):0.1391450000):0.0344508000):0.1273330000	3e6s_A.pdb:0.1573880000):0.0582874000	2jd7_A.pdb:0.1051590000):0.0264774000	1krq_A.pdb:0.1139460000):0.0272802000	1vlg_A.pdb:0.1184220000):0.0185849000	1eum_A.pdb:0.1104330000):0.1211290000):0.0931416000	1nfv_A.pdb:0.2903440000):0.0367705000	(1lko_A.pdb:0.2475320000	(1yuz_A.pdb:0.4117020000	3qhb_A.pdb:0.3018990000):0.1061470000):0.2820650000):0.1007040000	(((((((1dps_A.pdb:0.0808260000	1jts_A.pdb:0.0996310000):0.1122950000	1o9r_A.pdb:0.0875050000):0.1806060000	(1tjo_A.pdb:0.0857970000	1tk6_A.pdb:0.0000020000):0.2054290000):0.1122750000	(1qgh_A.pdb:0.0826970000	2ux1_A.pdb:0.1169130000):0.1458000000):0.0659130000	(((1ji5_A.pdb:0.0771080000	2fzf_A.pdb:0.5097200000):0.1343310000	1n1q_A.pdb:0.0000030000):0.0387475000	1jig_A.pdb:0.0935690000):0.0525189000):0.0235665000	(1ji4_A.pdb:0.1585830000	((1uvh_A.pdb:0.2124700000	2vzb_A.pdb:0.3592920000):0.1193380000	2fjc_A.pdb:0.0662690000):0.0132306000):0.0554497000):0.0042332900	2chp_A.pdb:0.0773820000):0.1584720000):0.2048050000	1otk_A.pdb:0.8571800000):0.3047560000	((((1jk0_A.pdb:0.3866840000	2uw2_A.pdb:0.1694530000):0.0910899000	1w68_A.pdb:0.1331540000):0.3120120000	(1mxr_A.pdb:0.3487750000	(((1oqu_A.pdb:0.0705610000	1r2f_A.pdb:0.1107270000):0.0368894000	1uzr_A.pdb:0.0575850000):0.3344900000	3ee4_A.pdb:0.6508420000):0.0976436000):0.0985409000):0.0991742000	(((1mty_B.pdb:0.6802550000	2inc_B.pdb:0.4516130000):0.0871157000	2inp_C.pdb:0.7902160000):0.1243750000	(1mty_D.pdb:0.5764900000	3dhg_A.pdb:0.6482450000):0.4328700000):0.2770350000):0.1693880000):0.2242620000	1za0_A.pdb:0.6019190000):0.3082000000	(2uw1_A.pdb:0.1002630000	2uw1_B.pdb:0.1060870000):0.0801064000);
(1afr_A.pdb:0.1474120000	(((((((((1bcf_A.pdb:0.0618410000	(2fkz_A.pdb:0.0437690000	3e1q_A.pdb:0.0327190000):0.0138391000):0.0314685000	1jgc_A.pdb:0.1069580000):0.0960556000	((((((((1bg7_A.pdb:0.3886080000	1r03_A.pdb:0.0195360000):0.1245600000	((1lb3_A.pdb:0.1020320000	2za7_A.pdb:0.0250220000):0.0643285000	(1z6o_A.pdb:0.3546420000	1z6o_M.pdb:0.1324910000):0.1065510000):0.0439022000):0.0683813000	3e6s_A.pdb:0.1272510000):0.0739955000	2jd7_A.pdb:0.0704040000):0.0156915000	1krq_A.pdb:0.1262130000):0.0678416000	1vlg_A.pdb:0.0984450000):0.0504785000	1eum_A.pdb:0.0658850000):0.0923826000	((1lko_A.pdb:0.4998470000	1yuz_A.pdb:0.2924790000):0.1543230000	3qhb_A.pdb:0.4659900000):0.1752000000):0.0976349000):0.0747382000	1nfv_A.pdb:0.1629600000):0.1881100000	((((((((1dps_A.pdb:0.1801760000	1jts_A.pdb:0.0464940000):0.0906025000	1o9r_A.pdb:0.1065980000):0.1471420000	(1tjo_A.pdb:0.0586620000	1tk6_A.pdb:0.0242070000):0.1410290000):0.0454659000	2vzb_A.pdb:0.3584600000):0.0928479000	1uvh_A.pdb:0.2768050000):0.1010220000	2fjc_A.pdb:0.0367570000):0.0459568000	((1ji5_A.pdb:0.1547510000	1jig_A.pdb:0.0639730000):0.0438449000	1n1q_A.pdb:0.0114770000):0.0168696000):0.0055400300	((1ji4_A.pdb:0.0603250000	(1qgh_A.pdb:0.0699220000	2ux1_A.pdb:0.1305080000):0.1582480000):0.1137200000	2chp_A.pdb:0.0651570000):0.0363156000):0.1512200000):0.0852505000	2fzf_A.pdb:0.4712510000):0.2318470000	1otk_A.pdb:0.9148660000):0.3859000000	((((1jk0_A.pdb:0.4008550000	2uw2_A.pdb:0.1996630000):0.1345880000	1w68_A.pdb:0.0563320000):0.1559470000	((1mxr_A.pdb:0.3286090000	3ee4_A.pdb:0.7984010000):0.1176530000	((1oqu_A.pdb:0.0925990000	1uzr_A.pdb:0.1049820000):0.0876100000	1r2f_A.pdb:0.0540330000):0.3421490000):0.2272460000):0.2128150000	(((1mty_B.pdb:0.6620180000	2inp_C.pdb:0.5130330000):0.1522190000	2inc_B.pdb:0.5208120000):0.2145320000	(1mty_D.pdb:0.5682350000	3dhg_A.pdb:0.8428730000):0.2478040000):0.2442360000):0.0994865000):0.3061550000	1za0_A.pdb:0.5002170000):0.4400930000	(2uw1_A.pdb:0.0905900000	2uw1_B.pdb:0.1091430000):0.0526530000);
(1afr_A.pdb:0.1423630000	((((((((((1bcf_A.pdb:0.0658650000	3e1q_A.pdb:0.0748460000):0.0357472000	2fkz_A.pdb:0.0566220000):0.0281222000	((((((1bg7_A.pdb:0.2472340000	(1lb3_A.pdb:0.0519030000	2za7_A.pdb:0.0578910000):0.1113480000):0.0432032000	(1z6o_A.pdb:0.3782330000	1z6o_M.pdb:0.2686110000):0.1460140000):0.0353080000	1r03_A.pdb:0.0142160000):0.1843280000	3e6s_A.pdb:0.1122110000):0.0673100000	(1krq_A.pdb:0.0639040000	(1vlg_A.pdb:0.1457360000	2jd7_A.pdb:0.0465740000):0.0392651000):0.0425672000):0.0249601000	1eum_A.pdb:0.0357780000):0.2017650000):0.0209736000	1jgc_A.pdb:0.1609880000):0.1143680000	((1lko_A.pdb:0.1884230000	3qhb_A.pdb:0.4657820000):0.2177860000	1yuz_A.pdb:0.4774340000):0.1440600000):0.0644588000	1nfv_A.pdb:0.2557140000):0.0351124000	((((((((1dps_A.pdb:0.1343570000	1jts_A.pdb:0.0506360000):0.1240890000	1o9r_A.pdb:0.0718760000):0.2092350000	(1tjo_A.pdb:0.1090620000	1tk6_A.pdb:0.0322830000):0.1444790000):0.1246930000	2vzb_A.pdb:0.4142800000):0.0405852000	((1ji5_A.pdb:0.1398640000	2fzf_A.pdb:0.6094250000):0.0180183000	(1qgh_A.pdb:0.0844910000	2ux1_A.pdb:0.1333490000):0.1484920000):0.0390242000):0.0188662000	(1jig_A.pdb:0.0943820000	1n1q_A.pdb:0.0322160000):0.0452183000):0.0400750000	2chp_A.pdb:0.0800930000):0.0243347000	((1ji4_A.pdb:0.1997840000	2fjc_A.pdb:0.0385710000):0.0200821000	1uvh_A.pdb:0.4264940000):0.0110283000):0.0635391000):0.3891230000	1otk_A.pdb:0.9893820000):0.4754610000	1za0_A.pdb:0.5680030000):0.0455001000	((((1jk0_A.pdb:0.4358810000	2uw2_A.pdb:0.2115660000):0.1546590000	1w68_A.pdb:0.1134540000):0.1707720000	((1mxr_A.pdb:0.4843650000	((1oqu_A.pdb:0.0792700000	1r2f_A.pdb:0.1221810000):0.0472629000	1uzr_A.pdb:0.0352980000):0.3520770000):0.0710574000	3ee4_A.pdb:0.8343210000):0.1832350000):0.1574890000	(((1mty_B.pdb:0.6682130000	2inc_B.pdb:0.4436010000):0.1020600000	2inp_C.pdb:0.6114210000):0.1439670000	(1mty_D.pdb:0.4416940000	3dhg_A.pdb:0.8794960000):0.3450460000):0.2404090000):0.1723940000):0.4439540000	(2uw1_A.pdb:0.0614360000	2uw1_B.pdb:0.1432510000):0.0610282000);
(1afr_A.pdb:0.1574650000	(((((((((((1bcf_A.pdb:0.0515540000	(2fkz_A.pdb:0.0127220000	3e1q_A.pdb:0.0755150000):0.0403150000):0.0603851000	1jgc_A.pdb:0.1778500000):0.1181400000	((((((((1bg7_A.pdb:0.2620620000	1r03_A.pdb:0.0899860000):0.0871692000	1lb3_A.pdb:0.0442120000):0.0798535000	2za7_A.pdb:0.0083960000):0.0579682000	(1z6o_A.pdb:0.4774970000	1z6o_M.pdb:0.2201310000):0.0938666000):0.0540263000	3e6s_A.pdb:0.1924340000):0.0794942000	(1krq_A.pdb:0.0814120000	2jd7_A.pdb:0.0910060000):0.0171342000):0.0475192000	1vlg_A.pdb:0.1911110000):0.0222988000	1eum_A.pdb:0.0718610000):0.1727590000):0.0476740000	((1lko_A.pdb:0.3139550000	1yuz_A.pdb:0.6539830000):0.1392810000	3qhb_A.pdb:0.3166190000):0.3656530000):0.0503412000	1nfv_A.pdb:0.3159490000):0.0758831000	(((((((1dps_A.pdb:0.1159490000	1jts_A.pdb:0.1203050000):0.1213910000	1o9r_A.pdb:0.1337830000):0.1475900000	((1tjo_A.pdb:0.0744920000	1tk6_A.pdb:0.0507210000):0.1367090000	2vzb_A.pdb:0.4018790000):0.0877004000):0.0769704000	(((1ji5_A.pdb:0.0813000000	1jig_A.pdb:0.1224840000):0.0461197000	(1n1q_A.pdb:0.0512510000	2fzf_A.pdb:0.5446100000):0.0131878000):0.0864629000	(1qgh_A.pdb:0.0554970000	2ux1_A.pdb:0.1216120000):0.1482830000):0.0024323800):0.0546825000	(1uvh_A.pdb:0.4219390000	2fjc_A.pdb:0.0914310000):0.0030812800):0.0318341000	1ji4_A.pdb:0.1368920000):0.0327164000	2chp_A.pdb:0.1476250000):0.0689773000):0.2649280000	1otk_A.pdb:0.8837620000):0.3183700000	((1mty_B.pdb:0.7330250000	(2inc_B.pdb:0.4067940000	2inp_C.pdb:0.7049560000):0.1109210000):0.1145750000	(1mty_D.pdb:0.6199400000	3dhg_A.pdb:0.5819720000):0.3626110000):0.1075430000):0.0740188000	(((1jk0_A.pdb:0.3573290000	2uw2_A.pdb:0.1555650000):0.1423250000	1w68_A.pdb:0.1694040000):0.1916300000	((1mxr_A.pdb:0.4833190000	((1oqu_A.pdb:0.0755860000	1r2f_A.pdb:0.1469060000):0.0723257000	1uzr_A.pdb:0.0550490000):0.4227500000):0.0209702000	3ee4_A.pdb:0.5707360000):0.0788246000):0.1454580000):0.2516590000	1za0_A.pdb:0.5267030000):0.4164590000	2uw1_A.pdb:0.0389540000):0.0420360000	2uw1_B.pdb:0.1125760000);
(1afr_A.pdb:0.1583310000	((((((((((((1bcf_A.pdb:0.0516090000	3e1q_A.pdb:0.0950270000):0.0427223000	2fkz_A.pdb:0.0393340000):0.0234976000	((((((((1bg7_A.pdb:0.2163960000	1r03_A.pdb:0.0814010000):0.0542451000	1lb3_A.pdb:0.0650450000):0.0621095000	2za7_A.pdb:0.0577170000):0.0416117000	(1z6o_A.pdb:0.2509650000	1z6o_M.pdb:0.1912460000):0.1129670000):0.1280490000	3e6s_A.pdb:0.1779980000):0.0714046000	(1krq_A.pdb:0.0844760000	2jd7_A.pdb:0.0575350000):0.0253934000):0.0162379000	1eum_A.pdb:0.0790080000):0.0365639000	1vlg_A.pdb:0.2333180000):0.1836870000):0.0277508000	1jgc_A.pdb:0.1077530000):0.1012680000	1nfv_A.pdb:0.1653190000):0.0938501000	((1lko_A.pdb:0.3624410000	3qhb_A.pdb:0.1894960000):0.1472700000	1yuz_A.pdb:0.3893970000):0.2794470000):0.0516270000	(((((((1dps_A.pdb:0.1133210000	1jts_A.pdb:0.0771350000):0.1636140000	1o9r_A.pdb:0.0524060000):0.2169510000	(1tjo_A.pdb:0.0920300000	1tk6_A.pdb:0.0595660000):0.0636819000):0.1648510000	2vzb_A.pdb:0.4311540000):0.0506269000	(((1ji5_A.pdb:0.1203440000	2fzf_A.pdb:0.4766010000):0.0793248000	(1jig_A.pdb:0.1021900000	1n1q_A.pdb:0.0556190000):0.0491234000):0.0210025000	(1qgh_A.pdb:0.0522860000	2ux1_A.pdb:0.1217520000):0.0964598000):0.0195435000):0.0340047000	((1ji4_A.pdb:0.2039510000	1uvh_A.pdb:0.3943490000):0.0166892000	2fjc_A.pdb:0.0852650000):0.0669888000):0.0125750000	2chp_A.pdb:0.0391320000):0.1025970000):0.2447630000	1otk_A.pdb:0.8128510000):0.3554370000	(((1mty_B.pdb:0.5963030000	2inp_C.pdb:0.6775720000):0.0582873000	2inc_B.pdb:0.5026350000):0.2420030000	(1mty_D.pdb:0.5173990000	3dhg_A.pdb:0.6609680000):0.3813750000):0.1295260000):0.0694921000	(((1jk0_A.pdb:0.3988160000	2uw2_A.pdb:0.1616230000):0.1415110000	1w68_A.pdb:0.1399990000):0.3644880000	((1mxr_A.pdb:0.3248830000	((1oqu_A.pdb:0.1238830000	1r2f_A.pdb:0.1244880000):0.0852692000	1uzr_A.pdb:0.0194810000):0.4008030000):0.1005600000	3ee4_A.pdb:0.5635140000):0.1206420000):0.1429680000):0.0541120000	1za0_A.pdb:0.6009280000):0.5449180000	2uw1_A.pdb:0.0411650000):0.0678474000	2uw1_B.pdb:0.1208130000);
(1afr_A.pdb:0.1233320000	(((((((((((1bcf_A.pdb:0.0714770000	3e1q_A.pdb:0.0929410000):0.0177070000	2fkz_A.pdb:0.0453800000):0.0375009000	1jgc_A.pdb:0.1775330000):0.0825185000	((((((((1bg7_A.pdb:0.2123540000	(1lb3_A.pdb:0.1029300000	2za7_A.pdb:0.0856370000):0.1032710000):0.0687624000	(1z6o_A.pdb:0.3501190000	1z6o_M.pdb:0.2985350000):0.2129330000):0.0469107000	1r03_A.pdb:0.1308950000):0.1532810000	3e6s_A.pdb:0.2472140000):0.1855890000	2jd7_A.pdb:0.0868410000):0.0560612000	1vlg_A.pdb:0.1637930000):0.0483477000	1krq_A.pdb:0.1508500000):0.0695224000	1eum_A.pdb:0.1836490000):0.1873070000):0.2011210000	((1lko_A.pdb:0.2712390000	1yuz_A.pdb:0.6869720000):0.2383690000	3qhb_A.pdb:0.5432860000):0.3071360000):0.0330284000	1nfv_A.pdb:0.3246290000):0.0502195000	((((((((1dps_A.pdb:0.0988470000	1jts_A.pdb:0.0811100000):0.1010380000	1o9r_A.pdb:0.0571180000):0.2493180000	(1tjo_A.pdb:0.0891860000	1tk6_A.pdb:0.0338340000):0.1001060000):0.0737363000	(2fzf_A.pdb:0.4848300000	2vzb_A.pdb:0.2779450000):0.1131830000):0.0993574000	(1qgh_A.pdb:0.0982540000	2ux1_A.pdb:0.1371590000):0.1578020000):0.0417349000	(1ji4_A.pdb:0.1859710000	(1uvh_A.pdb:0.4492340000	2fjc_A.pdb:0.0555950000):0.0220542000):0.1079060000):0.0302976000	(1ji5_A.pdb:0.2313700000	(1jig_A.pdb:0.1700490000	1n1q_A.pdb:0.0431780000):0.0621879000):0.0401498000):0.0301290000	2chp_A.pdb:0.0961130000):0.1346700000):0.1158070000	1otk_A.pdb:0.9396070000):0.4269890000	((1mty_B.pdb:0.6118690000	(2inc_B.pdb:0.5093940000	2inp_C.pdb:0.6059420000):0.1481940000):0.1585210000	(1mty_D.pdb:0.5550110000	3dhg_A.pdb:0.7247370000):0.3327220000):0.3312210000):0.1821040000	(((1jk0_A.pdb:0.4355180000	2uw2_A.pdb:0.1832370000):0.0653906000	1w68_A.pdb:0.1584420000):0.2779870000	(1mxr_A.pdb:0.3998020000	(((1oqu_A.pdb:0.1564110000	1r2f_A.pdb:0.1258090000):0.0498001000	1uzr_A.pdb:0.0784190000):0.3491200000	3ee4_A.pdb:0.8620440000):0.1040120000):0.0600321000):0.1790050000):0.1967180000	1za0_A.pdb:0.5364020000):0.7386290000	(2uw1_A.pdb:0.0959520000	2uw1_B.pdb:0.0732810000):0.0809721000);
(1afr_A.pdb:0.1622160000	((((((((((1bcf_A.pdb:0.0652030000	3e1q_A.pdb:0.0865320000):0.0110716000	2fkz_A.pdb:0.0767910000):0.0459717000	1jgc_A.pdb:0.1712000000):0.1109680000	(((((((1bg7_A.pdb:0.2796760000	1r03_A.pdb:0.0144780000):0.0727536000	((1lb3_A.pdb:0.0890370000	2za7_A.pdb:0.0268290000):0.0924090000	(1z6o_A.pdb:0.3542150000	1z6o_M.pdb:0.2816260000):0.1869810000):0.0149976000):0.0853473000	3e6s_A.pdb:0.1258570000):0.0881354000	2jd7_A.pdb:0.1162090000):0.0096743900	1krq_A.pdb:0.1022000000):0.0403265000	1vlg_A.pdb:0.1005980000):0.0320513000	1eum_A.pdb:0.0806840000):0.0869078000):0.1775230000	1nfv_A.pdb:0.3377110000):0.0649375000	((((((((((1dps_A.pdb:0.1386210000	1jts_A.pdb:0.0500080000):0.1635870000	1o9r_A.pdb:0.0949570000):0.1385970000	(1tjo_A.pdb:0.0870230000	1tk6_A.pdb:0.0184100000):0.1554350000):0.0995383000	2fzf_A.pdb:0.4871470000):0.0000028482	2vzb_A.pdb:0.3394600000):0.0629043000	(1qgh_A.pdb:0.0642070000	2ux1_A.pdb:0.1479760000):0.1050420000):0.0194151000	((1ji5_A.pdb:0.2104300000	1jig_A.pdb:0.0261980000):0.0537328000	1n1q_A.pdb:0.0668220000):0.0052211700):0.0303715000	(1uvh_A.pdb:0.5226660000	2fjc_A.pdb:0.0699650000):0.0355768000):0.0665337000	(1ji4_A.pdb:0.1696350000	2chp_A.pdb:0.0861570000):0.0000025644):0.1021890000	(1lko_A.pdb:0.3555870000	(1yuz_A.pdb:0.5146720000	3qhb_A.pdb:0.3874070000):0.0523353000):0.2612210000):0.0000027287):0.2599220000	1otk_A.pdb:0.7698180000):0.5147060000	((((1jk0_A.pdb:0.3305410000	2uw2_A.pdb:0.1639150000):0.1436960000	1w68_A.pdb:0.0911030000):0.2183190000	(1mxr_A.pdb:0.3019020000	(((1oqu_A.pdb:0.0880160000	1r2f_A.pdb:0.1383390000):0.0504634000	1uzr_A.pdb:0.0822460000):0.2780010000	3ee4_A.pdb:0.7632920000):0.1192020000):0.2858600000):0.0809980000	(((1mty_B.pdb:0.6965560000	2inp_C.pdb:0.6763980000):0.0778180000	2inc_B.pdb:0.4175750000):0.2132040000	(1mty_D.pdb:0.6833490000	3dhg_A.pdb:0.9002430000):0.5160700000):0.0667449000):0.2232430000):0.1030880000	1za0_A.pdb:0.6707400000):0.4064610000	2uw1_A.pdb:0.0146180000):0.0686715000	2uw1_B.pdb:0.1346880000);
(1afr_A.pdb:0.1906610000	((((((((1bcf_A.pdb:0.0373960000	3e1q_A.pdb:0.0391730000):0.0187163000	(((((((((1bg7_A.pdb:0.3388760000	(1lb3_A.pdb:0.0532210000	1r03_A.pdb:0.1488530000):0.0187753000):0.0161447000	2za7_A.pdb:0.0511290000):0.0633275000	(1z6o_A.pdb:0.2560770000	1z6o_M.pdb:0.1750420000):0.1975400000):0.0721044000	3e6s_A.pdb:0.1787680000):0.1110810000	2jd7_A.pdb:0.0979960000):0.0099786600	1krq_A.pdb:0.1223610000):0.0240367000	(1eum_A.pdb:0.1217660000	1vlg_A.pdb:0.1844360000):0.0286282000):0.1160710000	1nfv_A.pdb:0.3631070000):0.1006290000	2fkz_A.pdb:0.0330660000):0.0377548000):0.0164449000	(1jgc_A.pdb:0.1008790000	((1lko_A.pdb:0.2058800000	3qhb_A.pdb:0.5210200000):0.1366430000	1yuz_A.pdb:0.3381100000):0.3040470000):0.0726358000):0.0986995000	(((((((((1dps_A.pdb:0.1603360000	1jts_A.pdb:0.1128750000):0.1634020000	1o9r_A.pdb:0.0433950000):0.2055260000	(1tjo_A.pdb:0.0921470000	1tk6_A.pdb:0.0456950000):0.0981498000):0.1978120000	(2fzf_A.pdb:0.4909070000	2vzb_A.pdb:0.3153640000):0.1148570000):0.0267451000	(1qgh_A.pdb:0.0644230000	2ux1_A.pdb:0.1210030000):0.1662390000):0.0049690700	((1ji5_A.pdb:0.1417140000	1jig_A.pdb:0.0888400000):0.0408906000	1n1q_A.pdb:0.0375640000):0.0593965000):0.0212374000	2chp_A.pdb:0.1285500000):0.0776356000	(1uvh_A.pdb:0.3362760000	2fjc_A.pdb:0.0720810000):0.0169944000):0.0000025056	1ji4_A.pdb:0.2250780000):0.2238300000):0.1391690000	1otk_A.pdb:1.9834490000):0.2587160000	(((1jk0_A.pdb:0.3071380000	(1w68_A.pdb:0.1966190000	2uw2_A.pdb:0.2423070000):0.0501142000):0.3666700000	(1mxr_A.pdb:0.4430120000	(((1oqu_A.pdb:0.1493380000	1r2f_A.pdb:0.1005010000):0.0622773000	1uzr_A.pdb:0.0330070000):0.3401120000	3ee4_A.pdb:0.8149080000):0.1350370000):0.1394290000):0.0592343000	((1mty_B.pdb:0.6303340000	(2inc_B.pdb:0.3945400000	2inp_C.pdb:0.5288840000):0.0738333000):0.2761960000	(1mty_D.pdb:0.6845080000	3dhg_A.pdb:0.5174200000):0.3305270000):0.0815770000):0.2061790000):0.1030380000	1za0_A.pdb:0.6873750000):0.6775800000	2uw1_A.pdb:0.0194510000):0.0452085000	2uw1_B.pdb:0.1229390000);
(1afr_A.pdb:0.1550250000	(((((((1bcf_A.pdb:0.0256610000	3e1q_A.pdb:0.0447660000):0.0470452000	2fkz_A.pdb:0.0151590000):0.0253452000	1jgc_A.pdb:0.1161830000):0.0801015000	((((((((1bg7_A.pdb:0.2289550000	(1lb3_A.pdb:0.1052210000	2za7_A.pdb:0.0477360000):0.0892175000):0.0277789000	(1z6o_A.pdb:0.4118430000	1z6o_M.pdb:0.1993410000):0.0778189000):0.0414068000	1r03_A.pdb:0.0782690000):0.0649066000	3e6s_A.pdb:0.1532520000):0.1217930000	2jd7_A.pdb:0.0482290000):0.0378807000	1krq_A.pdb:0.0878420000):0.0099167200	1vlg_A.pdb:0.1320290000):0.0578639000	1eum_A.pdb:0.1634850000):0.0745590000):0.1203150000	((1lko_A.pdb:0.2314570000	1yuz_A.pdb:0.6540400000):0.1395000000	3qhb_A.pdb:0.3954430000):0.1719160000):0.0657936000	(((((1dps_A.pdb:0.0676750000	1jts_A.pdb:0.0895520000):0.1229330000	1o9r_A.pdb:0.0522940000):0.1513800000	(1tjo_A.pdb:0.0487990000	1tk6_A.pdb:0.0466470000):0.1134960000):0.1510280000	(((1ji4_A.pdb:0.1422390000	2fjc_A.pdb:0.0577380000):0.0372146000	(1n1q_A.pdb:0.0270420000	((1uvh_A.pdb:0.2523760000	2vzb_A.pdb:0.3324960000):0.0723460000	2chp_A.pdb:0.0625480000):0.0706901000):0.0162891000):0.0185006000	(((1ji5_A.pdb:0.0309700000	2fzf_A.pdb:0.5967570000):0.0755533000	1jig_A.pdb:0.0888030000):0.0257370000	(1qgh_A.pdb:0.0945150000	2ux1_A.pdb:0.1455650000):0.1836860000):0.0057873100):0.0045786700):0.1855520000	(1nfv_A.pdb:0.1326010000	1otk_A.pdb:1.4150370000):0.0519194000):0.0371196000):0.6338400000	(((((1jk0_A.pdb:0.3629550000	2uw2_A.pdb:0.1898900000):0.1267850000	1w68_A.pdb:0.0726880000):0.1733850000	(1mxr_A.pdb:0.4460550000	(((1oqu_A.pdb:0.0727270000	1uzr_A.pdb:0.0998130000):0.0673743000	1r2f_A.pdb:0.0641110000):0.2498980000	3ee4_A.pdb:0.6932540000):0.0767228000):0.1643120000):0.1365320000	(((1mty_B.pdb:0.6790930000	2inc_B.pdb:0.3787180000):0.1085040000	2inp_C.pdb:0.5349510000):0.2455190000	(1mty_D.pdb:0.5744430000	3dhg_A.pdb:0.7265360000):0.4362540000):0.1540920000):0.1324220000	1za0_A.pdb:0.4469610000):0.0566164000):0.5586790000	(2uw1_A.pdb:0.0604880000	2uw1_B.pdb:0.0784930000):0.0636177000);
(1afr_A.pdb:0.0738060000	(((((((((1bcf_A.pdb:0.0328570000	3e1q_A.pdb:0.0266030000):0.0960553000	2fkz_A.pdb:0.0147230000):0.0684773000	1jgc_A.pdb:0.1460100000):0.1177740000	((((((((((((1dps_A.pdb:0.2062100000	1jts_A.pdb:0.0992200000):0.1428850000	1o9r_A.pdb:0.0467380000):0.1408540000	1uvh_A.pdb:0.3330160000):0.0863838000	(1tjo_A.pdb:0.0525330000	1tk6_A.pdb:0.0290110000):0.1734670000):0.0677065000	2vzb_A.pdb:0.4616040000):0.0278173000	(1qgh_A.pdb:0.0692510000	2ux1_A.pdb:0.2060720000):0.1384010000):0.0000027101	(1ji5_A.pdb:0.1388780000	(1jig_A.pdb:0.0899320000	1n1q_A.pdb:0.0164060000):0.0377860000):0.0180825000):0.0461726000	2fjc_A.pdb:0.0366240000):0.0229802000	1ji4_A.pdb:0.1472630000):0.0074571700	2chp_A.pdb:0.1250080000):0.1275430000	(1lko_A.pdb:0.2791810000	(1yuz_A.pdb:0.6806330000	3qhb_A.pdb:0.3648090000):0.1658110000):0.2360990000):0.2731620000	1nfv_A.pdb:0.1474170000):0.1591740000):0.1078570000	((((1bg7_A.pdb:0.3249810000	1r03_A.pdb:0.1176030000):0.1312070000	((1lb3_A.pdb:0.1059710000	2za7_A.pdb:0.0427660000):0.0560597000	(1z6o_A.pdb:0.5163460000	1z6o_M.pdb:0.1466060000):0.1755640000):0.0750904000):0.0569414000	3e6s_A.pdb:0.2765090000):0.1085610000	(((1eum_A.pdb:0.1197420000	1krq_A.pdb:0.1491420000):0.0479572000	1vlg_A.pdb:0.0843360000):0.0063376200	2jd7_A.pdb:0.2043310000):0.0489615000):0.1132010000):0.1502100000	2fzf_A.pdb:0.4717740000):0.1720400000	1otk_A.pdb:0.9382020000):0.4387420000	((((1jk0_A.pdb:0.3452250000	2uw2_A.pdb:0.1843290000):0.1142880000	1w68_A.pdb:0.1613660000):0.2941930000	(1mxr_A.pdb:0.4809480000	(((1oqu_A.pdb:0.0692890000	1r2f_A.pdb:0.1252060000):0.0440897000	1uzr_A.pdb:0.0917350000):0.3287910000	3ee4_A.pdb:0.9296070000):0.1115470000):0.1370520000):0.0711403000	(((1mty_B.pdb:0.7650740000	2inc_B.pdb:0.4301300000):0.2184750000	2inp_C.pdb:0.6304640000):0.1446460000	(1mty_D.pdb:0.7691380000	3dhg_A.pdb:0.8681710000):0.4233110000):0.2501100000):0.3335380000):0.0935203000	1za0_A.pdb:0.6140160000):0.4027250000	(2uw1_A.pdb:0.0808150000	2uw1_B.pdb:0.1018720000):0.0885860000);
(1afr_A.pdb:0.1850990000	((((((((1bcf_A.pdb:0.0559640000	(((1jgc_A.pdb:0.1104240000	1nfv_A.pdb:0.3264070000):0.0760260000	2fkz_A.pdb:0.0173260000):0.0322439000	3e1q_A.pdb:0.0326230000):0.0570555000):0.1926080000	((((1bg7_A.pdb:0.1890970000	1r03_A.pdb:0.0848360000):0.0466068000	((1lb3_A.pdb:0.0619560000	2za7_A.pdb:0.0589680000):0.0629088000	(1z6o_A.pdb:0.4928720000	1z6o_M.pdb:0.2237330000):0.1143660000):0.0497313000):0.1400870000	1vlg_A.pdb:0.1356860000):0.0075975800	((1eum_A.pdb:0.1224730000	3e6s_A.pdb:0.2142440000):0.0125631000	(1krq_A.pdb:0.0836520000	2jd7_A.pdb:0.0727100000):0.0298608000):0.0616448000):0.1200570000):0.1107610000	((1lko_A.pdb:0.2832350000	1yuz_A.pdb:0.6219170000):0.2472880000	3qhb_A.pdb:0.4649800000):0.3200900000):0.0900760000	((((((((1dps_A.pdb:0.1353920000	1jts_A.pdb:0.0881150000):0.1252680000	1o9r_A.pdb:0.1141350000):0.0925887000	(1tjo_A.pdb:0.0866310000	1tk6_A.pdb:0.0364000000):0.1770870000):0.0786875000	2vzb_A.pdb:0.4755460000):0.1168570000	(1qgh_A.pdb:0.0799980000	2ux1_A.pdb:0.1600070000):0.1708850000):0.0049239600	((1ji5_A.pdb:0.0943200000	2fzf_A.pdb:0.7106940000):0.0627224000	(1jig_A.pdb:0.1364020000	1n1q_A.pdb:0.0279260000):0.0769749000):0.0554236000):0.0285118000	(1ji4_A.pdb:0.1814770000	(1uvh_A.pdb:0.3023570000	2fjc_A.pdb:0.0902030000):0.0175279000):0.0551578000):0.0599637000	2chp_A.pdb:0.0846550000):0.2223730000):0.1731980000	1otk_A.pdb:1.1324150000):0.3660120000	((((1jk0_A.pdb:0.4495880000	2uw2_A.pdb:0.3109150000):0.0977525000	1w68_A.pdb:0.1635320000):0.2847760000	((1mxr_A.pdb:0.3210320000	3ee4_A.pdb:0.8029020000):0.0450259000	((1oqu_A.pdb:0.1567370000	1r2f_A.pdb:0.0818830000):0.0977330000	1uzr_A.pdb:0.0092310000):0.4453920000):0.0872609000):0.0889232000	(((1mty_B.pdb:0.5813850000	2inc_B.pdb:0.5088140000):0.1131610000	2inp_C.pdb:0.6341400000):0.1744930000	(1mty_D.pdb:0.6460190000	3dhg_A.pdb:0.8038840000):0.1861080000):0.1509950000):0.2137300000):0.0623946000	1za0_A.pdb:0.6121910000):0.4764870000	2uw1_A.pdb:0.0183840000):0.0713961000	2uw1_B.pdb:0.1314780000);
(1afr_A.pdb:0.1134350000	(((((((((1bcf_A.pdb:0.0771380000	3e1q_A.pdb:0.0969080000):0.0244498000	(1jgc_A.pdb:0.1679080000	2fkz_A.pdb:0.0582990000):0.0136002000):0.0618448000	(((((((1bg7_A.pdb:0.2918130000	1r03_A.pdb:0.0932590000):0.0610796000	(1lb3_A.pdb:0.0823080000	2za7_A.pdb:0.0429630000):0.1009470000):0.0285225000	(1z6o_A.pdb:0.3570080000	1z6o_M.pdb:0.1877030000):0.1414350000):0.1564190000	3e6s_A.pdb:0.1273280000):0.0825000000	2jd7_A.pdb:0.0911870000):0.0531636000	(1eum_A.pdb:0.0864440000	1krq_A.pdb:0.1216280000):0.0269521000):0.0531546000	1vlg_A.pdb:0.1272000000):0.1498780000):0.0763368000	1nfv_A.pdb:0.2383440000):0.0517929000	((1lko_A.pdb:0.3752200000	1yuz_A.pdb:0.4259310000):0.0875436000	3qhb_A.pdb:0.5191490000):0.2818360000):0.1578890000	(((((((((1dps_A.pdb:0.0923950000	1jts_A.pdb:0.1336270000):0.1311850000	1o9r_A.pdb:0.0958520000):0.0967843000	(1tjo_A.pdb:0.1255150000	1tk6_A.pdb:0.0000020000):0.0918141000):0.1357840000	2vzb_A.pdb:0.3673190000):0.1106720000	(1qgh_A.pdb:0.0634000000	2ux1_A.pdb:0.1416180000):0.1515650000):0.0113502000	((1ji5_A.pdb:0.1031050000	1jig_A.pdb:0.0557860000):0.0819861000	1n1q_A.pdb:0.0094540000):0.0277627000):0.0447621000	((1ji4_A.pdb:0.1031330000	1uvh_A.pdb:0.3410960000):0.0246087000	2fjc_A.pdb:0.0448340000):0.0857180000):0.0315917000	2chp_A.pdb:0.0288960000):0.0886205000	2fzf_A.pdb:0.4686970000):0.0384345000):0.0212354000	1otk_A.pdb:1.1430530000):0.4356250000	((((1jk0_A.pdb:0.3950380000	2uw2_A.pdb:0.1847690000):0.0942746000	1w68_A.pdb:0.1400160000):0.3328050000	(1mxr_A.pdb:0.3823760000	(((1oqu_A.pdb:0.1103360000	1r2f_A.pdb:0.0905640000):0.0503890000	1uzr_A.pdb:0.0503940000):0.1450570000	3ee4_A.pdb:1.1097370000):0.2500230000):0.1351240000):0.0903790000	(((1mty_B.pdb:0.6620490000	2inp_C.pdb:0.5354520000):0.0642587000	2inc_B.pdb:0.5332870000):0.1466880000	(1mty_D.pdb:0.4996780000	3dhg_A.pdb:0.8125210000):0.3201120000):0.1652240000):0.1847930000):0.2242520000	1za0_A.pdb:0.6053510000):0.4673710000	(2uw1_A.pdb:0.0851490000	2uw1_B.pdb:0.1113460000):0.0465579000);
(1afr_A.pdb:0.1592320000	((((((((1bcf_A.pdb:0.0279760000	((1jgc_A.pdb:0.1766680000	2fkz_A.pdb:0.0520460000):0.0481580000	3e1q_A.pdb:0.0708910000):0.0250006000):0.0742096000	((((((((1bg7_A.pdb:0.1792820000	1r03_A.pdb:0.0816580000):0.0426823000	((1lb3_A.pdb:0.1230970000	2za7_A.pdb:0.0458470000):0.0623768000	1z6o_M.pdb:0.2563580000):0.0658125000):0.0632786000	1z6o_A.pdb:0.5063170000):0.0701897000	3e6s_A.pdb:0.1991720000):0.0871375000	2jd7_A.pdb:0.0731040000):0.0329981000	1krq_A.pdb:0.1158430000):0.1033960000	1vlg_A.pdb:0.1280400000):0.0408904000	1eum_A.pdb:0.1373290000):0.2035700000):0.0896574000	((1lko_A.pdb:0.3634090000	(1yuz_A.pdb:0.6045920000	3qhb_A.pdb:0.4469860000):0.1121460000):0.5688570000	1nfv_A.pdb:0.2817520000):0.0427010000):0.1562960000	(((((((1dps_A.pdb:0.1041440000	1jts_A.pdb:0.1012170000):0.0912807000	1o9r_A.pdb:0.0388210000):0.1613970000	(1tjo_A.pdb:0.0841200000	1tk6_A.pdb:0.0130560000):0.1975530000):0.1319920000	((1qgh_A.pdb:0.0929760000	2ux1_A.pdb:0.1391620000):0.0611825000	2vzb_A.pdb:0.4467320000):0.0555757000):0.0492937000	((1ji5_A.pdb:0.1496070000	1jig_A.pdb:0.0843350000):0.0794512000	1n1q_A.pdb:0.0301560000):0.0708321000):0.0325129000	(1ji4_A.pdb:0.2018310000	(1uvh_A.pdb:0.3269510000	2fjc_A.pdb:0.0436850000):0.0208138000):0.0360128000):0.0169743000	2chp_A.pdb:0.1474170000):0.1081260000):0.0233783000	2fzf_A.pdb:0.6579470000):0.1768950000	1otk_A.pdb:0.8716570000):0.3292140000	((((1jk0_A.pdb:0.4100180000	2uw2_A.pdb:0.2004710000):0.0787813000	1w68_A.pdb:0.1616420000):0.3204650000	(1mxr_A.pdb:0.4324900000	(((1oqu_A.pdb:0.0873560000	1r2f_A.pdb:0.1644580000):0.1063750000	1uzr_A.pdb:0.0630740000):0.3520170000	3ee4_A.pdb:0.7093270000):0.0401928000):0.1744240000):0.1367330000	(((1mty_B.pdb:0.5747980000	2inp_C.pdb:0.5944230000):0.0650519000	2inc_B.pdb:0.4614260000):0.1799490000	(1mty_D.pdb:0.6076930000	3dhg_A.pdb:0.8305050000):0.3469410000):0.1121700000):0.1910620000):0.1365330000	1za0_A.pdb:0.5003010000):0.5144860000	(2uw1_A.pdb:0.1138230000	2uw1_B.pdb:0.1031500000):0.0482852000);
(1afr_A.pdb:0.1870420000	(((((((((1bcf_A.pdb:0.0378820000	((1jgc_A.pdb:0.1960560000	2fkz_A.pdb:0.0373700000):0.0240289000	3e1q_A.pdb:0.0662190000):0.0170359000):0.0533596000	1nfv_A.pdb:0.4420610000):0.1363890000	(((1bg7_A.pdb:0.2795080000	1r03_A.pdb:0.0567780000):0.0408153000	(((1lb3_A.pdb:0.1035190000	2za7_A.pdb:0.0424030000):0.0306338000	(1z6o_A.pdb:0.5280830000	1z6o_M.pdb:0.1468280000):0.1475710000):0.0289788000	3e6s_A.pdb:0.2493320000):0.0722838000):0.1651740000	(1eum_A.pdb:0.0945920000	(1krq_A.pdb:0.1185330000	(1vlg_A.pdb:0.1621890000	2jd7_A.pdb:0.0735060000):0.0358815000):0.0307033000):0.0407520000):0.1001280000):0.0140156000	((1lko_A.pdb:0.3659770000	1yuz_A.pdb:0.4544060000):0.1875180000	3qhb_A.pdb:0.5196190000):0.3502610000):0.0791110000	((((((((1dps_A.pdb:0.1232900000	1jts_A.pdb:0.0961100000):0.1043130000	1o9r_A.pdb:0.0551350000):0.1733300000	(1tjo_A.pdb:0.0947300000	1tk6_A.pdb:0.0254980000):0.1658380000):0.1284870000	(1uvh_A.pdb:0.2568360000	2vzb_A.pdb:0.3677470000):0.0960171000):0.0453438000	(((1ji4_A.pdb:0.1897290000	1ji5_A.pdb:0.1070050000):0.0998740000	(1jig_A.pdb:0.1503470000	1n1q_A.pdb:0.0336480000):0.0497141000):0.0428507000	(1qgh_A.pdb:0.0775010000	2ux1_A.pdb:0.1056260000):0.2108820000):0.0000028627):0.0161892000	2fzf_A.pdb:0.4784120000):0.0330263000	2chp_A.pdb:0.0885280000):0.0034164300	2fjc_A.pdb:0.1352400000):0.0956196000):0.1738240000	1otk_A.pdb:1.4743370000):0.3058310000	1za0_A.pdb:0.7050260000):0.0078177800	((((1jk0_A.pdb:0.3103250000	2uw2_A.pdb:0.1883520000):0.1715140000	1w68_A.pdb:0.0707160000):0.2388410000	((1mxr_A.pdb:0.3368710000	3ee4_A.pdb:0.7446620000):0.0825989000	((1oqu_A.pdb:0.0919260000	1r2f_A.pdb:0.1649490000):0.0532644000	1uzr_A.pdb:0.0440920000):0.3162950000):0.2310860000):0.1111580000	(((1mty_B.pdb:0.5173220000	2inc_B.pdb:0.4766730000):0.1584120000	2inp_C.pdb:0.5335810000):0.2050100000	(1mty_D.pdb:0.5339900000	3dhg_A.pdb:0.6066340000):0.3864870000):0.1992250000):0.1120830000):0.5127720000	2uw1_A.pdb:0.0407010000):0.0538810000	2uw1_B.pdb:0.1134840000);
(1afr_A.pdb:0.1824760000	(((((((((1bcf_A.pdb:0.0457040000	3e1q_A.pdb:0.0811560000):0.0082225100	(((((((((1dps_A.pdb:0.1254000000	1jts_A.pdb:0.1198510000):0.2022870000	1o9r_A.pdb:0.0548340000):0.1683580000	(1tjo_A.pdb:0.0705720000	1tk6_A.pdb:0.0107010000):0.1908190000):0.1156170000	(2fzf_A.pdb:0.4548350000	2vzb_A.pdb:0.4018540000):0.1146620000):0.0231052000	(1qgh_A.pdb:0.0875270000	2ux1_A.pdb:0.1160300000):0.1002400000):0.0116123000	((1ji5_A.pdb:0.1283080000	1jig_A.pdb:0.0700410000):0.0441055000	1n1q_A.pdb:0.0455430000):0.0843306000):0.0294630000	((1ji4_A.pdb:0.2086820000	2fjc_A.pdb:0.0367420000):0.0354368000	1uvh_A.pdb:0.4705410000):0.0379629000):0.0259606000	2chp_A.pdb:0.1044760000):0.1660460000	(((1lko_A.pdb:0.2198380000	3qhb_A.pdb:0.4200300000):0.1190800000	1yuz_A.pdb:0.4747120000):0.1624070000	1nfv_A.pdb:0.1836580000):0.0607040000):0.1588800000):0.0352470000	2fkz_A.pdb:0.0426150000):0.0464880000	1jgc_A.pdb:0.1280710000):0.1246180000	((((((((1bg7_A.pdb:0.3021110000	1r03_A.pdb:0.0750060000):0.0998165000	1lb3_A.pdb:0.0165120000):0.0761526000	2za7_A.pdb:0.0124580000):0.0321262000	(1z6o_A.pdb:0.5662830000	1z6o_M.pdb:0.1574320000):0.1160990000):0.1375750000	3e6s_A.pdb:0.1103810000):0.1037200000	1eum_A.pdb:0.1090150000):0.0807602000	(1vlg_A.pdb:0.1868320000	2jd7_A.pdb:0.0944370000):0.0225106000):0.0140074000	1krq_A.pdb:0.0631420000):0.1143040000):0.1479270000	1otk_A.pdb:1.0594270000):0.3221010000	((((1jk0_A.pdb:0.4849640000	2uw2_A.pdb:0.2475380000):0.0699779000	1w68_A.pdb:0.1804130000):0.2691070000	((1mxr_A.pdb:0.3550770000	((1oqu_A.pdb:0.1200850000	1r2f_A.pdb:0.1012610000):0.0849338000	1uzr_A.pdb:0.0194540000):0.4231920000):0.0244120000	3ee4_A.pdb:0.6700470000):0.1952060000):0.1969750000	((1mty_B.pdb:0.6412590000	(2inc_B.pdb:0.5921050000	2inp_C.pdb:0.6082820000):0.1683040000):0.2135020000	(1mty_D.pdb:0.7303210000	3dhg_A.pdb:0.6542600000):0.3107680000):0.1233630000):0.3255330000):0.0086265600	1za0_A.pdb:0.5237590000):0.3901300000	2uw1_A.pdb:0.0445570000):0.0408579000	2uw1_B.pdb:0.1085000000);
(1afr_A.pdb:0.1508920000	(((((((((((((((1bcf_A.pdb:0.0387830000	(2fkz_A.pdb:0.0360070000	3e1q_A.pdb:0.0634240000):0.0564333000):0.0209485000	(((((1bg7_A.pdb:0.2964290000	(1lb3_A.pdb:0.0892760000	2za7_A.pdb:0.0589370000):0.0658804000):0.0617241000	(1z6o_A.pdb:0.4882760000	1z6o_M.pdb:0.2794700000):0.1627170000):0.0374378000	1r03_A.pdb:0.0536290000):0.1595650000	3e6s_A.pdb:0.1966840000):0.0796392000	((1eum_A.pdb:0.1413290000	1vlg_A.pdb:0.1630150000):0.0178377000	(1krq_A.pdb:0.1315690000	2jd7_A.pdb:0.1356830000):0.0206685000):0.0505089000):0.1447650000):0.0327411000	1jgc_A.pdb:0.1570850000):0.0454138000	(1lko_A.pdb:0.2725060000	(1yuz_A.pdb:0.5161610000	3qhb_A.pdb:0.2607520000):0.0343580000):0.3949430000):0.0451881000	1nfv_A.pdb:0.3233970000):0.0897965000	(((1dps_A.pdb:0.1759430000	1jts_A.pdb:0.0422050000):0.0894155000	1o9r_A.pdb:0.1894640000):0.2210130000	(1tjo_A.pdb:0.0658650000	1tk6_A.pdb:0.0632090000):0.1367070000):0.0866883000):0.0108984000	1uvh_A.pdb:0.3654670000):0.0629290000	(1ji4_A.pdb:0.2395720000	2fjc_A.pdb:0.0573190000):0.0263794000):0.0509133000	(1qgh_A.pdb:0.0428810000	2ux1_A.pdb:0.1836650000):0.2044060000):0.0025212000	((1ji5_A.pdb:0.2012980000	1jig_A.pdb:0.0530870000):0.0670829000	1n1q_A.pdb:0.0467260000):0.0342248000):0.0452641000	(2chp_A.pdb:0.0747820000	2vzb_A.pdb:0.6478790000):0.0487357000):0.0762894000	2fzf_A.pdb:0.4805600000):0.3565520000	1otk_A.pdb:1.1449610000):0.2370880000	((((1jk0_A.pdb:0.3847060000	2uw2_A.pdb:0.1846120000):0.0871084000	1w68_A.pdb:0.1491170000):0.3914740000	(1mxr_A.pdb:0.4892990000	(((1oqu_A.pdb:0.0988460000	1r2f_A.pdb:0.1244530000):0.0464212000	1uzr_A.pdb:0.0436590000):0.4086700000	3ee4_A.pdb:0.7043640000):0.0470282000):0.1271350000):0.0544916000	(((1mty_B.pdb:0.6863240000	2inp_C.pdb:0.7135610000):0.1117260000	2inc_B.pdb:0.4128420000):0.1055060000	(1mty_D.pdb:0.7352500000	3dhg_A.pdb:0.6735090000):0.2928810000):0.1301030000):0.3315100000):0.1624680000	1za0_A.pdb:0.6305460000):0.5550920000	(2uw1_A.pdb:0.1005870000	2uw1_B.pdb:0.1173740000):0.0499863000);
(1afr_A.pdb:0.1443560000	(((((((((((((1bcf_A.pdb:0.0584890000	3e1q_A.pdb:0.0264240000):0.0396809000	((((((((1bg7_A.pdb:0.2526670000	1r03_A.pdb:0.0972810000):0.1017680000	1lb3_A.pdb:0.0389200000):0.0532318000	2za7_A.pdb:0.0098810000):0.0720803000	(1z6o_A.pdb:0.4004960000	1z6o_M.pdb:0.0922530000):0.1496510000):0.1593490000	3e6s_A.pdb:0.1146570000):0.1400580000	1eum_A.pdb:0.0689270000):0.0277931000	(1krq_A.pdb:0.0911540000	(1vlg_A.pdb:0.1407440000	2jd7_A.pdb:0.0878340000):0.0196969000):0.0232639000):0.1429760000	2fkz_A.pdb:0.0528150000):0.0157059000):0.0489271000	1jgc_A.pdb:0.0994390000):0.1236710000	((1lko_A.pdb:0.3111840000	1yuz_A.pdb:0.6517520000):0.1407910000	3qhb_A.pdb:0.3417350000):0.3790800000):0.0328449000	1nfv_A.pdb:0.1960440000):0.1668880000	((((1dps_A.pdb:0.1300240000	1jts_A.pdb:0.0652620000):0.1222480000	1o9r_A.pdb:0.0498640000):0.0561612000	(1tjo_A.pdb:0.0987190000	1tk6_A.pdb:0.0380970000):0.1236580000):0.0283425000	1uvh_A.pdb:0.3692680000):0.0512255000):0.1169370000	2vzb_A.pdb:0.3472120000):0.0245178000	2chp_A.pdb:0.0330040000):0.0452900000	(((1ji4_A.pdb:0.1554540000	2fjc_A.pdb:0.0763930000):0.0944862000	(1qgh_A.pdb:0.0789790000	2ux1_A.pdb:0.1827400000):0.1176570000):0.0210094000	((1ji5_A.pdb:0.1595050000	1n1q_A.pdb:0.0193940000):0.0387392000	1jig_A.pdb:0.0963520000):0.0373400000):0.0299722000):0.3825690000	(1otk_A.pdb:0.8214920000	2fzf_A.pdb:0.3293570000):0.1052650000):0.4123070000	(((((1jk0_A.pdb:0.4460590000	2uw2_A.pdb:0.1170290000):0.1166160000	1w68_A.pdb:0.1591630000):0.3420250000	((1oqu_A.pdb:0.1008660000	1uzr_A.pdb:0.1082700000):0.0567587000	1r2f_A.pdb:0.0956690000):0.4249500000):0.1091870000	(1mxr_A.pdb:0.3438020000	3ee4_A.pdb:0.9819970000):0.1083940000):0.2914810000	(((1mty_B.pdb:0.7447010000	2inc_B.pdb:0.5835840000):0.1113860000	2inp_C.pdb:0.5882310000):0.2123690000	(1mty_D.pdb:0.4764810000	3dhg_A.pdb:0.7789250000):0.3384630000):0.1908250000):0.2371280000):0.1822160000	1za0_A.pdb:0.5543450000):0.3618270000	2uw1_A.pdb:0.0316490000):0.0469785000	2uw1_B.pdb:0.1058750000);
(1afr_A.pdb:0.2417090000	(((((((1bcf_A.pdb:0.0387350000	((1jgc_A.pdb:0.2271740000	2fkz_A.pdb:0.0402090000):0.0426333000	3e1q_A.pdb:0.0617260000):0.0217213000):0.1896090000	((((((((1bg7_A.pdb:0.3075370000	(1lb3_A.pdb:0.0925800000	2za7_A.pdb:0.0528910000):0.0148135000):0.0480911000	(1z6o_A.pdb:0.4046050000	1z6o_M.pdb:0.2816220000):0.1463240000):0.0462623000	3e6s_A.pdb:0.1915070000):0.0910813000	1r03_A.pdb:0.1094300000):0.1924130000	2jd7_A.pdb:0.1204050000):0.0273100000	1krq_A.pdb:0.1148090000):0.0593821000	1eum_A.pdb:0.1408940000):0.0466945000	1vlg_A.pdb:0.1088230000):0.1138100000):0.0619878000	(((((((((1dps_A.pdb:0.0914160000	1jts_A.pdb:0.0990110000):0.1103630000	1o9r_A.pdb:0.0729930000):0.1503820000	((1tjo_A.pdb:0.0648990000	1tk6_A.pdb:0.0193890000):0.0765768000	2vzb_A.pdb:0.4154080000):0.0949161000):0.0619493000	(1qgh_A.pdb:0.1436020000	2ux1_A.pdb:0.1414400000):0.0749475000):0.0462135000	((1ji5_A.pdb:0.1551030000	1jig_A.pdb:0.0871520000):0.0596158000	(1n1q_A.pdb:0.0381560000	2fzf_A.pdb:0.5750520000):0.0092433800):0.0521901000):0.0223690000	((1ji4_A.pdb:0.1743760000	1uvh_A.pdb:0.3266460000):0.0070553400	2fjc_A.pdb:0.1159480000):0.0711165000):0.0488017000	2chp_A.pdb:0.1107240000):0.0630551000	((1lko_A.pdb:0.3983790000	1yuz_A.pdb:0.5328020000):0.1063870000	3qhb_A.pdb:0.2440770000):0.3538440000):0.0838616000	1nfv_A.pdb:0.2771770000):0.0849626000):0.2495760000	1otk_A.pdb:1.1030020000):0.1040870000	((((1jk0_A.pdb:0.5038930000	2uw2_A.pdb:0.1358760000):0.1237650000	1w68_A.pdb:0.1422570000):0.2652980000	(1mxr_A.pdb:0.4030750000	(((1oqu_A.pdb:0.1035350000	1r2f_A.pdb:0.1849170000):0.0947413000	1uzr_A.pdb:0.0460290000):0.3598720000	3ee4_A.pdb:0.7084230000):0.0466233000):0.0818339000):0.1829000000	((1mty_B.pdb:0.6346570000	(2inc_B.pdb:0.4112930000	2inp_C.pdb:0.6167660000):0.1108210000):0.1201480000	(1mty_D.pdb:0.6725550000	3dhg_A.pdb:0.6240410000):0.6251310000):0.1835820000):0.1861890000):0.1812860000	1za0_A.pdb:0.5344510000):0.4830290000	2uw1_A.pdb:0.0302980000):0.0748782000	2uw1_B.pdb:0.1042020000);
(1afr_A.pdb:0.1166520000	(((((((((1bcf_A.pdb:0.0429100000	3e1q_A.pdb:0.0620780000):0.0259052000	(1jgc_A.pdb:0.1433450000	2fkz_A.pdb:0.0254950000):0.0501746000):0.0906392000	((((1bg7_A.pdb:0.2534800000	1r03_A.pdb:0.0581730000):0.0527316000	((1lb3_A.pdb:0.1043530000	2za7_A.pdb:0.0537480000):0.0473026000	3e6s_A.pdb:0.2113610000):0.0234894000):0.0889326000	(1z6o_A.pdb:0.4450190000	1z6o_M.pdb:0.2285260000):0.1294650000):0.0599373000	(((1eum_A.pdb:0.1126720000	1krq_A.pdb:0.1745410000):0.0418389000	2jd7_A.pdb:0.1062600000):0.0299798000	1vlg_A.pdb:0.1498670000):0.0356776000):0.1805480000):0.0558704000	((1lko_A.pdb:0.3816050000	1yuz_A.pdb:0.5342910000):0.0741367000	3qhb_A.pdb:0.4034040000):0.2936680000):0.0150885000	((((((((1dps_A.pdb:0.1938790000	1jts_A.pdb:0.1250650000):0.0847510000	1o9r_A.pdb:0.0801560000):0.1752270000	(1tjo_A.pdb:0.0518010000	1tk6_A.pdb:0.0546170000):0.1516830000):0.1122460000	(1uvh_A.pdb:0.2799840000	2vzb_A.pdb:0.3977680000):0.1365980000):0.0451901000	(1qgh_A.pdb:0.0395660000	2ux1_A.pdb:0.1252410000):0.1682560000):0.0000024111	((1ji4_A.pdb:0.1647640000	1ji5_A.pdb:0.1451530000):0.0804979000	(1jig_A.pdb:0.1144510000	1n1q_A.pdb:0.0169540000):0.0367971000):0.0363245000):0.0273956000	(2chp_A.pdb:0.0980950000	2fjc_A.pdb:0.1035000000):0.0182086000):0.0324570000	2fzf_A.pdb:0.5710440000):0.1206850000):0.0209346000	1nfv_A.pdb:0.2089650000):0.4140500000	1otk_A.pdb:1.2411380000):0.2325560000	1za0_A.pdb:0.6860090000):0.1462300000	(((((1jk0_A.pdb:0.3101430000	2uw2_A.pdb:0.1285050000):0.1609290000	1w68_A.pdb:0.1016490000):0.3362220000	(((1oqu_A.pdb:0.0843940000	1r2f_A.pdb:0.0765840000):0.0566035000	1uzr_A.pdb:0.0836890000):0.3586860000	3ee4_A.pdb:0.6566510000):0.0884949000):0.1336090000	1mxr_A.pdb:0.3639390000):0.1968130000	(((1mty_B.pdb:0.5695430000	2inp_C.pdb:0.7317040000):0.0496299000	2inc_B.pdb:0.4683030000):0.2532440000	(1mty_D.pdb:0.5134500000	3dhg_A.pdb:0.7968530000):0.3458950000):0.2108320000):0.1657270000):0.3815970000	(2uw1_A.pdb:0.0734130000	2uw1_B.pdb:0.1394940000):0.0699488000);
(1afr_A.pdb:0.1713470000	((((((((((((1bcf_A.pdb:0.0457470000	3e1q_A.pdb:0.0895010000):0.0218254000	2fkz_A.pdb:0.0428100000):0.0373316000	1jgc_A.pdb:0.1004320000):0.0967254000	(((((((1bg7_A.pdb:0.3392630000	1r03_A.pdb:0.0391770000):0.0851574000	(1lb3_A.pdb:0.1202870000	2za7_A.pdb:0.0143990000):0.0609678000):0.0422090000	(1z6o_A.pdb:0.4076730000	1z6o_M.pdb:0.1925000000):0.2297190000):0.1143660000	3e6s_A.pdb:0.0547510000):0.0955948000	2jd7_A.pdb:0.0566190000):0.0315013000	1krq_A.pdb:0.0721270000):0.0438360000	(1eum_A.pdb:0.1859460000	1vlg_A.pdb:0.0951450000):0.0337683000):0.1711390000):0.1545160000	((1lko_A.pdb:0.2978020000	1yuz_A.pdb:0.5856230000):0.0829722000	3qhb_A.pdb:0.4380270000):0.1465050000):0.0245644000	1nfv_A.pdb:0.2723950000):0.0555358000	((((((((1dps_A.pdb:0.1196830000	1jts_A.pdb:0.0763120000):0.1481000000	1o9r_A.pdb:0.0586320000):0.1779410000	(1tjo_A.pdb:0.0226760000	1tk6_A.pdb:0.0477860000):0.1017460000):0.0980646000	(2fzf_A.pdb:0.5381410000	2vzb_A.pdb:0.3804700000):0.0873842000):0.0608823000	(1qgh_A.pdb:0.0743210000	2ux1_A.pdb:0.1143550000):0.1232260000):0.0430680000	((1ji5_A.pdb:0.1638540000	1jig_A.pdb:0.1139230000):0.0276211000	1n1q_A.pdb:0.0000030000):0.0676922000):0.0081035300	(1ji4_A.pdb:0.1540370000	(1uvh_A.pdb:0.4337880000	2fjc_A.pdb:0.0441380000):0.0073625800):0.0932338000):0.0587025000	2chp_A.pdb:0.0936320000):0.0638118000):0.2114380000	1otk_A.pdb:0.8593980000):0.3679260000	(((1mty_B.pdb:0.5747540000	2inp_C.pdb:0.7067570000):0.0791508000	2inc_B.pdb:0.4427980000):0.1214010000	(1mty_D.pdb:0.6146650000	3dhg_A.pdb:0.6985760000):0.2173320000):0.2006780000):0.0664779000	(((1jk0_A.pdb:0.4434730000	2uw2_A.pdb:0.1585700000):0.1551990000	1w68_A.pdb:0.1517810000):0.2853990000	((1mxr_A.pdb:0.3112280000	3ee4_A.pdb:0.7437470000):0.0325857000	((1oqu_A.pdb:0.1270100000	1r2f_A.pdb:0.1048230000):0.0383273000	1uzr_A.pdb:0.0538250000):0.3126950000):0.1547050000):0.1735930000):0.1228240000	1za0_A.pdb:0.6996450000):0.5302270000	2uw1_A.pdb:0.0112640000):0.0656013000	2uw1_B.pdb:0.0911420000);
(1afr_A.pdb:0.2251250000	(((((((((((1bcf_A.pdb:0.0780240000	3e1q_A.pdb:0.0855380000):0.0263101000	2fkz_A.pdb:0.0538810000):0.0586522000	(((((((1bg7_A.pdb:0.2311300000	1r03_A.pdb:0.0392930000):0.0849617000	((1lb3_A.pdb:0.1061280000	2za7_A.pdb:0.0105130000):0.0687703000	(1z6o_A.pdb:0.3952660000	1z6o_M.pdb:0.1607960000):0.0670935000):0.0428258000):0.1255990000	3e6s_A.pdb:0.1148230000):0.1666010000	2jd7_A.pdb:0.0980960000):0.0123465000	1krq_A.pdb:0.0807700000):0.0602891000	1vlg_A.pdb:0.1483010000):0.0641181000	1eum_A.pdb:0.0920030000):0.2543030000):0.0361312000	1jgc_A.pdb:0.1675630000):0.1293160000	1nfv_A.pdb:0.2510330000):0.1080850000	((1lko_A.pdb:0.1615500000	1yuz_A.pdb:0.7299970000):0.2181290000	3qhb_A.pdb:0.3000630000):0.2436840000):0.0973285000	(((((((1dps_A.pdb:0.1932660000	1jts_A.pdb:0.0507270000):0.1046030000	1o9r_A.pdb:0.0610300000):0.1603060000	(1tjo_A.pdb:0.0617640000	1tk6_A.pdb:0.0368940000):0.1163730000):0.0605792000	2vzb_A.pdb:0.3665940000):0.1033370000	(((1ji5_A.pdb:0.1172230000	2fzf_A.pdb:0.7385320000):0.0400152000	(1jig_A.pdb:0.0690890000	1n1q_A.pdb:0.0000020000):0.0528927000):0.0831214000	(1qgh_A.pdb:0.0740980000	2ux1_A.pdb:0.1406130000):0.1463400000):0.0024900900):0.0076298200	(1ji4_A.pdb:0.2019780000	(1uvh_A.pdb:0.3782710000	2fjc_A.pdb:0.0786550000):0.0066154200):0.0637807000):0.0243539000	2chp_A.pdb:0.0777930000):0.1920240000):0.1583760000	1otk_A.pdb:0.7746580000):0.2856500000	((((1jk0_A.pdb:0.3795480000	2uw2_A.pdb:0.1741690000):0.1120820000	1w68_A.pdb:0.1410460000):0.3289790000	(1mxr_A.pdb:0.3479590000	(((1oqu_A.pdb:0.1864950000	1r2f_A.pdb:0.1299500000):0.1139550000	1uzr_A.pdb:0.0000020000):0.3759860000	3ee4_A.pdb:0.8395620000):0.0815811000):0.1967260000):0.1654260000	(((1mty_B.pdb:0.5900130000	2inp_C.pdb:0.6361940000):0.0504686000	2inc_B.pdb:0.6150110000):0.0919077000	(1mty_D.pdb:0.6170770000	3dhg_A.pdb:0.7270910000):0.4411980000):0.2750280000):0.2140780000):0.0809181000	1za0_A.pdb:0.6134620000):0.4989160000	2uw1_A.pdb:0.0739430000):0.0332393000	2uw1_B.pdb:0.1225720000);
(1afr_A.pdb:0.1339430000	((((((((1bcf_A.pdb:0.0220790000	(2fkz_A.pdb:0.0475740000	3e1q_A.pdb:0.0365420000):0.0340627000):0.0503439000	1jgc_A.pdb:0.1628730000):0.0737549000	(((((((1bg7_A.pdb:0.1770940000	1r03_A.pdb:0.0987040000):0.0116758000	((1lb3_A.pdb:0.0889860000	2za7_A.pdb:0.0722230000):0.0793890000	(1z6o_A.pdb:0.3330790000	1z6o_M.pdb:0.2212890000):0.1206470000):0.0224096000):0.1623320000	3e6s_A.pdb:0.1947090000):0.0690059000	2jd7_A.pdb:0.0855730000):0.0550847000	1krq_A.pdb:0.1845950000):0.0669629000	1vlg_A.pdb:0.1542370000):0.0289186000	1eum_A.pdb:0.1258730000):0.1365720000):0.1124870000	((1lko_A.pdb:0.2359490000	1yuz_A.pdb:0.6465940000):0.0811159000	3qhb_A.pdb:0.3351160000):0.3028260000):0.0795537000	(1nfv_A.pdb:0.1962600000	1otk_A.pdb:1.1370230000):0.0315295000):0.1035210000	(((((((((1dps_A.pdb:0.1072480000	1jts_A.pdb:0.0599280000):0.0860368000	1o9r_A.pdb:0.0605180000):0.1502540000	(1tjo_A.pdb:0.0418970000	1tk6_A.pdb:0.0179180000):0.0829724000):0.0831671000	2vzb_A.pdb:0.3351450000):0.0285796000	2fzf_A.pdb:0.4411230000):0.1041000000	(1qgh_A.pdb:0.0678820000	2ux1_A.pdb:0.1415520000):0.1855530000):0.0304214000	((1ji5_A.pdb:0.1358120000	1jig_A.pdb:0.0706250000):0.0421928000	1n1q_A.pdb:0.0443410000):0.0341393000):0.0188325000	(1ji4_A.pdb:0.2002130000	(1uvh_A.pdb:0.3950630000	2fjc_A.pdb:0.0818500000):0.0184642000):0.0439440000):0.0337420000	2chp_A.pdb:0.0549580000):0.1062090000):0.3876070000	1za0_A.pdb:0.3781620000):0.1706930000	((((1jk0_A.pdb:0.3705790000	2uw2_A.pdb:0.1417450000):0.1232810000	1w68_A.pdb:0.1319440000):0.3083810000	(1mxr_A.pdb:0.2908120000	(((1oqu_A.pdb:0.0833790000	1r2f_A.pdb:0.1267160000):0.0509446000	1uzr_A.pdb:0.0143930000):0.3277970000	3ee4_A.pdb:0.6825800000):0.1013470000):0.1787590000):0.0906513000	(((1mty_B.pdb:0.6177630000	2inc_B.pdb:0.4706060000):0.2895750000	2inp_C.pdb:0.5944000000):0.2925820000	(1mty_D.pdb:0.5927760000	3dhg_A.pdb:0.6823720000):0.4294840000):0.1888070000):0.3961130000):0.4478860000	(2uw1_A.pdb:0.0631380000	2uw1_B.pdb:0.1583010000):0.0874696000);
(1afr_A.pdb:0.1169190000	(((((((1bcf_A.pdb:0.0749920000	((1jgc_A.pdb:0.1282920000	2fkz_A.pdb:0.0207580000):0.0289933000	3e1q_A.pdb:0.0734190000):0.0000027347):0.0923127000	((((((((1bg7_A.pdb:0.2363760000	1r03_A.pdb:0.0915790000):0.1292990000	1lb3_A.pdb:0.0264850000):0.0620589000	2za7_A.pdb:0.0138370000):0.1160200000	(1z6o_A.pdb:0.3149470000	1z6o_M.pdb:0.1724350000):0.0834808000):0.1207880000	3e6s_A.pdb:0.1689400000):0.1325320000	(1krq_A.pdb:0.0908870000	2jd7_A.pdb:0.0797700000):0.0138465000):0.0459510000	1vlg_A.pdb:0.1606330000):0.0182542000	1eum_A.pdb:0.0823130000):0.1507540000):0.0737183000	1nfv_A.pdb:0.2026230000):0.1123440000	(((((((((1dps_A.pdb:0.0924690000	1jts_A.pdb:0.0670470000):0.1086000000	1o9r_A.pdb:0.0707470000):0.1268850000	(1tjo_A.pdb:0.0789180000	1tk6_A.pdb:0.0313720000):0.1206900000):0.0620936000	(2fzf_A.pdb:0.4890740000	2vzb_A.pdb:0.2191590000):0.0664908000):0.0373193000	(1qgh_A.pdb:0.0848770000	2ux1_A.pdb:0.1018220000):0.1387000000):0.0172206000	((1ji5_A.pdb:0.1216590000	1jig_A.pdb:0.0696860000):0.0677040000	1n1q_A.pdb:0.0000030000):0.1047470000):0.0409651000	((1ji4_A.pdb:0.1667530000	2fjc_A.pdb:0.0940760000):0.0104537000	1uvh_A.pdb:0.2643070000):0.0310489000):0.0200627000	2chp_A.pdb:0.0452090000):0.1013970000	(1lko_A.pdb:0.4420000000	(1yuz_A.pdb:0.4697860000	3qhb_A.pdb:0.3731580000):0.0511833000):0.2063180000):0.0000029690):0.2125530000	1otk_A.pdb:0.8965990000):0.4367800000	((((1jk0_A.pdb:0.3587090000	2uw2_A.pdb:0.2289540000):0.0889133000	1w68_A.pdb:0.1520430000):0.2411990000	(((1mty_B.pdb:0.8800270000	2inc_B.pdb:0.4846800000):0.1034730000	2inp_C.pdb:0.6191480000):0.2758820000	(1mty_D.pdb:0.5175400000	3dhg_A.pdb:0.7394910000):0.2478450000):0.1002830000):0.1031810000	((1mxr_A.pdb:0.3241130000	((1oqu_A.pdb:0.1199360000	1r2f_A.pdb:0.1044310000):0.0768163000	1uzr_A.pdb:0.0314540000):0.2348140000):0.1048060000	3ee4_A.pdb:0.6451260000):0.1260260000):0.1723100000):0.0515209000	1za0_A.pdb:0.6253870000):0.4684410000	(2uw1_A.pdb:0.0877730000	2uw1_B.pdb:0.1440300000):0.0862949000);
(1afr_A.pdb:0.1833100000	((((((((1bcf_A.pdb:0.0432350000	3e1q_A.pdb:0.0628150000):0.0308498000	(1jgc_A.pdb:0.0900940000	2fkz_A.pdb:0.0561330000):0.0346854000):0.1081500000	((((((((1bg7_A.pdb:0.2855230000	(1lb3_A.pdb:0.0707370000	2za7_A.pdb:0.0710730000):0.0840601000):0.0583712000	1r03_A.pdb:0.0932630000):0.0830001000	(1z6o_A.pdb:0.3279620000	1z6o_M.pdb:0.3055530000):0.1512750000):0.0931237000	3e6s_A.pdb:0.1542010000):0.1378370000	2jd7_A.pdb:0.0298160000):0.0350113000	1krq_A.pdb:0.1125440000):0.0169502000	1vlg_A.pdb:0.0996950000):0.0113760000	1eum_A.pdb:0.1005740000):0.1251000000):0.1339290000	(((((((((((1dps_A.pdb:0.1381040000	1jts_A.pdb:0.0959890000):0.1936760000	1o9r_A.pdb:0.0524850000):0.0934318000	(1tjo_A.pdb:0.0731250000	1tk6_A.pdb:0.0127250000):0.1584650000):0.1681630000	2vzb_A.pdb:0.4264650000):0.0017950600	2fzf_A.pdb:0.3428090000):0.0303282000	(1qgh_A.pdb:0.0961160000	2ux1_A.pdb:0.1190530000):0.1491110000):0.0187322000	((1ji5_A.pdb:0.1871050000	1jig_A.pdb:0.0309500000):0.0710723000	1n1q_A.pdb:0.0099480000):0.0577611000):0.0097945700	(1ji4_A.pdb:0.2178610000	(1uvh_A.pdb:0.4167620000	2fjc_A.pdb:0.0482320000):0.0060345000):0.1084730000):0.0181376000	2chp_A.pdb:0.0601220000):0.1319330000	((1lko_A.pdb:0.2602540000	3qhb_A.pdb:0.5094390000):0.0797384000	1yuz_A.pdb:0.4384430000):0.2113200000):0.0450082000	1nfv_A.pdb:0.1810520000):0.1201290000):0.1075890000	1otk_A.pdb:0.9797430000):0.4679770000	((((1jk0_A.pdb:0.4029380000	2uw2_A.pdb:0.1916840000):0.0724547000	1w68_A.pdb:0.0995800000):0.2351380000	((1mxr_A.pdb:0.3321820000	3ee4_A.pdb:0.6889840000):0.0343510000	((1oqu_A.pdb:0.1497600000	1uzr_A.pdb:0.0843590000):0.0968198000	1r2f_A.pdb:0.0538380000):0.4172370000):0.1781080000):0.1136460000	(((1mty_B.pdb:0.7022900000	2inp_C.pdb:0.6865870000):0.0332585000	2inc_B.pdb:0.3346410000):0.2103730000	(1mty_D.pdb:0.6562560000	3dhg_A.pdb:0.6444870000):0.3536250000):0.1583870000):0.0821379000):0.0688418000	1za0_A.pdb:0.5715690000):0.6145580000	2uw1_A.pdb:0.0100070000):0.0755155000	2uw1_B.pdb:0.1162380000);
(1afr_A.pdb:0.2206010000	((((((((1bcf_A.pdb:0.0436710000	((1jgc_A.pdb:0.0773370000	2fkz_A.pdb:0.0277760000):0.0455589000	3e1q_A.pdb:0.0936750000):0.0178637000):0.0612960000	((((1bg7_A.pdb:0.2743700000	1r03_A.pdb:0.0199460000):0.0336823000	(1lb3_A.pdb:0.0528700000	2za7_A.pdb:0.0000030000):0.0502885000):0.0569491000	(1z6o_A.pdb:0.4701330000	1z6o_M.pdb:0.1891490000):0.1384400000):0.0480599000	(((1eum_A.pdb:0.0837950000	1vlg_A.pdb:0.1399820000):0.0647376000	(1krq_A.pdb:0.0933270000	2jd7_A.pdb:0.0816640000):0.0457001000):0.0596129000	3e6s_A.pdb:0.1216410000):0.0904219000):0.2316170000):0.0209966000	(((1lko_A.pdb:0.2287740000	1yuz_A.pdb:0.4909170000):0.0675576000	3qhb_A.pdb:0.4882250000):0.2821990000	1nfv_A.pdb:0.2946940000):0.1335820000):0.0656436000	(((((1dps_A.pdb:0.0627730000	1jts_A.pdb:0.1095740000):0.1188040000	1o9r_A.pdb:0.1528680000):0.1265870000	(1tjo_A.pdb:0.0253710000	1tk6_A.pdb:0.0710770000):0.1695010000):0.0863759000	((1ji4_A.pdb:0.1824980000	2fjc_A.pdb:0.0905650000):0.0264265000	1uvh_A.pdb:0.3734000000):0.0751689000):0.0024234600	((((1ji5_A.pdb:0.1675310000	1jig_A.pdb:0.0582720000):0.0830654000	1n1q_A.pdb:0.0089670000):0.0790171000	(2chp_A.pdb:0.1013290000	(2fzf_A.pdb:0.4590210000	2vzb_A.pdb:0.3924330000):0.0710394000):0.0539707000):0.0158098000	(1qgh_A.pdb:0.0967070000	2ux1_A.pdb:0.1374480000):0.2875790000):0.0149914000):0.1885960000):0.3194180000	1otk_A.pdb:0.9138690000):0.1982790000	((((((1jk0_A.pdb:0.4649480000	2uw2_A.pdb:0.1570950000):0.1661910000	1w68_A.pdb:0.0864360000):0.1550290000	3ee4_A.pdb:0.7490650000):0.0678869000	(1oqu_A.pdb:0.0945890000	(1r2f_A.pdb:0.0847670000	1uzr_A.pdb:0.0991800000):0.0461438000):0.3487310000):0.1563860000	1mxr_A.pdb:0.3763110000):0.2047810000	(((1mty_B.pdb:0.9362950000	2inc_B.pdb:0.5423690000):0.1362490000	2inp_C.pdb:0.7292980000):0.0444999000	(1mty_D.pdb:0.7259170000	3dhg_A.pdb:0.6661400000):0.4126870000):0.2063130000):0.3368410000):0.1308220000	1za0_A.pdb:0.8303860000):0.4446730000	2uw1_A.pdb:0.0000020000):0.0938710000	2uw1_B.pdb:0.1490420000);
(1afr_A.pdb:0.1127010000	(((((((((1bcf_A.pdb:0.0269040000	3e1q_A.pdb:0.1001080000):0.0238423000	(1jgc_A.pdb:0.1442680000	2fkz_A.pdb:0.0215910000):0.0544525000):0.1148550000	((((((((1bg7_A.pdb:0.3075960000	(1lb3_A.pdb:0.0779090000	2za7_A.pdb:0.0878540000):0.0673211000):0.0424589000	1r03_A.pdb:0.0506290000):0.0434881000	(1z6o_A.pdb:0.3679380000	1z6o_M.pdb:0.1889210000):0.1937930000):0.1418980000	3e6s_A.pdb:0.1556830000):0.0501992000	2jd7_A.pdb:0.0678080000):0.0172435000	1krq_A.pdb:0.1034170000):0.0377832000	1eum_A.pdb:0.1020660000):0.0702774000	1vlg_A.pdb:0.1734090000):0.1415750000):0.0710634000	((1lko_A.pdb:0.2901920000	3qhb_A.pdb:0.3579100000):0.1163540000	1yuz_A.pdb:0.6212090000):0.2862570000):0.0341405000	1nfv_A.pdb:0.3482850000):0.0694625000	(((((((((1dps_A.pdb:0.1171230000	1jts_A.pdb:0.0871680000):0.1734510000	1o9r_A.pdb:0.0698660000):0.1423710000	(1tjo_A.pdb:0.1195660000	1tk6_A.pdb:0.0215900000):0.1952310000):0.1233110000	2vzb_A.pdb:0.5347360000):0.0225228000	2fzf_A.pdb:0.4054170000):0.0669366000	((1ji5_A.pdb:0.1442490000	1jig_A.pdb:0.1010720000):0.0525740000	(1qgh_A.pdb:0.0597960000	2ux1_A.pdb:0.0890190000):0.1707740000):0.0559015000):0.0116532000	1n1q_A.pdb:0.0780140000):0.0194832000	((1ji4_A.pdb:0.1745440000	2fjc_A.pdb:0.0657840000):0.0390924000	1uvh_A.pdb:0.4140300000):0.0895681000):0.0144568000	2chp_A.pdb:0.1227840000):0.0555968000):0.2967440000	1otk_A.pdb:1.2053270000):0.2425000000	((((1jk0_A.pdb:0.4060610000	2uw2_A.pdb:0.1647660000):0.1386410000	1w68_A.pdb:0.0948150000):0.2221140000	((1mxr_A.pdb:0.4798840000	3ee4_A.pdb:0.8572060000):0.0252770000	((1oqu_A.pdb:0.1002490000	1r2f_A.pdb:0.1234160000):0.0682818000	1uzr_A.pdb:0.0422410000):0.3818630000):0.1512530000):0.1427750000	(((1mty_B.pdb:0.6826500000	2inc_B.pdb:0.4104200000):0.1447660000	2inp_C.pdb:0.5962030000):0.1347570000	(1mty_D.pdb:0.6905090000	3dhg_A.pdb:0.7004280000):0.4354440000):0.2785340000):0.2040070000):0.0957740000	1za0_A.pdb:0.4775780000):0.4034670000	(2uw1_A.pdb:0.1389640000	2uw1_B.pdb:0.1057440000):0.0998454000);
(1afr_A.pdb:0.1571140000	((((((((1bcf_A.pdb:0.0794710000	3e1q_A.pdb:0.0256180000):0.0491543000	2fkz_A.pdb:0.0302020000):0.0458289000	1jgc_A.pdb:0.1343270000):0.1880200000	((((((((1bg7_A.pdb:0.1549880000	(1lb3_A.pdb:0.0706550000	2za7_A.pdb:0.0673740000):0.0316993000):0.0609735000	(1z6o_A.pdb:0.4926860000	1z6o_M.pdb:0.2187160000):0.2101000000):0.0353081000	1r03_A.pdb:0.0725060000):0.0945606000	3e6s_A.pdb:0.2260690000):0.1079730000	2jd7_A.pdb:0.0939990000):0.0246423000	1krq_A.pdb:0.1372470000):0.0247806000	1vlg_A.pdb:0.1869900000):0.0528249000	1eum_A.pdb:0.1628980000):0.1076320000):0.1388970000	((1lko_A.pdb:0.2640130000	1yuz_A.pdb:0.7203700000):0.3942010000	3qhb_A.pdb:0.3852770000):0.3062380000):0.0890249000	(((((((((1dps_A.pdb:0.1511180000	1jts_A.pdb:0.0513720000):0.1121210000	1o9r_A.pdb:0.0838100000):0.1093370000	(1tjo_A.pdb:0.0576880000	1tk6_A.pdb:0.0320370000):0.1434330000):0.1266730000	(2fzf_A.pdb:0.4274800000	2vzb_A.pdb:0.4500440000):0.1215790000):0.0501884000	(1qgh_A.pdb:0.1042210000	2ux1_A.pdb:0.1722650000):0.1686470000):0.0389924000	((1ji5_A.pdb:0.1090250000	1jig_A.pdb:0.0642500000):0.0817030000	1n1q_A.pdb:0.0343860000):0.0573812000):0.0194209000	(1ji4_A.pdb:0.1764580000	(1uvh_A.pdb:0.3210170000	2fjc_A.pdb:0.0662910000):0.0063491200):0.0643258000):0.0147558000	2chp_A.pdb:0.1156190000):0.2108520000	1nfv_A.pdb:0.2561160000):0.0512129000):0.3965420000	1otk_A.pdb:0.8191250000):0.3248180000	((((((1jk0_A.pdb:0.3829590000	2uw2_A.pdb:0.1550000000):0.0834205000	1w68_A.pdb:0.1301220000):0.2497010000	(1mxr_A.pdb:0.4108860000	(((1oqu_A.pdb:0.1088960000	1r2f_A.pdb:0.0952930000):0.1288060000	1uzr_A.pdb:0.0000020000):0.3480650000	3ee4_A.pdb:0.6146750000):0.0583942000):0.0637358000):0.2595570000	((1mty_B.pdb:0.6925980000	2inc_B.pdb:0.3715640000):0.1907960000	2inp_C.pdb:0.6192420000):0.1512130000):0.0866480000	(1mty_D.pdb:0.6355310000	3dhg_A.pdb:0.8610110000):0.3273460000):0.3006340000	1za0_A.pdb:0.5673200000):0.1141930000):0.4493750000	(2uw1_A.pdb:0.0934860000	2uw1_B.pdb:0.1010880000):0.0664154000);
(1afr_A.pdb:0.1217230000	(((((((((((1bcf_A.pdb:0.0556030000	3e1q_A.pdb:0.0966730000):0.0386251000	2fkz_A.pdb:0.0497620000):0.0291585000	1jgc_A.pdb:0.0697210000):0.0250353000	(((((1bg7_A.pdb:0.3219600000	1r03_A.pdb:0.0168860000):0.1079200000	(1lb3_A.pdb:0.0756980000	2za7_A.pdb:0.0516380000):0.0738330000):0.0554840000	(1z6o_A.pdb:0.2622750000	1z6o_M.pdb:0.1522650000):0.1079940000):0.0453185000	3e6s_A.pdb:0.1357110000):0.0878601000	((1eum_A.pdb:0.1505700000	1vlg_A.pdb:0.0695240000):0.0335826000	(1krq_A.pdb:0.1463430000	2jd7_A.pdb:0.0728080000):0.0179227000):0.0691349000):0.1924190000):0.0320380000	((1lko_A.pdb:0.2909330000	1yuz_A.pdb:0.4832030000):0.1367990000	3qhb_A.pdb:0.2551090000):0.2934840000):0.0386658000	1nfv_A.pdb:0.2394550000):0.0916602000	(((((1dps_A.pdb:0.1583750000	1jts_A.pdb:0.0422200000):0.1094740000	1o9r_A.pdb:0.0884460000):0.1116420000	(1tjo_A.pdb:0.0974000000	1tk6_A.pdb:0.0024600000):0.1436830000):0.0608600000	1uvh_A.pdb:0.3665040000):0.1377510000	(((1ji4_A.pdb:0.1876730000	((1ji5_A.pdb:0.1356480000	1jig_A.pdb:0.0538130000):0.0132738000	1n1q_A.pdb:0.0515350000):0.0155390000):0.0694421000	(1qgh_A.pdb:0.0946320000	2ux1_A.pdb:0.1328060000):0.1089300000):0.0000026920	2fjc_A.pdb:0.0961820000):0.0811186000):0.0000025155):0.0870585000	(2chp_A.pdb:0.1163640000	(2fzf_A.pdb:0.6131560000	2vzb_A.pdb:0.3490190000):0.0405970000):0.0046316100):0.1229970000	1otk_A.pdb:0.9714500000):0.3008980000	((((1jk0_A.pdb:0.3954550000	2uw2_A.pdb:0.2277340000):0.1312140000	1w68_A.pdb:0.1129870000):0.2122580000	((1mxr_A.pdb:0.4530890000	3ee4_A.pdb:0.5430880000):0.0922788000	(1oqu_A.pdb:0.0527860000	(1r2f_A.pdb:0.1490750000	1uzr_A.pdb:0.0855470000):0.0494374000):0.3052420000):0.2329220000):0.0968131000	(((1mty_B.pdb:0.5532570000	2inp_C.pdb:0.6918780000):0.0781076000	2inc_B.pdb:0.2749450000):0.2596500000	(1mty_D.pdb:0.6877970000	3dhg_A.pdb:0.6863110000):0.2920220000):0.1959750000):0.2472680000):0.1342570000	1za0_A.pdb:0.4385130000):0.3838690000	(2uw1_A.pdb:0.0688180000	2uw1_B.pdb:0.1055390000):0.0691350000);
(1afr_A.pdb:0.1364690000	(((((((((1bcf_A.pdb:0.0436200000	3e1q_A.pdb:0.0942810000):0.0414170000	(1nfv_A.pdb:0.3783490000	2fkz_A.pdb:0.0195100000):0.0109744000):0.0189832000	1jgc_A.pdb:0.1293930000):0.0783214000	((((((((1bg7_A.pdb:0.2134890000	((1lb3_A.pdb:0.0224970000	2za7_A.pdb:0.0572070000):0.0459550000	1z6o_A.pdb:0.3867320000):0.0206003000):0.0338730000	1r03_A.pdb:0.0350830000):0.0820402000	1z6o_M.pdb:0.2011920000):0.0441505000	3e6s_A.pdb:0.1550230000):0.0667263000	1krq_A.pdb:0.0945080000):0.0038921200	2jd7_A.pdb:0.0677130000):0.0301731000	(1eum_A.pdb:0.0871960000	1vlg_A.pdb:0.0880930000):0.0189281000):0.1290220000	((1lko_A.pdb:0.3924600000	1yuz_A.pdb:0.4952210000):0.1561020000	3qhb_A.pdb:0.4143200000):0.3157330000):0.0287612000):0.1128950000	((((((((1dps_A.pdb:0.1299400000	1jts_A.pdb:0.0777280000):0.0872978000	1o9r_A.pdb:0.0733750000):0.1122540000	(1tjo_A.pdb:0.0799590000	1tk6_A.pdb:0.0193960000):0.1872920000):0.0769605000	(2fzf_A.pdb:0.4607080000	2vzb_A.pdb:0.2978440000):0.0593722000):0.0719815000	(1qgh_A.pdb:0.0582430000	2ux1_A.pdb:0.1617640000):0.1422490000):0.0020596200	((1ji5_A.pdb:0.1621640000	1jig_A.pdb:0.0861510000):0.0279880000	1n1q_A.pdb:0.0272400000):0.0780737000):0.0157700000	2chp_A.pdb:0.1379700000):0.0168260000	((1ji4_A.pdb:0.1813550000	2fjc_A.pdb:0.0764580000):0.0252622000	1uvh_A.pdb:0.2714070000):0.0311865000):0.1034460000):0.0830250000	1otk_A.pdb:0.9420230000):0.3061700000	((((1jk0_A.pdb:0.5127720000	2uw2_A.pdb:0.1772610000):0.0570477000	1w68_A.pdb:0.1550750000):0.2659560000	(1mxr_A.pdb:0.3854680000	(((1oqu_A.pdb:0.1190110000	1r2f_A.pdb:0.1214410000):0.0452219000	1uzr_A.pdb:0.0447340000):0.3407370000	3ee4_A.pdb:0.6758050000):0.0444780000):0.0912745000):0.1136130000	((1mty_B.pdb:0.5615590000	(2inc_B.pdb:0.4040280000	2inp_C.pdb:0.5972570000):0.0748559000):0.1106780000	(1mty_D.pdb:0.4855820000	3dhg_A.pdb:0.7226930000):0.4047970000):0.2473420000):0.1415510000):0.1044270000	1za0_A.pdb:0.5832660000):0.4061890000	2uw1_A.pdb:0.0301120000):0.0659960000	2uw1_B.pdb:0.0885810000);
(1afr_A.pdb:0.1427980000	((((((1bcf_A.pdb:0.0388910000	((1jgc_A.pdb:0.1692950000	2fkz_A.pdb:0.0044550000):0.0503465000	3e1q_A.pdb:0.0986070000):0.0262073000):0.1385950000	((((((1bg7_A.pdb:0.2935470000	(1lb3_A.pdb:0.0636840000	2za7_A.pdb:0.0459980000):0.0414893000):0.0425635000	(1r03_A.pdb:0.1215030000	(1z6o_A.pdb:0.2485880000	1z6o_M.pdb:0.2912950000):0.2400070000):0.0209807000):0.1224130000	3e6s_A.pdb:0.1850640000):0.0373969000	2jd7_A.pdb:0.1095890000):0.0187605000	(1eum_A.pdb:0.1379120000	1krq_A.pdb:0.0502680000):0.0493945000):0.0554598000	1vlg_A.pdb:0.1467220000):0.1588310000):0.0375272000	((((((((1dps_A.pdb:0.1109160000	1jts_A.pdb:0.0596810000):0.0953073000	1o9r_A.pdb:0.1143240000):0.2885760000	((1tjo_A.pdb:0.0715000000	1tk6_A.pdb:0.0361380000):0.1413160000	2vzb_A.pdb:0.4154520000):0.0170664000):0.0562001000	1uvh_A.pdb:0.2980550000):0.0455321000	((1ji4_A.pdb:0.1613940000	(1qgh_A.pdb:0.0841610000	2ux1_A.pdb:0.1247870000):0.0791219000):0.1244030000	2fjc_A.pdb:0.0728810000):0.0127570000):0.0267623000	((1ji5_A.pdb:0.1409130000	1jig_A.pdb:0.0829170000):0.0602880000	1n1q_A.pdb:0.0114970000):0.1362150000):0.0267210000	2chp_A.pdb:0.1081820000):0.1092060000	(((1lko_A.pdb:0.2809650000	1yuz_A.pdb:0.6155890000):0.2412910000	3qhb_A.pdb:0.3979720000):0.1630910000	1nfv_A.pdb:0.2061320000):0.0491658000):0.0334100000):0.1332280000	(1otk_A.pdb:0.7970830000	2fzf_A.pdb:0.2913230000):0.2442970000):0.4563290000	((((1jk0_A.pdb:0.3649900000	2uw2_A.pdb:0.1990090000):0.1224290000	1w68_A.pdb:0.1545750000):0.3018170000	(1mxr_A.pdb:0.3559320000	(((1oqu_A.pdb:0.1178020000	1uzr_A.pdb:0.0496500000):0.0579428000	1r2f_A.pdb:0.0634870000):0.3108180000	3ee4_A.pdb:0.9131650000):0.0724207000):0.2172110000):0.0879690000	(((1mty_B.pdb:0.6682990000	2inc_B.pdb:0.3800110000):0.0850750000	2inp_C.pdb:0.4340700000):0.2165560000	(1mty_D.pdb:0.5371430000	3dhg_A.pdb:0.5955280000):0.2896370000):0.1705320000):0.1694140000):0.0946534000	1za0_A.pdb:0.4564120000):0.6208210000	(2uw1_A.pdb:0.0765890000	2uw1_B.pdb:0.1320740000):0.0633913000);
(1afr_A.pdb:0.1891890000	((((((((1bcf_A.pdb:0.0529520000	((1jgc_A.pdb:0.2093220000	2fkz_A.pdb:0.0184720000):0.0207321000	3e1q_A.pdb:0.0827740000):0.0230553000):0.0952598000	((((((((((1bg7_A.pdb:0.2147830000	1r03_A.pdb:0.1176180000):0.0532774000	1lb3_A.pdb:0.0516140000):0.0923197000	2za7_A.pdb:0.0222860000):0.0800381000	(1z6o_A.pdb:0.3924610000	1z6o_M.pdb:0.2201370000):0.1819450000):0.1109240000	3e6s_A.pdb:0.0757560000):0.1459110000	2jd7_A.pdb:0.0836440000):0.0158156000	1krq_A.pdb:0.0895070000):0.0562196000	1vlg_A.pdb:0.1825020000):0.0481222000	1eum_A.pdb:0.0598390000):0.0702451000	((1lko_A.pdb:0.5180680000	1yuz_A.pdb:0.4913770000):0.1955370000	3qhb_A.pdb:0.4462130000):0.2960130000):0.1298150000):0.0825584000	1nfv_A.pdb:0.3439940000):0.0372064000	1otk_A.pdb:0.7013540000):0.0473899000	(((((((((1dps_A.pdb:0.1587340000	1jts_A.pdb:0.0416930000):0.2023110000	1o9r_A.pdb:0.0607310000):0.1288400000	(1tjo_A.pdb:0.0736650000	1tk6_A.pdb:0.0337190000):0.1611540000):0.0160988000	2vzb_A.pdb:0.4832400000):0.0378631000	2fzf_A.pdb:0.5486330000):0.0737442000	(1qgh_A.pdb:0.0927930000	2ux1_A.pdb:0.1934190000):0.0814015000):0.0089650600	((1ji5_A.pdb:0.1387430000	1jig_A.pdb:0.0809540000):0.0545050000	1n1q_A.pdb:0.0318170000):0.0869671000):0.0542041000	((1ji4_A.pdb:0.3050480000	2fjc_A.pdb:0.0660740000):0.0084727800	1uvh_A.pdb:0.4303780000):0.0197169000):0.0000024240	2chp_A.pdb:0.1702810000):0.1383890000):0.4286110000	((((1jk0_A.pdb:0.5390850000	2uw2_A.pdb:0.1596670000):0.1372990000	1w68_A.pdb:0.1401110000):0.2553320000	(1mxr_A.pdb:0.4027520000	(((1oqu_A.pdb:0.1317780000	1r2f_A.pdb:0.1178110000):0.0435887000	1uzr_A.pdb:0.0478730000):0.3641030000	3ee4_A.pdb:0.6980940000):0.0856332000):0.1203700000):0.1561920000	((1mty_B.pdb:0.5982500000	(2inc_B.pdb:0.3764210000	2inp_C.pdb:0.6558580000):0.1224160000):0.1528350000	(1mty_D.pdb:0.5513620000	3dhg_A.pdb:0.7927170000):0.4477140000):0.2131200000):0.1746580000):0.3043230000	1za0_A.pdb:0.4327990000):0.4548450000	2uw1_B.pdb:0.1490380000):0.0364088000	2uw1_A.pdb:0.0548900000);
(1afr_A.pdb:0.1978240000	(((((((((1bcf_A.pdb:0.0779210000	3e1q_A.pdb:0.0810510000):0.0485548000	2fkz_A.pdb:0.0631500000):0.0817770000	1jgc_A.pdb:0.1853150000):0.1108260000	((((((1bg7_A.pdb:0.2189780000	1r03_A.pdb:0.0979110000):0.1902950000	1lb3_A.pdb:0.1001120000):0.0880315000	2za7_A.pdb:0.0041370000):0.1301670000	(1z6o_A.pdb:0.5169730000	1z6o_M.pdb:0.1641030000):0.1464290000):0.0715629000	3e6s_A.pdb:0.1911000000):0.0937203000	((1eum_A.pdb:0.1989050000	1krq_A.pdb:0.1792160000):0.0127395000	(1vlg_A.pdb:0.1545060000	2jd7_A.pdb:0.1384830000):0.0185519000):0.1081960000):0.0830536000):0.0852739000	(1lko_A.pdb:0.2992180000	(1yuz_A.pdb:0.5550830000	3qhb_A.pdb:0.3077890000):0.1306420000):0.4096020000):0.0570588000	(((((((((1dps_A.pdb:0.1945390000	1jts_A.pdb:0.0300210000):0.1539050000	1o9r_A.pdb:0.1332670000):0.1159660000	(1tjo_A.pdb:0.0343780000	1tk6_A.pdb:0.0515340000):0.2075290000):0.0910063000	(2fzf_A.pdb:0.6087300000	2vzb_A.pdb:0.4564550000):0.0213034000):0.0382926000	(1qgh_A.pdb:0.0859820000	2ux1_A.pdb:0.1454660000):0.1678990000):0.0337178000	((1ji5_A.pdb:0.1211670000	1jig_A.pdb:0.0821710000):0.0590121000	1n1q_A.pdb:0.0195650000):0.0784408000):0.0334454000	(1ji4_A.pdb:0.1002330000	(1uvh_A.pdb:0.5536210000	2fjc_A.pdb:0.0952450000):0.0111789000):0.1424830000):0.0000023308	2chp_A.pdb:0.1066720000):0.0849425000	1nfv_A.pdb:0.4028150000):0.0697467000):0.4042450000	1otk_A.pdb:0.9054450000):0.2393500000	1za0_A.pdb:0.6804440000):0.0000023052	((((1jk0_A.pdb:0.3913030000	2uw2_A.pdb:0.1448980000):0.0555116000	1w68_A.pdb:0.1495230000):0.3213920000	(1mxr_A.pdb:0.4661590000	(((1oqu_A.pdb:0.1126770000	1r2f_A.pdb:0.1615780000):0.0571538000	1uzr_A.pdb:0.0453930000):0.4232260000	3ee4_A.pdb:0.8007920000):0.0499673000):0.1735710000):0.2059050000	((1mty_B.pdb:0.7588200000	(2inc_B.pdb:0.3804380000	2inp_C.pdb:0.6921620000):0.0877906000):0.1805950000	(1mty_D.pdb:0.6058640000	3dhg_A.pdb:0.7942100000):0.3287300000):0.3452190000):0.1888970000):0.3793470000	(2uw1_A.pdb:0.0848140000	2uw1_B.pdb:0.1416190000):0.0728947000);
(1afr_A.pdb:0.1805190000	((((((((((1bcf_A.pdb:0.0313910000	3e1q_A.pdb:0.0620200000):0.0153710000	(1jgc_A.pdb:0.1172350000	2fkz_A.pdb:0.0432780000):0.0176754000):0.1245330000	((((((1bg7_A.pdb:0.3262260000	1r03_A.pdb:0.0537430000):0.0636264000	((1lb3_A.pdb:0.0810880000	2za7_A.pdb:0.0173540000):0.0856846000	(1z6o_A.pdb:0.3549210000	1z6o_M.pdb:0.1485720000):0.1229890000):0.0351054000):0.0978596000	3e6s_A.pdb:0.1530730000):0.0786874000	2jd7_A.pdb:0.0971880000):0.0205977000	1krq_A.pdb:0.0445180000):0.0487053000	(1eum_A.pdb:0.1180080000	1vlg_A.pdb:0.1371530000):0.0060187400):0.1373100000):0.1032440000	1nfv_A.pdb:0.2312380000):0.0289929000	((1lko_A.pdb:0.2343500000	1yuz_A.pdb:0.4245570000):0.1280820000	3qhb_A.pdb:0.3270810000):0.2190960000):0.1099730000	((((((((1dps_A.pdb:0.1081380000	1jts_A.pdb:0.1218100000):0.1412930000	1o9r_A.pdb:0.0506450000):0.1604510000	(1tjo_A.pdb:0.0665300000	1tk6_A.pdb:0.0171800000):0.1195360000):0.1153020000	2vzb_A.pdb:0.4632610000):0.0308521000	(1qgh_A.pdb:0.1424800000	2ux1_A.pdb:0.0507610000):0.1547540000):0.0230549000	(((1ji5_A.pdb:0.0646620000	2fzf_A.pdb:0.5163970000):0.1056490000	1n1q_A.pdb:0.0214380000):0.0390697000	1jig_A.pdb:0.1373210000):0.0637728000):0.0213365000	(1ji4_A.pdb:0.1576540000	(1uvh_A.pdb:0.3673970000	2fjc_A.pdb:0.0841450000):0.0498067000):0.1078740000):0.0249877000	2chp_A.pdb:0.0608140000):0.0732118000):0.1684790000	1otk_A.pdb:1.0737650000):0.3059810000	(((((1jk0_A.pdb:0.4691710000	2uw2_A.pdb:0.1419500000):0.1148710000	1w68_A.pdb:0.0984180000):0.1889350000	(1mxr_A.pdb:0.3153780000	(((1oqu_A.pdb:0.1109240000	1r2f_A.pdb:0.1397540000):0.0788961000	1uzr_A.pdb:0.0188800000):0.3815720000	3ee4_A.pdb:0.8318370000):0.0655557000):0.1342150000):0.1068210000	((1mty_B.pdb:0.8922270000	2inc_B.pdb:0.4688650000):0.1038300000	2inp_C.pdb:0.5390890000):0.2844910000):0.0811876000	(1mty_D.pdb:0.5496070000	3dhg_A.pdb:0.6439690000):0.4808780000):0.2135960000):0.0584145000	1za0_A.pdb:0.5632820000):0.3966770000	2uw1_A.pdb:0.0318190000):0.0559750000	2uw1_B.pdb:0.1017910000);
(1afr_A.pdb:0.1598340000	((((((((((((((1bcf_A.pdb:0.0557910000	3e1q_A.pdb:0.0241820000):0.0244457000	2fkz_A.pdb:0.0421050000):0.0959577000	1jgc_A.pdb:0.1080870000):0.1040100000	((((1bg7_A.pdb:0.2704130000	1r03_A.pdb:0.1242280000):0.0715595000	(1lb3_A.pdb:0.0327720000	2za7_A.pdb:0.0929620000):0.0565889000):0.0946542000	3e6s_A.pdb:0.3757650000):0.0213011000	((1eum_A.pdb:0.1073070000	(1krq_A.pdb:0.1255460000	(1vlg_A.pdb:0.1525570000	2jd7_A.pdb:0.1445160000):0.0235778000):0.0297682000):0.1227570000	(1z6o_A.pdb:0.4550090000	1z6o_M.pdb:0.2225050000):0.1856410000):0.0506910000):0.2454000000):0.0653553000	((1lko_A.pdb:0.3983170000	1yuz_A.pdb:0.6199470000):0.1414170000	3qhb_A.pdb:0.5053740000):0.2147610000):0.0614812000	1nfv_A.pdb:0.3030000000):0.1989430000	((((1dps_A.pdb:0.1906270000	1jts_A.pdb:0.0250610000):0.1442730000	1o9r_A.pdb:0.1059400000):0.0946232000	(1tjo_A.pdb:0.0804990000	1tk6_A.pdb:0.0023770000):0.1709130000):0.0524763000	1uvh_A.pdb:0.3969040000):0.0556843000):0.0083551300	(((1ji4_A.pdb:0.2217400000	((1ji5_A.pdb:0.1735360000	1jig_A.pdb:0.0406330000):0.0664605000	1n1q_A.pdb:0.0423490000):0.0324637000):0.0261933000	2fjc_A.pdb:0.1114200000):0.0308417000	(1qgh_A.pdb:0.1116870000	2ux1_A.pdb:0.1831880000):0.1483930000):0.0828457000):0.0555712000	2chp_A.pdb:0.0725350000):0.0166264000	2vzb_A.pdb:0.4330060000):0.1750370000	2fzf_A.pdb:0.4681760000):0.1535110000	1otk_A.pdb:1.0461910000):0.5860280000	1za0_A.pdb:0.5239490000):0.1947790000	((((1jk0_A.pdb:0.3942630000	2uw2_A.pdb:0.1845360000):0.1620350000	1w68_A.pdb:0.0986240000):0.2903470000	(1mxr_A.pdb:0.5193800000	(((1oqu_A.pdb:0.1010620000	1r2f_A.pdb:0.1325700000):0.0768954000	1uzr_A.pdb:0.0550650000):0.4212850000	3ee4_A.pdb:0.7615620000):0.0423952000):0.2001170000):0.1970080000	((1mty_B.pdb:0.7330110000	(2inc_B.pdb:0.4582320000	2inp_C.pdb:0.5768940000):0.1235500000):0.1642480000	(1mty_D.pdb:0.5309020000	3dhg_A.pdb:0.7097940000):0.4735170000):0.2433690000):0.2298890000):0.4618590000	(2uw1_A.pdb:0.0623260000	2uw1_B.pdb:0.1418900000):0.0426629000);
(1afr_A.pdb:0.2738560000	(((((((((((((1bcf_A.pdb:0.0718460000	3e1q_A.pdb:0.0706480000):0.0494531000	((((((((1bg7_A.pdb:0.2634930000	1r03_A.pdb:0.0520510000):0.1439490000	(1lb3_A.pdb:0.1326350000	2za7_A.pdb:0.0171190000):0.0627235000):0.0109170000	(1z6o_A.pdb:0.4584050000	1z6o_M.pdb:0.1678340000):0.1392930000):0.1567250000	3e6s_A.pdb:0.1341580000):0.1090680000	(1krq_A.pdb:0.0742580000	2jd7_A.pdb:0.1466880000):0.0274588000):0.0384817000	1vlg_A.pdb:0.1810930000):0.0395238000	1eum_A.pdb:0.0436880000):0.2584810000	2fkz_A.pdb:0.0541000000):0.0129217000):0.0512065000	1jgc_A.pdb:0.1120270000):0.1123360000	1nfv_A.pdb:0.1897140000):0.1832260000	((1lko_A.pdb:0.3813300000	3qhb_A.pdb:0.3077660000):0.1549580000	1yuz_A.pdb:0.6216860000):0.3762380000):0.0968123000	(1ji4_A.pdb:0.1632840000	(1uvh_A.pdb:0.4147840000	2fjc_A.pdb:0.0752450000):0.0247818000):0.0790569000):0.0203048000	2chp_A.pdb:0.1045600000):0.0226136000	((((((1dps_A.pdb:0.1669360000	1jts_A.pdb:0.0761220000):0.1506690000	1o9r_A.pdb:0.1287820000):0.1915200000	(1tjo_A.pdb:0.0780790000	1tk6_A.pdb:0.0600470000):0.1661850000):0.1190970000	2vzb_A.pdb:0.4806360000):0.0468497000	((1ji5_A.pdb:0.1886560000	2fzf_A.pdb:0.7065480000):0.0002560330	(1jig_A.pdb:0.1136320000	1n1q_A.pdb:0.0273190000):0.0797065000):0.0819824000):0.0204161000	(1qgh_A.pdb:0.0652770000	2ux1_A.pdb:0.2018520000):0.1547810000):0.0158078000):0.1511260000	1otk_A.pdb:1.0954550000):0.3975270000	(((1mty_B.pdb:0.5974130000	2inp_C.pdb:0.7146190000):0.0378887000	2inc_B.pdb:0.5831160000):0.2149000000	(1mty_D.pdb:0.4332450000	3dhg_A.pdb:0.7221580000):0.4128640000):0.1992470000):0.0643944000	(((1jk0_A.pdb:0.4247950000	2uw2_A.pdb:0.1469300000):0.2155800000	1w68_A.pdb:0.0985370000):0.2326430000	((1mxr_A.pdb:0.2924610000	3ee4_A.pdb:0.8755570000):0.0609474000	((1oqu_A.pdb:0.0929560000	1r2f_A.pdb:0.1490160000):0.0736481000	1uzr_A.pdb:0.0616730000):0.4244850000):0.1806300000):0.1051080000):0.3480840000	1za0_A.pdb:0.5023000000):0.6144280000	2uw1_A.pdb:0.0462460000):0.0965007000	2uw1_B.pdb:0.1480340000);
(1afr_A.pdb:0.1055330000	((((((((1bcf_A.pdb:0.0422260000	3e1q_A.pdb:0.0728350000):0.0240665000	(1jgc_A.pdb:0.1440080000	2fkz_A.pdb:0.0515320000):0.0404133000):0.1501180000	((((((((1bg7_A.pdb:0.1587540000	1r03_A.pdb:0.0725510000):0.1053500000	(1lb3_A.pdb:0.0944750000	2za7_A.pdb:0.0311570000):0.0649559000):0.0711939000	3e6s_A.pdb:0.1701680000):0.0240426000	(1z6o_A.pdb:0.3389030000	1z6o_M.pdb:0.2335710000):0.2008620000):0.0562135000	(1krq_A.pdb:0.0902360000	2jd7_A.pdb:0.1002420000):0.0277570000):0.0726559000	1eum_A.pdb:0.1625690000):0.0889722000	1vlg_A.pdb:0.1828280000):0.0428590000	1nfv_A.pdb:0.3442210000):0.0391415000):0.0814451000	((1lko_A.pdb:0.3166980000	1yuz_A.pdb:0.5812240000):0.0682332000	3qhb_A.pdb:0.3323230000):0.3496390000):0.0523542000	(((((((((1dps_A.pdb:0.0825570000	1jts_A.pdb:0.0990670000):0.0858154000	1o9r_A.pdb:0.0378180000):0.1501090000	(1tjo_A.pdb:0.0256440000	1tk6_A.pdb:0.0318280000):0.0785056000):0.1407570000	2vzb_A.pdb:0.4078980000):0.0540435000	((1qgh_A.pdb:0.0319070000	2ux1_A.pdb:0.0896060000):0.1150540000	2fzf_A.pdb:0.5099920000):0.0444307000):0.0276515000	(1ji5_A.pdb:0.0951070000	1jig_A.pdb:0.0741020000):0.0353470000):0.0092324500	((1ji4_A.pdb:0.0784590000	1uvh_A.pdb:0.3324880000):0.0472816000	2fjc_A.pdb:0.0731710000):0.0671224000):0.0226293000	1n1q_A.pdb:0.0522930000):0.0283622000	2chp_A.pdb:0.0815790000):0.0644939000):0.1186360000	1otk_A.pdb:1.0608070000):0.3446410000	1za0_A.pdb:0.5501910000):0.0789590000	((((1jk0_A.pdb:0.4603640000	2uw2_A.pdb:0.1711250000):0.1397040000	1w68_A.pdb:0.0965160000):0.2982010000	((1mxr_A.pdb:0.4292080000	3ee4_A.pdb:0.7008530000):0.0321827000	((1oqu_A.pdb:0.0946560000	1r2f_A.pdb:0.1576780000):0.0839807000	1uzr_A.pdb:0.0691990000):0.5235440000):0.1757850000):0.1036400000	(((1mty_B.pdb:0.5692420000	2inc_B.pdb:0.5018510000):0.1404020000	2inp_C.pdb:0.5882210000):0.1726040000	(1mty_D.pdb:0.4561090000	3dhg_A.pdb:0.8567410000):0.4660660000):0.2130650000):0.1779310000):0.5935660000	(2uw1_A.pdb:0.0666510000	2uw1_B.pdb:0.0973370000):0.0662805000);
(1afr_A.pdb:0.1208420000	(((((((((((1bcf_A.pdb:0.0550900000	3e1q_A.pdb:0.0929580000):0.0722615000	2fkz_A.pdb:0.0246770000):0.0393842000	1jgc_A.pdb:0.0931990000):0.1357160000	(((((1bg7_A.pdb:0.1517520000	1r03_A.pdb:0.0461080000):0.0740133000	(1lb3_A.pdb:0.0458940000	2za7_A.pdb:0.0245790000):0.0971753000):0.0166263000	(1z6o_A.pdb:0.4131990000	1z6o_M.pdb:0.2349800000):0.1089180000):0.0908828000	3e6s_A.pdb:0.1700140000):0.0534637000	((1eum_A.pdb:0.1572160000	1krq_A.pdb:0.0441960000):0.0349793000	(1vlg_A.pdb:0.1279570000	2jd7_A.pdb:0.0843810000):0.0191069000):0.0614655000):0.1083490000):0.0853303000	(1lko_A.pdb:0.6006180000	(1yuz_A.pdb:0.5343120000	3qhb_A.pdb:0.5368030000):0.0740447000):0.1587250000):0.0663900000	1nfv_A.pdb:0.3628540000):0.1023820000	((((((((1dps_A.pdb:0.1062940000	1jts_A.pdb:0.1109740000):0.1174960000	1o9r_A.pdb:0.1155970000):0.1494990000	(1tjo_A.pdb:0.0751550000	1tk6_A.pdb:0.0208820000):0.1651630000):0.0828812000	(2fzf_A.pdb:0.6310090000	2vzb_A.pdb:0.2401680000):0.0478189000):0.0542703000	(1qgh_A.pdb:0.0715900000	2ux1_A.pdb:0.1243890000):0.0995165000):0.0154772000	((1ji5_A.pdb:0.1271670000	1jig_A.pdb:0.1084310000):0.0489051000	1n1q_A.pdb:0.0165450000):0.0824763000):0.0200873000	((1ji4_A.pdb:0.1600450000	2fjc_A.pdb:0.0625960000):0.0381881000	1uvh_A.pdb:0.3095330000):0.0582379000):0.0188249000	2chp_A.pdb:0.0930850000):0.1097960000):0.2845450000	1otk_A.pdb:0.8812680000):0.4283200000	(((1mty_B.pdb:0.7840620000	2inp_C.pdb:0.7062170000):0.0564221000	2inc_B.pdb:0.5528950000):0.1303270000	(1mty_D.pdb:0.7288030000	3dhg_A.pdb:0.8715580000):0.1811010000):0.1193990000):0.1012470000	(((1jk0_A.pdb:0.5027410000	2uw2_A.pdb:0.2140680000):0.0812694000	1w68_A.pdb:0.1630140000):0.2260300000	(1mxr_A.pdb:0.4247710000	(((1oqu_A.pdb:0.1252580000	1r2f_A.pdb:0.0942490000):0.0373066000	1uzr_A.pdb:0.0668580000):0.1999050000	3ee4_A.pdb:0.8411930000):0.1446060000):0.1489720000):0.1906660000):0.3851750000	1za0_A.pdb:0.5319920000):0.4359020000	(2uw1_A.pdb:0.1164960000	2uw1_B.pdb:0.0905890000):0.0532187000);
(1afr_A.pdb:0.2261330000	(((((((((1bcf_A.pdb:0.0627580000	(2fkz_A.pdb:0.0521640000	3e1q_A.pdb:0.0667630000):0.0217902000):0.0262402000	1jgc_A.pdb:0.2094600000):0.0856697000	1nfv_A.pdb:0.3242920000):0.1307170000	(((((1bg7_A.pdb:0.2378540000	(1lb3_A.pdb:0.1135450000	2za7_A.pdb:0.0547840000):0.0560980000):0.1019820000	3e6s_A.pdb:0.1685420000):0.0494991000	1r03_A.pdb:0.0445490000):0.0424563000	(1z6o_A.pdb:0.4126770000	1z6o_M.pdb:0.3315020000):0.1547030000):0.0825211000	(1eum_A.pdb:0.1943700000	(1krq_A.pdb:0.1380490000	(1vlg_A.pdb:0.1745370000	2jd7_A.pdb:0.1067350000):0.0168480000):0.0771385000):0.0724866000):0.1526200000):0.0747438000	(((((((((1dps_A.pdb:0.1005160000	1jts_A.pdb:0.0824070000):0.1652830000	1o9r_A.pdb:0.1127850000):0.2624990000	(1tjo_A.pdb:0.1211300000	1tk6_A.pdb:0.0443310000):0.1156470000):0.0794971000	(1uvh_A.pdb:0.4009450000	2vzb_A.pdb:0.4060810000):0.1035630000):0.0732668000	(1qgh_A.pdb:0.0941330000	2ux1_A.pdb:0.1693970000):0.1843570000):0.0000028926	((1ji4_A.pdb:0.2086910000	1ji5_A.pdb:0.1261110000):0.0990986000	(1jig_A.pdb:0.1103030000	1n1q_A.pdb:0.0527750000):0.0785005000):0.0855200000):0.0159135000	2fjc_A.pdb:0.1536660000):0.0318358000	2chp_A.pdb:0.1435790000):0.1260370000	(((1lko_A.pdb:0.3585880000	1yuz_A.pdb:0.5150090000):0.1532460000	3qhb_A.pdb:0.5650020000):0.1813570000	2fzf_A.pdb:0.4639180000):0.1350520000):0.0602457000):0.2946560000	1otk_A.pdb:1.4019280000):0.0931852000	((((1jk0_A.pdb:0.4672640000	2uw2_A.pdb:0.1752560000):0.1579040000	1w68_A.pdb:0.1058440000):0.3278970000	(1mxr_A.pdb:0.3451080000	(((1oqu_A.pdb:0.1216030000	1r2f_A.pdb:0.1115550000):0.0704866000	1uzr_A.pdb:0.0336550000):0.4124510000	3ee4_A.pdb:0.9716080000):0.0595639000):0.1082880000):0.1879210000	((1mty_B.pdb:0.6673020000	(2inc_B.pdb:0.4221270000	2inp_C.pdb:0.7091330000):0.0588312000):0.2193570000	(1mty_D.pdb:0.7192310000	3dhg_A.pdb:0.6766620000):0.3920100000):0.1672360000):0.1542690000):0.1099780000	1za0_A.pdb:0.6393510000):0.7164490000	2uw1_A.pdb:0.0400120000):0.0996479000	2uw1_B.pdb:0.1245260000);
(1afr_A.pdb:0.1891940000	(((((((((((1bcf_A.pdb:0.0454460000	(2fkz_A.pdb:0.0981510000	3e1q_A.pdb:0.0555260000):0.0221169000):0.0682855000	1jgc_A.pdb:0.1160080000):0.1154080000	((((((((1bg7_A.pdb:0.2667300000	(1lb3_A.pdb:0.0451000000	2za7_A.pdb:0.0879540000):0.0612675000):0.0430179000	1r03_A.pdb:0.0408130000):0.1034840000	3e6s_A.pdb:0.1604030000):0.0774390000	(1z6o_A.pdb:0.3703490000	1z6o_M.pdb:0.2957060000):0.1018370000):0.0546038000	2jd7_A.pdb:0.0539130000):0.0169991000	1krq_A.pdb:0.0935780000):0.0625347000	1vlg_A.pdb:0.0826940000):0.0219989000	1eum_A.pdb:0.1178640000):0.1680930000):0.0473028000	1nfv_A.pdb:0.2951220000):0.0671586000	(((((((((1dps_A.pdb:0.2406360000	1jts_A.pdb:0.0448150000):0.2288030000	1o9r_A.pdb:0.0301100000):0.1485380000	(1tjo_A.pdb:0.1182410000	1tk6_A.pdb:0.0245390000):0.1791320000):0.1428370000	(1uvh_A.pdb:0.5713460000	2vzb_A.pdb:0.2205540000):0.1400990000):0.0526729000	(1qgh_A.pdb:0.0611010000	2ux1_A.pdb:0.1527450000):0.0508241000):0.0258158000	(1ji5_A.pdb:0.2213080000	(1jig_A.pdb:0.0477450000	1n1q_A.pdb:0.0499750000):0.0487071000):0.0009987770):0.0127859000	2chp_A.pdb:0.1205020000):0.0262298000	(1ji4_A.pdb:0.0830080000	2fjc_A.pdb:0.0774760000):0.0629182000):0.1667090000	((1lko_A.pdb:0.3910550000	3qhb_A.pdb:0.4582860000):0.1286170000	1yuz_A.pdb:0.4457420000):0.1425850000):0.1336830000):0.1379070000	2fzf_A.pdb:0.7658600000):0.3023490000	1otk_A.pdb:0.9791220000):0.3743220000	((1mty_B.pdb:0.7214070000	(2inc_B.pdb:0.4535480000	2inp_C.pdb:0.8839790000):0.1070950000):0.1319990000	(1mty_D.pdb:0.4980340000	3dhg_A.pdb:0.8522050000):0.5006060000):0.2891440000):0.0778507000	(((1jk0_A.pdb:0.5256300000	2uw2_A.pdb:0.1594320000):0.1160270000	1w68_A.pdb:0.1600890000):0.2904940000	(1mxr_A.pdb:0.4582800000	(((1oqu_A.pdb:0.1141870000	1r2f_A.pdb:0.0988030000):0.0517815000	1uzr_A.pdb:0.0807810000):0.3336510000	3ee4_A.pdb:0.8048740000):0.1201280000):0.1537620000):0.1134000000):0.1599370000	1za0_A.pdb:0.6119750000):0.5760820000	2uw1_A.pdb:0.0195200000):0.0541835000	2uw1_B.pdb:0.1021290000);
(1afr_A.pdb:0.1443090000	((((((((1bcf_A.pdb:0.0647030000	(1jgc_A.pdb:0.2046880000	(2fkz_A.pdb:0.0240530000	3e1q_A.pdb:0.0630270000):0.0163878000):0.0209403000):0.0996971000	((((((1dps_A.pdb:0.1607680000	1jts_A.pdb:0.0803640000):0.1760670000	1o9r_A.pdb:0.1028700000):0.1033700000	(1tjo_A.pdb:0.0989660000	1tk6_A.pdb:0.0603570000):0.1616080000):0.0711499000	(2fzf_A.pdb:0.4106310000	2vzb_A.pdb:0.5203580000):0.1181610000):0.0351616000	((((1ji4_A.pdb:0.1666460000	2fjc_A.pdb:0.0855210000):0.0089974900	1uvh_A.pdb:0.3633990000):0.0588696000	(1n1q_A.pdb:0.0817040000	2chp_A.pdb:0.1361470000):0.0330791000):0.0262447000	((1ji5_A.pdb:0.1053310000	1jig_A.pdb:0.1100090000):0.0964786000	(1qgh_A.pdb:0.0335630000	2ux1_A.pdb:0.1147850000):0.1100750000):0.0387056000):0.0204546000):0.1166730000	1nfv_A.pdb:0.3139310000):0.0509798000):0.0705336000	((1lko_A.pdb:0.1912710000	3qhb_A.pdb:0.4903510000):0.1465140000	1yuz_A.pdb:0.4109870000):0.3575390000):0.0918381000	(((((((1bg7_A.pdb:0.2606020000	1r03_A.pdb:0.0687220000):0.0515825000	(1lb3_A.pdb:0.0733520000	2za7_A.pdb:0.0462290000):0.0336541000):0.0655100000	(1z6o_A.pdb:0.3844410000	1z6o_M.pdb:0.2160620000):0.1163960000):0.1187500000	3e6s_A.pdb:0.1607710000):0.1301170000	1krq_A.pdb:0.1170710000):0.0379281000	2jd7_A.pdb:0.0933430000):0.0426607000	(1eum_A.pdb:0.0941250000	1vlg_A.pdb:0.1518230000):0.0446949000):0.1218460000):0.1190960000	1otk_A.pdb:0.9723840000):0.5096020000	((((1jk0_A.pdb:0.3953480000	2uw2_A.pdb:0.1862870000):0.1259220000	1w68_A.pdb:0.1964200000):0.1389930000	(1mxr_A.pdb:0.4333530000	(((1oqu_A.pdb:0.1168180000	1r2f_A.pdb:0.1097430000):0.0518917000	1uzr_A.pdb:0.0550290000):0.3061760000	3ee4_A.pdb:0.7722900000):0.1188310000):0.1463720000):0.2151760000	(((1mty_B.pdb:0.5346640000	2inc_B.pdb:0.3338750000):0.0832000000	2inp_C.pdb:0.4925800000):0.2514920000	(1mty_D.pdb:0.5507320000	3dhg_A.pdb:0.6000190000):0.4107910000):0.1607730000):0.1424620000):0.2105080000	1za0_A.pdb:0.6813860000):0.4266000000	2uw1_A.pdb:0.0494150000):0.0293431000	2uw1_B.pdb:0.1159780000);
(1afr_A.pdb:0.1515200000	((((((((((1bcf_A.pdb:0.0622590000	(2fkz_A.pdb:0.0720360000	3e1q_A.pdb:0.0647090000):0.0333805000):0.0754740000	1jgc_A.pdb:0.2590260000):0.1096770000	(((((((1bg7_A.pdb:0.2266360000	1r03_A.pdb:0.0405580000):0.1449140000	(1lb3_A.pdb:0.0837410000	2za7_A.pdb:0.0252120000):0.0593718000):0.0367458000	(1z6o_A.pdb:0.4332820000	1z6o_M.pdb:0.2285750000):0.1695130000):0.1796730000	3e6s_A.pdb:0.1396050000):0.1044600000	(1krq_A.pdb:0.0704210000	2jd7_A.pdb:0.0989260000):0.0070262000):0.0435108000	1eum_A.pdb:0.0916730000):0.1275710000	1vlg_A.pdb:0.0595110000):0.1800520000):0.0756565000	1nfv_A.pdb:0.3068910000):0.0720092000	(1lko_A.pdb:0.2745900000	(1yuz_A.pdb:0.6481090000	3qhb_A.pdb:0.4420350000):0.1329320000):0.3011910000):0.1039610000	(((((((1dps_A.pdb:0.2109430000	1jts_A.pdb:0.1065580000):0.1511820000	1o9r_A.pdb:0.0533280000):0.2529200000	(1tjo_A.pdb:0.1195320000	1tk6_A.pdb:0.0042370000):0.0949852000):0.1291900000	2vzb_A.pdb:0.2926090000):0.0843568000	(((1ji5_A.pdb:0.1442040000	2fzf_A.pdb:0.7144480000):0.0000021037	(1jig_A.pdb:0.0764360000	1n1q_A.pdb:0.0334390000):0.0986776000):0.0377326000	(1qgh_A.pdb:0.0825420000	2ux1_A.pdb:0.1795350000):0.0572941000):0.0076938900):0.0427640000	(1ji4_A.pdb:0.1262330000	(1uvh_A.pdb:0.5248010000	2fjc_A.pdb:0.0550080000):0.0523805000):0.0705105000):0.0421201000	2chp_A.pdb:0.0838780000):0.1088010000):0.1609460000	1otk_A.pdb:1.1880820000):0.7277580000	((((1jk0_A.pdb:0.4786730000	2uw2_A.pdb:0.2489820000):0.1154260000	1w68_A.pdb:0.1598590000):0.1687740000	(1mxr_A.pdb:0.3448190000	(((1oqu_A.pdb:0.1122540000	1uzr_A.pdb:0.0859040000):0.0454109000	1r2f_A.pdb:0.0775710000):0.2783220000	3ee4_A.pdb:0.8037050000):0.1456420000):0.2051330000):0.1884380000	((1mty_B.pdb:0.7738630000	(2inc_B.pdb:0.6270350000	2inp_C.pdb:0.4550360000):0.0851862000):0.1417770000	(1mty_D.pdb:0.5162920000	3dhg_A.pdb:0.8158990000):0.3253560000):0.3297640000):0.1378860000):0.0587642000	1za0_A.pdb:0.7156850000):0.4684930000	2uw1_A.pdb:0.0283120000):0.0615304000	2uw1_B.pdb:0.1096010000);
(1afr_A.pdb:0.1824640000	(((((((((((1bcf_A.pdb:0.0806280000	3e1q_A.pdb:0.0997260000):0.0148555000	2fkz_A.pdb:0.0607000000):0.0685490000	1jgc_A.pdb:0.1420450000):0.1070900000	1nfv_A.pdb:0.2562770000):0.1076880000	(((((((1bg7_A.pdb:0.2154140000	(1lb3_A.pdb:0.0414340000	2za7_A.pdb:0.0868150000):0.0785143000):0.0425057000	1r03_A.pdb:0.0689340000):0.0888240000	(1z6o_A.pdb:0.3545670000	1z6o_M.pdb:0.2850890000):0.1137210000):0.1038280000	3e6s_A.pdb:0.2026530000):0.0389796000	(1krq_A.pdb:0.0886920000	2jd7_A.pdb:0.0790670000):0.0574309000):0.0504457000	1vlg_A.pdb:0.1799170000):0.0438413000	1eum_A.pdb:0.1001860000):0.1498800000):0.0358568000	((1lko_A.pdb:0.3088440000	1yuz_A.pdb:0.5090790000):0.1859890000	3qhb_A.pdb:0.2880240000):0.2032080000):0.1187380000	((((((((1dps_A.pdb:0.0747620000	1jts_A.pdb:0.0490860000):0.1471540000	1o9r_A.pdb:0.0306620000):0.1243700000	(1tjo_A.pdb:0.0490180000	1tk6_A.pdb:0.0427170000):0.1607500000):0.0795930000	2vzb_A.pdb:0.3113430000):0.0593467000	(1qgh_A.pdb:0.1628630000	2ux1_A.pdb:0.0852240000):0.1532180000):0.0429278000	((1ji5_A.pdb:0.1389410000	1jig_A.pdb:0.0844110000):0.0452134000	(1n1q_A.pdb:0.0340100000	2fzf_A.pdb:0.5984410000):0.0391217000):0.0895154000):0.0270874000	(1ji4_A.pdb:0.1385140000	(1uvh_A.pdb:0.4384120000	2fjc_A.pdb:0.0531550000):0.0112982000):0.1425240000):0.0000020718	2chp_A.pdb:0.0399150000):0.1441320000):0.1906190000	1otk_A.pdb:0.6501180000):0.2888600000	(((1jk0_A.pdb:0.4209100000	(1w68_A.pdb:0.1942420000	2uw2_A.pdb:0.2028030000):0.1023130000):0.2901230000	(1mxr_A.pdb:0.3527440000	(((1oqu_A.pdb:0.0993070000	1r2f_A.pdb:0.1481080000):0.0625280000	1uzr_A.pdb:0.0141550000):0.3202820000	3ee4_A.pdb:0.8520870000):0.1678520000):0.2339200000):0.1068110000	((1mty_B.pdb:0.7394550000	(2inc_B.pdb:0.5733590000	2inp_C.pdb:0.6565870000):0.0863378000):0.2176630000	(1mty_D.pdb:0.3869380000	3dhg_A.pdb:0.7687360000):0.2296040000):0.2560560000):0.2836380000):0.0617101000	1za0_A.pdb:0.6559600000):0.4271380000	2uw1_A.pdb:0.0094910000):0.0842301000	2uw1_B.pdb:0.1202570000);
(1afr_A.pdb:0.1578520000	((((((((((1bcf_A.pdb:0.0420550000	3e1q_A.pdb:0.0603760000):0.0242732000	2fkz_A.pdb:0.0828260000):0.0696481000	1jgc_A.pdb:0.1275470000):0.0758816000	((((1bg7_A.pdb:0.2642930000	((1lb3_A.pdb:0.0352070000	2za7_A.pdb:0.0553270000):0.0106900000	(1z6o_A.pdb:0.4683300000	1z6o_M.pdb:0.2499630000):0.0681061000):0.0356059000):0.0754219000	1r03_A.pdb:0.0136120000):0.0636409000	3e6s_A.pdb:0.2255380000):0.0867879000	(((1eum_A.pdb:0.0870840000	1krq_A.pdb:0.0671150000):0.0212822000	2jd7_A.pdb:0.0921150000):0.0558070000	1vlg_A.pdb:0.0842130000):0.1357660000):0.0866786000):0.0395467000	((1lko_A.pdb:0.2376080000	3qhb_A.pdb:0.3629020000):0.1842520000	1yuz_A.pdb:0.3961130000):0.2217160000):0.0333772000	1nfv_A.pdb:0.4205480000):0.0578005000	((((((((1dps_A.pdb:0.1185560000	1jts_A.pdb:0.0666280000):0.0926306000	1o9r_A.pdb:0.1761860000):0.1892420000	(1tjo_A.pdb:0.1184890000	1tk6_A.pdb:0.0029780000):0.2346900000):0.0486754000	((1qgh_A.pdb:0.0752790000	2ux1_A.pdb:0.1691400000):0.0445152000	2vzb_A.pdb:0.3336620000):0.0981277000):0.0357980000	((1ji5_A.pdb:0.1641560000	1jig_A.pdb:0.0394410000):0.1020400000	1n1q_A.pdb:0.0363990000):0.0911017000):0.0172510000	(2chp_A.pdb:0.0735880000	2fzf_A.pdb:0.5936150000):0.0241700000):0.0125490000	1uvh_A.pdb:0.2957320000):0.0066553000	(1ji4_A.pdb:0.1897710000	2fjc_A.pdb:0.0839670000):0.0691926000):0.1543590000):0.4105670000	1otk_A.pdb:0.9206580000):0.0916535000	((((1jk0_A.pdb:0.3769460000	2uw2_A.pdb:0.2028820000):0.0832312000	1w68_A.pdb:0.1495080000):0.2498280000	(1mxr_A.pdb:0.3563160000	(((1oqu_A.pdb:0.1262660000	1r2f_A.pdb:0.0817120000):0.0421557000	1uzr_A.pdb:0.0313560000):0.3311360000	3ee4_A.pdb:0.6839960000):0.2372710000):0.1617450000):0.1388740000	(((1mty_B.pdb:0.6037230000	2inc_B.pdb:0.4128260000):0.0390928000	2inp_C.pdb:0.5742000000):0.2153190000	(1mty_D.pdb:0.5936330000	3dhg_A.pdb:0.6653820000):0.5028540000):0.1315180000):0.1974890000):0.0506566000	1za0_A.pdb:0.5232520000):0.4777840000	(2uw1_A.pdb:0.0625270000	2uw1_B.pdb:0.1025430000):0.0481713000);
(1afr_A.pdb:0.1557100000	((((((((((1bcf_A.pdb:0.0761330000	(2fkz_A.pdb:0.0159660000	3e1q_A.pdb:0.0602880000):0.0472945000):0.0392024000	(((((1bg7_A.pdb:0.2850360000	(1lb3_A.pdb:0.0401130000	2za7_A.pdb:0.0605090000):0.0744629000):0.0609797000	1r03_A.pdb:0.0546680000):0.0684163000	3e6s_A.pdb:0.2194640000):0.0254329000	(1z6o_A.pdb:0.3423600000	1z6o_M.pdb:0.1751250000):0.1583640000):0.0292598000	(1eum_A.pdb:0.1044430000	((1krq_A.pdb:0.1235940000	2jd7_A.pdb:0.1158800000):0.0262327000	1vlg_A.pdb:0.1437220000):0.0386540000):0.0769800000):0.1197420000):0.0045878100	1jgc_A.pdb:0.1278080000):0.0503627000	(1lko_A.pdb:0.3037810000	(1yuz_A.pdb:0.5617110000	3qhb_A.pdb:0.4803690000):0.0453269000):0.3554340000):0.0233885000	1nfv_A.pdb:0.2493180000):0.0810351000	((((((((1dps_A.pdb:0.1447700000	1jts_A.pdb:0.0725250000):0.1159310000	1o9r_A.pdb:0.0623740000):0.1363670000	((1tjo_A.pdb:0.0820730000	1tk6_A.pdb:0.0211510000):0.1221340000	2fzf_A.pdb:0.6650000000):0.0252574000):0.0581828000	2vzb_A.pdb:0.4084680000):0.1420790000	(1qgh_A.pdb:0.0711770000	2ux1_A.pdb:0.1341680000):0.1137760000):0.0000021784	(1ji5_A.pdb:0.1730310000	(1jig_A.pdb:0.0705370000	1n1q_A.pdb:0.0456350000):0.0347369000):0.0289834000):0.0497098000	2chp_A.pdb:0.0786770000):0.0322280000	((1ji4_A.pdb:0.1589770000	1uvh_A.pdb:0.4731710000):0.0000028481	2fjc_A.pdb:0.0424640000):0.0258872000):0.1499590000):0.2869160000	1otk_A.pdb:0.8067070000):0.2670310000	((1mty_B.pdb:0.6812840000	(2inc_B.pdb:0.4355640000	2inp_C.pdb:0.6937740000):0.1563820000):0.1175210000	(1mty_D.pdb:0.7005980000	3dhg_A.pdb:0.5046600000):0.4501620000):0.1417710000):0.0652001000	(((1jk0_A.pdb:0.4429000000	2uw2_A.pdb:0.1587880000):0.1978280000	1w68_A.pdb:0.1391020000):0.2353460000	((1mxr_A.pdb:0.5665920000	3ee4_A.pdb:0.7997550000):0.0482180000	((1oqu_A.pdb:0.1407020000	1r2f_A.pdb:0.1277370000):0.0881581000	1uzr_A.pdb:0.0694390000):0.3873320000):0.1671950000):0.1239320000):0.2454610000	1za0_A.pdb:0.5680610000):0.6143580000	(2uw1_A.pdb:0.1005410000	2uw1_B.pdb:0.1149480000):0.0612659000);
(1afr_A.pdb:0.1299090000	(((((((((1bcf_A.pdb:0.0365200000	3e1q_A.pdb:0.0648370000):0.0526369000	(1jgc_A.pdb:0.1901730000	2fkz_A.pdb:0.0359670000):0.0074212000):0.0663571000	(((((((1bg7_A.pdb:0.3229550000	1r03_A.pdb:0.0964020000):0.1647740000	(1lb3_A.pdb:0.1049770000	2za7_A.pdb:0.0299370000):0.0950325000):0.0437855000	(1z6o_A.pdb:0.4426980000	1z6o_M.pdb:0.1301230000):0.1917730000):0.0471625000	3e6s_A.pdb:0.2042050000):0.1736800000	2jd7_A.pdb:0.1199490000):0.0171163000	(1krq_A.pdb:0.0906040000	1vlg_A.pdb:0.1395360000):0.0119408000):0.0482966000	1eum_A.pdb:0.0637210000):0.1632140000):0.1592530000	1nfv_A.pdb:0.2024500000):0.0745491000	((((((((1dps_A.pdb:0.1398400000	1jts_A.pdb:0.0927260000):0.0904735000	1o9r_A.pdb:0.0716950000):0.1624370000	(1tjo_A.pdb:0.0859090000	1tk6_A.pdb:0.0152790000):0.1895290000):0.1080260000	((1qgh_A.pdb:0.0737230000	2ux1_A.pdb:0.1507290000):0.1006060000	2vzb_A.pdb:0.3750420000):0.0248350000):0.0173424000	2fzf_A.pdb:0.8628430000):0.0406446000	((1ji5_A.pdb:0.1345060000	1jig_A.pdb:0.1147690000):0.0605342000	1n1q_A.pdb:0.0258050000):0.0801989000):0.0275200000	(1uvh_A.pdb:0.4235650000	2fjc_A.pdb:0.0862430000):0.0132970000):0.0418420000	(1ji4_A.pdb:0.1989490000	((1lko_A.pdb:0.3203630000	1yuz_A.pdb:0.6163880000):0.0838659000	3qhb_A.pdb:0.4235010000):0.3200270000):0.0000020355):0.0753734000):0.0459829000	2chp_A.pdb:0.0220900000):0.1025660000	1otk_A.pdb:0.9595070000):0.3363680000	1za0_A.pdb:0.5281820000):0.0890356000	((((1jk0_A.pdb:0.4465220000	2uw2_A.pdb:0.1491270000):0.2131780000	1w68_A.pdb:0.1141510000):0.2427910000	((1mxr_A.pdb:0.4673270000	3ee4_A.pdb:0.7325630000):0.0582243000	((1oqu_A.pdb:0.0767830000	1r2f_A.pdb:0.1530490000):0.0527434000	1uzr_A.pdb:0.0934730000):0.3208600000):0.1023380000):0.0993216000	((1mty_B.pdb:0.7009760000	(2inc_B.pdb:0.4658760000	2inp_C.pdb:0.6799570000):0.1478210000):0.1503810000	(1mty_D.pdb:0.5824920000	3dhg_A.pdb:0.6696000000):0.3497910000):0.0866057000):0.1014520000):0.4698750000	(2uw1_A.pdb:0.0881440000	2uw1_B.pdb:0.0819150000):0.1002960000);
(1afr_A.pdb:0.0842850000	((((((((((((((1bcf_A.pdb:0.0687960000	3e1q_A.pdb:0.0560200000):0.0298124000	2fkz_A.pdb:0.0529640000):0.0616603000	1jgc_A.pdb:0.1049690000):0.0451081000	((((1bg7_A.pdb:0.1844370000	1r03_A.pdb:0.0418410000):0.0537674000	((1lb3_A.pdb:0.0236610000	2za7_A.pdb:0.0505770000):0.0487902000	(1z6o_A.pdb:0.3579870000	1z6o_M.pdb:0.2108910000):0.1244930000):0.0307562000):0.1408940000	3e6s_A.pdb:0.1375020000):0.0284067000	((1eum_A.pdb:0.0535340000	1vlg_A.pdb:0.0685230000):0.0194244000	(1krq_A.pdb:0.0704880000	2jd7_A.pdb:0.0923300000):0.0092110500):0.0516253000):0.1735240000):0.1058830000	1nfv_A.pdb:0.1965210000):0.0658190000	(1lko_A.pdb:0.3468730000	(1yuz_A.pdb:0.4468260000	3qhb_A.pdb:0.4243050000):0.1023160000):0.2280970000):0.1399980000	((((1dps_A.pdb:0.1194110000	1jts_A.pdb:0.0771260000):0.1064180000	1o9r_A.pdb:0.1011330000):0.1536560000	(1tjo_A.pdb:0.0847420000	1tk6_A.pdb:0.0379460000):0.1376730000):0.0764207000	1uvh_A.pdb:0.3626070000):0.1015720000):0.0264038000	((1ji4_A.pdb:0.1486640000	2fjc_A.pdb:0.0941270000):0.0382296000	(((1ji5_A.pdb:0.1601600000	1jig_A.pdb:0.0739000000):0.0619017000	1n1q_A.pdb:0.0095660000):0.0523910000	(1qgh_A.pdb:0.0785210000	2ux1_A.pdb:0.1487670000):0.1476190000):0.0336096000):0.0388264000):0.0556300000	2chp_A.pdb:0.0243850000):0.0000020979	2vzb_A.pdb:0.3993810000):0.2477580000	2fzf_A.pdb:0.6721780000):0.1333910000	1otk_A.pdb:0.9554970000):0.2557020000	1za0_A.pdb:0.6787020000):0.0630424000	(((1jk0_A.pdb:0.3252430000	(1w68_A.pdb:0.1881910000	2uw2_A.pdb:0.2444920000):0.0803136000):0.1876530000	(1mxr_A.pdb:0.5136900000	((1oqu_A.pdb:0.0534250000	(1r2f_A.pdb:0.0978940000	1uzr_A.pdb:0.0809720000):0.1112330000):0.3132870000	3ee4_A.pdb:0.6705830000):0.1596010000):0.0461826000):0.0443472000	((1mty_B.pdb:0.6527850000	(2inc_B.pdb:0.5659770000	2inp_C.pdb:0.5822970000):0.1283570000):0.1324190000	(1mty_D.pdb:0.5842090000	3dhg_A.pdb:0.5414740000):0.2296900000):0.3294510000):0.3306010000):0.4077900000	(2uw1_A.pdb:0.0843340000	2uw1_B.pdb:0.1499760000):0.0613512000);
(1afr_A.pdb:0.0934900000	((((((((1bcf_A.pdb:0.0921490000	3e1q_A.pdb:0.0666920000):0.0121146000	(1jgc_A.pdb:0.2283590000	2fkz_A.pdb:0.0325890000):0.0210689000):0.1088490000	1nfv_A.pdb:0.2170950000):0.1419360000	((((((((1dps_A.pdb:0.0913060000	1jts_A.pdb:0.0802040000):0.1219670000	1o9r_A.pdb:0.0944360000):0.1032450000	(1tjo_A.pdb:0.0459270000	1tk6_A.pdb:0.0390460000):0.1664900000):0.0365048000	(2fzf_A.pdb:0.4237260000	2vzb_A.pdb:0.3438630000):0.1303440000):0.1033260000	(1qgh_A.pdb:0.0635330000	2ux1_A.pdb:0.0983940000):0.1867220000):0.0073383400	(1ji5_A.pdb:0.0802480000	(1jig_A.pdb:0.1199770000	1n1q_A.pdb:0.0000030000):0.0707538000):0.0836457000):0.0083006700	((1ji4_A.pdb:0.1997610000	2fjc_A.pdb:0.0992860000):0.0126059000	1uvh_A.pdb:0.3526760000):0.0355378000):0.0511082000	2chp_A.pdb:0.1371640000):0.1233280000):0.0478291000	((((((1bg7_A.pdb:0.3210150000	1r03_A.pdb:0.0757400000):0.0939280000	((1lb3_A.pdb:0.0609590000	2za7_A.pdb:0.0559570000):0.0846853000	(1z6o_A.pdb:0.5007050000	1z6o_M.pdb:0.1410430000):0.0752102000):0.0615988000):0.1929490000	3e6s_A.pdb:0.1923020000):0.0545520000	(1krq_A.pdb:0.1209520000	(1vlg_A.pdb:0.2363300000	2jd7_A.pdb:0.0481990000):0.0312261000):0.0901470000):0.0835515000	1eum_A.pdb:0.0719120000):0.2073010000	((1lko_A.pdb:0.2247330000	1yuz_A.pdb:0.3977080000):0.2730060000	3qhb_A.pdb:0.5257710000):0.2510630000):0.1053360000):0.1583370000	1otk_A.pdb:0.9761750000):0.2976960000	((((1jk0_A.pdb:0.4418500000	2uw2_A.pdb:0.1673640000):0.1087700000	1w68_A.pdb:0.1414190000):0.2324840000	((1mxr_A.pdb:0.2425700000	3ee4_A.pdb:0.8016920000):0.0274348000	((1oqu_A.pdb:0.1175280000	1r2f_A.pdb:0.1134590000):0.0837572000	1uzr_A.pdb:0.0120840000):0.3701450000):0.1213340000):0.1254170000	(((1mty_B.pdb:0.6352380000	2inc_B.pdb:0.6316040000):0.1492610000	2inp_C.pdb:0.6937110000):0.2812980000	(1mty_D.pdb:0.6819710000	3dhg_A.pdb:0.6351160000):0.3591000000):0.1875040000):0.2231820000):0.0855011000	1za0_A.pdb:0.4725500000):0.4920320000	(2uw1_A.pdb:0.0910880000	2uw1_B.pdb:0.1110650000):0.0879594000);
(1afr_A.pdb:0.1455370000	((((((((((1bcf_A.pdb:0.0393960000	3e1q_A.pdb:0.0679710000):0.0206296000	2fkz_A.pdb:0.0563240000):0.0416984000	1jgc_A.pdb:0.1261450000):0.0661074000	(((((1bg7_A.pdb:0.2778900000	1r03_A.pdb:0.0228920000):0.0880104000	((1lb3_A.pdb:0.1422200000	2za7_A.pdb:0.0456940000):0.0795321000	(1z6o_A.pdb:0.4695880000	1z6o_M.pdb:0.1028610000):0.1408370000):0.0520102000):0.1523130000	3e6s_A.pdb:0.1212990000):0.0726531000	((1krq_A.pdb:0.1454660000	1vlg_A.pdb:0.1063830000):0.0274518000	2jd7_A.pdb:0.0897570000):0.0683383000):0.0415793000	1eum_A.pdb:0.1165440000):0.2169610000):0.1311820000	1nfv_A.pdb:0.2442400000):0.0789732000	(1lko_A.pdb:0.3983110000	(1yuz_A.pdb:0.5338280000	3qhb_A.pdb:0.5302750000):0.1362620000):0.3858660000):0.1088420000	(((((((((1dps_A.pdb:0.1179860000	1jts_A.pdb:0.0714150000):0.2454830000	1o9r_A.pdb:0.0875940000):0.1602080000	(1tjo_A.pdb:0.0632310000	1tk6_A.pdb:0.0242700000):0.0878122000):0.1694650000	2fzf_A.pdb:0.8832260000):0.0328734000	(1uvh_A.pdb:0.3819860000	2vzb_A.pdb:0.3403410000):0.1441620000):0.0852704000	((1ji5_A.pdb:0.1826330000	1n1q_A.pdb:0.0000030000):0.0862951000	1jig_A.pdb:0.0757630000):0.0310655000):0.0000028885	(1qgh_A.pdb:0.0804660000	2ux1_A.pdb:0.1106360000):0.1636410000):0.0112683000	(1ji4_A.pdb:0.1689690000	2fjc_A.pdb:0.0437900000):0.0810931000):0.0330136000	2chp_A.pdb:0.0566680000):0.0864331000):0.2669190000	1otk_A.pdb:0.9479480000):0.2880730000	(((1jk0_A.pdb:0.4006800000	(1w68_A.pdb:0.2083540000	2uw2_A.pdb:0.1682000000):0.0932328000):0.3035160000	(1mxr_A.pdb:0.3211080000	(((1oqu_A.pdb:0.1070750000	1r2f_A.pdb:0.1364750000):0.0618133000	1uzr_A.pdb:0.0679480000):0.2503200000	3ee4_A.pdb:0.8916090000):0.1613210000):0.1193840000):0.2035990000	(((1mty_B.pdb:0.6241250000	2inc_B.pdb:0.6163320000):0.0966508000	2inp_C.pdb:0.6850250000):0.1041810000	(1mty_D.pdb:0.6105280000	3dhg_A.pdb:0.4936910000):0.5170300000):0.1510160000):0.2117930000):0.1313470000	1za0_A.pdb:0.6329210000):0.5845790000	(2uw1_A.pdb:0.0724190000	2uw1_B.pdb:0.0879190000):0.0789353000);
(1afr_A.pdb:0.1993660000	(((((((((((1bcf_A.pdb:0.0347370000	3e1q_A.pdb:0.0904830000):0.0453859000	(1jgc_A.pdb:0.0885030000	2fkz_A.pdb:0.0605990000):0.0379608000):0.1066870000	((((((((1bg7_A.pdb:0.3100020000	(1lb3_A.pdb:0.0724190000	2za7_A.pdb:0.0471430000):0.0777751000):0.0644206000	1r03_A.pdb:0.0391470000):0.0306501000	(1z6o_A.pdb:0.3461810000	1z6o_M.pdb:0.2631000000):0.0697721000):0.1096810000	3e6s_A.pdb:0.1259350000):0.0861652000	1krq_A.pdb:0.0722310000):0.0100103000	2jd7_A.pdb:0.0355570000):0.0655559000	1vlg_A.pdb:0.1618890000):0.0638193000	1eum_A.pdb:0.1220810000):0.1317110000):0.0916022000	((1lko_A.pdb:0.1833910000	1yuz_A.pdb:0.4243610000):0.1765620000	3qhb_A.pdb:0.3104660000):0.2271070000):0.0850635000	1nfv_A.pdb:0.1917400000):0.1658820000	((((((1dps_A.pdb:0.0805770000	1jts_A.pdb:0.0691920000):0.1022380000	1o9r_A.pdb:0.0747010000):0.1396280000	(1tjo_A.pdb:0.0716970000	1tk6_A.pdb:0.0357360000):0.0667731000):0.0799911000	((1qgh_A.pdb:0.0718870000	2ux1_A.pdb:0.1757780000):0.1566870000	2vzb_A.pdb:0.3552740000):0.0782825000):0.0880611000	((1ji4_A.pdb:0.2096760000	(1uvh_A.pdb:0.3005370000	2fjc_A.pdb:0.0694270000):0.0072076500):0.0676012000	(((1ji5_A.pdb:0.1574060000	1n1q_A.pdb:0.0077360000):0.0320204000	1jig_A.pdb:0.0797480000):0.0270904000	2fzf_A.pdb:0.6190390000):0.0436491000):0.0440372000):0.0117529000	2chp_A.pdb:0.1198250000):0.0496018000):0.1876440000	1otk_A.pdb:0.8167660000):0.3593920000	((1mty_B.pdb:0.6211270000	(2inc_B.pdb:0.5161010000	2inp_C.pdb:0.7648830000):0.0533125000):0.0740926000	(1mty_D.pdb:0.6441720000	3dhg_A.pdb:0.7981150000):0.2209630000):0.1838200000):0.0338899000	(((1jk0_A.pdb:0.4582300000	2uw2_A.pdb:0.1203520000):0.1583100000	1w68_A.pdb:0.1874020000):0.2682720000	(1mxr_A.pdb:0.4485560000	(((1oqu_A.pdb:0.1150500000	1r2f_A.pdb:0.1043630000):0.0440131000	1uzr_A.pdb:0.0758680000):0.2414040000	3ee4_A.pdb:0.7160590000):0.0990061000):0.1576630000):0.1599450000):0.2330120000	1za0_A.pdb:0.5262720000):0.3827610000	2uw1_A.pdb:0.0145840000):0.0579040000	2uw1_B.pdb:0.0977800000);
(1afr_A.pdb:0.0962430000	((((((((1bcf_A.pdb:0.0044090000	3e1q_A.pdb:0.0783870000):0.0474378000	(1jgc_A.pdb:0.1965940000	2fkz_A.pdb:0.0191590000):0.0430615000):0.0957822000	((((((1bg7_A.pdb:0.3414180000	1r03_A.pdb:0.0640760000):0.0500144000	((1lb3_A.pdb:0.0390510000	2za7_A.pdb:0.0744350000):0.0899864000	(1z6o_A.pdb:0.4052320000	3e6s_A.pdb:0.1980950000):0.0336135000):0.0419852000):0.1088160000	1z6o_M.pdb:0.2709430000):0.1145870000	1krq_A.pdb:0.1255400000):0.0151130000	(1vlg_A.pdb:0.1152080000	2jd7_A.pdb:0.0849510000):0.0288778000):0.0696450000	1eum_A.pdb:0.0895920000):0.1309140000):0.1011040000	((1lko_A.pdb:0.4171230000	(1yuz_A.pdb:0.4122560000	3qhb_A.pdb:0.4507010000):0.1066540000):0.2611350000	1nfv_A.pdb:0.1407620000):0.0798633000):0.1018550000	(((((((((1dps_A.pdb:0.0730120000	1jts_A.pdb:0.0530120000):0.1163740000	1o9r_A.pdb:0.0468040000):0.1376910000	(1tjo_A.pdb:0.0411130000	1tk6_A.pdb:0.0221220000):0.1771340000):0.0639134000	2vzb_A.pdb:0.4531770000):0.0310204000	2fzf_A.pdb:0.5365020000):0.0312573000	(1qgh_A.pdb:0.0701380000	2ux1_A.pdb:0.1528670000):0.1635220000):0.0456324000	((1ji5_A.pdb:0.1294880000	1jig_A.pdb:0.0722160000):0.0269550000	1n1q_A.pdb:0.0000030000):0.0454981000):0.0088062200	((1ji4_A.pdb:0.1911610000	1uvh_A.pdb:0.2615300000):0.0197646000	2fjc_A.pdb:0.0619860000):0.0418686000):0.0906207000	2chp_A.pdb:0.1246960000):0.0938647000):0.2941640000	1otk_A.pdb:0.7223940000):0.3237850000	((((1jk0_A.pdb:0.3908930000	2uw2_A.pdb:0.1359060000):0.1573850000	1w68_A.pdb:0.1483950000):0.2018270000	((1mxr_A.pdb:0.2974490000	3ee4_A.pdb:0.7633400000):0.1064500000	((1oqu_A.pdb:0.1126380000	1uzr_A.pdb:0.1207880000):0.0527357000	1r2f_A.pdb:0.1142930000):0.2887330000):0.2174830000):0.1914210000	((1mty_B.pdb:0.7312070000	(2inc_B.pdb:0.3509310000	2inp_C.pdb:0.6908090000):0.0739597000):0.2366620000	(1mty_D.pdb:0.6103000000	3dhg_A.pdb:0.7958390000):0.3050860000):0.1967560000):0.1269260000):0.1712650000	1za0_A.pdb:0.4302430000):0.3568160000	(2uw1_A.pdb:0.0821780000	2uw1_B.pdb:0.0962110000):0.0830954000);
(1afr_A.pdb:0.0954670000	((((((((((1bcf_A.pdb:0.0850270000	3e1q_A.pdb:0.0855030000):0.0205358000	2fkz_A.pdb:0.0360280000):0.0474407000	1jgc_A.pdb:0.0869760000):0.1114890000	1nfv_A.pdb:0.3030410000):0.0595915000	(((((1bg7_A.pdb:0.2697340000	(1lb3_A.pdb:0.0693990000	2za7_A.pdb:0.1035810000):0.0542371000):0.0454123000	1r03_A.pdb:0.0568260000):0.0678549000	(1z6o_A.pdb:0.3831520000	1z6o_M.pdb:0.3068230000):0.1837600000):0.0454478000	3e6s_A.pdb:0.2446540000):0.0286276000	(((1eum_A.pdb:0.1662640000	1krq_A.pdb:0.0631560000):0.0412230000	1vlg_A.pdb:0.1483040000):0.0153996000	2jd7_A.pdb:0.0787210000):0.0914710000):0.1021070000):0.0363816000	((1lko_A.pdb:0.3267040000	1yuz_A.pdb:0.6141890000):0.2228860000	3qhb_A.pdb:0.2873220000):0.2034560000):0.0857863000	(((((((1dps_A.pdb:0.1066220000	1jts_A.pdb:0.0555140000):0.1843850000	1o9r_A.pdb:0.0971870000):0.1033700000	(1tjo_A.pdb:0.0738070000	1tk6_A.pdb:0.0211790000):0.2035530000):0.1172500000	(1uvh_A.pdb:0.3320750000	2vzb_A.pdb:0.2433520000):0.1100990000):0.1235460000	((1ji4_A.pdb:0.1695930000	2fjc_A.pdb:0.0258100000):0.1337400000	(((1ji5_A.pdb:0.0811420000	1jig_A.pdb:0.1604140000):0.0405435000	1n1q_A.pdb:0.0282700000):0.0673270000	(1qgh_A.pdb:0.0594260000	2ux1_A.pdb:0.0901730000):0.1087940000):0.0231026000):0.0430912000):0.0080589300	2chp_A.pdb:0.0881440000):0.0599275000	2fzf_A.pdb:0.5997430000):0.0743214000):0.2611480000	1otk_A.pdb:0.7194010000):0.3182210000	((((1jk0_A.pdb:0.3591770000	2uw2_A.pdb:0.1610710000):0.1187070000	1w68_A.pdb:0.0897060000):0.2655780000	(1mxr_A.pdb:0.3098520000	((1oqu_A.pdb:0.1044540000	(1r2f_A.pdb:0.1200470000	1uzr_A.pdb:0.0690000000):0.0425260000):0.3160070000	3ee4_A.pdb:0.8894210000):0.1175160000):0.1494620000):0.0674931000	((1mty_B.pdb:0.7173340000	(2inc_B.pdb:0.5149740000	2inp_C.pdb:0.5905290000):0.0986672000):0.1309850000	(1mty_D.pdb:0.6188560000	3dhg_A.pdb:0.6770620000):0.3307790000):0.1839940000):0.2140120000):0.1320260000	1za0_A.pdb:0.5308110000):0.5145570000	(2uw1_A.pdb:0.1177440000	2uw1_B.pdb:0.1078900000):0.1232810000);
(1afr_A.pdb:0.2569470000	((((((((((1bcf_A.pdb:0.0501490000	3e1q_A.pdb:0.1130680000):0.0312096000	((((((((1bg7_A.pdb:0.2095430000	(1lb3_A.pdb:0.0875000000	2za7_A.pdb:0.0479630000):0.0876544000):0.0661829000	1r03_A.pdb:0.0667060000):0.0797126000	(1z6o_A.pdb:0.3277420000	1z6o_M.pdb:0.2466790000):0.1207540000):0.0540500000	3e6s_A.pdb:0.1791020000):0.0815227000	2jd7_A.pdb:0.0868560000):0.0455728000	1krq_A.pdb:0.0551740000):0.0712841000	1vlg_A.pdb:0.2059590000):0.0470554000	1eum_A.pdb:0.0806480000):0.2281450000):0.0084650700	2fkz_A.pdb:0.0438950000):0.0853058000	1jgc_A.pdb:0.1890840000):0.1129340000	1nfv_A.pdb:0.1891430000):0.1095420000	((((((((1dps_A.pdb:0.1347920000	1jts_A.pdb:0.0673540000):0.1414150000	1o9r_A.pdb:0.0693460000):0.2380650000	(1tjo_A.pdb:0.0884950000	1tk6_A.pdb:0.0094040000):0.1017880000):0.1113260000	2vzb_A.pdb:0.4062550000):0.0187148000	(1qgh_A.pdb:0.0899220000	2ux1_A.pdb:0.1812130000):0.1313690000):0.0448295000	2chp_A.pdb:0.0859370000):0.0410532000	(((1ji4_A.pdb:0.2218020000	1uvh_A.pdb:0.3378320000):0.0072963600	2fjc_A.pdb:0.0425250000):0.0740923000	((1ji5_A.pdb:0.2262820000	1jig_A.pdb:0.0503720000):0.0464320000	(1n1q_A.pdb:0.0000020000	2fzf_A.pdb:0.6902590000):0.0113571000):0.0479894000):0.0389646000):0.1787200000	((1lko_A.pdb:0.3116660000	1yuz_A.pdb:0.7804900000):0.0752662000	3qhb_A.pdb:0.4087870000):0.2836960000):0.0000022255):0.3251010000	1otk_A.pdb:0.6691860000):0.4107990000	((((1jk0_A.pdb:0.4456720000	2uw2_A.pdb:0.0980110000):0.1545050000	1w68_A.pdb:0.1044840000):0.2187220000	((1mxr_A.pdb:0.4177920000	3ee4_A.pdb:0.7449620000):0.0630585000	(1oqu_A.pdb:0.0599260000	(1r2f_A.pdb:0.1655090000	1uzr_A.pdb:0.0717030000):0.0479459000):0.3563070000):0.1107320000):0.2259990000	(((1mty_B.pdb:0.7888540000	2inp_C.pdb:0.5430960000):0.0715868000	2inc_B.pdb:0.5621640000):0.1857520000	(1mty_D.pdb:0.5467450000	3dhg_A.pdb:0.7765790000):0.4061170000):0.1221070000):0.2199390000):0.1025820000	1za0_A.pdb:0.4694810000):0.4400910000	2uw1_A.pdb:0.0397010000):0.0436670000	2uw1_B.pdb:0.1088410000);
(1afr_A.pdb:0.1301070000	(((((((1bcf_A.pdb:0.0307690000	3e1q_A.pdb:0.0250990000):0.0817557000	2fkz_A.pdb:0.0302940000):0.0771196000	1jgc_A.pdb:0.1729090000):0.0929071000	(((((((((1bg7_A.pdb:0.2251450000	1r03_A.pdb:0.1009750000):0.1218310000	1lb3_A.pdb:0.0572250000):0.0496243000	2za7_A.pdb:0.0245960000):0.1062300000	(1z6o_A.pdb:0.4568890000	1z6o_M.pdb:0.1790110000):0.1892430000):0.1355330000	3e6s_A.pdb:0.1591520000):0.1290630000	2jd7_A.pdb:0.1344070000):0.0295429000	1krq_A.pdb:0.1538390000):0.0240488000	1vlg_A.pdb:0.1608940000):0.0427769000	1eum_A.pdb:0.0894200000):0.1778390000):0.1178520000	(((((((((((1dps_A.pdb:0.1580070000	1jts_A.pdb:0.0993010000):0.1052990000	1o9r_A.pdb:0.1046840000):0.1215890000	(2fzf_A.pdb:0.6739200000	2vzb_A.pdb:0.4103640000):0.0468858000):0.0255306000	(1tjo_A.pdb:0.1193920000	1tk6_A.pdb:0.0216740000):0.2362150000):0.1288220000	(1qgh_A.pdb:0.0340120000	2ux1_A.pdb:0.1933450000):0.1909670000):0.0275175000	((1ji5_A.pdb:0.1653270000	1jig_A.pdb:0.0717100000):0.1139750000	1n1q_A.pdb:0.0282720000):0.0405517000):0.0381940000	((1ji4_A.pdb:0.1412290000	1uvh_A.pdb:0.4462960000):0.0066055300	2fjc_A.pdb:0.0727960000):0.0495612000):0.0324658000	2chp_A.pdb:0.0645360000):0.1868130000	1nfv_A.pdb:0.2806370000):0.0230362000	(1lko_A.pdb:0.1528910000	(1yuz_A.pdb:0.5787480000	3qhb_A.pdb:0.4044200000):0.1295080000):0.5141600000):0.0913210000	1otk_A.pdb:1.1695110000):0.0298126000):0.4578720000	1za0_A.pdb:0.5745010000):0.0864072000	(((1jk0_A.pdb:0.2300350000	(1w68_A.pdb:0.2099320000	2uw2_A.pdb:0.1809050000):0.1271690000):0.2096010000	((1mxr_A.pdb:0.3885250000	((1oqu_A.pdb:0.1390270000	1r2f_A.pdb:0.1021900000):0.0472137000	1uzr_A.pdb:0.0537020000):0.4649670000):0.1140320000	3ee4_A.pdb:0.6822690000):0.1163350000):0.0589943000	(((1mty_B.pdb:0.7001570000	2inc_B.pdb:0.5527010000):0.0983439000	2inp_C.pdb:0.6647960000):0.1217840000	(1mty_D.pdb:0.5355330000	3dhg_A.pdb:0.8617730000):0.5103260000):0.2637030000):0.2282490000):0.5279110000	(2uw1_A.pdb:0.0759560000	2uw1_B.pdb:0.1544890000):0.0566008000);
(1afr_A.pdb:0.1683040000	(((((((((1bcf_A.pdb:0.0239170000	(2fkz_A.pdb:0.0600430000	3e1q_A.pdb:0.0583250000):0.0539271000):0.0433032000	1jgc_A.pdb:0.1418130000):0.0112546000	(((((1bg7_A.pdb:0.2153990000	1r03_A.pdb:0.0557740000):0.0833901000	(1lb3_A.pdb:0.0691530000	2za7_A.pdb:0.0465770000):0.0389889000):0.0662563000	(1z6o_A.pdb:0.5599390000	1z6o_M.pdb:0.1350370000):0.1925380000):0.0617213000	3e6s_A.pdb:0.2593840000):0.0932976000	((1eum_A.pdb:0.1741330000	1krq_A.pdb:0.0905880000):0.0405952000	(1vlg_A.pdb:0.1715880000	2jd7_A.pdb:0.1039260000):0.0302040000):0.0789917000):0.1224940000):0.1224410000	((1lko_A.pdb:0.4123620000	1yuz_A.pdb:0.5536010000):0.1653250000	3qhb_A.pdb:0.3242850000):0.4058720000):0.1452910000	1nfv_A.pdb:0.3413580000):0.0448552000	((((((1dps_A.pdb:0.1727700000	1jts_A.pdb:0.0549380000):0.0927697000	1o9r_A.pdb:0.1338580000):0.1341850000	(1tjo_A.pdb:0.0534570000	1tk6_A.pdb:0.0249350000):0.1772870000):0.0855422000	(2fzf_A.pdb:0.5629280000	2vzb_A.pdb:0.3357650000):0.0796866000):0.0468183000	(1qgh_A.pdb:0.1539770000	2ux1_A.pdb:0.0686000000):0.1178130000):0.0280131000	(((1ji4_A.pdb:0.1669950000	((1ji5_A.pdb:0.1443000000	1jig_A.pdb:0.0794070000):0.0463512000	1n1q_A.pdb:0.0526430000):0.0283049000):0.0447315000	(1uvh_A.pdb:0.4007080000	2fjc_A.pdb:0.0084670000):0.0438278000):0.0490853000	2chp_A.pdb:0.1298720000):0.0087955500):0.1596890000):0.0763512000	1otk_A.pdb:0.7740390000):0.3440340000	((((1jk0_A.pdb:0.4483460000	2uw2_A.pdb:0.1382100000):0.1655690000	1w68_A.pdb:0.1201900000):0.2978760000	(1mxr_A.pdb:0.4339550000	(((1oqu_A.pdb:0.0986740000	1r2f_A.pdb:0.1483190000):0.1025050000	1uzr_A.pdb:0.0739900000):0.3045280000	3ee4_A.pdb:0.7067750000):0.0676314000):0.1594810000):0.1283550000	(((1mty_B.pdb:0.5363510000	2inc_B.pdb:0.5816700000):0.1183950000	(1mty_D.pdb:0.6517970000	3dhg_A.pdb:0.8246340000):0.4028690000):0.0327997000	2inp_C.pdb:0.6651540000):0.1267670000):0.2140650000):0.2828790000	1za0_A.pdb:0.4872960000):0.4070260000	(2uw1_A.pdb:0.1028020000	2uw1_B.pdb:0.1034880000):0.0666761000);
(1afr_A.pdb:0.1230690000	((((((((((1bcf_A.pdb:0.0600340000	3e1q_A.pdb:0.0542500000):0.0410845000	2fkz_A.pdb:0.0161270000):0.0420959000	1jgc_A.pdb:0.1109750000):0.0408909000	(((((((1bg7_A.pdb:0.3345380000	1r03_A.pdb:0.0915310000):0.0660744000	((1lb3_A.pdb:0.1111660000	2za7_A.pdb:0.0206500000):0.0620134000	(1z6o_A.pdb:0.3732220000	1z6o_M.pdb:0.1451200000):0.1441370000):0.0453872000):0.1403440000	3e6s_A.pdb:0.1352070000):0.0800856000	2jd7_A.pdb:0.0773410000):0.0300638000	1krq_A.pdb:0.1088980000):0.0393197000	1vlg_A.pdb:0.0947250000):0.0400313000	1eum_A.pdb:0.1148890000):0.1660090000):0.1610880000	1nfv_A.pdb:0.1311320000):0.0846120000	((1lko_A.pdb:0.2351010000	1yuz_A.pdb:0.5588720000):0.1614700000	3qhb_A.pdb:0.3940210000):0.1796990000):0.1005840000	(((((1dps_A.pdb:0.0953300000	1jts_A.pdb:0.0684750000):0.1312680000	1o9r_A.pdb:0.0888360000):0.1773670000	(1tjo_A.pdb:0.0447320000	1tk6_A.pdb:0.0176210000):0.0472474000):0.2017670000	(((1ji4_A.pdb:0.1087410000	(1qgh_A.pdb:0.0912230000	2ux1_A.pdb:0.1268450000):0.1500190000):0.1003040000	((1uvh_A.pdb:0.3354440000	2vzb_A.pdb:0.3117590000):0.0799901000	2fjc_A.pdb:0.0474590000):0.0000022062):0.0444763000	(((1ji5_A.pdb:0.0947850000	2fzf_A.pdb:0.5139910000):0.0262637000	1jig_A.pdb:0.0398330000):0.0362322000	1n1q_A.pdb:0.0312230000):0.0507391000):0.0425392000):0.0170282000	2chp_A.pdb:0.0460790000):0.1146790000):0.0960445000	1otk_A.pdb:1.0488100000):0.4772900000	((((1jk0_A.pdb:0.4177550000	2uw2_A.pdb:0.1339440000):0.1138000000	1w68_A.pdb:0.1871680000):0.2897280000	(1mxr_A.pdb:0.2990410000	(((1oqu_A.pdb:0.0688770000	1r2f_A.pdb:0.1223530000):0.0304459000	1uzr_A.pdb:0.0505950000):0.2813410000	3ee4_A.pdb:0.7965400000):0.1402870000):0.1222520000):0.1408610000	(((1mty_B.pdb:0.6998960000	2inc_B.pdb:0.5290710000):0.1384200000	2inp_C.pdb:0.5516270000):0.1787320000	(1mty_D.pdb:0.6728850000	3dhg_A.pdb:0.6412390000):0.2606010000):0.2871250000):0.1811840000):0.2154090000	1za0_A.pdb:0.3974820000):0.4859710000	(2uw1_A.pdb:0.0880540000	2uw1_B.pdb:0.1375750000):0.0687447000);
(1afr_A.pdb:0.2366510000	((((((((((1bcf_A.pdb:0.0417490000	3e1q_A.pdb:0.0997520000):0.0499024000	2fkz_A.pdb:0.0749090000):0.0173947000	((((((1bg7_A.pdb:0.2980870000	1r03_A.pdb:0.0550070000):0.0974804000	((1lb3_A.pdb:0.0866140000	2za7_A.pdb:0.0312670000):0.0856905000	(1z6o_A.pdb:0.3547050000	1z6o_M.pdb:0.1642690000):0.1859730000):0.0432187000):0.1019210000	3e6s_A.pdb:0.1554560000):0.1285370000	2jd7_A.pdb:0.1122430000):0.0184178000	1krq_A.pdb:0.1288710000):0.0576762000	(1eum_A.pdb:0.1334310000	1vlg_A.pdb:0.1593580000):0.0550056000):0.1952320000):0.0246971000	1jgc_A.pdb:0.1294420000):0.1280820000	1nfv_A.pdb:0.3022350000):0.0756081000	(((((((((1dps_A.pdb:0.1648290000	1jts_A.pdb:0.1504750000):0.0526112000	1o9r_A.pdb:0.1401970000):0.2027590000	(1tjo_A.pdb:0.0449390000	1tk6_A.pdb:0.0232610000):0.1247850000):0.0793071000	2vzb_A.pdb:0.3866080000):0.0244588000	(1qgh_A.pdb:0.0788590000	2ux1_A.pdb:0.1451250000):0.1637410000):0.0297325000	((1ji5_A.pdb:0.1913760000	1jig_A.pdb:0.0254600000):0.1090990000	(1n1q_A.pdb:0.0299070000	2fzf_A.pdb:0.7248790000):0.0149187000):0.0711159000):0.0163291000	2chp_A.pdb:0.0913720000):0.0000020718	(1ji4_A.pdb:0.2047530000	(1uvh_A.pdb:0.2999460000	2fjc_A.pdb:0.0963550000):0.0142716000):0.0824205000):0.1451130000	((1lko_A.pdb:0.3888300000	1yuz_A.pdb:0.4892860000):0.0343561000	3qhb_A.pdb:0.3500670000):0.2692530000):0.0185400000):0.2794460000	1otk_A.pdb:1.0211650000):0.3070620000	((((1jk0_A.pdb:0.3635050000	2uw2_A.pdb:0.1490760000):0.0792440000	1w68_A.pdb:0.2054920000):0.4033960000	((1mxr_A.pdb:0.3598210000	3ee4_A.pdb:0.7726040000):0.0527702000	((1oqu_A.pdb:0.0697360000	1r2f_A.pdb:0.1369200000):0.1039590000	1uzr_A.pdb:0.0664190000):0.3874360000):0.1546500000):0.0718406000	(((1mty_B.pdb:0.6411210000	2inp_C.pdb:0.8044050000):0.0621955000	2inc_B.pdb:0.6160460000):0.1018080000	(1mty_D.pdb:0.6162530000	3dhg_A.pdb:0.8390270000):0.2964480000):0.2501640000):0.0162357000):0.2655110000	1za0_A.pdb:0.3790450000):0.4691420000	2uw1_A.pdb:0.0298430000):0.0840394000	2uw1_B.pdb:0.0934860000);
(1afr_A.pdb:0.1941360000	((((((((((((((1bcf_A.pdb:0.0431390000	3e1q_A.pdb:0.0741980000):0.0355764000	(((((1bg7_A.pdb:0.3222800000	(1lb3_A.pdb:0.0565770000	2za7_A.pdb:0.0755950000):0.0205448000):0.0752063000	(1r03_A.pdb:0.1064130000	3e6s_A.pdb:0.2499170000):0.0575841000):0.0636701000	(1z6o_A.pdb:0.4430340000	1z6o_M.pdb:0.1785730000):0.1640750000):0.1416010000	((1eum_A.pdb:0.1483040000	1vlg_A.pdb:0.1522120000):0.0798522000	(1krq_A.pdb:0.1351440000	2jd7_A.pdb:0.1230310000):0.0134538000):0.0500118000):0.1862310000	2fkz_A.pdb:0.0050570000):0.0197642000):0.0387525000	1jgc_A.pdb:0.0993820000):0.1102770000	((1lko_A.pdb:0.3145540000	(1yuz_A.pdb:0.5917010000	3qhb_A.pdb:0.4851060000):0.0569029000):0.3437980000	1nfv_A.pdb:0.2685450000):0.0688993000):0.1134530000	((((1dps_A.pdb:0.1336440000	1jts_A.pdb:0.0897690000):0.1256030000	1o9r_A.pdb:0.0451900000):0.1344080000	(1tjo_A.pdb:0.0236690000	1tk6_A.pdb:0.0948220000):0.1111040000):0.0976510000	1uvh_A.pdb:0.3285290000):0.0529855000):0.0432050000	(1ji4_A.pdb:0.1747650000	2fjc_A.pdb:0.0574390000):0.0639045000):0.0284752000	(1qgh_A.pdb:0.0666430000	2ux1_A.pdb:0.1304630000):0.1239350000):0.0374153000	((1ji5_A.pdb:0.1070570000	1jig_A.pdb:0.0775850000):0.0945639000	1n1q_A.pdb:0.0251760000):0.0175541000):0.0562256000	(2chp_A.pdb:0.0359120000	2vzb_A.pdb:0.3972960000):0.0337016000):0.1376030000	2fzf_A.pdb:0.4399800000):0.1052840000	1otk_A.pdb:0.7421260000):0.5659520000	1za0_A.pdb:0.3977140000):0.0470143000	((((1jk0_A.pdb:0.3940460000	2uw2_A.pdb:0.1973260000):0.1439660000	1w68_A.pdb:0.1731360000):0.2150900000	(1mxr_A.pdb:0.3619310000	(((1oqu_A.pdb:0.0925090000	1r2f_A.pdb:0.1416930000):0.0666585000	1uzr_A.pdb:0.0269690000):0.3105280000	3ee4_A.pdb:0.6541370000):0.1133590000):0.1879140000):0.1182450000	((1mty_B.pdb:0.5017890000	(2inc_B.pdb:0.4356830000	2inp_C.pdb:0.6158680000):0.0694390000):0.0896492000	(1mty_D.pdb:0.5179320000	3dhg_A.pdb:0.6623830000):0.2954850000):0.2780450000):0.2029040000):0.5333400000	2uw1_A.pdb:0.0228990000):0.0517077000	2uw1_B.pdb:0.1325760000);
(1afr_A.pdb:0.0839460000	((((((((((1bcf_A.pdb:0.0550590000	3e1q_A.pdb:0.0922650000):0.0863989000	2fkz_A.pdb:0.0597260000):0.0163443000	(((((((1bg7_A.pdb:0.2659120000	((1lb3_A.pdb:0.0092800000	2za7_A.pdb:0.0778530000):0.0474067000	1z6o_A.pdb:0.4666430000):0.0435191000):0.0785045000	1r03_A.pdb:0.0831710000):0.0961175000	1z6o_M.pdb:0.2255460000):0.0442430000	3e6s_A.pdb:0.1662570000):0.1578650000	(1krq_A.pdb:0.0737230000	2jd7_A.pdb:0.0747060000):0.0219435000):0.0527705000	1vlg_A.pdb:0.1714360000):0.0186337000	1eum_A.pdb:0.1472480000):0.1584110000):0.0450854000	1jgc_A.pdb:0.1041840000):0.1191930000	1nfv_A.pdb:0.2489820000):0.1080350000	(((((((1dps_A.pdb:0.0701350000	1jts_A.pdb:0.1619930000):0.1702810000	1o9r_A.pdb:0.0554960000):0.1368740000	(1tjo_A.pdb:0.1121310000	1tk6_A.pdb:0.0026680000):0.1519810000):0.1198130000	((1qgh_A.pdb:0.0702590000	2ux1_A.pdb:0.1721640000):0.1553610000	2vzb_A.pdb:0.3132280000):0.0303367000):0.0417454000	((1ji5_A.pdb:0.1589140000	1jig_A.pdb:0.0455380000):0.1053630000	1n1q_A.pdb:0.0343150000):0.0723609000):0.0282655000	((1ji4_A.pdb:0.2198350000	2fjc_A.pdb:0.0754250000):0.0619550000	1uvh_A.pdb:0.3517030000):0.0399419000):0.0372341000	2chp_A.pdb:0.0270870000):0.2697580000):0.0443426000	(1lko_A.pdb:0.2296680000	(1yuz_A.pdb:0.4271420000	3qhb_A.pdb:0.4231020000):0.1219210000):0.2386300000):0.1056770000	(1otk_A.pdb:0.8755740000	2fzf_A.pdb:0.5707120000):0.0697873000):0.4379750000	(((1jk0_A.pdb:0.3413250000	(1w68_A.pdb:0.1907610000	2uw2_A.pdb:0.2431640000):0.0749594000):0.2608700000	(1mxr_A.pdb:0.3917640000	(((1oqu_A.pdb:0.0934040000	1r2f_A.pdb:0.1085600000):0.0745092000	1uzr_A.pdb:0.0519850000):0.3173690000	3ee4_A.pdb:0.7114690000):0.0856979000):0.1519360000):0.1284670000	((1mty_B.pdb:0.8038600000	(2inc_B.pdb:0.4430810000	2inp_C.pdb:0.5815550000):0.0974319000):0.1817180000	(1mty_D.pdb:0.5753550000	3dhg_A.pdb:0.5654560000):0.2870540000):0.1097300000):0.3299730000):0.2262470000	1za0_A.pdb:0.7051720000):0.2620650000	(2uw1_A.pdb:0.0524910000	2uw1_B.pdb:0.1173090000):0.0648675000);
(1afr_A.pdb:0.1532510000	((((((((1bcf_A.pdb:0.0139120000	3e1q_A.pdb:0.0561030000):0.0159402000	(1jgc_A.pdb:0.1449530000	2fkz_A.pdb:0.0434990000):0.0775271000):0.0325077000	(((((((((1bg7_A.pdb:0.2322870000	1r03_A.pdb:0.0496200000):0.0664397000	1lb3_A.pdb:0.0392040000):0.0581697000	2za7_A.pdb:0.0403310000):0.0995894000	3e6s_A.pdb:0.1732500000):0.1370090000	(1z6o_A.pdb:0.5153440000	1z6o_M.pdb:0.1294090000):0.1665730000):0.0857047000	(1krq_A.pdb:0.0733590000	2jd7_A.pdb:0.1099180000):0.0411798000):0.0597146000	1vlg_A.pdb:0.1316400000):0.0278750000	1eum_A.pdb:0.1867910000):0.0609654000	((1lko_A.pdb:0.2857390000	1yuz_A.pdb:0.5285020000):0.0746192000	3qhb_A.pdb:0.4150490000):0.4286510000):0.1345950000):0.0974547000	1nfv_A.pdb:0.3371150000):0.0348724000	((((((1dps_A.pdb:0.0734000000	1jts_A.pdb:0.0935800000):0.1014760000	1o9r_A.pdb:0.0300890000):0.1145310000	(1tjo_A.pdb:0.0644090000	1tk6_A.pdb:0.0117340000):0.1547880000):0.0552836000	2vzb_A.pdb:0.4422620000):0.0858592000	1uvh_A.pdb:0.3467320000):0.0629781000	(((1ji4_A.pdb:0.1129110000	(1qgh_A.pdb:0.0532830000	2ux1_A.pdb:0.1108260000):0.0582648000):0.1206030000	2fjc_A.pdb:0.0442130000):0.0367680000	(((1ji5_A.pdb:0.1736970000	1jig_A.pdb:0.1126960000):0.0620085000	1n1q_A.pdb:0.0000020000):0.0581808000	(2chp_A.pdb:0.1036300000	2fzf_A.pdb:0.4883680000):0.0830051000):0.0504882000):0.0325930000):0.1687090000):0.2064130000	1otk_A.pdb:0.8955990000):0.1615820000	1za0_A.pdb:0.5042560000):0.0854558000	((((1jk0_A.pdb:0.4937540000	2uw2_A.pdb:0.1487400000):0.1686080000	1w68_A.pdb:0.1279800000):0.2995980000	((1mxr_A.pdb:0.2916890000	((1oqu_A.pdb:0.0831090000	1r2f_A.pdb:0.1300030000):0.0567282000	1uzr_A.pdb:0.0307140000):0.3160180000):0.1340090000	3ee4_A.pdb:0.4943340000):0.2325520000):0.0403339000	(((1mty_B.pdb:0.5602050000	2inp_C.pdb:0.5251940000):0.0990683000	2inc_B.pdb:0.4481310000):0.0933805000	(1mty_D.pdb:0.4567390000	3dhg_A.pdb:0.8985710000):0.4186350000):0.2109390000):0.2371350000):0.3867880000	(2uw1_A.pdb:0.0742760000	2uw1_B.pdb:0.1418310000):0.0222658000);
(1afr_A.pdb:0.1951980000	(((((((((1bcf_A.pdb:0.0456810000	((((((((1bg7_A.pdb:0.2502130000	1r03_A.pdb:0.0562870000):0.0840834000	(1lb3_A.pdb:0.1058830000	2za7_A.pdb:0.0758030000):0.0607754000):0.0614476000	(1z6o_A.pdb:0.4450280000	1z6o_M.pdb:0.1479080000):0.1410500000):0.1462420000	3e6s_A.pdb:0.1534790000):0.0744873000	2jd7_A.pdb:0.0789150000):0.0196364000	1krq_A.pdb:0.1440630000):0.0171739000	(1eum_A.pdb:0.0614600000	1vlg_A.pdb:0.1440230000):0.0524534000):0.2633360000	3e1q_A.pdb:0.0400820000):0.0476090000):0.0350799000	2fkz_A.pdb:0.0721820000):0.0297466000	1jgc_A.pdb:0.1946970000):0.2047610000	1nfv_A.pdb:0.2438280000):0.0732725000	(1lko_A.pdb:0.3260200000	(1yuz_A.pdb:0.6037230000	3qhb_A.pdb:0.3429200000):0.0575493000):0.4945120000):0.0477745000	(((((((((1dps_A.pdb:0.1251110000	1jts_A.pdb:0.0814360000):0.1508710000	1o9r_A.pdb:0.0255970000):0.2282810000	(1tjo_A.pdb:0.0701590000	1tk6_A.pdb:0.0000020000):0.0849382000):0.1441390000	2fzf_A.pdb:0.8446430000):0.0267796000	2vzb_A.pdb:0.4152350000):0.1039410000	(1qgh_A.pdb:0.0955880000	2ux1_A.pdb:0.1183050000):0.1312420000):0.0089149500	((1ji5_A.pdb:0.2589790000	1n1q_A.pdb:0.0674870000):0.0669766000	1jig_A.pdb:0.0856120000):0.1183030000):0.0099756800	(1ji4_A.pdb:0.2218000000	(1uvh_A.pdb:0.5658320000	2fjc_A.pdb:0.0587310000):0.0305743000):0.1123300000):0.0002112100	2chp_A.pdb:0.0969900000):0.0568381000):0.4025450000	1otk_A.pdb:0.8260760000):0.3144730000	((((1jk0_A.pdb:0.4216680000	2uw2_A.pdb:0.1499600000):0.0933788000	1w68_A.pdb:0.2352710000):0.2413320000	(1mxr_A.pdb:0.3695650000	(((1oqu_A.pdb:0.1002880000	1r2f_A.pdb:0.1206660000):0.1215040000	1uzr_A.pdb:0.0270790000):0.3325120000	3ee4_A.pdb:0.7183240000):0.0818410000):0.2359590000):0.2043040000	((1mty_B.pdb:0.4728540000	(2inc_B.pdb:0.5096870000	2inp_C.pdb:0.5748000000):0.1974630000):0.1847470000	(1mty_D.pdb:0.6853520000	3dhg_A.pdb:0.6733800000):0.2654300000):0.2286830000):0.1625670000):0.0827112000	1za0_A.pdb:0.5703060000):0.4649430000	(2uw1_A.pdb:0.0564120000	2uw1_B.pdb:0.1036350000):0.0832163000);
(1afr_A.pdb:0.1975540000	((((((((((1bcf_A.pdb:0.0139590000	((1jgc_A.pdb:0.1225480000	2fkz_A.pdb:0.0126220000):0.0352740000	3e1q_A.pdb:0.0383490000):0.0452796000):0.1160310000	((((((1bg7_A.pdb:0.2555640000	((1lb3_A.pdb:0.0558590000	2za7_A.pdb:0.1439570000):0.0674787000	(1z6o_A.pdb:0.3435870000	1z6o_M.pdb:0.2100240000):0.1163830000):0.0622619000):0.0241923000	1r03_A.pdb:0.0799800000):0.0962713000	3e6s_A.pdb:0.2378960000):0.0642039000	2jd7_A.pdb:0.0573570000):0.0253374000	(1eum_A.pdb:0.1577860000	1krq_A.pdb:0.1054620000):0.0607270000):0.0340846000	1vlg_A.pdb:0.1705540000):0.1491990000):0.0532778000	(1lko_A.pdb:0.2177770000	(1yuz_A.pdb:0.5536820000	3qhb_A.pdb:0.3977910000):0.0819034000):0.3477380000):0.0365311000	1nfv_A.pdb:0.2503830000):0.0332651000	((((((1dps_A.pdb:0.1321800000	1jts_A.pdb:0.1136140000):0.1155800000	1o9r_A.pdb:0.0987850000):0.1501240000	(1tjo_A.pdb:0.0524160000	1tk6_A.pdb:0.0551990000):0.1372720000):0.0411952000	2vzb_A.pdb:0.3979340000):0.0448130000	((((1ji4_A.pdb:0.2459200000	2fjc_A.pdb:0.0000020000):0.0253623000	1uvh_A.pdb:0.4521220000):0.0496216000	(((1ji5_A.pdb:0.0880740000	1n1q_A.pdb:0.0388920000):0.0530403000	1jig_A.pdb:0.0844850000):0.0117576000	2fzf_A.pdb:0.4744120000):0.0384987000):0.0384552000	(1qgh_A.pdb:0.1309220000	2ux1_A.pdb:0.0804580000):0.1599450000):0.0286576000):0.0054819600	2chp_A.pdb:0.0872460000):0.0721461000):0.3698230000	1otk_A.pdb:1.0622600000):0.0410893000	((1mty_B.pdb:0.6744390000	(2inc_B.pdb:0.3363500000	2inp_C.pdb:0.8209790000):0.1626210000):0.0985524000	(1mty_D.pdb:0.7099250000	3dhg_A.pdb:0.5762380000):0.4125570000):0.0950192000):0.1376630000	(((1jk0_A.pdb:0.4320350000	2uw2_A.pdb:0.1217080000):0.1590190000	1w68_A.pdb:0.1192190000):0.2680750000	(1mxr_A.pdb:0.5553570000	(((1oqu_A.pdb:0.1000120000	1r2f_A.pdb:0.0942550000):0.0466306000	1uzr_A.pdb:0.0867810000):0.3911740000	3ee4_A.pdb:0.6537590000):0.0473798000):0.0781986000):0.2208960000):0.1753500000	1za0_A.pdb:0.6159120000):0.3873560000	2uw1_A.pdb:0.0286490000):0.0510955000	2uw1_B.pdb:0.1353890000);
(1afr_A.pdb:0.0999070000	(((((((((1bcf_A.pdb:0.0264640000	3e1q_A.pdb:0.0525250000):0.0403397000	2fkz_A.pdb:0.0132830000):0.0362254000	1jgc_A.pdb:0.0758130000):0.0726421000	(((((((1bg7_A.pdb:0.2887650000	(1lb3_A.pdb:0.0585290000	2za7_A.pdb:0.0562150000):0.0737561000):0.0457015000	1r03_A.pdb:0.1070290000):0.0254876000	(1z6o_A.pdb:0.4369750000	1z6o_M.pdb:0.1620180000):0.1129400000):0.1001810000	3e6s_A.pdb:0.2162720000):0.1402280000	2jd7_A.pdb:0.0798680000):0.0288398000	1krq_A.pdb:0.0863730000):0.0273431000	(1eum_A.pdb:0.1723710000	1vlg_A.pdb:0.1445070000):0.0104333000):0.1165090000):0.1199450000	((1lko_A.pdb:0.2512470000	(1yuz_A.pdb:0.5331990000	3qhb_A.pdb:0.4614500000):0.0213317000):0.3178780000	1nfv_A.pdb:0.1450980000):0.0575592000):0.0906656000	((((((((1dps_A.pdb:0.1261460000	1jts_A.pdb:0.1129640000):0.1413830000	1o9r_A.pdb:0.0646360000):0.1567370000	(1tjo_A.pdb:0.0568420000	1tk6_A.pdb:0.0239600000):0.1241980000):0.0617385000	2vzb_A.pdb:0.4262860000):0.0754392000	(1qgh_A.pdb:0.1423530000	2ux1_A.pdb:0.0833980000):0.1198120000):0.0332272000	((1ji5_A.pdb:0.1284830000	1jig_A.pdb:0.0827630000):0.0280674000	(1n1q_A.pdb:0.0228740000	2fzf_A.pdb:0.6870940000):0.0160339000):0.0678922000):0.0189097000	((1ji4_A.pdb:0.1766440000	2fjc_A.pdb:0.0443490000):0.0071746600	1uvh_A.pdb:0.3818610000):0.0744849000):0.0000026392	2chp_A.pdb:0.1428330000):0.1208260000):0.2283380000	1otk_A.pdb:0.7436370000):0.3076320000	1za0_A.pdb:0.5861370000):0.1161000000	((((1jk0_A.pdb:0.4553410000	2uw2_A.pdb:0.1003260000):0.1049010000	1w68_A.pdb:0.1667560000):0.3142200000	(1mxr_A.pdb:0.4058230000	(((1oqu_A.pdb:0.1237310000	1r2f_A.pdb:0.1076820000):0.0783686000	1uzr_A.pdb:0.0589750000):0.3384650000	3ee4_A.pdb:0.5752040000):0.1304990000):0.1998790000):0.0960495000	(((1mty_B.pdb:0.7366320000	2inp_C.pdb:0.5216570000):0.0661502000	2inc_B.pdb:0.5285730000):0.1202750000	(1mty_D.pdb:0.5257950000	3dhg_A.pdb:0.6140120000):0.4255820000):0.2457210000):0.1988700000):0.4386670000	(2uw1_A.pdb:0.0578670000	2uw1_B.pdb:0.1194310000):0.0932279000);
(1afr_A.pdb:0.1476070000	((((((((((1bcf_A.pdb:0.0784630000	3e1q_A.pdb:0.0638620000):0.0220911000	2fkz_A.pdb:0.0331190000):0.0648930000	1jgc_A.pdb:0.1043690000):0.1142910000	(((((((((1bg7_A.pdb:0.2795030000	1r03_A.pdb:0.0501520000):0.0813392000	1lb3_A.pdb:0.0559940000):0.0850978000	2za7_A.pdb:0.0478720000):0.0806194000	(1z6o_A.pdb:0.4150020000	1z6o_M.pdb:0.1546860000):0.2455800000):0.0776480000	3e6s_A.pdb:0.1340880000):0.1824910000	2jd7_A.pdb:0.0738220000):0.0185802000	1krq_A.pdb:0.1131740000):0.0302009000	1vlg_A.pdb:0.1589710000):0.0455033000	1eum_A.pdb:0.0974570000):0.1866310000):0.1193090000	1nfv_A.pdb:0.3355050000):0.0462682000	((1lko_A.pdb:0.3328580000	1yuz_A.pdb:0.5183680000):0.0301822000	3qhb_A.pdb:0.4032210000):0.3203380000):0.0122506000	(((((((1dps_A.pdb:0.1298070000	1jts_A.pdb:0.0887280000):0.0940135000	1o9r_A.pdb:0.0968200000):0.1356120000	((1tjo_A.pdb:0.0656640000	1tk6_A.pdb:0.0621910000):0.2015640000	(1uvh_A.pdb:0.3421720000	2vzb_A.pdb:0.3533330000):0.0990116000):0.0750579000):0.0954906000	(1qgh_A.pdb:0.0629740000	2ux1_A.pdb:0.1856850000):0.1142680000):0.0334018000	(((1ji5_A.pdb:0.0656540000	2fzf_A.pdb:0.4948180000):0.0544813000	1n1q_A.pdb:0.0615310000):0.0384284000	1jig_A.pdb:0.0825870000):0.0668594000):0.0904488000	2fjc_A.pdb:0.0445380000):0.0681852000	(1ji4_A.pdb:0.1619090000	2chp_A.pdb:0.0997430000):0.0133043000):0.0479617000):0.0983647000	1otk_A.pdb:0.9624840000):0.3361260000	1za0_A.pdb:0.5239860000):0.0396135000	(((((1jk0_A.pdb:0.3660410000	2uw2_A.pdb:0.2105020000):0.1929280000	1w68_A.pdb:0.0876350000):0.2810620000	((1oqu_A.pdb:0.0589720000	(1r2f_A.pdb:0.0895380000	1uzr_A.pdb:0.1077110000):0.0589068000):0.3522120000	3ee4_A.pdb:0.6681750000):0.0465047000):0.0718064000	1mxr_A.pdb:0.4295960000):0.0963442000	(((1mty_B.pdb:0.5534330000	2inc_B.pdb:0.5023920000):0.1829940000	2inp_C.pdb:0.6454600000):0.0909792000	(1mty_D.pdb:0.6057500000	3dhg_A.pdb:0.5822070000):0.5318430000):0.2529990000):0.1387000000):0.4489210000	(2uw1_A.pdb:0.0804020000	2uw1_B.pdb:0.1550100000):0.0608135000);
(1afr_A.pdb:0.1603270000	(((((((((1bcf_A.pdb:0.0473110000	(2fkz_A.pdb:0.0376880000	3e1q_A.pdb:0.0249610000):0.0638055000):0.0474603000	((((((1bg7_A.pdb:0.2546070000	1r03_A.pdb:0.0344610000):0.0327658000	(1lb3_A.pdb:0.0793580000	2za7_A.pdb:0.1066090000):0.0595291000):0.0914065000	(1z6o_A.pdb:0.4654660000	1z6o_M.pdb:0.1986590000):0.0392495000):0.0708461000	(1krq_A.pdb:0.1359810000	(2jd7_A.pdb:0.0092750000	3e6s_A.pdb:0.2330230000):0.1218280000):0.0612268000):0.0163639000	1vlg_A.pdb:0.1390280000):0.0233713000	1eum_A.pdb:0.1821410000):0.1363220000):0.0226003000	1jgc_A.pdb:0.1230480000):0.1261150000	((1lko_A.pdb:0.1710730000	1yuz_A.pdb:0.7408290000):0.0827655000	3qhb_A.pdb:0.4662420000):0.4143430000):0.0434158000	(((((((1dps_A.pdb:0.1665500000	1jts_A.pdb:0.0000030000):0.0426051000	1o9r_A.pdb:0.1357970000):0.1847770000	(1tjo_A.pdb:0.0715410000	1tk6_A.pdb:0.0801110000):0.2185470000):0.0000026332	2fjc_A.pdb:0.0640600000):0.0324553000	1ji4_A.pdb:0.2314690000):0.0000026479	((((1ji5_A.pdb:0.0845560000	2fzf_A.pdb:0.3699860000):0.0240707000	(1qgh_A.pdb:0.0832060000	2ux1_A.pdb:0.1680030000):0.1121630000):0.1003210000	(1jig_A.pdb:0.0924170000	1n1q_A.pdb:0.0385260000):0.0527110000):0.0174190000	((1uvh_A.pdb:0.2704090000	2vzb_A.pdb:0.3071260000):0.0931483000	2chp_A.pdb:0.1409150000):0.0596088000):0.0193628000):0.1544530000	1nfv_A.pdb:0.1600350000):0.0220541000):0.1759580000	1otk_A.pdb:0.7468100000):0.3738770000	1za0_A.pdb:0.4195360000):0.1534600000	((((1jk0_A.pdb:0.4708220000	2uw2_A.pdb:0.1610340000):0.1652740000	1w68_A.pdb:0.0310580000):0.2660580000	((1mxr_A.pdb:0.3837270000	3ee4_A.pdb:0.5334000000):0.0846858000	(1oqu_A.pdb:0.0444930000	(1r2f_A.pdb:0.1042950000	1uzr_A.pdb:0.0738700000):0.0517817000):0.2999860000):0.2192290000):0.1507460000	(((1mty_B.pdb:0.5522060000	2inc_B.pdb:0.2811550000):0.0575695000	2inp_C.pdb:0.5788330000):0.0834802000	(1mty_D.pdb:0.5921720000	3dhg_A.pdb:0.8730380000):0.2029390000):0.1898320000):0.1994390000):0.4987130000	2uw1_A.pdb:0.0560090000):0.0541731000	2uw1_B.pdb:0.1227170000);
(1afr_A.pdb:0.1717310000	(((((((((((1bcf_A.pdb:0.0425980000	3e1q_A.pdb:0.0761300000):0.0116274000	2fkz_A.pdb:0.0622470000):0.0300026000	1jgc_A.pdb:0.1728080000):0.1040240000	((((((((1bg7_A.pdb:0.2269670000	(1lb3_A.pdb:0.0475120000	2za7_A.pdb:0.0855720000):0.1013070000):0.0640995000	1r03_A.pdb:0.0744690000):0.0564224000	(1z6o_A.pdb:0.3698570000	1z6o_M.pdb:0.3425570000):0.1960790000):0.0237256000	3e6s_A.pdb:0.3130660000):0.0975016000	2jd7_A.pdb:0.0945880000):0.0607385000	1krq_A.pdb:0.0843950000):0.1256860000	1vlg_A.pdb:0.1318310000):0.0911754000	1eum_A.pdb:0.1483680000):0.2018240000):0.0851563000	(1lko_A.pdb:0.4581740000	(1yuz_A.pdb:0.6363840000	3qhb_A.pdb:0.3059010000):0.1273000000):0.3518990000):0.0300836000	1nfv_A.pdb:0.3077580000):0.0416616000	((((((((1dps_A.pdb:0.1159060000	1jts_A.pdb:0.1314300000):0.1310430000	1o9r_A.pdb:0.0694480000):0.1667060000	(1tjo_A.pdb:0.0212800000	1tk6_A.pdb:0.0632520000):0.1849340000):0.1019420000	2vzb_A.pdb:0.4259050000):0.0314723000	(((1ji5_A.pdb:0.1385860000	1jig_A.pdb:0.1044870000):0.0678838000	1n1q_A.pdb:0.0000030000):0.0360758000	2fzf_A.pdb:0.6457840000):0.0580793000):0.0029948400	(1qgh_A.pdb:0.0740030000	2ux1_A.pdb:0.1257920000):0.1075790000):0.0093827200	((1ji4_A.pdb:0.1468170000	2fjc_A.pdb:0.1239540000):0.0254686000	1uvh_A.pdb:0.3214570000):0.0416771000):0.0368308000	2chp_A.pdb:0.0728510000):0.1177370000):0.2755160000	1otk_A.pdb:0.8702720000):0.5294220000	((((1jk0_A.pdb:0.3489200000	2uw2_A.pdb:0.1533080000):0.1663800000	1w68_A.pdb:0.1160200000):0.3340320000	(1mxr_A.pdb:0.3305870000	(((1oqu_A.pdb:0.1163310000	1r2f_A.pdb:0.1143730000):0.0697716000	1uzr_A.pdb:0.0127130000):0.2778580000	3ee4_A.pdb:0.7152380000):0.0435457000):0.0932310000):0.0836943000	(((1mty_B.pdb:0.6490680000	2inc_B.pdb:0.3983630000):0.1368180000	(1mty_D.pdb:0.6509840000	3dhg_A.pdb:0.5653250000):0.5137980000):0.1659020000	2inp_C.pdb:0.5222230000):0.1787970000):0.1131500000):0.2527770000	1za0_A.pdb:0.7021010000):0.4878270000	2uw1_A.pdb:0.0232630000):0.0819280000	2uw1_B.pdb:0.1628720000);
(1afr_A.pdb:0.1901820000	(((((((((((1bcf_A.pdb:0.0234370000	3e1q_A.pdb:0.0578480000):0.0289804000	(((((((((1bg7_A.pdb:0.2870690000	(1lb3_A.pdb:0.0548590000	2za7_A.pdb:0.0528390000):0.0801523000):0.0317484000	(1z6o_A.pdb:0.3576300000	1z6o_M.pdb:0.2067380000):0.1866740000):0.0164464000	1r03_A.pdb:0.0874930000):0.1760230000	3e6s_A.pdb:0.1485980000):0.0946225000	2jd7_A.pdb:0.0071530000):0.0297524000	1krq_A.pdb:0.1001080000):0.0358555000	1vlg_A.pdb:0.0926440000):0.0401044000	1eum_A.pdb:0.0797330000):0.1857320000	2fkz_A.pdb:0.0496530000):0.0066780500):0.0382968000	1jgc_A.pdb:0.0685480000):0.0993304000	1nfv_A.pdb:0.1286000000):0.0680663000	((1lko_A.pdb:0.3069490000	1yuz_A.pdb:0.5391620000):0.1568640000	3qhb_A.pdb:0.3328390000):0.3366040000):0.1338070000	(1ji4_A.pdb:0.1440260000	(1uvh_A.pdb:0.3552130000	2fjc_A.pdb:0.0794000000):0.0015786000):0.0653028000):0.0059814100	((((((1dps_A.pdb:0.0698970000	1jts_A.pdb:0.0659600000):0.1956810000	1o9r_A.pdb:0.0272290000):0.1691950000	(1tjo_A.pdb:0.0221890000	1tk6_A.pdb:0.0186420000):0.0765268000):0.1273710000	(2fzf_A.pdb:0.4722630000	2vzb_A.pdb:0.3633370000):0.0727527000):0.1086750000	(1qgh_A.pdb:0.0517410000	2ux1_A.pdb:0.1186230000):0.1076650000):0.0273643000	((1ji5_A.pdb:0.1446600000	1jig_A.pdb:0.0468350000):0.0448486000	1n1q_A.pdb:0.0193870000):0.0335671000):0.0070095600):0.0819020000	2chp_A.pdb:0.0234030000):0.3697300000	1otk_A.pdb:1.0421100000):0.4185870000	((((1jk0_A.pdb:0.4056380000	2uw2_A.pdb:0.1589230000):0.1558550000	1w68_A.pdb:0.1586130000):0.1693720000	(1mxr_A.pdb:0.3864030000	(((1oqu_A.pdb:0.1109080000	1r2f_A.pdb:0.0791910000):0.0760126000	1uzr_A.pdb:0.0499530000):0.2803460000	3ee4_A.pdb:0.7613280000):0.1936350000):0.1471640000):0.1513820000	(((1mty_B.pdb:0.5420450000	2inc_B.pdb:0.5717400000):0.1603450000	2inp_C.pdb:0.6346560000):0.2061330000	(1mty_D.pdb:0.6346390000	3dhg_A.pdb:0.7005410000):0.2798010000):0.2683890000):0.1369650000):0.1100570000	1za0_A.pdb:0.5272890000):0.4230990000	(2uw1_A.pdb:0.0722710000	2uw1_B.pdb:0.0999770000):0.0638896000);
(1afr_A.pdb:0.1147750000	((((((((((1bcf_A.pdb:0.0761950000	3e1q_A.pdb:0.0690400000):0.0602740000	2fkz_A.pdb:0.0455360000):0.0006128610	1nfv_A.pdb:0.3502920000):0.0496879000	1jgc_A.pdb:0.1042140000):0.1680170000	((((((1bg7_A.pdb:0.3409150000	1r03_A.pdb:0.0063400000):0.1235780000	((1lb3_A.pdb:0.0706030000	2za7_A.pdb:0.0401450000):0.1079470000	(1z6o_A.pdb:0.3944900000	1z6o_M.pdb:0.2572570000):0.1727890000):0.0264005000):0.1154700000	3e6s_A.pdb:0.1671890000):0.1134040000	1krq_A.pdb:0.0637880000):0.0067735600	2jd7_A.pdb:0.0758480000):0.0547583000	(1eum_A.pdb:0.0860620000	1vlg_A.pdb:0.1741410000):0.0259493000):0.0827336000):0.1501160000	((1lko_A.pdb:0.4181310000	1yuz_A.pdb:0.4703660000):0.1487260000	3qhb_A.pdb:0.2610370000):0.2908600000):0.0619688000	((((((((1dps_A.pdb:0.1134470000	1jts_A.pdb:0.1120610000):0.1588810000	1o9r_A.pdb:0.0846400000):0.0749676000	(1tjo_A.pdb:0.0788040000	1tk6_A.pdb:0.0243070000):0.1310380000):0.0826476000	(2fzf_A.pdb:0.7267200000	2vzb_A.pdb:0.4674970000):0.0108337000):0.0798493000	(1qgh_A.pdb:0.0617810000	2ux1_A.pdb:0.1048100000):0.2544940000):0.0419258000	((1ji5_A.pdb:0.1368330000	1jig_A.pdb:0.0490630000):0.0550739000	1n1q_A.pdb:0.0265760000):0.0514802000):0.0252538000	2chp_A.pdb:0.0513370000):0.0063699100	((1ji4_A.pdb:0.1167490000	2fjc_A.pdb:0.0651390000):0.0010668100	1uvh_A.pdb:0.3336940000):0.0570726000):0.1057990000):0.1670960000	1otk_A.pdb:1.2472950000):0.2988950000	((((1jk0_A.pdb:0.4125710000	2uw2_A.pdb:0.1653930000):0.1603800000	1w68_A.pdb:0.1382230000):0.1584690000	((1mxr_A.pdb:0.3991270000	((1oqu_A.pdb:0.1251070000	1r2f_A.pdb:0.1236170000):0.0570264000	1uzr_A.pdb:0.0812170000):0.3718900000):0.0060875800	3ee4_A.pdb:0.8405110000):0.1129400000):0.0936771000	(((1mty_B.pdb:0.6359660000	2inc_B.pdb:0.4977970000):0.1322080000	(1mty_D.pdb:0.4501900000	3dhg_A.pdb:0.7914170000):0.3078560000):0.0910927000	2inp_C.pdb:0.6353880000):0.1622090000):0.2000020000):0.1791000000	1za0_A.pdb:0.5174540000):0.5400030000	(2uw1_A.pdb:0.0947450000	2uw1_B.pdb:0.0973000000):0.0919481000);
(1afr_A.pdb:0.2236780000	(((((((((1bcf_A.pdb:0.0846780000	3e1q_A.pdb:0.0616390000):0.0374906000	2fkz_A.pdb:0.0079950000):0.0348567000	1jgc_A.pdb:0.0898470000):0.0931724000	((((((((1bg7_A.pdb:0.3074090000	(1lb3_A.pdb:0.0774420000	2za7_A.pdb:0.0630970000):0.0417096000):0.0337839000	1r03_A.pdb:0.0923380000):0.0461936000	(1z6o_A.pdb:0.4279450000	1z6o_M.pdb:0.1743280000):0.1677970000):0.1310830000	3e6s_A.pdb:0.1996250000):0.1108480000	2jd7_A.pdb:0.0623850000):0.0368270000	1krq_A.pdb:0.0704190000):0.0156326000	1vlg_A.pdb:0.1432390000):0.0532371000	1eum_A.pdb:0.0816330000):0.1445800000):0.1295260000	((1lko_A.pdb:0.3304420000	1yuz_A.pdb:0.6182650000):0.3822310000	3qhb_A.pdb:0.4527890000):0.1913940000):0.0495835000	(((((((((1dps_A.pdb:0.1624010000	1jts_A.pdb:0.0470670000):0.1696590000	1o9r_A.pdb:0.1175570000):0.1263310000	(1tjo_A.pdb:0.0702470000	1tk6_A.pdb:0.0544190000):0.0761811000):0.0816862000	(2fzf_A.pdb:0.5799070000	2vzb_A.pdb:0.3092140000):0.0156482000):0.1192210000	(1qgh_A.pdb:0.0800600000	2ux1_A.pdb:0.1276330000):0.1405710000):0.0144505000	((1ji4_A.pdb:0.1375180000	1uvh_A.pdb:0.5300240000):0.0000027590	2fjc_A.pdb:0.0433610000):0.0839932000):0.0000022846	((1ji5_A.pdb:0.1359630000	1jig_A.pdb:0.0951550000):0.0274490000	1n1q_A.pdb:0.0183980000):0.0302691000):0.0212398000	2chp_A.pdb:0.0901760000):0.1256270000	1nfv_A.pdb:0.2920220000):0.1586530000):0.2426490000	1otk_A.pdb:0.9085550000):0.2963630000	1za0_A.pdb:0.4846270000):0.0664945000	((((1jk0_A.pdb:0.4316290000	2uw2_A.pdb:0.1838030000):0.1015900000	1w68_A.pdb:0.1337920000):0.2546020000	(1mxr_A.pdb:0.5087170000	(((1oqu_A.pdb:0.1274520000	1uzr_A.pdb:0.0801210000):0.0868381000	1r2f_A.pdb:0.0586460000):0.4483020000	3ee4_A.pdb:0.7444320000):0.0984862000):0.1142610000):0.2191880000	(((1mty_B.pdb:0.6956390000	(1mty_D.pdb:0.6801530000	3dhg_A.pdb:0.6048150000):0.4359320000):0.1070600000	2inc_B.pdb:0.3868070000):0.2440060000	2inp_C.pdb:0.6431650000):0.2158860000):0.3822730000):0.3686630000	(2uw1_A.pdb:0.0966230000	2uw1_B.pdb:0.1541400000):0.0428110000);
(1afr_A.pdb:0.2270830000	(((((((((((1bcf_A.pdb:0.0916990000	3e1q_A.pdb:0.0316380000):0.0217269000	(1jgc_A.pdb:0.1376750000	2fkz_A.pdb:0.0849210000):0.0373030000):0.0750038000	1nfv_A.pdb:0.2926730000):0.1483080000	((((((1bg7_A.pdb:0.1909890000	(1lb3_A.pdb:0.0523880000	2za7_A.pdb:0.0385490000):0.0404752000):0.0497327000	1r03_A.pdb:0.0627770000):0.0388577000	1z6o_M.pdb:0.2740030000):0.0516200000	(1z6o_A.pdb:0.4107920000	3e6s_A.pdb:0.2185550000):0.0500790000):0.0455871000	(1krq_A.pdb:0.1464090000	(1vlg_A.pdb:0.1795590000	2jd7_A.pdb:0.0685180000):0.0179482000):0.0563505000):0.0294354000	1eum_A.pdb:0.0911920000):0.1369230000):0.0309149000	((1lko_A.pdb:0.3755080000	1yuz_A.pdb:0.3949490000):0.1209620000	3qhb_A.pdb:0.4936630000):0.2563100000):0.0976664000	(((((1dps_A.pdb:0.1651700000	1o9r_A.pdb:0.1090100000):0.0822310000	1jts_A.pdb:0.0776890000):0.1626510000	(1tjo_A.pdb:0.0178540000	1tk6_A.pdb:0.0796080000):0.1988220000):0.0641545000	2vzb_A.pdb:0.3627610000):0.0205901000	((((1ji4_A.pdb:0.1417430000	(1qgh_A.pdb:0.0843810000	2ux1_A.pdb:0.1286770000):0.1479020000):0.0827797000	2chp_A.pdb:0.1554330000):0.0598487000	(((1ji5_A.pdb:0.1787220000	1jig_A.pdb:0.0726660000):0.0524827000	1n1q_A.pdb:0.0158520000):0.1041380000	2fjc_A.pdb:0.1184920000):0.0404052000):0.0146499000	1uvh_A.pdb:0.3516580000):0.0324896000):0.0946370000):0.1078410000	2fzf_A.pdb:0.4748550000):0.1525270000	1otk_A.pdb:0.9209480000):0.2789190000	((((1jk0_A.pdb:0.3931880000	2uw2_A.pdb:0.1369430000):0.1235760000	1w68_A.pdb:0.1069080000):0.1627770000	(1mxr_A.pdb:0.3924710000	(((1oqu_A.pdb:0.1160360000	1r2f_A.pdb:0.0830770000):0.0479859000	1uzr_A.pdb:0.0544820000):0.3041820000	3ee4_A.pdb:0.6319160000):0.1118080000):0.2051730000):0.1476600000	(((1mty_B.pdb:0.6762870000	2inp_C.pdb:0.6415730000):0.0802861000	2inc_B.pdb:0.4698300000):0.2197080000	(1mty_D.pdb:0.6061950000	3dhg_A.pdb:0.6466400000):0.4082810000):0.2107360000):0.1754160000):0.1320120000	1za0_A.pdb:0.6119430000):0.4534380000	2uw1_A.pdb:0.0128210000):0.0665118000	2uw1_B.pdb:0.1281050000);
(1afr_A.pdb:0.1551800000	((((((((((1bcf_A.pdb:0.0494900000	3e1q_A.pdb:0.1083390000):0.0289529000	2fkz_A.pdb:0.0697000000):0.0404920000	1jgc_A.pdb:0.1563850000):0.0648956000	(((((((1bg7_A.pdb:0.1682400000	1r03_A.pdb:0.0704550000):0.0200542000	((1lb3_A.pdb:0.0879060000	2za7_A.pdb:0.0555000000):0.0312318000	(1z6o_A.pdb:0.4092680000	1z6o_M.pdb:0.1680050000):0.1361850000):0.0679696000):0.1833530000	3e6s_A.pdb:0.1795120000):0.0629061000	2jd7_A.pdb:0.1015900000):0.0565113000	1krq_A.pdb:0.1135080000):0.0534823000	1vlg_A.pdb:0.2101960000):0.0464055000	1eum_A.pdb:0.1054510000):0.2423770000):0.1352950000	((1lko_A.pdb:0.2372340000	1yuz_A.pdb:0.6869640000):0.2816730000	3qhb_A.pdb:0.3886940000):0.1861710000):0.0469128000	((((((((((1dps_A.pdb:0.0998050000	1jts_A.pdb:0.1311510000):0.1302630000	1o9r_A.pdb:0.0667690000):0.1507730000	(1tjo_A.pdb:0.0572160000	1tk6_A.pdb:0.0542960000):0.2001190000):0.1468490000	2vzb_A.pdb:0.4149340000):0.0063485000	(1qgh_A.pdb:0.0316470000	2ux1_A.pdb:0.0981560000):0.0899231000):0.0112583000	(1ji4_A.pdb:0.2045830000	2fjc_A.pdb:0.0621280000):0.0422412000):0.0475327000	1uvh_A.pdb:0.3238740000):0.0105894000	((1ji5_A.pdb:0.1346700000	1jig_A.pdb:0.0879760000):0.0903319000	1n1q_A.pdb:0.0000020000):0.1012530000):0.0086110800	(2chp_A.pdb:0.0598050000	2fzf_A.pdb:0.4443910000):0.0240672000):0.1531580000	1nfv_A.pdb:0.2253080000):0.0329902000):0.1821620000	1otk_A.pdb:0.8567510000):0.3804220000	(((((1jk0_A.pdb:0.4517200000	2uw2_A.pdb:0.1887070000):0.0717283000	1w68_A.pdb:0.1354780000):0.3051010000	(((1oqu_A.pdb:0.1027540000	1r2f_A.pdb:0.1324500000):0.0819808000	1uzr_A.pdb:0.0067030000):0.3602200000	3ee4_A.pdb:0.7141700000):0.0878264000):0.0755406000	1mxr_A.pdb:0.3018070000):0.2639230000	(((1mty_B.pdb:0.7498830000	2inp_C.pdb:0.6198580000):0.0555878000	2inc_B.pdb:0.5841190000):0.0609492000	(1mty_D.pdb:0.6388650000	3dhg_A.pdb:0.8835940000):0.3079150000):0.2666050000):0.2380290000):0.0997032000	1za0_A.pdb:0.6801940000):0.5185850000	2uw1_A.pdb:0.0357890000):0.0543784000	2uw1_B.pdb:0.1150310000);
(1afr_A.pdb:0.0697310000	((((((((((1bcf_A.pdb:0.0744720000	3e1q_A.pdb:0.0839210000):0.0266721000	2fkz_A.pdb:0.0267280000):0.0031970200	1jgc_A.pdb:0.1282780000):0.0759017000	1nfv_A.pdb:0.2789580000):0.1177560000	(((1bg7_A.pdb:0.2915480000	1r03_A.pdb:0.0443080000):0.0743089000	((1lb3_A.pdb:0.0907100000	2za7_A.pdb:0.0218390000):0.0705698000	(1z6o_A.pdb:0.3333470000	1z6o_M.pdb:0.2412660000):0.1571280000):0.0405644000):0.0503408000	((1eum_A.pdb:0.1391040000	(1krq_A.pdb:0.0794920000	(1vlg_A.pdb:0.0944190000	2jd7_A.pdb:0.1320860000):0.0522353000):0.0617392000):0.1047320000	3e6s_A.pdb:0.1756650000):0.0407913000):0.1673400000):0.0584563000	(1lko_A.pdb:0.2763370000	(1yuz_A.pdb:0.4139280000	3qhb_A.pdb:0.5034210000):0.0721263000):0.2904880000):0.0938734000	((((((((1dps_A.pdb:0.1197470000	1jts_A.pdb:0.0400140000):0.0925493000	1o9r_A.pdb:0.1210730000):0.1407600000	((1tjo_A.pdb:0.0747200000	1tk6_A.pdb:0.0199240000):0.1144320000	(1uvh_A.pdb:0.3484360000	2vzb_A.pdb:0.2423090000):0.0647320000):0.0469336000):0.0769180000	(1qgh_A.pdb:0.0877150000	2ux1_A.pdb:0.0620430000):0.1580030000):0.0378098000	((1ji4_A.pdb:0.1315110000	1ji5_A.pdb:0.0741210000):0.1051680000	(1jig_A.pdb:0.1301280000	1n1q_A.pdb:0.0286930000):0.0206253000):0.0282179000):0.0278910000	2fjc_A.pdb:0.1158830000):0.0161797000	2chp_A.pdb:0.0813630000):0.0641409000	2fzf_A.pdb:0.6940060000):0.0569630000):0.3624830000	1otk_A.pdb:0.8284870000):0.1544320000	((((1jk0_A.pdb:0.4364000000	2uw2_A.pdb:0.1077880000):0.1329520000	1w68_A.pdb:0.1086390000):0.3077460000	(1mxr_A.pdb:0.3853240000	(((1oqu_A.pdb:0.1255880000	1r2f_A.pdb:0.1453520000):0.0857339000	1uzr_A.pdb:0.0671480000):0.2770450000	3ee4_A.pdb:0.8440220000):0.0511234000):0.1472910000):0.1303220000	(((1mty_B.pdb:0.6713190000	2inc_B.pdb:0.5092530000):0.0956001000	2inp_C.pdb:0.6990870000):0.1700000000	(1mty_D.pdb:0.6715490000	3dhg_A.pdb:0.7040720000):0.2836050000):0.2740000000):0.2117830000):0.1791590000	1za0_A.pdb:0.6396300000):0.3130740000	(2uw1_A.pdb:0.0913780000	2uw1_B.pdb:0.0975030000):0.1107080000);
(1afr_A.pdb:0.1737020000	((((((((((1bcf_A.pdb:0.1377260000	3e1q_A.pdb:0.0830470000):0.0285535000	2fkz_A.pdb:0.0244130000):0.0000029636	1jgc_A.pdb:0.1128310000):0.1361440000	(((((((1bg7_A.pdb:0.1905910000	((1lb3_A.pdb:0.0686030000	2za7_A.pdb:0.0399240000):0.0362733000	(1z6o_A.pdb:0.5052690000	1z6o_M.pdb:0.1186200000):0.2242480000):0.0722314000):0.0407899000	1r03_A.pdb:0.1133300000):0.1080480000	3e6s_A.pdb:0.2274750000):0.0820435000	2jd7_A.pdb:0.0958680000):0.0242191000	1krq_A.pdb:0.1353770000):0.0717203000	1vlg_A.pdb:0.1076360000):0.1227370000	1eum_A.pdb:0.1186390000):0.1713330000):0.1646650000	1nfv_A.pdb:0.1210360000):0.1571090000	((1lko_A.pdb:0.2482370000	1yuz_A.pdb:0.6483230000):0.2375970000	3qhb_A.pdb:0.4593630000):0.2252770000):0.0804796000	(((((((((1dps_A.pdb:0.1036360000	1jts_A.pdb:0.1153500000):0.1044920000	1o9r_A.pdb:0.0483950000):0.1668670000	(1tjo_A.pdb:0.0391980000	1tk6_A.pdb:0.0471320000):0.1765020000):0.0743676000	2vzb_A.pdb:0.3944770000):0.0314667000	2fzf_A.pdb:0.5583580000):0.0869948000	(1qgh_A.pdb:0.1170170000	2ux1_A.pdb:0.0903150000):0.1639950000):0.0167740000	((1ji5_A.pdb:0.1294270000	1jig_A.pdb:0.0754490000):0.0640601000	1n1q_A.pdb:0.0171490000):0.0842341000):0.0085349200	((1ji4_A.pdb:0.1518320000	1uvh_A.pdb:0.3831230000):0.0000029341	2fjc_A.pdb:0.0788990000):0.0764204000):0.0492301000	2chp_A.pdb:0.0538950000):0.1085890000):0.2005460000	1otk_A.pdb:0.9495110000):0.3540750000	((((1jk0_A.pdb:0.4941450000	2uw2_A.pdb:0.2049800000):0.1072890000	1w68_A.pdb:0.1563500000):0.3194970000	(1mxr_A.pdb:0.2709530000	(((1oqu_A.pdb:0.1407640000	1r2f_A.pdb:0.1069970000):0.0726400000	1uzr_A.pdb:0.0145330000):0.3400530000	3ee4_A.pdb:0.6840930000):0.0381848000):0.1145700000):0.2428710000	((1mty_B.pdb:0.5653300000	(2inc_B.pdb:0.4557240000	2inp_C.pdb:0.5583370000):0.0897539000):0.1940570000	(1mty_D.pdb:0.6078910000	3dhg_A.pdb:0.7581920000):0.3229920000):0.1756210000):0.1214260000):0.1628940000	1za0_A.pdb:0.5317700000):0.4258590000	(2uw1_A.pdb:0.1069380000	2uw1_B.pdb:0.0919170000):0.0948815000);
(1afr_A.pdb:0.1229000000	(((((((((((1bcf_A.pdb:0.0422130000	3e1q_A.pdb:0.0879140000):0.0513689000	(1jgc_A.pdb:0.1483780000	2fkz_A.pdb:0.0428960000):0.0241568000):0.1030750000	(((((((1bg7_A.pdb:0.2765590000	1r03_A.pdb:0.0823970000):0.1302280000	((1lb3_A.pdb:0.1076050000	2za7_A.pdb:0.0438930000):0.0772076000	(1z6o_A.pdb:0.4069120000	1z6o_M.pdb:0.2237810000):0.1794200000):0.0108633000):0.1098890000	3e6s_A.pdb:0.2158530000):0.1834540000	2jd7_A.pdb:0.1141730000):0.0253655000	1krq_A.pdb:0.0516170000):0.0384721000	1vlg_A.pdb:0.1312230000):0.0202780000	1eum_A.pdb:0.1641530000):0.1398970000):0.1033230000	(((1lko_A.pdb:0.3575300000	1yuz_A.pdb:0.5700210000):0.1011290000	3qhb_A.pdb:0.4621980000):0.2582550000	1nfv_A.pdb:0.2432060000):0.0367828000):0.0833899000	2chp_A.pdb:0.0892510000):0.0000028516	((1ji4_A.pdb:0.2202300000	(1otk_A.pdb:1.0732870000	2fjc_A.pdb:0.0000030000):0.0577048000):0.0631556000	(((1ji5_A.pdb:0.1184560000	2fzf_A.pdb:0.4633450000):0.0455655000	(1jig_A.pdb:0.1622490000	1n1q_A.pdb:0.0146400000):0.0444005000):0.0231322000	(1qgh_A.pdb:0.0597670000	2ux1_A.pdb:0.1470370000):0.1905960000):0.0140334000):0.0524299000):0.1443520000	(((1dps_A.pdb:0.1235890000	1jts_A.pdb:0.0615680000):0.1390930000	1o9r_A.pdb:0.0742160000):0.1978770000	(1tjo_A.pdb:0.0883280000	1tk6_A.pdb:0.0515700000):0.0448427000):0.1423760000):0.0752803000	(1uvh_A.pdb:0.4435130000	2vzb_A.pdb:0.2300140000):0.0548260000):0.4886240000	(((1mty_B.pdb:0.5828330000	2inc_B.pdb:0.3401410000):0.1529770000	2inp_C.pdb:0.5935100000):0.2201300000	(1mty_D.pdb:0.6035560000	3dhg_A.pdb:0.7508140000):0.2236510000):0.1492640000):0.0805063000	(((1jk0_A.pdb:0.4460730000	2uw2_A.pdb:0.1408520000):0.1702660000	1w68_A.pdb:0.1167890000):0.1063990000	(1mxr_A.pdb:0.5376910000	((1oqu_A.pdb:0.0618860000	(1r2f_A.pdb:0.1440560000	1uzr_A.pdb:0.0905260000):0.0387235000):0.2475430000	3ee4_A.pdb:0.7159560000):0.0244972000):0.1838470000):0.1998320000):0.2481140000	1za0_A.pdb:0.6008140000):0.4298750000	(2uw1_A.pdb:0.0821570000	2uw1_B.pdb:0.1466260000):0.0357476000);
(1afr_A.pdb:0.2016650000	(((((((((((1bcf_A.pdb:0.0651510000	3e1q_A.pdb:0.1305580000):0.0580365000	2fkz_A.pdb:0.0681240000):0.0555713000	1jgc_A.pdb:0.1347140000):0.0247545000	((((((1bg7_A.pdb:0.3453640000	1r03_A.pdb:0.0257360000):0.0779937000	(1lb3_A.pdb:0.0538980000	2za7_A.pdb:0.0632670000):0.0622962000):0.0239907000	(1z6o_A.pdb:0.4454250000	1z6o_M.pdb:0.1837900000):0.1239770000):0.1841530000	3e6s_A.pdb:0.2210440000):0.0294255000	(1krq_A.pdb:0.1005080000	(1vlg_A.pdb:0.1053720000	2jd7_A.pdb:0.0457740000):0.0281752000):0.0380213000):0.0340211000	1eum_A.pdb:0.1367750000):0.1450100000):0.1578040000	1nfv_A.pdb:0.3121140000):0.0792185000	((1lko_A.pdb:0.2378770000	1yuz_A.pdb:0.5888010000):0.1506350000	3qhb_A.pdb:0.4428610000):0.1930380000):0.0380104000	(((((((1dps_A.pdb:0.1094180000	1jts_A.pdb:0.0793140000):0.1899400000	1o9r_A.pdb:0.0924180000):0.2728300000	(1tjo_A.pdb:0.0895090000	1tk6_A.pdb:0.0220380000):0.1724920000):0.1676510000	2fzf_A.pdb:0.5103230000):0.0000024065	(1uvh_A.pdb:0.4683540000	2vzb_A.pdb:0.4242230000):0.1319600000):0.0364270000	(((1ji4_A.pdb:0.2513870000	2fjc_A.pdb:0.0643340000):0.0633166000	(1qgh_A.pdb:0.1051350000	2ux1_A.pdb:0.2077070000):0.1139610000):0.0662684000	((1ji5_A.pdb:0.1655870000	1jig_A.pdb:0.0768810000):0.0514020000	1n1q_A.pdb:0.0286030000):0.1127650000):0.0758883000):0.0483017000	2chp_A.pdb:0.0915170000):0.1391840000):0.1239910000	1otk_A.pdb:0.9609420000):0.4287840000	1za0_A.pdb:0.6481550000):0.0109948000	((((1jk0_A.pdb:0.4573270000	2uw2_A.pdb:0.1899290000):0.1177030000	1w68_A.pdb:0.1692850000):0.3048870000	(1mxr_A.pdb:0.3199550000	(((1oqu_A.pdb:0.1208450000	1r2f_A.pdb:0.1453340000):0.0981262000	1uzr_A.pdb:0.0362750000):0.3352430000	3ee4_A.pdb:0.9318730000):0.1435820000):0.1632740000):0.1662370000	(((1mty_B.pdb:0.6132940000	2inc_B.pdb:0.4733620000):0.1487590000	(1mty_D.pdb:0.6128680000	3dhg_A.pdb:0.7483780000):0.6068660000):0.1106020000	2inp_C.pdb:0.6478050000):0.4261680000):0.2096470000):0.4685040000	2uw1_A.pdb:0.0285590000):0.0683481000	2uw1_B.pdb:0.1213390000);
(1afr_A.pdb:0.1380480000	(((((((((1bcf_A.pdb:0.0806520000	3e1q_A.pdb:0.0531110000):0.0428723000	2fkz_A.pdb:0.0126510000):0.0713910000	1jgc_A.pdb:0.0863520000):0.0703656000	((((1bg7_A.pdb:0.2657250000	1r03_A.pdb:0.0277730000):0.0894249000	((1lb3_A.pdb:0.0763830000	2za7_A.pdb:0.0177410000):0.0415343000	(1z6o_A.pdb:0.4440060000	1z6o_M.pdb:0.2056570000):0.1962920000):0.0158620000):0.0725048000	3e6s_A.pdb:0.1651690000):0.0941143000	((1eum_A.pdb:0.1469330000	1vlg_A.pdb:0.0808880000):0.0261404000	(1krq_A.pdb:0.0849870000	2jd7_A.pdb:0.1490700000):0.0516426000):0.0868088000):0.0858742000):0.0814484000	((1lko_A.pdb:0.2721640000	1yuz_A.pdb:0.5281250000):0.1586420000	3qhb_A.pdb:0.4700340000):0.2195440000):0.0124397000	(((((((((1dps_A.pdb:0.0989800000	1jts_A.pdb:0.0987790000):0.1913980000	1o9r_A.pdb:0.1066850000):0.1403140000	(1tjo_A.pdb:0.1017870000	1tk6_A.pdb:0.0655830000):0.1738580000):0.0484039000	(2fzf_A.pdb:0.5569730000	2vzb_A.pdb:0.3644710000):0.0922788000):0.0297991000	((1ji5_A.pdb:0.1507180000	1jig_A.pdb:0.1495090000):0.0145286000	(1qgh_A.pdb:0.0827400000	2ux1_A.pdb:0.1521510000):0.1224770000):0.0034300100):0.0366585000	1n1q_A.pdb:0.0712820000):0.0250629000	2chp_A.pdb:0.1327690000):0.0200999000	(1ji4_A.pdb:0.0997570000	(1uvh_A.pdb:0.4948110000	2fjc_A.pdb:0.0467800000):0.0124090000):0.0543630000):0.0762356000	1nfv_A.pdb:0.2685220000):0.0711670000):0.1424290000	1otk_A.pdb:1.2143730000):0.3169730000	((((1jk0_A.pdb:0.3998990000	2uw2_A.pdb:0.1855200000):0.1308730000	1w68_A.pdb:0.0998030000):0.3498820000	((1mxr_A.pdb:0.3313130000	((1oqu_A.pdb:0.1006700000	1r2f_A.pdb:0.1186830000):0.0789437000	1uzr_A.pdb:0.0300260000):0.3099890000):0.0055752900	3ee4_A.pdb:0.8081030000):0.0935708000):0.1660000000	(((1mty_B.pdb:0.4888200000	2inp_C.pdb:0.6920800000):0.0733135000	2inc_B.pdb:0.4479350000):0.0612136000	(1mty_D.pdb:0.5543680000	3dhg_A.pdb:0.6375240000):0.3774510000):0.2400340000):0.2655500000):0.1210820000	1za0_A.pdb:0.6797890000):0.4004830000	(2uw1_A.pdb:0.0866850000	2uw1_B.pdb:0.1208840000):0.0596619000);
(1afr_A.pdb:0.1551360000	(((((((1bcf_A.pdb:0.0255100000	3e1q_A.pdb:0.1060780000):0.0190623000	(1jgc_A.pdb:0.1792950000	2fkz_A.pdb:0.0249710000):0.0265251000):0.1128330000	(((((((((1bg7_A.pdb:0.2949410000	1r03_A.pdb:0.0311040000):0.0741624000	(1lb3_A.pdb:0.0671210000	2za7_A.pdb:0.0611500000):0.0489491000):0.0158189000	(1z6o_A.pdb:0.3398150000	1z6o_M.pdb:0.2368090000):0.1605150000):0.1042650000	3e6s_A.pdb:0.0877760000):0.1235310000	2jd7_A.pdb:0.1036230000):0.0132183000	1krq_A.pdb:0.1241750000):0.0234909000	1vlg_A.pdb:0.2137620000):0.0763725000	1eum_A.pdb:0.0525890000):0.1066560000	((1lko_A.pdb:0.4138020000	1yuz_A.pdb:0.5300180000):0.2324250000	3qhb_A.pdb:0.6018060000):0.0556592000):0.0777595000):0.1289860000	(((((((((1dps_A.pdb:0.2037100000	1jts_A.pdb:0.0768780000):0.0971292000	1o9r_A.pdb:0.0969910000):0.1991280000	(((1tjo_A.pdb:0.0996200000	1tk6_A.pdb:0.0197220000):0.1509580000	2vzb_A.pdb:0.4431400000):0.1082850000	2fzf_A.pdb:0.7097600000):0.0558094000):0.0921266000	(1qgh_A.pdb:0.1088330000	2ux1_A.pdb:0.2207290000):0.1487980000):0.0000022627	((1ji5_A.pdb:0.1885640000	1jig_A.pdb:0.0107370000):0.0493340000	1n1q_A.pdb:0.0143620000):0.0203924000):0.0412934000	2fjc_A.pdb:0.0286730000):0.0000020800	1uvh_A.pdb:0.4532330000):0.0275037000	(1ji4_A.pdb:0.1763480000	2chp_A.pdb:0.1021020000):0.0000021984):0.2227060000	1nfv_A.pdb:0.1391300000):0.0234644000):0.3291990000	1otk_A.pdb:0.7785010000):0.4916370000	((((1jk0_A.pdb:0.4179030000	2uw2_A.pdb:0.1544290000):0.0959848000	1w68_A.pdb:0.1231890000):0.2576930000	((1mxr_A.pdb:0.5397140000	3ee4_A.pdb:0.7364720000):0.0372979000	((1oqu_A.pdb:0.1161310000	1r2f_A.pdb:0.0917260000):0.0998700000	1uzr_A.pdb:0.0222140000):0.3391470000):0.1826930000):0.2439870000	(((1mty_B.pdb:0.7224850000	2inc_B.pdb:0.4486790000):0.1952940000	2inp_C.pdb:0.6963230000):0.1382870000	(1mty_D.pdb:0.5677580000	3dhg_A.pdb:0.7519750000):0.3282750000):0.1409930000):0.1926110000):0.1820090000	1za0_A.pdb:0.6589000000):0.4812240000	(2uw1_A.pdb:0.0687740000	2uw1_B.pdb:0.1175020000):0.0637834000);
(1afr_A.pdb:0.1444930000	((((((1bcf_A.pdb:0.0536770000	((1jgc_A.pdb:0.2129210000	2fkz_A.pdb:0.0188220000):0.0557149000	3e1q_A.pdb:0.0856840000):0.0312809000):0.1201260000	((((((((((1dps_A.pdb:0.1480760000	1jts_A.pdb:0.0836950000):0.1335650000	1o9r_A.pdb:0.0728520000):0.1705860000	(1tjo_A.pdb:0.0780520000	1tk6_A.pdb:0.0530280000):0.1447480000):0.0425369000	(2fzf_A.pdb:0.5627880000	2vzb_A.pdb:0.3762380000):0.0256359000):0.0911570000	(1qgh_A.pdb:0.0715740000	2ux1_A.pdb:0.1405790000):0.1561590000):0.0254817000	((1ji5_A.pdb:0.1162460000	1jig_A.pdb:0.0851570000):0.0929059000	1n1q_A.pdb:0.0211510000):0.1230410000):0.0347780000	((1ji4_A.pdb:0.2276710000	2fjc_A.pdb:0.0721800000):0.0630259000	1uvh_A.pdb:0.4339160000):0.0724932000):0.0087873000	2chp_A.pdb:0.0734350000):0.1134730000	1nfv_A.pdb:0.3308100000):0.0286113000	((1lko_A.pdb:0.2786280000	1yuz_A.pdb:0.4184660000):0.0796658000	3qhb_A.pdb:0.4595420000):0.3783420000):0.1405440000):0.0678323000	(((((((((1bg7_A.pdb:0.1845660000	1r03_A.pdb:0.0878700000):0.0982788000	1lb3_A.pdb:0.0461650000):0.0726246000	2za7_A.pdb:0.0123420000):0.0997319000	(1z6o_A.pdb:0.4749470000	1z6o_M.pdb:0.2153920000):0.1536290000):0.1109990000	3e6s_A.pdb:0.1432550000):0.1054790000	2jd7_A.pdb:0.0882670000):0.0087334400	1krq_A.pdb:0.0917230000):0.0662823000	1eum_A.pdb:0.0933640000):0.0670827000	1vlg_A.pdb:0.2219740000):0.1107650000):0.3134480000	1otk_A.pdb:1.1792100000):0.1352330000	1za0_A.pdb:0.6188990000):0.0382922000	((((1jk0_A.pdb:0.3734540000	2uw2_A.pdb:0.1590310000):0.1406400000	1w68_A.pdb:0.1305550000):0.2810650000	(1mxr_A.pdb:0.4015810000	(((1oqu_A.pdb:0.1318450000	1r2f_A.pdb:0.1355000000):0.0461647000	1uzr_A.pdb:0.0282130000):0.3685700000	3ee4_A.pdb:0.8490470000):0.0879301000):0.1395820000):0.0942321000	((1mty_B.pdb:0.6788040000	(2inc_B.pdb:0.3600320000	2inp_C.pdb:0.6484230000):0.1201850000):0.2479650000	(1mty_D.pdb:0.6840150000	3dhg_A.pdb:0.6718580000):0.4758280000):0.1476100000):0.2296190000):0.4597330000	(2uw1_A.pdb:0.0532460000	2uw1_B.pdb:0.2119750000):0.0355425000);
(1afr_A.pdb:0.1588190000	(((((((((((1bcf_A.pdb:0.0301460000	3e1q_A.pdb:0.0643020000):0.0769486000	2fkz_A.pdb:0.0707880000):0.0297247000	1jgc_A.pdb:0.1384410000):0.0694677000	((((((((1bg7_A.pdb:0.2814760000	1r03_A.pdb:0.0665060000):0.0752443000	(1lb3_A.pdb:0.0521810000	2za7_A.pdb:0.0863670000):0.0412371000):0.0426275000	(1z6o_A.pdb:0.3496620000	1z6o_M.pdb:0.2022410000):0.0844576000):0.1177610000	3e6s_A.pdb:0.1420850000):0.0761128000	2jd7_A.pdb:0.0716930000):0.0187216000	1krq_A.pdb:0.1177870000):0.0633943000	1vlg_A.pdb:0.1792100000):0.0468709000	1eum_A.pdb:0.1069630000):0.0810362000):0.1214520000	1nfv_A.pdb:0.2220920000):0.0822150000	((1lko_A.pdb:0.2004480000	1yuz_A.pdb:0.5785180000):0.0896239000	3qhb_A.pdb:0.3587540000):0.2612890000):0.0723352000	((((((((1dps_A.pdb:0.0964350000	1jts_A.pdb:0.0443650000):0.0396319000	1o9r_A.pdb:0.1326300000):0.1914810000	1uvh_A.pdb:0.2672740000):0.0492278000	2vzb_A.pdb:0.2911070000):0.1041230000	(((1ji5_A.pdb:0.1451510000	1n1q_A.pdb:0.0507410000):0.0434814000	2fzf_A.pdb:0.6030550000):0.0388967000	1jig_A.pdb:0.0878410000):0.0586975000):0.0359705000	(1tjo_A.pdb:0.0588260000	1tk6_A.pdb:0.0375120000):0.1609530000):0.0000028808	((1ji4_A.pdb:0.2153040000	2fjc_A.pdb:0.1526060000):0.0690006000	2chp_A.pdb:0.1085300000):0.0094592900):0.0250832000	(1qgh_A.pdb:0.1762540000	2ux1_A.pdb:0.1036470000):0.1534550000):0.0870965000):0.1545860000	1otk_A.pdb:0.6529390000):0.3795530000	((((1jk0_A.pdb:0.4492110000	2uw2_A.pdb:0.1207780000):0.1195540000	1w68_A.pdb:0.1397240000):0.1567330000	((1mxr_A.pdb:0.3836260000	((1oqu_A.pdb:0.0998410000	1r2f_A.pdb:0.1377020000):0.0405667000	1uzr_A.pdb:0.0576550000):0.3357850000):0.1177130000	3ee4_A.pdb:0.5504290000):0.1690450000):0.1131140000	(((1mty_B.pdb:0.5553510000	2inc_B.pdb:0.3298480000):0.1235770000	2inp_C.pdb:0.6436640000):0.1175090000	(1mty_D.pdb:0.5397360000	3dhg_A.pdb:0.7211280000):0.3317250000):0.2205470000):0.2188410000):0.1302570000	1za0_A.pdb:0.3067360000):0.4524370000	2uw1_A.pdb:0.0515610000):0.0295336000	2uw1_B.pdb:0.1139510000);
(1afr_A.pdb:0.1416570000	(((((((((1bcf_A.pdb:0.0462240000	3e1q_A.pdb:0.0545010000):0.0604910000	((((((((1bg7_A.pdb:0.2668710000	1r03_A.pdb:0.1211360000):0.0797332000	(1lb3_A.pdb:0.0953630000	2za7_A.pdb:0.0815410000):0.0535435000):0.0747525000	(1z6o_A.pdb:0.3491800000	1z6o_M.pdb:0.2660140000):0.1442000000):0.1630730000	3e6s_A.pdb:0.1915890000):0.1028030000	2jd7_A.pdb:0.0730370000):0.0400561000	(1krq_A.pdb:0.0778500000	1vlg_A.pdb:0.1464850000):0.0167911000):0.0632489000	1eum_A.pdb:0.0516990000):0.1876510000	2fkz_A.pdb:0.0447220000):0.0251178000):0.0769629000	1jgc_A.pdb:0.1101380000):0.1273010000	((1lko_A.pdb:0.3404230000	1yuz_A.pdb:0.6569790000):0.2109400000	3qhb_A.pdb:0.4920130000):0.2652150000):0.0741369000	1nfv_A.pdb:0.3189330000):0.0223018000	(((((((1dps_A.pdb:0.1506200000	1jts_A.pdb:0.0882510000):0.1741340000	1o9r_A.pdb:0.0463990000):0.1183340000	(1tjo_A.pdb:0.0879420000	1tk6_A.pdb:0.0000030000):0.0919658000):0.2005190000	(2fzf_A.pdb:0.6023180000	2vzb_A.pdb:0.3411590000):0.0062378200):0.0591214000	((1ji5_A.pdb:0.1648220000	1jig_A.pdb:0.0358550000):0.0227984000	(1qgh_A.pdb:0.0414850000	2ux1_A.pdb:0.1952350000):0.0730339000):0.0088026000):0.0135960000	(1n1q_A.pdb:0.0255900000	2chp_A.pdb:0.1191910000):0.0413818000):0.0234460000	(1ji4_A.pdb:0.1455510000	(1uvh_A.pdb:0.4603690000	2fjc_A.pdb:0.1051150000):0.0217550000):0.0197005000):0.0917606000):0.3876510000	1otk_A.pdb:0.9273500000):0.3628400000	1za0_A.pdb:0.7268270000):0.0959697000	(((1jk0_A.pdb:0.2822990000	(1w68_A.pdb:0.1783570000	2uw2_A.pdb:0.1227860000):0.0562092000):0.2030940000	((1mxr_A.pdb:0.2646910000	3ee4_A.pdb:0.6922280000):0.0583567000	((1oqu_A.pdb:0.1185130000	1r2f_A.pdb:0.1149590000):0.0459640000	1uzr_A.pdb:0.0410730000):0.4319490000):0.1237780000):0.2080160000	(((1mty_B.pdb:0.7144150000	2inp_C.pdb:0.6742480000):0.0698870000	2inc_B.pdb:0.3959340000):0.2299040000	(1mty_D.pdb:0.6108230000	3dhg_A.pdb:0.6669120000):0.3147340000):0.1243850000):0.2758680000):0.4916200000	(2uw1_A.pdb:0.0406420000	2uw1_B.pdb:0.1267520000):0.0543165000);
(1afr_A.pdb:0.1049750000	(((((((((((((1bcf_A.pdb:0.0490910000	3e1q_A.pdb:0.0669410000):0.0404819000	2fkz_A.pdb:0.0233630000):0.0270306000	1jgc_A.pdb:0.1471790000):0.0440250000	(((((1bg7_A.pdb:0.2654690000	(1lb3_A.pdb:0.0517540000	2za7_A.pdb:0.0531830000):0.0800946000):0.0911107000	(1z6o_A.pdb:0.2865950000	1z6o_M.pdb:0.2196010000):0.1003730000):0.0000021775	1r03_A.pdb:0.0565240000):0.1681890000	3e6s_A.pdb:0.1965770000):0.0440295000	((1eum_A.pdb:0.1505720000	1vlg_A.pdb:0.1361370000):0.0786455000	(1krq_A.pdb:0.1608150000	2jd7_A.pdb:0.1190350000):0.0020346900):0.0764079000):0.1554320000):0.0621691000	((1lko_A.pdb:0.2717230000	3qhb_A.pdb:0.4100140000):0.1591330000	1yuz_A.pdb:0.4433020000):0.3593700000):0.0832121000	1nfv_A.pdb:0.3163560000):0.1438260000	((((1dps_A.pdb:0.1299580000	1jts_A.pdb:0.0364610000):0.1018430000	1o9r_A.pdb:0.1037870000):0.0947499000	(1tjo_A.pdb:0.0524360000	1tk6_A.pdb:0.0561330000):0.2074710000):0.0716057000	1uvh_A.pdb:0.2995580000):0.0155236000):0.0611649000	((1ji4_A.pdb:0.1380300000	((1ji5_A.pdb:0.0944270000	1jig_A.pdb:0.0876380000):0.0294576000	1n1q_A.pdb:0.0531460000):0.0286326000):0.1053510000	2fjc_A.pdb:0.0569000000):0.0082398900):0.0294015000	(1qgh_A.pdb:0.1147250000	2ux1_A.pdb:0.1100400000):0.0951790000):0.0033272100	(2chp_A.pdb:0.1219730000	(2fzf_A.pdb:0.4687160000	2vzb_A.pdb:0.2881500000):0.1611290000):0.0524758000):0.1457430000	1otk_A.pdb:0.6580370000):0.4537630000	((((1jk0_A.pdb:0.5352810000	2uw2_A.pdb:0.1461770000):0.0969819000	1w68_A.pdb:0.1708360000):0.2738350000	(1mxr_A.pdb:0.2139120000	(((1oqu_A.pdb:0.0963620000	1r2f_A.pdb:0.1154790000):0.0814580000	1uzr_A.pdb:0.0000030000):0.2810670000	3ee4_A.pdb:0.7772200000):0.0975742000):0.1603420000):0.1242310000	((1mty_B.pdb:0.7645160000	(1mty_D.pdb:0.5040200000	3dhg_A.pdb:0.6573740000):0.2156730000):0.0812529000	(2inc_B.pdb:0.4535410000	2inp_C.pdb:0.6539420000):0.0892530000):0.2141490000):0.0906391000):0.2823340000	1za0_A.pdb:0.3727300000):0.4038510000	(2uw1_A.pdb:0.1054270000	2uw1_B.pdb:0.0873230000):0.0450106000);
(1afr_A.pdb:0.0767810000	(((((((((1bcf_A.pdb:0.0531820000	3e1q_A.pdb:0.0684010000):0.0364916000	2fkz_A.pdb:0.0277680000):0.0389341000	1jgc_A.pdb:0.1616380000):0.1872020000	((((((((1bg7_A.pdb:0.3368660000	(1lb3_A.pdb:0.0415700000	2za7_A.pdb:0.0949280000):0.0684739000):0.0753763000	(1z6o_A.pdb:0.3673940000	1z6o_M.pdb:0.3403330000):0.0905514000):0.0307074000	1r03_A.pdb:0.0240700000):0.0696631000	3e6s_A.pdb:0.1610390000):0.1349000000	2jd7_A.pdb:0.1147410000):0.0287385000	1krq_A.pdb:0.1410020000):0.0225717000	1vlg_A.pdb:0.1031400000):0.0250797000	1eum_A.pdb:0.1034690000):0.0805308000):0.0742443000	((1lko_A.pdb:0.2760970000	1yuz_A.pdb:0.6280700000):0.1444070000	3qhb_A.pdb:0.3885330000):0.2356990000):0.0264285000	((((((((((1dps_A.pdb:0.1333710000	1jts_A.pdb:0.1052600000):0.1744680000	1o9r_A.pdb:0.0572710000):0.1588500000	(1tjo_A.pdb:0.0659460000	1tk6_A.pdb:0.0272220000):0.1535090000):0.1141080000	2vzb_A.pdb:0.3547680000):0.0586655000	(1ji5_A.pdb:0.1752580000	2fzf_A.pdb:0.5010660000):0.0102390000):0.0371568000	(1qgh_A.pdb:0.0870280000	2ux1_A.pdb:0.1498580000):0.0741558000):0.0098171900	(1jig_A.pdb:0.1126380000	1n1q_A.pdb:0.0392560000):0.0597416000):0.0362169000	((1ji4_A.pdb:0.2174040000	2fjc_A.pdb:0.0941550000):0.0265695000	1uvh_A.pdb:0.3202660000):0.0607931000):0.0473761000	2chp_A.pdb:0.0828640000):0.0509573000	1nfv_A.pdb:0.3025380000):0.0427133000):0.1748140000	1otk_A.pdb:1.0794620000):0.4689070000	(((1jk0_A.pdb:0.3848130000	(1w68_A.pdb:0.1613970000	2uw2_A.pdb:0.1715720000):0.0546481000):0.1422320000	(1mxr_A.pdb:0.4113880000	(((1oqu_A.pdb:0.1028990000	1r2f_A.pdb:0.0818640000):0.0756820000	1uzr_A.pdb:0.0333850000):0.4057130000	3ee4_A.pdb:0.6734440000):0.0391652000):0.1573660000):0.1234070000	((1mty_B.pdb:0.6770930000	(2inc_B.pdb:0.4486650000	2inp_C.pdb:0.5871040000):0.1205690000):0.1369500000	(1mty_D.pdb:0.7966910000	3dhg_A.pdb:0.6966160000):0.3176090000):0.2241360000):0.1760970000):0.2042220000	1za0_A.pdb:0.7530060000):0.2187070000	(2uw1_A.pdb:0.0834880000	2uw1_B.pdb:0.1123000000):0.1056880000);
(1afr_A.pdb:0.1423770000	((((((((1bcf_A.pdb:0.0434530000	3e1q_A.pdb:0.1075040000):0.0028660100	(1jgc_A.pdb:0.1436840000	2fkz_A.pdb:0.0083180000):0.0520467000):0.1102900000	1nfv_A.pdb:0.2322480000):0.0942874000	((((((((((1dps_A.pdb:0.1077590000	1jts_A.pdb:0.1118840000):0.0930740000	1o9r_A.pdb:0.0390240000):0.2041580000	(1tjo_A.pdb:0.0132640000	1tk6_A.pdb:0.0378410000):0.0718613000):0.1285460000	(1uvh_A.pdb:0.4346390000	2vzb_A.pdb:0.4013120000):0.0488835000):0.0978779000	(1qgh_A.pdb:0.0523010000	2ux1_A.pdb:0.0815140000):0.1637260000):0.0000024111	((1ji4_A.pdb:0.1112890000	1ji5_A.pdb:0.1043070000):0.0344276000	(1jig_A.pdb:0.1406770000	1n1q_A.pdb:0.0249800000):0.0668725000):0.0621669000):0.0000024117	2fjc_A.pdb:0.1551680000):0.0221385000	2fzf_A.pdb:0.6628380000):0.0305551000	2chp_A.pdb:0.0794910000):0.0475118000	((1lko_A.pdb:0.3443000000	3qhb_A.pdb:0.3233250000):0.0875609000	1yuz_A.pdb:0.4603610000):0.2877440000):0.0371844000):0.2012150000	((((1bg7_A.pdb:0.2573290000	(1lb3_A.pdb:0.0516090000	2za7_A.pdb:0.0563500000):0.0395836000):0.0549158000	(1z6o_A.pdb:0.4271020000	1z6o_M.pdb:0.2001100000):0.1868250000):0.0175246000	((1eum_A.pdb:0.1223470000	(1krq_A.pdb:0.1147990000	(1vlg_A.pdb:0.2098400000	2jd7_A.pdb:0.0929920000):0.0660492000):0.0242000000):0.0790322000	3e6s_A.pdb:0.2034950000):0.0985613000):0.0238855000	1r03_A.pdb:0.0327700000):0.1436770000):0.2079460000	1otk_A.pdb:1.0790600000):0.1330580000	1za0_A.pdb:0.5809230000):0.2085960000	(((1jk0_A.pdb:0.4334910000	(1w68_A.pdb:0.1851250000	2uw2_A.pdb:0.1915380000):0.1051060000):0.1452960000	(1mxr_A.pdb:0.3657850000	(((1oqu_A.pdb:0.0844220000	1r2f_A.pdb:0.1217540000):0.1030200000	1uzr_A.pdb:0.0000020000):0.3573190000	3ee4_A.pdb:0.7711240000):0.0589337000):0.0780000000):0.1782060000	(((1mty_B.pdb:0.4951550000	2inc_B.pdb:0.6497980000):0.3128350000	2inp_C.pdb:0.5835210000):0.2082250000	(1mty_D.pdb:0.7678420000	3dhg_A.pdb:0.6387910000):0.4715990000):0.0861795000):0.3256650000):0.3757420000	(2uw1_A.pdb:0.0896820000	2uw1_B.pdb:0.1176740000):0.1196560000);
(1afr_A.pdb:0.1773930000	(((((((((((1bcf_A.pdb:0.1016610000	3e1q_A.pdb:0.0545290000):0.0285274000	2fkz_A.pdb:0.0092210000):0.1008370000	1jgc_A.pdb:0.1207790000):0.0722188000	(((((1bg7_A.pdb:0.2543140000	1r03_A.pdb:0.0213190000):0.1747500000	(1lb3_A.pdb:0.1081050000	2za7_A.pdb:0.0178100000):0.0711332000):0.0493178000	(1z6o_A.pdb:0.3485200000	1z6o_M.pdb:0.1522570000):0.1786400000):0.0919373000	3e6s_A.pdb:0.0590620000):0.0765068000	(1eum_A.pdb:0.0981950000	(1krq_A.pdb:0.0909960000	(1vlg_A.pdb:0.0936840000	2jd7_A.pdb:0.0661890000):0.0289671000):0.0398680000):0.0827539000):0.0879934000):0.1293160000	((1lko_A.pdb:0.2621610000	1yuz_A.pdb:0.6473470000):0.1421920000	3qhb_A.pdb:0.4606130000):0.1751920000):0.0425737000	1nfv_A.pdb:0.4273620000):0.0605112000	1otk_A.pdb:1.1381690000):0.0498767000	(((((((((1dps_A.pdb:0.1349180000	1jts_A.pdb:0.0947280000):0.1755790000	1o9r_A.pdb:0.1286130000):0.1015100000	(1tjo_A.pdb:0.0982290000	1tk6_A.pdb:0.0186100000):0.1625140000):0.0479133000	2vzb_A.pdb:0.4508130000):0.0206674000	2fzf_A.pdb:0.6055950000):0.1134020000	(1ji5_A.pdb:0.1474690000	(1jig_A.pdb:0.0986450000	1n1q_A.pdb:0.0342000000):0.0298379000):0.0182623000):0.0000021514	(1qgh_A.pdb:0.1355950000	2ux1_A.pdb:0.2035130000):0.0922552000):0.0343632000	(1ji4_A.pdb:0.1250480000	(1uvh_A.pdb:0.5651700000	2fjc_A.pdb:0.0533360000):0.0125029000):0.0660840000):0.0584109000	2chp_A.pdb:0.0005760000):0.1617250000):0.4329770000	((((((1jk0_A.pdb:0.4902590000	2uw2_A.pdb:0.1886580000):0.0882351000	1w68_A.pdb:0.1376850000):0.2359450000	3ee4_A.pdb:0.9053590000):0.1202610000	((1oqu_A.pdb:0.1670040000	1r2f_A.pdb:0.1522810000):0.0747052000	1uzr_A.pdb:0.0622650000):0.3779820000):0.0824490000	1mxr_A.pdb:0.5282720000):0.1413730000	(((1mty_B.pdb:0.8259660000	2inc_B.pdb:0.4991210000):0.1293800000	2inp_C.pdb:0.7638350000):0.1109090000	(1mty_D.pdb:0.5891210000	3dhg_A.pdb:0.7016850000):0.2536950000):0.2602030000):0.2253360000):0.0774077000	1za0_A.pdb:0.7882520000):0.4139510000	2uw1_A.pdb:0.0076280000):0.0793347000	2uw1_B.pdb:0.1074910000);
(1afr_A.pdb:0.0771500000	(((((((((1bcf_A.pdb:0.0973000000	3e1q_A.pdb:0.0868060000):0.0410439000	2fkz_A.pdb:0.0425300000):0.0416541000	1jgc_A.pdb:0.1687270000):0.0581487000	((((((1bg7_A.pdb:0.2820360000	1r03_A.pdb:0.0803100000):0.1301480000	(1lb3_A.pdb:0.0679990000	2za7_A.pdb:0.0119340000):0.0565005000):0.0847813000	(1z6o_A.pdb:0.3558090000	1z6o_M.pdb:0.1523730000):0.1407510000):0.1154150000	3e6s_A.pdb:0.1719570000):0.1882020000	(1krq_A.pdb:0.1099590000	2jd7_A.pdb:0.0573000000):0.0000025380):0.0328655000	(1eum_A.pdb:0.1316690000	1vlg_A.pdb:0.1010560000):0.0126680000):0.1291880000):0.1177380000	(1lko_A.pdb:0.2072750000	(1yuz_A.pdb:0.4894370000	3qhb_A.pdb:0.2942400000):0.0215087000):0.3913330000):0.0176199000	1nfv_A.pdb:0.3029350000):0.0525279000	((((1dps_A.pdb:0.1140170000	1jts_A.pdb:0.0592590000):0.1562000000	1o9r_A.pdb:0.0949560000):0.1037760000	((1tjo_A.pdb:0.0997900000	1tk6_A.pdb:0.0217580000):0.1181490000	(1uvh_A.pdb:0.3994500000	2vzb_A.pdb:0.4073960000):0.1105190000):0.0771794000):0.1704560000	(((1ji4_A.pdb:0.1740240000	2fjc_A.pdb:0.0557140000):0.0924770000	((((1ji5_A.pdb:0.0033830000	2fzf_A.pdb:0.6471450000):0.0918742000	1jig_A.pdb:0.1195260000):0.0748022000	1n1q_A.pdb:0.0379850000):0.0417220000	(1qgh_A.pdb:0.1164560000	2ux1_A.pdb:0.1402430000):0.1293130000):0.0104027000):0.0355886000	2chp_A.pdb:0.1194520000):0.0000025324):0.0901533000):0.1901670000	1otk_A.pdb:0.7949040000):0.3161130000	(((((1jk0_A.pdb:0.3428350000	2uw2_A.pdb:0.1976920000):0.1108300000	1w68_A.pdb:0.1281060000):0.1642560000	(1mxr_A.pdb:0.3597170000	(((1oqu_A.pdb:0.0622450000	1r2f_A.pdb:0.1493710000):0.0625606000	1uzr_A.pdb:0.0171030000):0.2795030000	3ee4_A.pdb:0.7383410000):0.1216250000):0.1981160000):0.3615240000	(((1mty_B.pdb:0.6246220000	2inp_C.pdb:0.7083020000):0.1365950000	2inc_B.pdb:0.3815950000):0.3748930000	(1mty_D.pdb:0.5827800000	3dhg_A.pdb:0.7504550000):0.2972860000):0.2852040000):0.2400340000	1za0_A.pdb:0.5714620000):0.1223780000):0.3792620000	(2uw1_A.pdb:0.1126940000	2uw1_B.pdb:0.1305380000):0.0872565000);
(1afr_A.pdb:0.1499620000	(((((((1bcf_A.pdb:0.0575510000	3e1q_A.pdb:0.0656890000):0.0355547000	((1jgc_A.pdb:0.0648470000	1nfv_A.pdb:0.3075570000):0.0547557000	2fkz_A.pdb:0.0347590000):0.0682612000):0.1063980000	(((1bg7_A.pdb:0.2464580000	1r03_A.pdb:0.0460610000):0.0314958000	((1lb3_A.pdb:0.0678120000	2za7_A.pdb:0.0330830000):0.0533710000	(1z6o_A.pdb:0.4749230000	1z6o_M.pdb:0.2194860000):0.1062270000):0.0528968000):0.0670025000	(((1eum_A.pdb:0.0924710000	1vlg_A.pdb:0.2187010000):0.0600880000	(1krq_A.pdb:0.1134990000	2jd7_A.pdb:0.0842960000):0.0000025469):0.0470124000	3e6s_A.pdb:0.2075090000):0.0997287000):0.1503600000):0.0354687000	((((((((1dps_A.pdb:0.1282720000	1jts_A.pdb:0.0936930000):0.0889140000	1o9r_A.pdb:0.0814550000):0.1170450000	(1tjo_A.pdb:0.0616350000	1tk6_A.pdb:0.0378060000):0.1797710000):0.0654132000	2vzb_A.pdb:0.4557690000):0.0979336000	1uvh_A.pdb:0.3101740000):0.0407411000	2fjc_A.pdb:0.0757530000):0.0273307000	(((1ji4_A.pdb:0.1435010000	(1qgh_A.pdb:0.0819600000	2ux1_A.pdb:0.0825700000):0.1117880000):0.1333910000	2chp_A.pdb:0.0736610000):0.0475306000	(((1ji5_A.pdb:0.1280770000	1jig_A.pdb:0.0485360000):0.1415170000	1n1q_A.pdb:0.0441570000):0.0144247000	2fzf_A.pdb:0.4158810000):0.0310452000):0.0040148100):0.2281850000	((1lko_A.pdb:0.3165050000	1yuz_A.pdb:0.4263320000):0.1924620000	3qhb_A.pdb:0.2951630000):0.2624320000):0.0491129000):0.2431590000	1otk_A.pdb:1.0257810000):0.2240720000	((((1jk0_A.pdb:0.4950180000	2uw2_A.pdb:0.1804890000):0.1294410000	1w68_A.pdb:0.1232010000):0.2958870000	(1mxr_A.pdb:0.3339500000	(((1oqu_A.pdb:0.1462760000	1r2f_A.pdb:0.1152560000):0.0516761000	1uzr_A.pdb:0.0327540000):0.2715890000	3ee4_A.pdb:0.7478650000):0.1044100000):0.1467070000):0.1662070000	(((1mty_B.pdb:0.5949680000	2inc_B.pdb:0.5675330000):0.2116180000	(1mty_D.pdb:0.5702400000	3dhg_A.pdb:0.7378650000):0.4037500000):0.0673574000	2inp_C.pdb:0.6299490000):0.1856240000):0.3291810000):0.0386463000	1za0_A.pdb:0.6033300000):0.3722930000	(2uw1_A.pdb:0.0838000000	2uw1_B.pdb:0.1376070000):0.0669534000);
(1afr_A.pdb:0.2065710000	((((((((((1bcf_A.pdb:0.0447530000	(2fkz_A.pdb:0.0543420000	3e1q_A.pdb:0.0592180000):0.0331857000):0.0508161000	((((((((1bg7_A.pdb:0.3517580000	(1lb3_A.pdb:0.0970300000	2za7_A.pdb:0.0863050000):0.0547539000):0.0372751000	1r03_A.pdb:0.1122360000):0.0527420000	(1z6o_A.pdb:0.3991880000	1z6o_M.pdb:0.2375120000):0.0831245000):0.1157490000	3e6s_A.pdb:0.1797600000):0.0826769000	2jd7_A.pdb:0.0855700000):0.0098798100	1krq_A.pdb:0.0951940000):0.0631325000	1vlg_A.pdb:0.1710470000):0.0336329000	1eum_A.pdb:0.0823500000):0.2103450000):0.0249304000	1jgc_A.pdb:0.1473000000):0.1263230000	(1lko_A.pdb:0.3147560000	(1yuz_A.pdb:0.6362050000	3qhb_A.pdb:0.3198970000):0.0831011000):0.4241460000):0.0566818000	1nfv_A.pdb:0.2630990000):0.1019820000	((((((((1dps_A.pdb:0.0979970000	1jts_A.pdb:0.0795990000):0.1743620000	1o9r_A.pdb:0.0636410000):0.1311700000	(1tjo_A.pdb:0.0584630000	1tk6_A.pdb:0.0269780000):0.1038290000):0.1490460000	2vzb_A.pdb:0.4029750000):0.0135473000	(1qgh_A.pdb:0.0462030000	2ux1_A.pdb:0.2717250000):0.1692610000):0.0285421000	((1ji5_A.pdb:0.1433060000	1jig_A.pdb:0.0809660000):0.0450228000	(1n1q_A.pdb:0.0130110000	2fzf_A.pdb:0.8496610000):0.0221675000):0.0490584000):0.0483322000	(1ji4_A.pdb:0.1657370000	(1uvh_A.pdb:0.4256210000	2fjc_A.pdb:0.1115050000):0.0255193000):0.1024810000):0.0120115000	2chp_A.pdb:0.0790570000):0.1081090000):0.0266667000	1otk_A.pdb:1.1882790000):0.6737190000	(((((1jk0_A.pdb:0.3940720000	2uw2_A.pdb:0.2099940000):0.2021120000	1w68_A.pdb:0.1754180000):0.3043700000	(((1oqu_A.pdb:0.0630400000	1uzr_A.pdb:0.1349890000):0.0760897000	1r2f_A.pdb:0.0937730000):0.4062700000	3ee4_A.pdb:0.8584370000):0.0995411000):0.1361710000	1mxr_A.pdb:0.4843720000):0.1934420000	(((1mty_B.pdb:0.7990070000	2inc_B.pdb:0.6262480000):0.1211300000	2inp_C.pdb:0.6559690000):0.1079230000	(1mty_D.pdb:0.5229190000	3dhg_A.pdb:0.7183090000):0.5599900000):0.2182700000):0.1450240000):0.0212986000	1za0_A.pdb:0.6166070000):0.6427920000	2uw1_A.pdb:0.0173230000):0.0667433000	2uw1_B.pdb:0.1210070000);
(1afr_A.pdb:0.1314380000	(((((((1bcf_A.pdb:0.0750340000	3e1q_A.pdb:0.0668560000):0.0457803000	2fkz_A.pdb:0.0341910000):0.0505615000	1jgc_A.pdb:0.0553160000):0.0621080000	((((((((1bg7_A.pdb:0.2206120000	(1lb3_A.pdb:0.0528700000	2za7_A.pdb:0.0785290000):0.0365561000):0.0745281000	(1r03_A.pdb:0.0691930000	3e6s_A.pdb:0.2271830000):0.0376073000):0.0340898000	(1z6o_A.pdb:0.2989880000	1z6o_M.pdb:0.1510610000):0.1349140000):0.0827736000	2jd7_A.pdb:0.0815660000):0.0075004100	1krq_A.pdb:0.1504220000):0.0717082000	1vlg_A.pdb:0.1575590000):0.0592263000	1eum_A.pdb:0.1916770000):0.0893020000	(1lko_A.pdb:0.3430210000	(1yuz_A.pdb:0.4458470000	3qhb_A.pdb:0.2430370000):0.0634488000):0.4298560000):0.1019280000):0.0865126000	(((((((((1dps_A.pdb:0.0687440000	1jts_A.pdb:0.0488700000):0.0679870000	1o9r_A.pdb:0.0808860000):0.1638770000	((1tjo_A.pdb:0.0630510000	1tk6_A.pdb:0.0539270000):0.0286248000	2vzb_A.pdb:0.4263340000):0.0646846000):0.1049390000	1uvh_A.pdb:0.2896720000):0.0935758000	2fjc_A.pdb:0.0585250000):0.0339547000	(((1ji5_A.pdb:0.0833130000	1jig_A.pdb:0.0603160000):0.0462973000	1n1q_A.pdb:0.0121980000):0.0566639000	2chp_A.pdb:0.1228270000):0.0453637000):0.0345196000	(1ji4_A.pdb:0.0917870000	(1qgh_A.pdb:0.0627440000	2ux1_A.pdb:0.1406770000):0.1808630000):0.0534103000):0.0835528000	(1otk_A.pdb:0.8058920000	2fzf_A.pdb:0.4235060000):0.1012960000):0.1345060000	1nfv_A.pdb:0.1341060000):0.0214185000):0.5546740000	1za0_A.pdb:0.4966420000):0.0878889000	((((1jk0_A.pdb:0.3807400000	2uw2_A.pdb:0.1826960000):0.1132360000	1w68_A.pdb:0.1032520000):0.2009080000	((1mxr_A.pdb:0.3755180000	3ee4_A.pdb:0.5705460000):0.0278060000	((1oqu_A.pdb:0.0712350000	1r2f_A.pdb:0.1236060000):0.0777789000	1uzr_A.pdb:0.0857040000):0.3511210000):0.1551340000):0.1089990000	(((1mty_B.pdb:0.6601090000	2inc_B.pdb:0.4930660000):0.0779883000	2inp_C.pdb:0.6430020000):0.2286150000	(1mty_D.pdb:0.5593070000	3dhg_A.pdb:0.7645520000):0.4379860000):0.1973980000):0.3035180000):0.4984290000	(2uw1_A.pdb:0.0758980000	2uw1_B.pdb:0.0835130000):0.0468458000);
(1afr_A.pdb:0.1221890000	(((((((((1bcf_A.pdb:0.0270880000	3e1q_A.pdb:0.0462920000):0.0226207000	(1jgc_A.pdb:0.1444250000	2fkz_A.pdb:0.0278640000):0.0285403000):0.0910633000	1nfv_A.pdb:0.2102660000):0.0785684000	((((((((1bg7_A.pdb:0.2873700000	1r03_A.pdb:0.0314960000):0.1264080000	((1lb3_A.pdb:0.0765190000	(1z6o_A.pdb:0.3754380000	1z6o_M.pdb:0.1804460000):0.1340770000):0.0514870000	2za7_A.pdb:0.0305170000):0.0676286000):0.0595461000	3e6s_A.pdb:0.1123090000):0.1298860000	1krq_A.pdb:0.1453050000):0.0083975300	2jd7_A.pdb:0.1322060000):0.0658675000	1eum_A.pdb:0.0987510000):0.0365248000	((1lko_A.pdb:0.3580880000	1yuz_A.pdb:0.5456830000):0.2819280000	3qhb_A.pdb:0.5134660000):0.2218000000):0.0358634000	1vlg_A.pdb:0.0990770000):0.0782515000):0.0811570000	(((((((((1dps_A.pdb:0.1873750000	1jts_A.pdb:0.0577360000):0.1219800000	1o9r_A.pdb:0.0732960000):0.2376260000	(1tjo_A.pdb:0.1210000000	1tk6_A.pdb:0.0474070000):0.0545382000):0.0800052000	(1uvh_A.pdb:0.1925230000	2vzb_A.pdb:0.3674600000):0.0998070000):0.0092300400	2fzf_A.pdb:0.6649500000):0.1306840000	(1qgh_A.pdb:0.0935280000	2ux1_A.pdb:0.1494550000):0.2107930000):0.0000028232	((1ji5_A.pdb:0.1674040000	1n1q_A.pdb:0.0000030000):0.0430328000	1jig_A.pdb:0.0787530000):0.0304807000):0.0475854000	2chp_A.pdb:0.0743190000):0.0357749000	(1ji4_A.pdb:0.2180560000	2fjc_A.pdb:0.1120520000):0.0035686500):0.1172850000):0.0790472000	1otk_A.pdb:1.0853760000):0.7811390000	(((1mty_B.pdb:0.8028870000	2inc_B.pdb:0.4340820000):0.0936671000	2inp_C.pdb:0.5398990000):0.2064250000	(1mty_D.pdb:0.5441010000	3dhg_A.pdb:0.5649240000):0.3567520000):0.1441630000):0.1196230000	(((1jk0_A.pdb:0.3384480000	2uw2_A.pdb:0.1660510000):0.1554560000	1w68_A.pdb:0.0936550000):0.2441920000	((1mxr_A.pdb:0.3936490000	((1oqu_A.pdb:0.1418300000	1r2f_A.pdb:0.1371770000):0.0912590000	1uzr_A.pdb:0.0558830000):0.3456500000):0.0679496000	3ee4_A.pdb:0.6353660000):0.1748880000):0.1052310000):0.4100370000	1za0_A.pdb:0.5602850000):0.5117430000	(2uw1_A.pdb:0.0748120000	2uw1_B.pdb:0.1331550000):0.0715557000);
(1afr_A.pdb:0.1345260000	((((((((1bcf_A.pdb:0.0599290000	3e1q_A.pdb:0.0679390000):0.0600032000	(1nfv_A.pdb:0.3423410000	2fkz_A.pdb:0.0250750000):0.0114683000):0.0691563000	1jgc_A.pdb:0.1274970000):0.1401470000	(((((((((1bg7_A.pdb:0.1472180000	1r03_A.pdb:0.0584400000):0.1080960000	(1lb3_A.pdb:0.0659050000	2za7_A.pdb:0.0254010000):0.0597891000):0.0770085000	3e6s_A.pdb:0.1385440000):0.0385029000	(1z6o_A.pdb:0.6143860000	1z6o_M.pdb:0.1043480000):0.1125630000):0.0718571000	2jd7_A.pdb:0.0966950000):0.0185691000	1krq_A.pdb:0.1466210000):0.0501052000	1vlg_A.pdb:0.0796320000):0.0228603000	1eum_A.pdb:0.1403840000):0.0726164000	((1lko_A.pdb:0.4641220000	1yuz_A.pdb:0.4904390000):0.1772560000	3qhb_A.pdb:0.5870840000):0.2734110000):0.0351979000):0.0685767000	1otk_A.pdb:0.9832920000):0.0313448000	((((((((1dps_A.pdb:0.1477400000	1jts_A.pdb:0.0923830000):0.1083590000	1o9r_A.pdb:0.0869000000):0.0930129000	(1tjo_A.pdb:0.0577730000	1tk6_A.pdb:0.0421020000):0.1056730000):0.1298870000	(2fzf_A.pdb:0.5175090000	2vzb_A.pdb:0.4351280000):0.0000021168):0.0881533000	(1qgh_A.pdb:0.1409080000	2ux1_A.pdb:0.0592210000):0.1303260000):0.0000021209	(1ji5_A.pdb:0.1386540000	1jig_A.pdb:0.0236380000):0.0590269000):0.0134024000	(1n1q_A.pdb:0.0552340000	2chp_A.pdb:0.0868720000):0.0285713000):0.0198926000	(1ji4_A.pdb:0.1568280000	(1uvh_A.pdb:0.4705330000	2fjc_A.pdb:0.0822360000):0.0131444000):0.0243321000):0.2404130000):0.4825970000	(((((1jk0_A.pdb:0.3175250000	2uw2_A.pdb:0.1630350000):0.0635190000	1w68_A.pdb:0.1580890000):0.2986290000	((1oqu_A.pdb:0.0778850000	1uzr_A.pdb:0.1135190000):0.0483840000	1r2f_A.pdb:0.0877340000):0.3345200000):0.0422137000	(1mxr_A.pdb:0.4484620000	3ee4_A.pdb:0.7628940000):0.0594986000):0.1319970000	(((1mty_B.pdb:0.6692260000	2inc_B.pdb:0.4551310000):0.1557900000	2inp_C.pdb:0.5881470000):0.1303750000	(1mty_D.pdb:0.5361790000	3dhg_A.pdb:0.7496270000):0.4507670000):0.2774010000):0.2099960000):0.1536310000	1za0_A.pdb:0.4665470000):0.5069330000	(2uw1_A.pdb:0.0457620000	2uw1_B.pdb:0.1065830000):0.0976862000);
(1afr_A.pdb:0.1575110000	(((((((((((((1bcf_A.pdb:0.0790570000	3e1q_A.pdb:0.0271590000):0.0287506000	2fkz_A.pdb:0.0642470000):0.0413966000	1jgc_A.pdb:0.1857510000):0.0558275000	(((1bg7_A.pdb:0.2668030000	1r03_A.pdb:0.0666350000):0.0855015000	(((1lb3_A.pdb:0.0728850000	2za7_A.pdb:0.0169430000):0.0456318000	(1z6o_A.pdb:0.5183520000	1z6o_M.pdb:0.1629490000):0.0908675000):0.0595731000	3e6s_A.pdb:0.1841590000):0.0840783000):0.1078440000	((1eum_A.pdb:0.1203390000	(1krq_A.pdb:0.1034230000	2jd7_A.pdb:0.0865000000):0.0517605000):0.0591658000	1vlg_A.pdb:0.0781240000):0.0617670000):0.1352240000):0.0340618000	1nfv_A.pdb:0.3046290000):0.0185096000	(1lko_A.pdb:0.3433870000	(1yuz_A.pdb:0.4833500000	3qhb_A.pdb:0.4520210000):0.0564355000):0.3117630000):0.1458660000	((((1dps_A.pdb:0.1538870000	1jts_A.pdb:0.0613570000):0.1817320000	1o9r_A.pdb:0.0641650000):0.1194940000	(1tjo_A.pdb:0.0508750000	1tk6_A.pdb:0.0395730000):0.1003420000):0.0763976000	1uvh_A.pdb:0.3127480000):0.0449373000):0.0000890745	(1ji4_A.pdb:0.1757880000	2fjc_A.pdb:0.0623720000):0.0493605000):0.0250219000	(((1ji5_A.pdb:0.1045810000	1jig_A.pdb:0.0620590000):0.0535770000	1n1q_A.pdb:0.0000030000):0.0714908000	(1qgh_A.pdb:0.0319570000	2ux1_A.pdb:0.1431050000):0.1140580000):0.0121957000):0.0509321000	(2chp_A.pdb:0.0288920000	2vzb_A.pdb:0.4100850000):0.0036234400):0.1891180000	2fzf_A.pdb:0.5770550000):0.3283440000	1otk_A.pdb:0.9226700000):0.3697720000	((((((1jk0_A.pdb:0.4466340000	2uw2_A.pdb:0.2046230000):0.1484860000	1w68_A.pdb:0.1283980000):0.2698530000	(((1oqu_A.pdb:0.1418550000	1r2f_A.pdb:0.1055570000):0.0494345000	1uzr_A.pdb:0.0480960000):0.4632440000	3ee4_A.pdb:0.8257640000):0.0873828000):0.1266230000	1mxr_A.pdb:0.4010940000):0.1824170000	(((1mty_B.pdb:0.5970240000	2inp_C.pdb:0.5694930000):0.0475466000	2inc_B.pdb:0.5004280000):0.1127730000	(1mty_D.pdb:0.5648450000	3dhg_A.pdb:0.6536470000):0.4155960000):0.2954210000):0.3174620000	1za0_A.pdb:0.6845580000):0.1325750000):0.3886130000	(2uw1_A.pdb:0.0772770000	2uw1_B.pdb:0.1522890000):0.0583720000);
(1afr_A.pdb:0.1535170000	(((((((((1bcf_A.pdb:0.0465760000	3e1q_A.pdb:0.1002810000):0.0340966000	2fkz_A.pdb:0.0459050000):0.0205214000	1jgc_A.pdb:0.1684780000):0.1218320000	(((((((1bg7_A.pdb:0.1848680000	(1lb3_A.pdb:0.0641900000	2za7_A.pdb:0.0300690000):0.0748973000):0.0909433000	1r03_A.pdb:0.0488940000):0.0697543000	(1z6o_A.pdb:0.3489950000	1z6o_M.pdb:0.3071730000):0.1137680000):0.0246583000	3e6s_A.pdb:0.1903260000):0.1827010000	(1krq_A.pdb:0.1427340000	2jd7_A.pdb:0.1363000000):0.0019001600):0.0626663000	1vlg_A.pdb:0.1333950000):0.0863316000	1eum_A.pdb:0.1151350000):0.2430470000):0.0946128000	((1lko_A.pdb:0.2156440000	1yuz_A.pdb:0.6578670000):0.2446920000	3qhb_A.pdb:0.3801130000):0.2334570000):0.0587352000	((((((((1dps_A.pdb:0.1002320000	1jts_A.pdb:0.0827260000):0.1118250000	1o9r_A.pdb:0.0462200000):0.1808970000	(1tjo_A.pdb:0.0488150000	1tk6_A.pdb:0.0344690000):0.1127620000):0.0899185000	(2fzf_A.pdb:0.5944390000	2vzb_A.pdb:0.1949000000):0.0135980000):0.0556428000	(1qgh_A.pdb:0.1095650000	2ux1_A.pdb:0.1901240000):0.1225650000):0.0145578000	(1ji4_A.pdb:0.1457780000	(1uvh_A.pdb:0.2835580000	2fjc_A.pdb:0.1006260000):0.0041882900):0.0638041000):0.0287304000	(((1ji5_A.pdb:0.1224360000	1jig_A.pdb:0.0807950000):0.0751386000	1n1q_A.pdb:0.0040070000):0.0983575000	2chp_A.pdb:0.0954000000):0.0429104000):0.0528185000	1nfv_A.pdb:0.3440600000):0.0000021692):0.0513169000	1otk_A.pdb:0.7802790000):0.5285260000	((((1jk0_A.pdb:0.3673650000	2uw2_A.pdb:0.1388440000):0.0810272000	1w68_A.pdb:0.1076670000):0.2460600000	(1mxr_A.pdb:0.3518780000	(((1oqu_A.pdb:0.0851710000	1r2f_A.pdb:0.1066250000):0.0870322000	1uzr_A.pdb:0.0200690000):0.3423890000	3ee4_A.pdb:0.8283920000):0.0156795000):0.1254120000):0.0933695000	((1mty_B.pdb:0.6369120000	(2inc_B.pdb:0.3548310000	2inp_C.pdb:0.6133530000):0.1309460000):0.1831970000	(1mty_D.pdb:0.6280290000	3dhg_A.pdb:0.6000180000):0.3427750000):0.1207270000):0.3133250000):0.0556026000	1za0_A.pdb:0.4991040000):0.4588470000	(2uw1_A.pdb:0.1073020000	2uw1_B.pdb:0.0824860000):0.0973043000);
(1afr_A.pdb:0.1539540000	((((((((((1bcf_A.pdb:0.0715940000	3e1q_A.pdb:0.0375540000):0.0617562000	2fkz_A.pdb:0.0262400000):0.0027757600	1nfv_A.pdb:0.3924440000):0.0513848000	1jgc_A.pdb:0.1049240000):0.2720960000	((((((1bg7_A.pdb:0.4465210000	1r03_A.pdb:0.0000030000):0.1584390000	((1lb3_A.pdb:0.1237880000	2za7_A.pdb:0.0441530000):0.1081640000	(1z6o_A.pdb:0.6000030000	1z6o_M.pdb:0.2168210000):0.1130290000):0.0713683000):0.1251730000	3e6s_A.pdb:0.1583670000):0.1318450000	(1krq_A.pdb:0.1043200000	2jd7_A.pdb:0.0682460000):0.0000020040):0.0260153000	1vlg_A.pdb:0.1897290000):0.0256246000	1eum_A.pdb:0.0913540000):0.0450401000):0.1666960000	((1lko_A.pdb:0.2479970000	1yuz_A.pdb:0.5892580000):0.3162580000	3qhb_A.pdb:0.2987510000):0.1660940000):0.1220060000	(((((((1dps_A.pdb:0.1501160000	1jts_A.pdb:0.0653620000):0.2053750000	1o9r_A.pdb:0.1272810000):0.2117060000	(1tjo_A.pdb:0.0294770000	1tk6_A.pdb:0.0648670000):0.2080950000):0.1047970000	(1qgh_A.pdb:0.1024930000	2ux1_A.pdb:0.0909010000):0.1920610000):0.0000027159	((1ji5_A.pdb:0.0775840000	2fzf_A.pdb:0.8241710000):0.0840959000	(1jig_A.pdb:0.0989980000	1n1q_A.pdb:0.0000020000):0.0401328000):0.0376011000):0.0247915000	((1ji4_A.pdb:0.1862290000	2fjc_A.pdb:0.0605280000):0.0028868100	(1uvh_A.pdb:0.2498580000	2vzb_A.pdb:0.3858140000):0.1460190000):0.0618989000):0.0292340000	2chp_A.pdb:0.0631520000):0.1849450000):0.1844590000	1otk_A.pdb:0.9871720000):0.2600160000	(((((1jk0_A.pdb:0.4406630000	2uw2_A.pdb:0.1902580000):0.0964399000	1w68_A.pdb:0.1479780000):0.2832540000	(((1oqu_A.pdb:0.1206730000	1r2f_A.pdb:0.0900890000):0.0332222000	1uzr_A.pdb:0.0576060000):0.4069640000	3ee4_A.pdb:0.8310800000):0.0812875000):0.1079830000	1mxr_A.pdb:0.3289490000):0.1610720000	(((1mty_B.pdb:0.7368940000	2inc_B.pdb:0.5413460000):0.1445570000	(1mty_D.pdb:0.5749210000	3dhg_A.pdb:0.5062010000):0.5951820000):0.0711266000	2inp_C.pdb:0.5427240000):0.1018360000):0.1987520000):0.1838200000	1za0_A.pdb:0.9686700000):0.4071190000	(2uw1_A.pdb:0.0701260000	2uw1_B.pdb:0.1562200000):0.0756119000);
(1afr_A.pdb:0.1380580000	(((((((((1bcf_A.pdb:0.0369560000	(2fkz_A.pdb:0.0480660000	3e1q_A.pdb:0.0788940000):0.0302764000):0.0435684000	1jgc_A.pdb:0.1027660000):0.0544160000	(((((((1bg7_A.pdb:0.2631870000	1r03_A.pdb:0.0111280000):0.0283484000	((1lb3_A.pdb:0.1023880000	2za7_A.pdb:0.0725660000):0.0806650000	(1z6o_A.pdb:0.3828790000	1z6o_M.pdb:0.2158220000):0.1119180000):0.0494329000):0.1499360000	3e6s_A.pdb:0.1430650000):0.0688848000	2jd7_A.pdb:0.0862110000):0.0143179000	1krq_A.pdb:0.1511910000):0.0680908000	1eum_A.pdb:0.0992260000):0.0465174000	1vlg_A.pdb:0.0802310000):0.2205950000):0.0565237000	(1lko_A.pdb:0.3498460000	(1yuz_A.pdb:0.5929400000	3qhb_A.pdb:0.3628220000):0.0742756000):0.5494800000):0.0080117300	1nfv_A.pdb:0.2481690000):0.1071000000	(((((((((1dps_A.pdb:0.1760220000	1jts_A.pdb:0.0666410000):0.1437880000	1o9r_A.pdb:0.0403430000):0.2125670000	(1tjo_A.pdb:0.0686870000	1tk6_A.pdb:0.0203270000):0.1809050000):0.1490900000	2vzb_A.pdb:0.4391380000):0.0601019000	2fzf_A.pdb:0.5204960000):0.0609382000	(1qgh_A.pdb:0.0688390000	2ux1_A.pdb:0.1588380000):0.1611040000):0.0385841000	((1ji5_A.pdb:0.1660300000	1n1q_A.pdb:0.0241390000):0.0382232000	1jig_A.pdb:0.0439180000):0.0525337000):0.0754130000	(1ji4_A.pdb:0.2715530000	(1uvh_A.pdb:0.5295470000	2fjc_A.pdb:0.0450000000):0.0413328000):0.0471585000):0.0295554000	2chp_A.pdb:0.0968400000):0.1080500000):0.2103280000	1otk_A.pdb:1.0791210000):0.2701110000	1za0_A.pdb:0.6322900000):0.0977558000	((((1jk0_A.pdb:0.5012740000	2uw2_A.pdb:0.1198310000):0.1585060000	1w68_A.pdb:0.1311690000):0.3478220000	((((1mty_B.pdb:0.5639780000	2inc_B.pdb:0.4971810000):0.1952830000	(1mty_D.pdb:0.4718020000	3dhg_A.pdb:0.9247220000):0.6360940000):0.0308728000	2inp_C.pdb:0.6121970000):0.2500160000	1mxr_A.pdb:0.4549110000):0.1803260000):0.0917748000	(((1oqu_A.pdb:0.1068430000	1uzr_A.pdb:0.1280040000):0.0478308000	1r2f_A.pdb:0.0635860000):0.3857140000	3ee4_A.pdb:0.7598320000):0.0491725000):0.3590860000):0.5791330000	(2uw1_A.pdb:0.0884780000	2uw1_B.pdb:0.0977310000):0.0790641000);
(1afr_A.pdb:0.1199140000	(((((((((((1bcf_A.pdb:0.0280350000	3e1q_A.pdb:0.0822580000):0.0458901000	2fkz_A.pdb:0.0356330000):0.0364341000	((((((((1bg7_A.pdb:0.1598720000	1r03_A.pdb:0.0878050000):0.1087020000	(1lb3_A.pdb:0.1018090000	2za7_A.pdb:0.0000030000):0.0790889000):0.0902506000	(1z6o_A.pdb:0.3524850000	1z6o_M.pdb:0.2569640000):0.0890619000):0.0509087000	3e6s_A.pdb:0.1413880000):0.1071030000	2jd7_A.pdb:0.0858450000):0.0107772000	1krq_A.pdb:0.0888100000):0.0435236000	1vlg_A.pdb:0.1524440000):0.0271205000	1eum_A.pdb:0.1081020000):0.2224920000):0.0390869000	1jgc_A.pdb:0.1715160000):0.1178470000	1nfv_A.pdb:0.2438790000):0.0730905000	((1lko_A.pdb:0.3976310000	1yuz_A.pdb:0.6427300000):0.0194961000	3qhb_A.pdb:0.3909840000):0.3430300000):0.0488745000	((((((((1dps_A.pdb:0.1550150000	1jts_A.pdb:0.1254480000):0.0391050000	1o9r_A.pdb:0.1358290000):0.1793920000	(1tjo_A.pdb:0.0697360000	1tk6_A.pdb:0.0331610000):0.1618950000):0.1208990000	(2fzf_A.pdb:0.6290690000	2vzb_A.pdb:0.3802790000):0.0589681000):0.0441122000	(1qgh_A.pdb:0.0623080000	2ux1_A.pdb:0.2157600000):0.1763700000):0.0226905000	((1ji5_A.pdb:0.1796260000	1jig_A.pdb:0.0473870000):0.1241650000	1n1q_A.pdb:0.0126560000):0.0643386000):0.0086617500	((1ji4_A.pdb:0.3020180000	1uvh_A.pdb:0.3183330000):0.0186491000	2fjc_A.pdb:0.1331810000):0.0455225000):0.0351942000	2chp_A.pdb:0.1359950000):0.0810324000):0.1892330000	1otk_A.pdb:0.9856660000):0.4651560000	((1mty_B.pdb:0.6347100000	(2inc_B.pdb:0.5099340000	2inp_C.pdb:0.6063910000):0.0772552000):0.1924670000	(1mty_D.pdb:0.7281560000	3dhg_A.pdb:0.5843040000):0.4065610000):0.1551630000):0.0453116000	(((1jk0_A.pdb:0.4537070000	2uw2_A.pdb:0.1439690000):0.1207910000	1w68_A.pdb:0.1256930000):0.2526940000	((1mxr_A.pdb:0.4042200000	3ee4_A.pdb:0.6522610000):0.0549421000	((1oqu_A.pdb:0.1161040000	1r2f_A.pdb:0.1224170000):0.0613232000	1uzr_A.pdb:0.0341460000):0.3110670000):0.0675533000):0.0848579000):0.3783870000	1za0_A.pdb:0.4528370000):0.3840450000	(2uw1_A.pdb:0.0836820000	2uw1_B.pdb:0.1075630000):0.0861193000);
(1afr_A.pdb:0.2236250000	(((((((((((1bcf_A.pdb:0.0516260000	3e1q_A.pdb:0.0670160000):0.0000020842	(1jgc_A.pdb:0.1390370000	2fkz_A.pdb:0.0129780000):0.0261306000):0.0824928000	1nfv_A.pdb:0.2165030000):0.0932849000	((((1bg7_A.pdb:0.3279650000	((1lb3_A.pdb:0.1014050000	2za7_A.pdb:0.0604990000):0.0045332100	(1z6o_A.pdb:0.4622220000	1z6o_M.pdb:0.2367250000):0.1397440000):0.0474359000):0.0489308000	1r03_A.pdb:0.0325730000):0.0938493000	3e6s_A.pdb:0.2041210000):0.1144660000	(1eum_A.pdb:0.1134450000	(1krq_A.pdb:0.0565250000	(1vlg_A.pdb:0.1086110000	2jd7_A.pdb:0.0536870000):0.0432121000):0.0514053000):0.0407344000):0.1459580000):0.0739332000	((1lko_A.pdb:0.3060060000	1yuz_A.pdb:0.4793010000):0.1688750000	3qhb_A.pdb:0.4668850000):0.2037500000):0.0991868000	(((((((1dps_A.pdb:0.0924360000	1jts_A.pdb:0.0530910000):0.1396490000	1o9r_A.pdb:0.0690570000):0.1755280000	((1tjo_A.pdb:0.0367690000	1tk6_A.pdb:0.0640400000):0.0512968000	(1uvh_A.pdb:0.3258440000	2vzb_A.pdb:0.3347850000):0.0480733000):0.0533403000):0.0735538000	(1qgh_A.pdb:0.0246670000	2ux1_A.pdb:0.1175880000):0.1021670000):0.0221183000	((1ji4_A.pdb:0.1658920000	1ji5_A.pdb:0.1010550000):0.0409232000	(1jig_A.pdb:0.1288530000	1n1q_A.pdb:0.0081580000):0.0692394000):0.0759665000):0.0213861000	2fjc_A.pdb:0.1488520000):0.0297135000	2chp_A.pdb:0.0768350000):0.0568735000):0.1610030000	2fzf_A.pdb:0.4006580000):0.2779960000	1otk_A.pdb:0.8327360000):0.2780340000	((((1jk0_A.pdb:0.4925330000	2uw2_A.pdb:0.1044850000):0.2203740000	1w68_A.pdb:0.1376230000):0.2982360000	((1mxr_A.pdb:0.3063980000	3ee4_A.pdb:1.0608260000):0.0681317000	((1oqu_A.pdb:0.0897850000	1r2f_A.pdb:0.1122630000):0.0795976000	1uzr_A.pdb:0.0352170000):0.4888970000):0.0836324000):0.1854000000	(((1mty_B.pdb:0.7885240000	2inc_B.pdb:0.4532080000):0.1037340000	2inp_C.pdb:0.6010630000):0.1973260000	(1mty_D.pdb:0.5725570000	3dhg_A.pdb:0.7829300000):0.4659080000):0.2415920000):0.1705470000):0.1083350000	1za0_A.pdb:0.6087360000):0.5657960000	2uw1_A.pdb:0.0407130000):0.0514938000	2uw1_B.pdb:0.1207960000);
(1afr_A.pdb:0.2123880000	((((((((((((((((1bcf_A.pdb:0.0371370000	3e1q_A.pdb:0.0887750000):0.0513361000	(1jgc_A.pdb:0.1392380000	2fkz_A.pdb:0.0445720000):0.0013924500):0.0297563000	((((((1bg7_A.pdb:0.3398510000	1r03_A.pdb:0.0883490000):0.0696101000	((1lb3_A.pdb:0.1427110000	2za7_A.pdb:0.0653210000):0.0726077000	(1z6o_A.pdb:0.5707290000	1z6o_M.pdb:0.1023700000):0.1156500000):0.0688163000):0.1287290000	3e6s_A.pdb:0.2009870000):0.1419000000	2jd7_A.pdb:0.1616300000):0.0300891000	(1krq_A.pdb:0.1501790000	1vlg_A.pdb:0.2092570000):0.0488228000):0.1227890000	1eum_A.pdb:0.0818350000):0.1687450000):0.1418150000	((1lko_A.pdb:0.2222440000	1yuz_A.pdb:0.8491440000):0.2573870000	3qhb_A.pdb:0.3788650000):0.4859470000):0.0611084000	1nfv_A.pdb:0.0901050000):0.1592800000	1otk_A.pdb:1.1781280000):0.0721886000	2chp_A.pdb:0.1302660000):0.0993205000	1ji4_A.pdb:0.2319290000):0.0468674000	(1uvh_A.pdb:0.5600240000	2fjc_A.pdb:0.0607190000):0.0170151000):0.0748007000	((1ji5_A.pdb:0.1161740000	1n1q_A.pdb:0.0800050000):0.0600902000	1jig_A.pdb:0.0316860000):0.0669056000):0.0383197000	((((1dps_A.pdb:0.1105850000	1jts_A.pdb:0.0448140000):0.2080000000	1o9r_A.pdb:0.0940490000):0.0992307000	(1tjo_A.pdb:0.0792810000	1tk6_A.pdb:0.0000020000):0.2137580000):0.1466150000	(2fzf_A.pdb:0.7437190000	2vzb_A.pdb:0.4785990000):0.0077824100):0.0574581000):0.0554373000	(1qgh_A.pdb:0.1694160000	2ux1_A.pdb:0.1517170000):0.0696519000):0.4724590000	((1mty_B.pdb:0.6805210000	(2inc_B.pdb:0.4086020000	2inp_C.pdb:0.8837910000):0.1046980000):0.0617790000	(1mty_D.pdb:0.6701530000	3dhg_A.pdb:0.8677180000):0.4382500000):0.1173530000):0.0598977000	(((1jk0_A.pdb:0.5946680000	2uw2_A.pdb:0.0441660000):0.1996580000	1w68_A.pdb:0.1478380000):0.2963340000	(1mxr_A.pdb:0.4077360000	(((1oqu_A.pdb:0.0986640000	1r2f_A.pdb:0.1652160000):0.0881980000	1uzr_A.pdb:0.0634230000):0.5410360000	3ee4_A.pdb:0.7537090000):0.0663064000):0.2800140000):0.1327850000):0.3738610000	1za0_A.pdb:0.4990220000):0.4034780000	2uw1_A.pdb:0.0370810000):0.0350213000	2uw1_B.pdb:0.1083890000);
(1afr_A.pdb:0.1997370000	((((((((((1bcf_A.pdb:0.0722020000	3e1q_A.pdb:0.0781530000):0.0271844000	2fkz_A.pdb:0.0210020000):0.0559984000	1jgc_A.pdb:0.1884190000):0.0990338000	(((((1bg7_A.pdb:0.4587190000	1r03_A.pdb:0.0000030000):0.0880581000	((1lb3_A.pdb:0.1433890000	2za7_A.pdb:0.0379790000):0.0948714000	(1z6o_A.pdb:0.5097860000	1z6o_M.pdb:0.2350140000):0.1409450000):0.0676318000):0.1217790000	3e6s_A.pdb:0.1947070000):0.0594963000	1eum_A.pdb:0.1553910000):0.0322529000	(1krq_A.pdb:0.1257200000	(1vlg_A.pdb:0.1915740000	2jd7_A.pdb:0.0938010000):0.0157899000):0.0285464000):0.1299660000):0.0761474000	((1lko_A.pdb:0.2210730000	(1yuz_A.pdb:0.3722140000	3qhb_A.pdb:0.3926040000):0.1924600000):0.2548100000	1nfv_A.pdb:0.3036390000):0.0846658000):0.0799055000	(((((((((1dps_A.pdb:0.1221030000	1jts_A.pdb:0.0598320000):0.2731430000	1o9r_A.pdb:0.0702830000):0.2108790000	(1tjo_A.pdb:0.0773210000	1tk6_A.pdb:0.0562200000):0.1450510000):0.1457910000	2vzb_A.pdb:0.5309160000):0.0150115000	((1ji5_A.pdb:0.1872560000	1jig_A.pdb:0.0825250000):0.0267527000	(1qgh_A.pdb:0.1431500000	2ux1_A.pdb:0.1220820000):0.1356700000):0.0339323000):0.0433252000	1n1q_A.pdb:0.1671910000):0.0192412000	((1ji4_A.pdb:0.2304320000	2fjc_A.pdb:0.0509540000):0.0682322000	1uvh_A.pdb:0.5146450000):0.0347924000):0.0069613000	2chp_A.pdb:0.2128120000):0.0933293000	2fzf_A.pdb:0.5091720000):0.1366370000):0.0843812000	1otk_A.pdb:1.3873170000):0.3459870000	((((1jk0_A.pdb:0.4978060000	2uw2_A.pdb:0.1854260000):0.1285560000	1w68_A.pdb:0.1404840000):0.2363100000	(1mxr_A.pdb:0.3225130000	(((1oqu_A.pdb:0.1435820000	1r2f_A.pdb:0.1135320000):0.0406320000	1uzr_A.pdb:0.0430270000):0.2799510000	3ee4_A.pdb:1.0621000000):0.0957533000):0.1126130000):0.1926770000	((1mty_B.pdb:0.6849930000	(2inc_B.pdb:0.5583410000	2inp_C.pdb:0.7066560000):0.1067720000):0.1184910000	(1mty_D.pdb:0.6767130000	3dhg_A.pdb:0.7926270000):0.4016520000):0.1154420000):0.1148240000):0.2091870000	1za0_A.pdb:0.7622540000):0.3992190000	2uw1_A.pdb:0.0227120000):0.0548809000	2uw1_B.pdb:0.0923150000);
(1afr_A.pdb:0.2107900000	((((((((((1bcf_A.pdb:0.0255200000	((1jgc_A.pdb:0.1259120000	2fkz_A.pdb:0.0707880000):0.0274238000	3e1q_A.pdb:0.0432970000):0.0318766000):0.0264385000	((((((1bg7_A.pdb:0.2952270000	1r03_A.pdb:0.0227300000):0.0275997000	(1lb3_A.pdb:0.0614820000	2za7_A.pdb:0.0518270000):0.0436711000):0.0476077000	(1z6o_A.pdb:0.3852290000	1z6o_M.pdb:0.1415270000):0.1126440000):0.1159300000	3e6s_A.pdb:0.1642180000):0.0610207000	(1krq_A.pdb:0.1312050000	(1vlg_A.pdb:0.2366930000	2jd7_A.pdb:0.0601750000):0.0238552000):0.0610856000):0.0682572000	1eum_A.pdb:0.1160860000):0.1756910000):0.1417080000	1nfv_A.pdb:0.2843500000):0.0985679000	((1lko_A.pdb:0.3577280000	1yuz_A.pdb:0.6638340000):0.2055030000	3qhb_A.pdb:0.3971970000):0.4172570000):0.0150021000	(((((((1dps_A.pdb:0.1975700000	1jts_A.pdb:0.1256390000):0.1969800000	1o9r_A.pdb:0.0613690000):0.1861600000	(1tjo_A.pdb:0.1276750000	1tk6_A.pdb:0.0447600000):0.1828790000):0.2263950000	(2fzf_A.pdb:0.6453930000	2vzb_A.pdb:0.3907580000):0.0947906000):0.1057710000	(1qgh_A.pdb:0.1245920000	2ux1_A.pdb:0.1046970000):0.1822770000):0.0000026118	((1ji5_A.pdb:0.2241700000	1n1q_A.pdb:0.0717440000):0.0892903000	1jig_A.pdb:0.1328750000):0.0322049000):0.0152444000	((1ji4_A.pdb:0.1118910000	(1uvh_A.pdb:0.4552750000	2fjc_A.pdb:0.1121080000):0.0291548000):0.1330370000	2chp_A.pdb:0.1192190000):0.0071247500):0.0984136000):0.2394790000	1otk_A.pdb:1.3333530000):0.3725330000	1za0_A.pdb:0.4795260000):0.1601050000	(1mty_D.pdb:0.6401860000	3dhg_A.pdb:0.7199610000):0.4687740000):0.1684920000	((((1jk0_A.pdb:0.3571060000	2uw2_A.pdb:0.1998650000):0.1341090000	1w68_A.pdb:0.2059930000):0.3573000000	(1mxr_A.pdb:0.4185970000	(((1oqu_A.pdb:0.1430650000	1r2f_A.pdb:0.1718180000):0.0788843000	1uzr_A.pdb:0.0596950000):0.1901130000	3ee4_A.pdb:0.9670210000):0.0794064000):0.1845640000):0.2236870000	((1mty_B.pdb:0.6001860000	2inc_B.pdb:0.4353300000):0.1864940000	2inp_C.pdb:0.6658940000):0.1180910000):0.0808693000):0.7387600000	2uw1_A.pdb:0.0101480000):0.0589789000	2uw1_B.pdb:0.0953920000);
(1afr_A.pdb:0.1968210000	(((((((((((1bcf_A.pdb:0.0328360000	3e1q_A.pdb:0.0718270000):0.0298181000	(1jgc_A.pdb:0.1533320000	2fkz_A.pdb:0.0418690000):0.0588592000):0.1285550000	(((((((1bg7_A.pdb:0.2678660000	1r03_A.pdb:0.0371530000):0.0987224000	((1lb3_A.pdb:0.0551790000	2za7_A.pdb:0.0798860000):0.0339051000	(1z6o_A.pdb:0.4286710000	1z6o_M.pdb:0.2216720000):0.0717119000):0.0257952000):0.1152120000	3e6s_A.pdb:0.1420360000):0.1817480000	1krq_A.pdb:0.1156890000):0.0248307000	2jd7_A.pdb:0.0488180000):0.0500919000	1vlg_A.pdb:0.1202430000):0.0595511000	1eum_A.pdb:0.1593790000):0.0630326000):0.0654244000	((1lko_A.pdb:0.2826350000	1yuz_A.pdb:0.5116230000):0.2203400000	3qhb_A.pdb:0.4868930000):0.1683200000):0.0558434000	1nfv_A.pdb:0.3110910000):0.0259512000	((((((((1dps_A.pdb:0.0748180000	1jts_A.pdb:0.0205610000):0.0743941000	1o9r_A.pdb:0.0536350000):0.1119270000	(1tjo_A.pdb:0.0960650000	1tk6_A.pdb:0.0274500000):0.1668170000):0.0274921000	2vzb_A.pdb:0.3313830000):0.0294251000	(1qgh_A.pdb:0.0887920000	2ux1_A.pdb:0.1223220000):0.1057140000):0.0154739000	((1ji5_A.pdb:0.1367720000	2fzf_A.pdb:0.6195070000):0.0087878700	(1jig_A.pdb:0.0553570000	1n1q_A.pdb:0.0513300000):0.0484952000):0.0385272000):0.0386912000	((1ji4_A.pdb:0.2314330000	1uvh_A.pdb:0.2983760000):0.0000025710	2fjc_A.pdb:0.0665580000):0.0524076000):0.0231653000	2chp_A.pdb:0.1024610000):0.0659550000):0.1291150000	1otk_A.pdb:1.0520870000):0.4800030000	((1mty_B.pdb:0.7261010000	(2inc_B.pdb:0.4065750000	2inp_C.pdb:0.6338610000):0.0710239000):0.2103200000	(1mty_D.pdb:0.4389380000	3dhg_A.pdb:0.6467600000):0.5823320000):0.1640630000):0.0547395000	(((1jk0_A.pdb:0.4682060000	2uw2_A.pdb:0.1569650000):0.1037830000	1w68_A.pdb:0.1416470000):0.2953470000	(1mxr_A.pdb:0.4275430000	(((1oqu_A.pdb:0.0630750000	1r2f_A.pdb:0.1169880000):0.0169984000	1uzr_A.pdb:0.0552360000):0.2921210000	3ee4_A.pdb:0.7062490000):0.0695640000):0.1857200000):0.1312310000):0.2437650000	1za0_A.pdb:0.4869010000):0.3077670000	2uw1_A.pdb:0.0259250000):0.0791691000	2uw1_B.pdb:0.1256680000);
(1afr_A.pdb:0.1866460000	(((((((((((1bcf_A.pdb:0.1139230000	3e1q_A.pdb:0.0797660000):0.0211482000	1jgc_A.pdb:0.0811430000):0.0066304300	2fkz_A.pdb:0.0564140000):0.0979387000	1nfv_A.pdb:0.3185240000):0.1586540000	((((1bg7_A.pdb:0.2322810000	1r03_A.pdb:0.0139800000):0.1230290000	(((1lb3_A.pdb:0.1066730000	2za7_A.pdb:0.0267600000):0.0552997000	(1z6o_A.pdb:0.5078620000	1z6o_M.pdb:0.1717940000):0.1187530000):0.0291132000	3e6s_A.pdb:0.2000750000):0.0854023000):0.0659620000	(1eum_A.pdb:0.1559310000	((1krq_A.pdb:0.1041300000	2jd7_A.pdb:0.0463830000):0.0423519000	1vlg_A.pdb:0.1900120000):0.0426645000):0.0720734000):0.0972979000	((1lko_A.pdb:0.3377140000	1yuz_A.pdb:0.4255590000):0.0891612000	3qhb_A.pdb:0.4213870000):0.3609920000):0.0515303000):0.1408460000	((((((1dps_A.pdb:0.1196920000	1jts_A.pdb:0.0591780000):0.0501391000	1o9r_A.pdb:0.1546620000):0.0984608000	1uvh_A.pdb:0.3350450000):0.0000027770	(1tjo_A.pdb:0.0135350000	1tk6_A.pdb:0.0647060000):0.2126710000):0.0432500000	2vzb_A.pdb:0.3472970000):0.1151460000	(((1ji4_A.pdb:0.1375840000	(1qgh_A.pdb:0.0867330000	2ux1_A.pdb:0.1008260000):0.1197500000):0.0642112000	2chp_A.pdb:0.1157660000):0.0313438000	(((1ji5_A.pdb:0.1274170000	1jig_A.pdb:0.0618820000):0.0198277000	1n1q_A.pdb:0.0114330000):0.1167360000	2fjc_A.pdb:0.0772210000):0.0371929000):0.0125765000):0.1183420000):0.0729017000	2fzf_A.pdb:0.6779500000):0.1344500000	1otk_A.pdb:1.1769090000):0.2459660000	1za0_A.pdb:0.8578600000):0.0607768000	((((1jk0_A.pdb:0.4232710000	2uw2_A.pdb:0.2054630000):0.1221250000	1w68_A.pdb:0.1156130000):0.2451280000	(1mxr_A.pdb:0.3437610000	(((1oqu_A.pdb:0.1134080000	1r2f_A.pdb:0.1236450000):0.0611198000	1uzr_A.pdb:0.0217420000):0.2700570000	3ee4_A.pdb:0.6141490000):0.1299410000):0.2143240000):0.1814960000	(((1mty_B.pdb:0.6263500000	2inc_B.pdb:0.5774800000):0.0536910000	2inp_C.pdb:0.6419760000):0.1796750000	(1mty_D.pdb:0.5266780000	3dhg_A.pdb:0.7332680000):0.3906800000):0.2699100000):0.0794050000):0.5617810000	2uw1_A.pdb:0.0007280000):0.0565362000	2uw1_B.pdb:0.1401210000);
(1afr_A.pdb:0.0462490000	(((((((((((((((((1bcf_A.pdb:0.0613650000	3e1q_A.pdb:0.0631270000):0.0708304000	2fkz_A.pdb:0.0122320000):0.0832034000	1jgc_A.pdb:0.1130400000):0.0280476000	(((((1bg7_A.pdb:0.3276100000	1r03_A.pdb:0.0885460000):0.0595430000	(1lb3_A.pdb:0.0781820000	2za7_A.pdb:0.0550320000):0.0565599000):0.0227055000	(1z6o_A.pdb:0.2765340000	1z6o_M.pdb:0.2446240000):0.1412240000):0.1416950000	3e6s_A.pdb:0.1794770000):0.1190890000	(1eum_A.pdb:0.1622530000	((1krq_A.pdb:0.1227660000	2jd7_A.pdb:0.1327430000):0.0300947000	1vlg_A.pdb:0.1843280000):0.0832704000):0.0398220000):0.1679770000):0.0906344000	((1lko_A.pdb:0.3123760000	1yuz_A.pdb:0.6162410000):0.1055220000	3qhb_A.pdb:0.5816440000):0.2350460000):0.0780951000	1nfv_A.pdb:0.2940470000):0.2115010000	(((1dps_A.pdb:0.1260580000	1jts_A.pdb:0.1188280000):0.0417066000	1o9r_A.pdb:0.1617950000):0.1718880000	(1tjo_A.pdb:0.0597020000	1tk6_A.pdb:0.0791800000):0.1486730000):0.0698606000):0.0166581000	1uvh_A.pdb:0.2289870000):0.0258482000	1ji4_A.pdb:0.1540850000):0.0275458000	2fjc_A.pdb:0.1214160000):0.0613547000	(1qgh_A.pdb:0.0554800000	2ux1_A.pdb:0.1201170000):0.1497600000):0.0261247000	(1ji5_A.pdb:0.1372660000	(1jig_A.pdb:0.1543830000	1n1q_A.pdb:0.0156920000):0.0771337000):0.0323709000):0.0993121000	(2chp_A.pdb:0.0558960000	2vzb_A.pdb:0.4746800000):0.0168677000):0.0694251000	(1otk_A.pdb:0.8019680000	2fzf_A.pdb:0.3062140000):0.1875110000):0.5868370000	(((1mty_B.pdb:0.5804070000	2inp_C.pdb:0.5418380000):0.0760168000	2inc_B.pdb:0.4284670000):0.2320470000	(1mty_D.pdb:0.6895170000	3dhg_A.pdb:0.5556900000):0.2220010000):0.1816720000):0.0676269000	(((1jk0_A.pdb:0.4425540000	2uw2_A.pdb:0.2315790000):0.1058280000	1w68_A.pdb:0.1307910000):0.2706100000	(1mxr_A.pdb:0.4034700000	(((1oqu_A.pdb:0.1240130000	1r2f_A.pdb:0.1037000000):0.0412830000	1uzr_A.pdb:0.0525310000):0.3181620000	3ee4_A.pdb:0.6637760000):0.0742714000):0.1139070000):0.0706126000):0.1443660000	1za0_A.pdb:0.4541570000):0.6591270000	(2uw1_A.pdb:0.0895300000	2uw1_B.pdb:0.1166370000):0.1210450000);
(1afr_A.pdb:0.1680560000	((((((((((((1bcf_A.pdb:0.0408170000	3e1q_A.pdb:0.0622530000):0.0604600000	2fkz_A.pdb:0.0349810000):0.0374348000	1jgc_A.pdb:0.1198550000):0.1195340000	((((((1bg7_A.pdb:0.3690220000	1r03_A.pdb:0.0345330000):0.1164630000	(1lb3_A.pdb:0.0321050000	2za7_A.pdb:0.1568120000):0.0862398000):0.0483374000	(1z6o_A.pdb:0.4410250000	1z6o_M.pdb:0.2613840000):0.0469328000):0.1400370000	(1krq_A.pdb:0.0592490000	(2jd7_A.pdb:0.0244840000	3e6s_A.pdb:0.2037050000):0.1269370000):0.0253662000):0.0276993000	1vlg_A.pdb:0.1330230000):0.0807620000	1eum_A.pdb:0.1336370000):0.0767312000):0.1192600000	1nfv_A.pdb:0.2844190000):0.0440127000	(1lko_A.pdb:0.3591800000	(1yuz_A.pdb:0.5144700000	3qhb_A.pdb:0.3617360000):0.0897875000):0.2829120000):0.0365584000	(((((((1dps_A.pdb:0.1687640000	1jts_A.pdb:0.1022550000):0.1734120000	1o9r_A.pdb:0.0860690000):0.1296900000	(1tjo_A.pdb:0.0764760000	1tk6_A.pdb:0.0267100000):0.2316550000):0.1265960000	(1qgh_A.pdb:0.1006740000	2ux1_A.pdb:0.1224320000):0.1776170000):0.0000027159	(((1ji5_A.pdb:0.1047180000	2fzf_A.pdb:0.8195540000):0.1194880000	1n1q_A.pdb:0.0138620000):0.0496187000	1jig_A.pdb:0.1478060000):0.0394216000):0.0260714000	((1ji4_A.pdb:0.2261330000	2fjc_A.pdb:0.0757100000):0.0462734000	(1uvh_A.pdb:0.2386780000	2vzb_A.pdb:0.4936760000):0.1645960000):0.0222918000):0.0273260000	2chp_A.pdb:0.0902480000):0.1009770000):0.1597670000	1otk_A.pdb:0.9975750000):0.5303990000	(((1mty_B.pdb:0.7049370000	2inp_C.pdb:0.6852870000):0.0661325000	(1mty_D.pdb:0.5857680000	3dhg_A.pdb:0.7993420000):0.4174690000):0.0665144000	2inc_B.pdb:0.5412430000):0.1481140000):0.0503096000	(((1jk0_A.pdb:0.4543990000	2uw2_A.pdb:0.1878370000):0.0994498000	1w68_A.pdb:0.1932190000):0.2494870000	((1mxr_A.pdb:0.3010570000	((1oqu_A.pdb:0.1383260000	1r2f_A.pdb:0.1305980000):0.0908510000	1uzr_A.pdb:0.0491270000):0.3222670000):0.0786027000	3ee4_A.pdb:0.7028880000):0.1560980000):0.1065370000):0.3006570000	1za0_A.pdb:0.7173940000):0.3166000000	2uw1_A.pdb:0.0471580000):0.0750449000	2uw1_B.pdb:0.1006220000);
(1afr_A.pdb:0.2134990000	(((((((1bcf_A.pdb:0.0679870000	(2fkz_A.pdb:0.0171970000	3e1q_A.pdb:0.0448990000):0.0337940000):0.0314999000	(((((((((1bg7_A.pdb:0.3480320000	1r03_A.pdb:0.0436780000):0.0808046000	(1lb3_A.pdb:0.0737400000	2za7_A.pdb:0.0311930000):0.0408211000):0.0638636000	(1z6o_A.pdb:0.4273130000	1z6o_M.pdb:0.2395400000):0.1053600000):0.0706504000	3e6s_A.pdb:0.1339500000):0.1013090000	(1krq_A.pdb:0.1059960000	2jd7_A.pdb:0.0998910000):0.0490449000):0.0429835000	1vlg_A.pdb:0.1591160000):0.0191632000	1eum_A.pdb:0.0749750000):0.0518285000	((1lko_A.pdb:0.3158130000	1yuz_A.pdb:0.5766500000):0.1843150000	3qhb_A.pdb:0.3177620000):0.2813020000):0.1542530000	1jgc_A.pdb:0.1124460000):0.0129908000):0.0653329000	(((((((((1dps_A.pdb:0.1101500000	1jts_A.pdb:0.1208480000):0.1657440000	1o9r_A.pdb:0.0666210000):0.0677220000	(1tjo_A.pdb:0.1018590000	1tk6_A.pdb:0.0336680000):0.2042800000):0.1742880000	(2fzf_A.pdb:0.5234130000	2vzb_A.pdb:0.4464030000):0.0353595000):0.0439855000	(1qgh_A.pdb:0.0496140000	2ux1_A.pdb:0.1394490000):0.1575960000):0.0273014000	((1ji5_A.pdb:0.0942120000	1jig_A.pdb:0.0342980000):0.0648933000	1n1q_A.pdb:0.0185200000):0.0547016000):0.0271301000	(1uvh_A.pdb:0.4658770000	2chp_A.pdb:0.1849120000):0.0049424700):0.0144670000	(1ji4_A.pdb:0.1388720000	2fjc_A.pdb:0.0875480000):0.0230187000):0.1328920000	1nfv_A.pdb:0.2136600000):0.0593038000):0.1043460000	1otk_A.pdb:1.0970860000):0.4257510000	((((1jk0_A.pdb:0.3952520000	2uw2_A.pdb:0.1606890000):0.1802560000	1w68_A.pdb:0.1163100000):0.2152190000	((1mxr_A.pdb:0.4514190000	3ee4_A.pdb:0.7289410000):0.0521817000	((1oqu_A.pdb:0.1369860000	1r2f_A.pdb:0.0890760000):0.0443971000	1uzr_A.pdb:0.0884890000):0.2226180000):0.1563850000):0.1360860000	(((1mty_B.pdb:0.7413450000	2inp_C.pdb:0.7012440000):0.0864725000	2inc_B.pdb:0.3369490000):0.1622360000	(1mty_D.pdb:0.5780520000	3dhg_A.pdb:0.7811030000):0.4320930000):0.1172400000):0.1721220000):0.2205160000	1za0_A.pdb:0.5818670000):0.3899940000	2uw1_A.pdb:0.0262700000):0.0590266000	2uw1_B.pdb:0.1024180000);
(1afr_A.pdb:0.1607800000	(((((((((((1bcf_A.pdb:0.0875530000	3e1q_A.pdb:0.0705100000):0.0163805000	2fkz_A.pdb:0.0606650000):0.0435407000	1jgc_A.pdb:0.1182590000):0.0658716000	((((((((1bg7_A.pdb:0.2859710000	1r03_A.pdb:0.0241400000):0.0337671000	(1lb3_A.pdb:0.0623580000	2za7_A.pdb:0.1153980000):0.0755156000):0.0757035000	1z6o_A.pdb:0.3336000000):0.1307380000	1z6o_M.pdb:0.2322430000):0.1313700000	1vlg_A.pdb:0.1327190000):0.0180016000	1krq_A.pdb:0.1165140000):0.0424334000	2jd7_A.pdb:0.1010130000):0.0588749000	(1eum_A.pdb:0.0529460000	3e6s_A.pdb:0.2004210000):0.0554612000):0.2074070000):0.1083990000	1nfv_A.pdb:0.3180580000):0.0634252000	(1lko_A.pdb:0.4184050000	(1yuz_A.pdb:0.3618110000	3qhb_A.pdb:0.4138380000):0.0742171000):0.3046330000):0.0258914000	((((((1dps_A.pdb:0.1345280000	1jts_A.pdb:0.0469050000):0.1233040000	1o9r_A.pdb:0.0602080000):0.1189920000	(1tjo_A.pdb:0.0195080000	1tk6_A.pdb:0.0803410000):0.1971080000):0.1734780000	(((1ji5_A.pdb:0.0929120000	2fzf_A.pdb:0.3503280000):0.0772416000	(1jig_A.pdb:0.0817570000	1n1q_A.pdb:0.0598980000):0.0351792000):0.0354259000	(1qgh_A.pdb:0.1400640000	2ux1_A.pdb:0.0601640000):0.1142290000):0.0000027159):0.0292672000	2chp_A.pdb:0.0735630000):0.0000027413	((1ji4_A.pdb:0.1752870000	2fjc_A.pdb:0.0582030000):0.0525369000	(1uvh_A.pdb:0.3013770000	2vzb_A.pdb:0.3905910000):0.1227900000):0.0130813000):0.1202440000):0.2332530000	1otk_A.pdb:0.9960400000):0.1910240000	1za0_A.pdb:0.5468420000):0.0898214000	(((1jk0_A.pdb:0.3930430000	2uw2_A.pdb:0.2213250000):0.0303634000	1w68_A.pdb:0.1623520000):0.3056840000	((((1mty_B.pdb:0.5508550000	2inc_B.pdb:0.5429790000):0.1194040000	2inp_C.pdb:0.5570260000):0.1975820000	(1mty_D.pdb:0.5120050000	3dhg_A.pdb:0.6584410000):0.2749250000):0.2103880000	(1mxr_A.pdb:0.2872230000	(((1oqu_A.pdb:0.1128130000	1r2f_A.pdb:0.0996090000):0.0675169000	1uzr_A.pdb:0.0143050000):0.3409830000	3ee4_A.pdb:0.6266580000):0.0906435000):0.2173290000):0.1347640000):0.2369650000):0.5717920000	2uw1_A.pdb:0.0193410000):0.0601625000	2uw1_B.pdb:0.1218500000);
(1afr_A.pdb:0.1363120000	(((((((((1bcf_A.pdb:0.0533670000	3e1q_A.pdb:0.0547340000):0.0431497000	(1nfv_A.pdb:0.3567750000	2fkz_A.pdb:0.0520610000):0.0133486000):0.0673483000	1jgc_A.pdb:0.1075460000):0.0956176000	((((1bg7_A.pdb:0.2050250000	1r03_A.pdb:0.0330010000):0.0631762000	(1lb3_A.pdb:0.0600860000	2za7_A.pdb:0.0566170000):0.0889731000):0.0933709000	3e6s_A.pdb:0.1786960000):0.0313569000	((1eum_A.pdb:0.1425170000	((1krq_A.pdb:0.0923540000	2jd7_A.pdb:0.1147500000):0.0285105000	1vlg_A.pdb:0.1202250000):0.0185342000):0.0473780000	(1z6o_A.pdb:0.3635550000	1z6o_M.pdb:0.1401730000):0.1319780000):0.0551097000):0.1537150000):0.0801758000	((1lko_A.pdb:0.4033330000	3qhb_A.pdb:0.4002450000):0.0791751000	1yuz_A.pdb:0.5854070000):0.3596890000):0.0846538000	((((((((1dps_A.pdb:0.1844850000	1jts_A.pdb:0.0505020000):0.1343710000	1o9r_A.pdb:0.0908190000):0.0905792000	(1tjo_A.pdb:0.0748500000	1tk6_A.pdb:0.0301190000):0.1860260000):0.0791173000	2fzf_A.pdb:0.6854600000):0.0000029143	2vzb_A.pdb:0.3143600000):0.0849085000	(1qgh_A.pdb:0.0920190000	2ux1_A.pdb:0.0702760000):0.1070000000):0.0269177000	(((1ji5_A.pdb:0.2159850000	1jig_A.pdb:0.0575370000):0.0429639000	1n1q_A.pdb:0.0557090000):0.0530713000	2chp_A.pdb:0.0960540000):0.0072518500):0.0475127000	(1ji4_A.pdb:0.1905150000	(1uvh_A.pdb:0.4581990000	2fjc_A.pdb:0.1080060000):0.0124957000):0.0127336000):0.2012710000):0.2456970000	1otk_A.pdb:1.1989110000):0.4203690000	((((1jk0_A.pdb:0.4811530000	2uw2_A.pdb:0.1437600000):0.1874270000	1w68_A.pdb:0.1420870000):0.2729990000	(1mxr_A.pdb:0.3740040000	((1oqu_A.pdb:0.0291740000	(1r2f_A.pdb:0.1331570000	1uzr_A.pdb:0.0990350000):0.1077220000):0.3412950000	3ee4_A.pdb:0.6989830000):0.0660224000):0.2005970000):0.1206620000	(((1mty_B.pdb:0.6405080000	2inc_B.pdb:0.5815920000):0.1553260000	2inp_C.pdb:0.6349950000):0.2243960000	(1mty_D.pdb:0.5132040000	3dhg_A.pdb:0.7541520000):0.3718830000):0.2729230000):0.2244500000):0.1177700000	1za0_A.pdb:0.4695040000):0.5295500000	(2uw1_A.pdb:0.0888930000	2uw1_B.pdb:0.0904480000):0.0778882000);
(1afr_A.pdb:0.1301310000	((((((((1bcf_A.pdb:0.0537000000	3e1q_A.pdb:0.0331340000):0.0406548000	2fkz_A.pdb:0.0223720000):0.0779196000	1jgc_A.pdb:0.0686800000):0.1828780000	(((((((((1bg7_A.pdb:0.2595600000	1r03_A.pdb:0.0797600000):0.0912765000	(1lb3_A.pdb:0.0637740000	2za7_A.pdb:0.0501600000):0.1315870000):0.0737080000	(1z6o_A.pdb:0.3822400000	1z6o_M.pdb:0.3474690000):0.1702220000):0.0393146000	3e6s_A.pdb:0.2183770000):0.0759964000	2jd7_A.pdb:0.0716840000):0.0313463000	1krq_A.pdb:0.1161090000):0.0434814000	1vlg_A.pdb:0.0905620000):0.0195271000	1eum_A.pdb:0.1786370000):0.0820380000	((1lko_A.pdb:0.5917930000	1yuz_A.pdb:0.3306420000):0.2715250000	3qhb_A.pdb:0.4409060000):0.0934612000):0.0637958000):0.0605748000	(((((((((1dps_A.pdb:0.1271450000	1jts_A.pdb:0.0793280000):0.0672744000	1o9r_A.pdb:0.1456020000):0.1518540000	(1tjo_A.pdb:0.0405010000	1tk6_A.pdb:0.0180210000):0.1413500000):0.0446092000	1uvh_A.pdb:0.3407460000):0.0804695000	2vzb_A.pdb:0.3757420000):0.0902326000	((1ji4_A.pdb:0.1051410000	(1qgh_A.pdb:0.0555630000	2ux1_A.pdb:0.1192280000):0.1199200000):0.0984326000	2fjc_A.pdb:0.0750630000):0.0314681000):0.0467565000	((1ji5_A.pdb:0.1001100000	1jig_A.pdb:0.0615330000):0.0589405000	1n1q_A.pdb:0.0213390000):0.0308398000):0.0106396000	(2chp_A.pdb:0.0540320000	2fzf_A.pdb:0.4665310000):0.0090333100):0.1596510000	1nfv_A.pdb:0.2740510000):0.1212810000):0.1134770000	1otk_A.pdb:1.2987620000):0.3299100000	((((1jk0_A.pdb:0.3865840000	2uw2_A.pdb:0.1234640000):0.1051380000	1w68_A.pdb:0.1521420000):0.4007240000	((1mxr_A.pdb:0.2480870000	((1oqu_A.pdb:0.1233170000	1r2f_A.pdb:0.1554100000):0.0607345000	1uzr_A.pdb:0.0408030000):0.3806040000):0.1209070000	3ee4_A.pdb:0.7329920000):0.0857598000):0.0143756000	(((1mty_B.pdb:0.6086680000	2inc_B.pdb:0.4436340000):0.0932513000	(1mty_D.pdb:0.6657820000	3dhg_A.pdb:0.6036980000):0.5145820000):0.0713298000	2inp_C.pdb:0.5611200000):0.2634550000):0.1931090000):0.0534627000	1za0_A.pdb:0.7549520000):0.5707410000	(2uw1_A.pdb:0.0650450000	2uw1_B.pdb:0.0993560000):0.0912337000);
(1afr_A.pdb:0.1182450000	((((((((((1bcf_A.pdb:0.0094900000	((1jgc_A.pdb:0.1366200000	2fkz_A.pdb:0.0707420000):0.0211228000	3e1q_A.pdb:0.0670090000):0.0146935000):0.1426410000	(((((((1bg7_A.pdb:0.2354320000	1r03_A.pdb:0.0738600000):0.0641546000	((1lb3_A.pdb:0.1320150000	2za7_A.pdb:0.0290060000):0.0558680000	(1z6o_A.pdb:0.4593510000	1z6o_M.pdb:0.1304930000):0.1891300000):0.0815588000):0.1189460000	3e6s_A.pdb:0.1404780000):0.0949516000	2jd7_A.pdb:0.0725890000):0.0238967000	1krq_A.pdb:0.0917850000):0.0351539000	1eum_A.pdb:0.1318670000):0.0750344000	1vlg_A.pdb:0.1083930000):0.0971342000):0.0846911000	1nfv_A.pdb:0.2368940000):0.1382400000	(1ji4_A.pdb:0.1467640000	(1uvh_A.pdb:0.3320300000	2fjc_A.pdb:0.0640630000):0.0051592200):0.0770503000):0.0445709000	(((((1dps_A.pdb:0.1328550000	1jts_A.pdb:0.0566610000):0.1475970000	1o9r_A.pdb:0.0574910000):0.1488090000	(1tjo_A.pdb:0.1472300000	1tk6_A.pdb:0.0003650000):0.1245520000):0.1595440000	((1qgh_A.pdb:0.0313000000	2ux1_A.pdb:0.1390400000):0.1013320000	2vzb_A.pdb:0.4760320000):0.0514317000):0.0610512000	(1ji5_A.pdb:0.1686070000	(1jig_A.pdb:0.1070760000	1n1q_A.pdb:0.0559940000):0.0220693000):0.0650514000):0.0954464000):0.0354440000	2chp_A.pdb:0.0849220000):0.0843403000	(((1lko_A.pdb:0.3531090000	1yuz_A.pdb:0.6227330000):0.0567063000	3qhb_A.pdb:0.5778410000):0.2067460000	2fzf_A.pdb:0.4716080000):0.1642530000):0.2368530000	1otk_A.pdb:0.9174010000):0.4899120000	((((1jk0_A.pdb:0.3751660000	2uw2_A.pdb:0.2031990000):0.1049830000	1w68_A.pdb:0.1655800000):0.2383630000	((1mxr_A.pdb:0.3720170000	3ee4_A.pdb:0.7670610000):0.0264173000	((1oqu_A.pdb:0.0937420000	1r2f_A.pdb:0.1504950000):0.1080630000	1uzr_A.pdb:0.0670850000):0.2952800000):0.2499410000):0.0657523000	(((1mty_B.pdb:0.6840250000	2inc_B.pdb:0.3094370000):0.2076930000	(1mty_D.pdb:0.7010850000	3dhg_A.pdb:0.6204560000):0.2914230000):0.1108800000	2inp_C.pdb:0.7228710000):0.2705920000):0.1726710000):0.1279620000	1za0_A.pdb:0.6125390000):0.4929200000	(2uw1_A.pdb:0.0746300000	2uw1_B.pdb:0.1292230000):0.0568619000);
(1afr_A.pdb:0.1374030000	(((((((1bcf_A.pdb:0.0216890000	((1jgc_A.pdb:0.1567330000	2fkz_A.pdb:0.0225960000):0.0633851000	3e1q_A.pdb:0.0374510000):0.0461733000):0.1145360000	(((((((1bg7_A.pdb:0.2457560000	1r03_A.pdb:0.0272290000):0.0586482000	1z6o_A.pdb:0.6135150000):0.0664147000	((1lb3_A.pdb:0.1009650000	2za7_A.pdb:0.0122730000):0.0683582000	1z6o_M.pdb:0.2015230000):0.0581203000):0.1394960000	(1eum_A.pdb:0.0904700000	3e6s_A.pdb:0.1885090000):0.0108525000):0.0456943000	1krq_A.pdb:0.0624560000):0.0211886000	2jd7_A.pdb:0.0837340000):0.0619680000	1vlg_A.pdb:0.1066380000):0.1114760000):0.0442778000	((1lko_A.pdb:0.3238750000	1yuz_A.pdb:0.5983440000):0.4724440000	3qhb_A.pdb:0.5995860000):0.1393790000):0.0570307000	(((((((((1dps_A.pdb:0.1836130000	1jts_A.pdb:0.1041890000):0.1291200000	1o9r_A.pdb:0.0740480000):0.1413330000	(1tjo_A.pdb:0.0652460000	1tk6_A.pdb:0.0322500000):0.1704890000):0.2147180000	(2fzf_A.pdb:0.5687430000	2vzb_A.pdb:0.3383210000):0.0460557000):0.0111070000	(1ji5_A.pdb:0.1120570000	(1qgh_A.pdb:0.0970000000	2ux1_A.pdb:0.1887650000):0.1120970000):0.0000024274):0.0642332000	1jig_A.pdb:0.0676660000):0.0757897000	1n1q_A.pdb:0.0452190000):0.0393397000	(1uvh_A.pdb:0.3948580000	2fjc_A.pdb:0.0810600000):0.0111112000):0.0068446500	((1ji4_A.pdb:0.2088350000	1nfv_A.pdb:0.2925460000):0.0268761000	2chp_A.pdb:0.0781460000):0.1340570000):0.2189980000):0.2095490000	1otk_A.pdb:1.0234050000):0.2120870000	((((1jk0_A.pdb:0.4919580000	2uw2_A.pdb:0.2005460000):0.1039750000	1w68_A.pdb:0.1417910000):0.1729590000	((1mxr_A.pdb:0.3929630000	((1oqu_A.pdb:0.1076500000	1r2f_A.pdb:0.1133550000):0.0710904000	1uzr_A.pdb:0.0433250000):0.2968400000):0.0375470000	3ee4_A.pdb:0.7324220000):0.1684780000):0.2052100000	(((1mty_B.pdb:0.6953170000	2inc_B.pdb:0.5212660000):0.0995770000	2inp_C.pdb:0.6029970000):0.1189450000	(1mty_D.pdb:0.5844970000	3dhg_A.pdb:0.7767090000):0.4628970000):0.2289550000):0.3341450000):0.0888458000	1za0_A.pdb:0.7778400000):0.1750020000	(2uw1_A.pdb:0.0875700000	2uw1_B.pdb:0.0914310000):0.0660939000);
(1afr_A.pdb:0.1236680000	(((((((((((1bcf_A.pdb:0.0397300000	(2fkz_A.pdb:0.0369430000	3e1q_A.pdb:0.0771830000):0.0471246000):0.0214339000	1jgc_A.pdb:0.0955920000):0.1209410000	((((((((1bg7_A.pdb:0.2427550000	1r03_A.pdb:0.0806120000):0.0238886000	(1lb3_A.pdb:0.0481530000	2za7_A.pdb:0.0527280000):0.0724678000):0.0439648000	(1z6o_A.pdb:0.3893150000	1z6o_M.pdb:0.1869580000):0.1726530000):0.1117350000	3e6s_A.pdb:0.1368940000):0.0791703000	2jd7_A.pdb:0.0573290000):0.0223773000	1krq_A.pdb:0.0805430000):0.0624065000	1eum_A.pdb:0.1216780000):0.0415003000	1vlg_A.pdb:0.1161000000):0.1994550000):0.0944947000	(((1lko_A.pdb:0.2977260000	1yuz_A.pdb:0.4655120000):0.1469460000	3qhb_A.pdb:0.3825700000):0.1750600000	1nfv_A.pdb:0.2832920000):0.0516182000):0.1488220000	(1ji4_A.pdb:0.2292080000	2fjc_A.pdb:0.0925780000):0.0338729000):0.0200333000	((((((1dps_A.pdb:0.1109300000	1jts_A.pdb:0.0490250000):0.1891180000	1o9r_A.pdb:0.0692870000):0.1848660000	(1tjo_A.pdb:0.0943770000	1tk6_A.pdb:0.0090200000):0.0738382000):0.0971063000	(1uvh_A.pdb:0.2857880000	2vzb_A.pdb:0.5736330000):0.0645335000):0.1519750000	(1qgh_A.pdb:0.1319190000	2ux1_A.pdb:0.1388470000):0.1563070000):0.0000025195	((1ji5_A.pdb:0.1606840000	1jig_A.pdb:0.0568210000):0.0707187000	1n1q_A.pdb:0.0619190000):0.0327141000):0.0179163000):0.0419235000	2chp_A.pdb:0.0945700000):0.1585850000	1otk_A.pdb:1.0897890000):0.0339342000	2fzf_A.pdb:0.3079360000):0.5111430000	1za0_A.pdb:0.4687490000):0.0252040000	((((1jk0_A.pdb:0.4606050000	2uw2_A.pdb:0.1812640000):0.0885525000	1w68_A.pdb:0.2011530000):0.2927930000	(1mxr_A.pdb:0.3231010000	(((1oqu_A.pdb:0.0993620000	1r2f_A.pdb:0.1164940000):0.0463545000	1uzr_A.pdb:0.0239260000):0.3098130000	3ee4_A.pdb:0.9047850000):0.1334920000):0.2100630000):0.1272660000	(((1mty_B.pdb:0.7663070000	2inc_B.pdb:0.4819590000):0.2188720000	2inp_C.pdb:0.4884690000):0.2782230000	(1mty_D.pdb:0.7104010000	3dhg_A.pdb:0.7582930000):0.2576990000):0.2313290000):0.1394990000):0.5558470000	(2uw1_A.pdb:0.0916240000	2uw1_B.pdb:0.0900020000):0.0409597000);
(1afr_A.pdb:0.1675470000	(((((((((1bcf_A.pdb:0.0335030000	3e1q_A.pdb:0.0684080000):0.0287801000	2fkz_A.pdb:0.0424640000):0.0088226300	1jgc_A.pdb:0.0837600000):0.1063250000	((((((((1bg7_A.pdb:0.1966510000	1r03_A.pdb:0.0465030000):0.0882125000	(1lb3_A.pdb:0.1368650000	2za7_A.pdb:0.0324920000):0.0389212000):0.0317578000	(1z6o_A.pdb:0.3622490000	1z6o_M.pdb:0.2231850000):0.0926424000):0.1758370000	3e6s_A.pdb:0.0908140000):0.0799861000	1krq_A.pdb:0.0797910000):0.0334376000	2jd7_A.pdb:0.0621330000):0.0348307000	1eum_A.pdb:0.0751200000):0.0248922000	1vlg_A.pdb:0.0922200000):0.0824487000):0.1312090000	((1lko_A.pdb:0.2530660000	1yuz_A.pdb:0.6264330000):0.1680870000	3qhb_A.pdb:0.2838540000):0.2376320000):0.0383123000	((((((((1dps_A.pdb:0.0768840000	1jts_A.pdb:0.0454920000):0.1876340000	1o9r_A.pdb:0.0369360000):0.1996240000	1tk6_A.pdb:0.0128670000):0.0186117000	1tjo_A.pdb:0.0753470000):0.1254930000	(1uvh_A.pdb:0.2970180000	2vzb_A.pdb:0.2830590000):0.1528530000):0.1304070000	((1ji4_A.pdb:0.1118240000	2fjc_A.pdb:0.0815130000):0.0598281000	((((1ji5_A.pdb:0.0389630000	2fzf_A.pdb:0.5967840000):0.0346682000	1jig_A.pdb:0.0885040000):0.0365754000	1n1q_A.pdb:0.0167100000):0.0479524000	(1qgh_A.pdb:0.0814170000	2ux1_A.pdb:0.0917260000):0.1427760000):0.0196049000):0.0212338000):0.0045586200	2chp_A.pdb:0.0840910000):0.1121690000	1nfv_A.pdb:0.2401470000):0.0380103000):0.1427710000	1otk_A.pdb:0.8919300000):0.4336890000	((((1jk0_A.pdb:0.4297480000	2uw2_A.pdb:0.1463990000):0.1522930000	1w68_A.pdb:0.1107550000):0.1425320000	((1mxr_A.pdb:0.4710730000	3ee4_A.pdb:0.7067070000):0.0241772000	((1oqu_A.pdb:0.1143180000	1r2f_A.pdb:0.0512890000):0.0643623000	1uzr_A.pdb:0.0443360000):0.3219190000):0.1854270000):0.1877510000	(((1mty_B.pdb:0.7657590000	2inc_B.pdb:0.2943290000):0.2003310000	2inp_C.pdb:0.5146430000):0.0988872000	(1mty_D.pdb:0.6071770000	3dhg_A.pdb:0.7361570000):0.2229410000):0.2016640000):0.2690850000):0.1440060000	1za0_A.pdb:0.6428340000):0.3863450000	(2uw1_A.pdb:0.0405280000	2uw1_B.pdb:0.1206260000):0.0673765000);
(1afr_A.pdb:0.1472780000	((((((((((1bcf_A.pdb:0.0514230000	3e1q_A.pdb:0.0665030000):0.0455839000	1jgc_A.pdb:0.1277720000):0.0109793000	2fkz_A.pdb:0.0130310000):0.0771199000	1nfv_A.pdb:0.2580960000):0.2017000000	((((1bg7_A.pdb:0.3265980000	1r03_A.pdb:0.0531590000):0.0706104000	((1lb3_A.pdb:0.0749070000	2za7_A.pdb:0.0380320000):0.0796131000	(1z6o_A.pdb:0.3473760000	1z6o_M.pdb:0.1952380000):0.1274130000):0.0448008000):0.0809525000	3e6s_A.pdb:0.2541200000):0.0287637000	(((1eum_A.pdb:0.2269650000	1krq_A.pdb:0.1221300000):0.0291677000	1vlg_A.pdb:0.2182280000):0.0145667000	2jd7_A.pdb:0.0634880000):0.0836576000):0.1567530000):0.1631210000	((1lko_A.pdb:0.4495550000	1yuz_A.pdb:0.4262290000):0.1140430000	3qhb_A.pdb:0.3315330000):0.3810270000):0.0584345000	((((((((1dps_A.pdb:0.1480260000	1jts_A.pdb:0.0994710000):0.1426980000	1o9r_A.pdb:0.0735640000):0.1786470000	((1tjo_A.pdb:0.0196610000	1tk6_A.pdb:0.0220690000):0.0914356000	(1uvh_A.pdb:0.3833150000	2vzb_A.pdb:0.3291460000):0.0438656000):0.1069850000):0.1156870000	(1qgh_A.pdb:0.0562020000	2ux1_A.pdb:0.0955970000):0.2411710000):0.0295553000	((1ji4_A.pdb:0.1458730000	1ji5_A.pdb:0.0291710000):0.0820864000	(1jig_A.pdb:0.1018810000	1n1q_A.pdb:0.0000020000):0.0199793000):0.0574188000):0.0101938000	2fjc_A.pdb:0.1309970000):0.0273399000	2chp_A.pdb:0.0822340000):0.0874401000	2fzf_A.pdb:0.7258230000):0.1144550000):0.3337510000	1otk_A.pdb:1.3924290000):0.1158990000	((((1jk0_A.pdb:0.4232910000	2uw2_A.pdb:0.2010600000):0.1521350000	1w68_A.pdb:0.1213350000):0.3447230000	(1mxr_A.pdb:0.2996650000	(((1oqu_A.pdb:0.1179940000	1r2f_A.pdb:0.1133940000):0.0787131000	1uzr_A.pdb:0.0301910000):0.3308500000	3ee4_A.pdb:0.5529210000):0.1306600000):0.1298460000):0.1024430000	(((1mty_B.pdb:0.7087990000	2inc_B.pdb:0.3976860000):0.1357590000	2inp_C.pdb:0.6193590000):0.1366510000	(1mty_D.pdb:0.6230200000	3dhg_A.pdb:0.6064820000):0.4350840000):0.1959020000):0.1765110000):0.1640890000	1za0_A.pdb:0.4569730000):0.4236230000	(2uw1_A.pdb:0.0864560000	2uw1_B.pdb:0.1291600000):0.0850323000);
(1afr_A.pdb:0.1710580000	((((((((1bcf_A.pdb:0.0389180000	3e1q_A.pdb:0.0798370000):0.0178397000	2fkz_A.pdb:0.0484770000):0.0404900000	1jgc_A.pdb:0.1979670000):0.0781411000	(((((((1bg7_A.pdb:0.1930190000	1r03_A.pdb:0.0549270000):0.0444804000	(1lb3_A.pdb:0.0400540000	2za7_A.pdb:0.0579620000):0.0732185000):0.0279295000	3e6s_A.pdb:0.2344490000):0.0555368000	(1z6o_A.pdb:0.3261020000	1z6o_M.pdb:0.1983570000):0.0594593000):0.1089190000	(1krq_A.pdb:0.0978900000	2jd7_A.pdb:0.0745890000):0.0320979000):0.0267978000	1vlg_A.pdb:0.1302890000):0.0426064000	1eum_A.pdb:0.1622780000):0.1290250000):0.0239038000	(((((((((1dps_A.pdb:0.1068610000	1jts_A.pdb:0.0615770000):0.0528438000	1o9r_A.pdb:0.1231650000):0.1456280000	(1tjo_A.pdb:0.1089920000	1tk6_A.pdb:0.0183420000):0.1303940000):0.0634190000	((1qgh_A.pdb:0.0518130000	2ux1_A.pdb:0.1986470000):0.1264130000	2vzb_A.pdb:0.3120140000):0.0519216000):0.0375836000	((1ji5_A.pdb:0.1392760000	1jig_A.pdb:0.0739210000):0.0550896000	1n1q_A.pdb:0.0164790000):0.0992477000):0.0271584000	((1ji4_A.pdb:0.1589310000	1uvh_A.pdb:0.2842890000):0.0122719000	2fjc_A.pdb:0.1081610000):0.0752135000):0.0328369000	(2chp_A.pdb:0.0348860000	2fzf_A.pdb:0.5497730000):0.0170584000):0.1176700000	(1nfv_A.pdb:0.2104310000	1otk_A.pdb:1.2835780000):0.0560970000):0.0802228000	(1lko_A.pdb:0.3332420000	(1yuz_A.pdb:0.5122000000	3qhb_A.pdb:0.3464130000):0.0891871000):0.2758670000):0.1614660000):0.3884000000	(((((1jk0_A.pdb:0.4379580000	2uw2_A.pdb:0.1757650000):0.1203080000	1w68_A.pdb:0.1990260000):0.3732040000	(((1oqu_A.pdb:0.1215030000	1r2f_A.pdb:0.0921760000):0.1218410000	1uzr_A.pdb:0.0161360000):0.3164820000	3ee4_A.pdb:0.8259260000):0.1411230000):0.0332758000	1mxr_A.pdb:0.3899280000):0.1876780000	(((1mty_B.pdb:0.8649510000	2inc_B.pdb:0.3537420000):0.1284820000	2inp_C.pdb:0.4259540000):0.1899970000	(1mty_D.pdb:0.6579050000	3dhg_A.pdb:0.4827400000):0.5078210000):0.1007090000):0.2734900000):0.0120412000	1za0_A.pdb:0.6526240000):0.5036410000	2uw1_A.pdb:0.0000020000):0.0808970000	2uw1_B.pdb:0.0982040000);
(1afr_A.pdb:0.1514710000	(((((((((1bcf_A.pdb:0.0465010000	3e1q_A.pdb:0.0621680000):0.0356711000	2fkz_A.pdb:0.0332810000):0.1044950000	1jgc_A.pdb:0.0921180000):0.0872201000	(((1bg7_A.pdb:0.3393170000	1r03_A.pdb:0.0354250000):0.1086270000	((1lb3_A.pdb:0.0642000000	2za7_A.pdb:0.0458370000):0.0762064000	(1z6o_A.pdb:0.3565880000	1z6o_M.pdb:0.1494400000):0.1561240000):0.0259688000):0.0624610000	(((1eum_A.pdb:0.1656090000	1krq_A.pdb:0.0792330000):0.0162208000	(1vlg_A.pdb:0.1559270000	2jd7_A.pdb:0.0562370000):0.0237805000):0.0848808000	3e6s_A.pdb:0.1153690000):0.0389018000):0.1536330000):0.1064100000	((1lko_A.pdb:0.3105520000	1yuz_A.pdb:0.5265690000):0.0910057000	3qhb_A.pdb:0.3535240000):0.1203580000):0.0512607000	((((((((((1dps_A.pdb:0.1111940000	1jts_A.pdb:0.0678200000):0.1683510000	1o9r_A.pdb:0.0681620000):0.1443690000	(1tjo_A.pdb:0.0584580000	1tk6_A.pdb:0.0476020000):0.0504195000):0.1183880000	2vzb_A.pdb:0.3308010000):0.0512005000	2fzf_A.pdb:0.5789440000):0.0466954000	(1qgh_A.pdb:0.1115140000	2ux1_A.pdb:0.1032220000):0.1582270000):0.0628818000	((1ji5_A.pdb:0.1226710000	1jig_A.pdb:0.0688100000):0.0482583000	1n1q_A.pdb:0.0271350000):0.0565056000):0.0226789000	(1ji4_A.pdb:0.1595690000	(1uvh_A.pdb:0.4601420000	2fjc_A.pdb:0.0657600000):0.0177063000):0.0694096000):0.0049845900	2chp_A.pdb:0.0667260000):0.0772626000	1nfv_A.pdb:0.2903890000):0.0307479000):0.4187260000	1otk_A.pdb:0.8600050000):0.5000510000	((((1jk0_A.pdb:0.3755810000	2uw2_A.pdb:0.1698360000):0.0921546000	1w68_A.pdb:0.1505670000):0.1926910000	(1mxr_A.pdb:0.4155880000	(((1oqu_A.pdb:0.1211420000	1r2f_A.pdb:0.1006960000):0.0617754000	1uzr_A.pdb:0.0656540000):0.3744260000	3ee4_A.pdb:0.8725670000):0.0235592000):0.1739010000):0.1369510000	(((1mty_B.pdb:0.5213740000	2inp_C.pdb:0.6469260000):0.1075820000	2inc_B.pdb:0.5992790000):0.0971912000	(1mty_D.pdb:0.5030360000	3dhg_A.pdb:0.7407110000):0.4074350000):0.1470520000):0.1209320000):0.1535370000	1za0_A.pdb:0.7372540000):0.3213750000	(2uw1_A.pdb:0.0640320000	2uw1_B.pdb:0.1021390000):0.0736632000);
(1afr_A.pdb:0.1517190000	((((((((((1bcf_A.pdb:0.0495770000	3e1q_A.pdb:0.0808280000):0.0157672000	(1jgc_A.pdb:0.1898590000	2fkz_A.pdb:0.0492750000):0.0129754000):0.0628115000	(((((((((1bg7_A.pdb:0.3055350000	1r03_A.pdb:0.0795150000):0.1007300000	1lb3_A.pdb:0.0635610000):0.0559289000	2za7_A.pdb:0.0188870000):0.0870574000	3e6s_A.pdb:0.2203080000):0.1082450000	(1z6o_A.pdb:0.4370340000	1z6o_M.pdb:0.2247230000):0.1069160000):0.1026340000	2jd7_A.pdb:0.1653170000):0.0194045000	1krq_A.pdb:0.1216780000):0.0447413000	1vlg_A.pdb:0.1179340000):0.0908666000	1eum_A.pdb:0.1394820000):0.1825200000):0.1088730000	1nfv_A.pdb:0.2329600000):0.0950494000	(1lko_A.pdb:0.2596810000	(1yuz_A.pdb:0.5244230000	3qhb_A.pdb:0.2560460000):0.1590890000):0.3948200000):0.0146372000	((((((((1dps_A.pdb:0.0825180000	1jts_A.pdb:0.0883750000):0.1931760000	1o9r_A.pdb:0.0487370000):0.1216870000	(1tjo_A.pdb:0.0666900000	1tk6_A.pdb:0.0247010000):0.1390970000):0.1487940000	2vzb_A.pdb:0.4825230000):0.0233081000	(1qgh_A.pdb:0.1135690000	2ux1_A.pdb:0.1237940000):0.1142000000):0.0261853000	(((1ji5_A.pdb:0.1276630000	1jig_A.pdb:0.0747730000):0.0611170000	1n1q_A.pdb:0.0358640000):0.0125544000	2fzf_A.pdb:0.5384080000):0.0763248000):0.0262088000	(1ji4_A.pdb:0.1282790000	(1uvh_A.pdb:0.5187030000	2fjc_A.pdb:0.0391170000):0.0319106000):0.0751252000):0.0513796000	2chp_A.pdb:0.0865730000):0.0643439000):0.0684993000	1otk_A.pdb:0.8247820000):0.6342730000	((((1jk0_A.pdb:0.4492600000	2uw2_A.pdb:0.1138060000):0.1800700000	1w68_A.pdb:0.1642510000):0.2940870000	((1mxr_A.pdb:0.3255840000	3ee4_A.pdb:0.7271620000):0.1079430000	(1oqu_A.pdb:0.0706120000	(1r2f_A.pdb:0.1384700000	1uzr_A.pdb:0.1170020000):0.0425929000):0.4439390000):0.1797710000):0.1479960000	((1mty_B.pdb:0.6808830000	(2inc_B.pdb:0.5281480000	2inp_C.pdb:0.6376460000):0.0440485000):0.1581940000	(1mty_D.pdb:0.5597710000	3dhg_A.pdb:0.6062110000):0.5964970000):0.2092030000):0.1981890000):0.0675300000	1za0_A.pdb:0.6358950000):0.5077340000	2uw1_A.pdb:0.0575000000):0.0498054000	2uw1_B.pdb:0.1414340000);
(1afr_A.pdb:0.1907060000	(((((((((((1bcf_A.pdb:0.0867110000	3e1q_A.pdb:0.0402560000):0.0317420000	2fkz_A.pdb:0.0398330000):0.1175020000	1jgc_A.pdb:0.0791600000):0.1065860000	((((((1bg7_A.pdb:0.2036540000	(1lb3_A.pdb:0.0831350000	((1z6o_A.pdb:0.4190760000	1z6o_M.pdb:0.1275420000):0.1798880000	2za7_A.pdb:0.0261670000):0.0260753000):0.0885826000):0.0648849000	1r03_A.pdb:0.1014160000):0.0752322000	3e6s_A.pdb:0.1597790000):0.1224910000	2jd7_A.pdb:0.1192220000):0.0635214000	1vlg_A.pdb:0.0922170000):0.0125990000	(1eum_A.pdb:0.1625850000	1krq_A.pdb:0.1380390000):0.0307877000):0.2054760000):0.1314980000	1nfv_A.pdb:0.2730500000):0.0137463000	((1lko_A.pdb:0.2119870000	1yuz_A.pdb:0.7328430000):0.0853433000	3qhb_A.pdb:0.5412880000):0.2215530000):0.0185114000	((((((((1dps_A.pdb:0.1921970000	1jts_A.pdb:0.0702980000):0.0662778000	1o9r_A.pdb:0.1478390000):0.1697210000	1uvh_A.pdb:0.4324320000):0.0000021770	(1tjo_A.pdb:0.0854160000	1tk6_A.pdb:0.0346930000):0.1994280000):0.0962993000	2vzb_A.pdb:0.2944290000):0.0901969000	((((1ji5_A.pdb:0.0864210000	2fzf_A.pdb:0.5095400000):0.1024200000	1n1q_A.pdb:0.0287130000):0.0550509000	1jig_A.pdb:0.0463620000):0.0424518000	(1qgh_A.pdb:0.1228440000	2ux1_A.pdb:0.1723410000):0.1086570000):0.0046503300):0.0251657000	(1ji4_A.pdb:0.2222480000	2fjc_A.pdb:0.0929550000):0.0537405000):0.0595589000	2chp_A.pdb:0.1004920000):0.2271730000):0.1552970000	1otk_A.pdb:0.9948790000):0.4627540000	((((1jk0_A.pdb:0.5548680000	2uw2_A.pdb:0.1957820000):0.1043760000	1w68_A.pdb:0.1177290000):0.2958900000	(1mxr_A.pdb:0.3223610000	(((1oqu_A.pdb:0.1238340000	1r2f_A.pdb:0.1044870000):0.0402130000	1uzr_A.pdb:0.0549160000):0.4794830000	3ee4_A.pdb:0.6081630000):0.1072980000):0.0769270000):0.1658300000	(((1mty_B.pdb:0.7145770000	2inc_B.pdb:0.5240190000):0.1029770000	2inp_C.pdb:0.6560880000):0.0841223000	(1mty_D.pdb:0.6465890000	3dhg_A.pdb:0.8316930000):0.3879300000):0.1515740000):0.1485270000):0.2024390000	1za0_A.pdb:0.6272610000):0.4307350000	2uw1_A.pdb:0.0146210000):0.0731564000	2uw1_B.pdb:0.1229750000);
(1afr_A.pdb:0.2373880000	(((((((((((1bcf_A.pdb:0.0373880000	3e1q_A.pdb:0.0663860000):0.0235936000	2fkz_A.pdb:0.0286570000):0.0359927000	1jgc_A.pdb:0.1321110000):0.0755851000	(((((((1bg7_A.pdb:0.3057500000	1r03_A.pdb:0.0379800000):0.0386560000	((1lb3_A.pdb:0.1338280000	2za7_A.pdb:0.0610680000):0.0627106000	(1z6o_A.pdb:0.4973500000	1z6o_M.pdb:0.1784980000):0.1618800000):0.0774394000):0.1219750000	3e6s_A.pdb:0.0919440000):0.0727650000	2jd7_A.pdb:0.0577470000):0.0427344000	1krq_A.pdb:0.1630970000):0.0435355000	1vlg_A.pdb:0.1968040000):0.0403183000	1eum_A.pdb:0.1132450000):0.1781680000):0.2187800000	1nfv_A.pdb:0.2156790000):0.0845789000	((1lko_A.pdb:0.2669170000	1yuz_A.pdb:0.5698500000):0.0678957000	3qhb_A.pdb:0.4005580000):0.4212820000):0.0088417100	((((((((1dps_A.pdb:0.1187390000	1jts_A.pdb:0.0836220000):0.1328220000	1o9r_A.pdb:0.0959970000):0.1810040000	(1tjo_A.pdb:0.0543060000	1tk6_A.pdb:0.0286190000):0.1218830000):0.0937075000	(2fzf_A.pdb:0.6725840000	2vzb_A.pdb:0.3314290000):0.0574833000):0.0556408000	(1qgh_A.pdb:0.0357990000	2ux1_A.pdb:0.1947760000):0.1395320000):0.0204950000	((1ji5_A.pdb:0.1434130000	1jig_A.pdb:0.0381360000):0.0522916000	1n1q_A.pdb:0.0281930000):0.0473965000):0.0205345000	((1ji4_A.pdb:0.1926840000	2fjc_A.pdb:0.0413910000):0.0202952000	1uvh_A.pdb:0.4102360000):0.0832853000):0.0185097000	2chp_A.pdb:0.1196730000):0.1393600000):0.1018420000	1otk_A.pdb:1.3841790000):0.2880270000	(((((1jk0_A.pdb:0.4501410000	2uw2_A.pdb:0.1942540000):0.1020970000	1w68_A.pdb:0.1838250000):0.2204860000	(((1oqu_A.pdb:0.0750570000	1r2f_A.pdb:0.1506590000):0.0611201000	1uzr_A.pdb:0.0708960000):0.4076580000	3ee4_A.pdb:0.8803900000):0.0663499000):0.0886216000	1mxr_A.pdb:0.4693870000):0.1503460000	((1mty_B.pdb:0.6695630000	(2inc_B.pdb:0.5193970000	2inp_C.pdb:0.6466020000):0.1457580000):0.0613689000	(1mty_D.pdb:0.6046840000	3dhg_A.pdb:0.5484860000):0.4501420000):0.1635970000):0.2270980000):0.0311076000	1za0_A.pdb:0.8334760000):0.5803370000	2uw1_A.pdb:0.0089650000):0.0835548000	2uw1_B.pdb:0.1050040000);
(1afr_A.pdb:0.1212330000	((((((((1bcf_A.pdb:0.0356890000	3e1q_A.pdb:0.0579810000):0.0209114000	(1jgc_A.pdb:0.1887480000	2fkz_A.pdb:0.0133670000):0.0669981000):0.1073130000	((((((1bg7_A.pdb:0.2430640000	(1lb3_A.pdb:0.0468690000	(2za7_A.pdb:0.0000030000	3e6s_A.pdb:0.2636030000):0.0740134000):0.0858312000):0.0559282000	1r03_A.pdb:0.0762560000):0.1373060000	1z6o_A.pdb:0.3480060000):0.0640749000	1z6o_M.pdb:0.1980460000):0.0707248000	((1krq_A.pdb:0.1009030000	2jd7_A.pdb:0.0956860000):0.0276376000	1vlg_A.pdb:0.1397410000):0.0083753900):0.0539633000	1eum_A.pdb:0.1500250000):0.0828424000):0.1145820000	(((((((1dps_A.pdb:0.1058330000	1jts_A.pdb:0.0443160000):0.1049230000	1o9r_A.pdb:0.0676710000):0.1754460000	(1tjo_A.pdb:0.0911660000	1tk6_A.pdb:0.0323910000):0.0716782000):0.1040440000	(1uvh_A.pdb:0.4358890000	2vzb_A.pdb:0.3225250000):0.0595380000):0.1039260000	2chp_A.pdb:0.1041230000):0.0000025324	((1ji4_A.pdb:0.1809370000	2fjc_A.pdb:0.0884080000):0.0815876000	((((1ji5_A.pdb:0.0817140000	2fzf_A.pdb:0.4219140000):0.0901596000	1jig_A.pdb:0.1056160000):0.0516786000	1n1q_A.pdb:0.0366680000):0.1033220000	(1qgh_A.pdb:0.0897890000	2ux1_A.pdb:0.1043700000):0.1254680000):0.0215987000):0.0366672000):0.0827125000	(((1lko_A.pdb:0.3287990000	1yuz_A.pdb:0.5711080000):0.0820255000	3qhb_A.pdb:0.3430980000):0.3258030000	1nfv_A.pdb:0.2555580000):0.1076780000):0.0903028000):0.2189210000	1otk_A.pdb:0.6519370000):0.3175350000	((1mty_B.pdb:0.8647950000	(2inc_B.pdb:0.3834960000	2inp_C.pdb:0.6586700000):0.1123280000):0.1258260000	(1mty_D.pdb:0.5018390000	3dhg_A.pdb:0.6580220000):0.3100780000):0.0279378000):0.1041240000	(((1jk0_A.pdb:0.4338310000	2uw2_A.pdb:0.1318330000):0.0959001000	1w68_A.pdb:0.1009260000):0.1653880000	((1mxr_A.pdb:0.3545750000	((1oqu_A.pdb:0.0705890000	1r2f_A.pdb:0.1259080000):0.0572999000	1uzr_A.pdb:0.0639700000):0.2988690000):0.0934562000	3ee4_A.pdb:0.6845040000):0.1266250000):0.1679350000):0.2038170000	1za0_A.pdb:0.5703160000):0.3351790000	(2uw1_A.pdb:0.0705470000	2uw1_B.pdb:0.1021350000):0.1340820000);
(1afr_A.pdb:0.0926550000	((((((((((1bcf_A.pdb:0.0524850000	3e1q_A.pdb:0.0518850000):0.0255171000	(1jgc_A.pdb:0.1878710000	2fkz_A.pdb:0.0920180000):0.0192146000):0.1128310000	((((((((1bg7_A.pdb:0.2510760000	1r03_A.pdb:0.1074840000):0.0749188000	(1lb3_A.pdb:0.0932500000	2za7_A.pdb:0.0021960000):0.0532714000):0.0462822000	(1z6o_A.pdb:0.3386450000	1z6o_M.pdb:0.2228070000):0.1782530000):0.0945262000	3e6s_A.pdb:0.1249280000):0.1268420000	2jd7_A.pdb:0.1206350000):0.0099250500	1krq_A.pdb:0.0929930000):0.0235947000	1vlg_A.pdb:0.1417170000):0.0129967000	1eum_A.pdb:0.0764760000):0.1634970000):0.0821887000	1nfv_A.pdb:0.2684690000):0.0429207000	((1lko_A.pdb:0.3790400000	1yuz_A.pdb:0.5896620000):0.0815328000	3qhb_A.pdb:0.3920320000):0.2349210000):0.1321310000	(((((((((1dps_A.pdb:0.0868410000	1jts_A.pdb:0.0616660000):0.1749470000	1o9r_A.pdb:0.1098260000):0.1045370000	(1tjo_A.pdb:0.0929170000	1tk6_A.pdb:0.0094150000):0.0975747000):0.0976671000	2vzb_A.pdb:0.4545590000):0.0798899000	2fzf_A.pdb:0.5110700000):0.0523135000	(1qgh_A.pdb:0.0551600000	2ux1_A.pdb:0.1747070000):0.2344560000):0.0000028314	(1ji5_A.pdb:0.1444400000	(1jig_A.pdb:0.0922870000	1n1q_A.pdb:0.0200430000):0.0415176000):0.0000023975):0.0309046000	(1ji4_A.pdb:0.1186000000	(1uvh_A.pdb:0.3519300000	2fjc_A.pdb:0.0997270000):0.0075559200):0.0515258000):0.0239502000	2chp_A.pdb:0.0607500000):0.0532168000):0.4737080000	1otk_A.pdb:1.1752110000):0.5150240000	(((1mty_B.pdb:0.8288840000	2inc_B.pdb:0.3207650000):0.2068720000	2inp_C.pdb:0.5261820000):0.1807520000	(1mty_D.pdb:0.6392200000	3dhg_A.pdb:0.7620280000):0.2779780000):0.1620520000):0.0417227000	((((1jk0_A.pdb:0.3209600000	2uw2_A.pdb:0.1454130000):0.1155440000	1w68_A.pdb:0.1296770000):0.2734840000	(((1oqu_A.pdb:0.1259380000	1r2f_A.pdb:0.1065940000):0.0488000000	1uzr_A.pdb:0.1115270000):0.3455570000	3ee4_A.pdb:0.7434330000):0.1282040000):0.1170940000	1mxr_A.pdb:0.4249610000):0.1539470000):0.2861380000	1za0_A.pdb:0.6209730000):0.4978520000	(2uw1_A.pdb:0.0714100000	2uw1_B.pdb:0.1174210000):0.0996726000);
(1afr_A.pdb:0.1246260000	((((((((((1bcf_A.pdb:0.0254310000	3e1q_A.pdb:0.0951620000):0.0120191000	2fkz_A.pdb:0.0399020000):0.0273066000	1jgc_A.pdb:0.1838670000):0.1219190000	(((((((1bg7_A.pdb:0.2324010000	((1lb3_A.pdb:0.0630090000	2za7_A.pdb:0.0996790000):0.0382361000	1z6o_M.pdb:0.3733840000):0.0630561000):0.0379942000	1r03_A.pdb:0.0796480000):0.0494739000	1z6o_A.pdb:0.4459030000):0.1159200000	3e6s_A.pdb:0.2042860000):0.1093030000	2jd7_A.pdb:0.0386280000):0.0641584000	(1eum_A.pdb:0.0919560000	1krq_A.pdb:0.1482960000):0.0449269000):0.0329022000	1vlg_A.pdb:0.1287010000):0.1240500000):0.0291803000	(1lko_A.pdb:0.2979420000	(1yuz_A.pdb:0.4335210000	3qhb_A.pdb:0.2903040000):0.0866081000):0.4500530000):0.0189635000	1nfv_A.pdb:0.2512160000):0.0624357000	((((((((1dps_A.pdb:0.0819250000	1jts_A.pdb:0.0735320000):0.1238410000	1o9r_A.pdb:0.0678950000):0.1172770000	(1tjo_A.pdb:0.0615310000	1tk6_A.pdb:0.0000030000):0.1899410000):0.0772745000	(2fzf_A.pdb:0.6114350000	2vzb_A.pdb:0.3042570000):0.0266491000):0.0366230000	(1qgh_A.pdb:0.0722040000	2ux1_A.pdb:0.1153620000):0.1156860000):0.0200595000	((1ji5_A.pdb:0.1217230000	1jig_A.pdb:0.0770570000):0.0557675000	1n1q_A.pdb:0.0732080000):0.0491946000):0.0341805000	((1ji4_A.pdb:0.1021740000	1uvh_A.pdb:0.3893590000):0.0343253000	2fjc_A.pdb:0.0412430000):0.0495695000):0.0495706000	2chp_A.pdb:0.0438740000):0.1308520000):0.1147040000	1otk_A.pdb:0.9758790000):0.2910270000	((((1jk0_A.pdb:0.4038720000	2uw2_A.pdb:0.1664250000):0.0619501000	1w68_A.pdb:0.1180870000):0.3293490000	(1mxr_A.pdb:0.2743180000	(((1oqu_A.pdb:0.1278200000	1r2f_A.pdb:0.1145460000):0.0621653000	1uzr_A.pdb:0.0179610000):0.3790010000	3ee4_A.pdb:0.7789090000):0.1145030000):0.1425010000):0.0542913000	(((1mty_B.pdb:0.6429210000	2inc_B.pdb:0.5002560000):0.1386760000	2inp_C.pdb:0.7151040000):0.1966040000	(1mty_D.pdb:0.5463850000	3dhg_A.pdb:0.5539510000):0.4539380000):0.1032540000):0.2848520000):0.1821610000	1za0_A.pdb:0.5024860000):0.4601110000	(2uw1_A.pdb:0.1106500000	2uw1_B.pdb:0.1417950000):0.0580584000);
(1afr_A.pdb:0.1095800000	(((((((((1bcf_A.pdb:0.0651400000	3e1q_A.pdb:0.0463060000):0.0236617000	(1jgc_A.pdb:0.1429560000	2fkz_A.pdb:0.0295400000):0.0475779000):0.1415030000	(((((((((1bg7_A.pdb:0.4001760000	1r03_A.pdb:0.0853050000):0.0788702000	1lb3_A.pdb:0.0316990000):0.0627456000	2za7_A.pdb:0.0385680000):0.1191600000	(1z6o_A.pdb:0.6168670000	1z6o_M.pdb:0.0915290000):0.1252970000):0.1569810000	3e6s_A.pdb:0.1893550000):0.1105600000	2jd7_A.pdb:0.0740290000):0.0197033000	1krq_A.pdb:0.1357680000):0.0386639000	1vlg_A.pdb:0.1620290000):0.0468031000	1eum_A.pdb:0.0501990000):0.1449040000):0.1700460000	((1lko_A.pdb:0.3111010000	3qhb_A.pdb:0.4581020000):0.1207070000	1yuz_A.pdb:0.4612210000):0.1737790000):0.0419472000	1nfv_A.pdb:0.2967870000):0.0152019000	(((((((((1dps_A.pdb:0.1238110000	1jts_A.pdb:0.0918700000):0.2067020000	1o9r_A.pdb:0.0619360000):0.1636240000	(1tjo_A.pdb:0.0615740000	1tk6_A.pdb:0.0359340000):0.1716680000):0.1719150000	(1uvh_A.pdb:0.3332090000	2vzb_A.pdb:0.3446920000):0.1476720000):0.0000020698	2fzf_A.pdb:0.4249790000):0.0586575000	(1qgh_A.pdb:0.1183560000	2ux1_A.pdb:0.1357420000):0.1872080000):0.0000021221	((1ji5_A.pdb:0.1523220000	1jig_A.pdb:0.0853130000):0.0801694000	1n1q_A.pdb:0.0103330000):0.0563282000):0.0488826000	(1ji4_A.pdb:0.2425450000	2fjc_A.pdb:0.0726260000):0.0504531000):0.0345304000	2chp_A.pdb:0.0566140000):0.0989006000):0.2068840000	1otk_A.pdb:1.1283340000):0.4169170000	((((1jk0_A.pdb:0.4030170000	2uw2_A.pdb:0.1305220000):0.1301400000	1w68_A.pdb:0.0784970000):0.2738780000	((1mxr_A.pdb:0.3260320000	3ee4_A.pdb:0.8399760000):0.0230603000	((1oqu_A.pdb:0.0686060000	1r2f_A.pdb:0.0784820000):0.0678610000	1uzr_A.pdb:0.0556130000):0.5367380000):0.1125130000):0.1444410000	(((1mty_B.pdb:0.6033040000	2inc_B.pdb:0.4813750000):0.0673983000	(1mty_D.pdb:0.5049010000	3dhg_A.pdb:0.6724250000):0.5234950000):0.0981604000	2inp_C.pdb:0.6217120000):0.1492700000):0.2087580000):0.1037280000	1za0_A.pdb:0.5291880000):0.4261350000	(2uw1_A.pdb:0.0840620000	2uw1_B.pdb:0.0891570000):0.0364312000);
(1afr_A.pdb:0.1635420000	((((((((1bcf_A.pdb:0.0548990000	(2fkz_A.pdb:0.0666790000	3e1q_A.pdb:0.0721810000):0.0338782000):0.0277941000	1jgc_A.pdb:0.1873450000):0.1511600000	(((((((((1bg7_A.pdb:0.1993220000	1r03_A.pdb:0.0600140000):0.0840734000	(1lb3_A.pdb:0.0560470000	2za7_A.pdb:0.0304080000):0.1234330000):0.0891847000	(1z6o_A.pdb:0.3950930000	1z6o_M.pdb:0.2612360000):0.0484244000):0.0803699000	3e6s_A.pdb:0.1826810000):0.1171460000	1krq_A.pdb:0.1453980000):0.0204913000	2jd7_A.pdb:0.0658590000):0.1147200000	1eum_A.pdb:0.2080000000):0.0239547000	1vlg_A.pdb:0.0521310000):0.1260150000	1nfv_A.pdb:0.2392070000):0.0917529000):0.0418015000	((1lko_A.pdb:0.3273780000	1yuz_A.pdb:0.8956000000):0.1378720000	3qhb_A.pdb:0.3354820000):0.3308450000):0.0073046900	((((((((1dps_A.pdb:0.1172640000	1jts_A.pdb:0.0954860000):0.0911550000	1o9r_A.pdb:0.0513100000):0.2001270000	(1tjo_A.pdb:0.0509210000	1tk6_A.pdb:0.0303870000):0.0988563000):0.1665070000	(2fzf_A.pdb:0.3982130000	2vzb_A.pdb:0.3626360000):0.0175085000):0.0911305000	(1qgh_A.pdb:0.0979250000	2ux1_A.pdb:0.1583870000):0.1390120000):0.0500807000	((1ji5_A.pdb:0.1693770000	1jig_A.pdb:0.0636490000):0.0409905000	1n1q_A.pdb:0.0369230000):0.0383247000):0.0098982100	(1ji4_A.pdb:0.0978510000	(1uvh_A.pdb:0.4080040000	2fjc_A.pdb:0.0884050000):0.0329796000):0.1090060000):0.0035804200	2chp_A.pdb:0.1467660000):0.1527650000):0.0806388000	1otk_A.pdb:0.9157360000):0.5871650000	((((1jk0_A.pdb:0.3877200000	2uw2_A.pdb:0.1582920000):0.1514950000	1w68_A.pdb:0.0811160000):0.1609250000	((1mxr_A.pdb:0.3950140000	((1oqu_A.pdb:0.1310200000	1uzr_A.pdb:0.0988920000):0.1223020000	1r2f_A.pdb:0.0146620000):0.3901760000):0.0740479000	3ee4_A.pdb:0.8227240000):0.1314140000):0.1570530000	(((1mty_B.pdb:0.5875710000	2inc_B.pdb:0.4952060000):0.1484790000	2inp_C.pdb:0.5019970000):0.2097180000	(1mty_D.pdb:0.6246670000	3dhg_A.pdb:0.6144530000):0.5245920000):0.1932140000):0.2628300000):0.1127840000	1za0_A.pdb:0.5528340000):0.4454210000	(2uw1_A.pdb:0.0984000000	2uw1_B.pdb:0.1375580000):0.0831521000);
(1afr_A.pdb:0.2067440000	(((((((((1bcf_A.pdb:0.0647490000	3e1q_A.pdb:0.1041010000):0.0215800000	(1jgc_A.pdb:0.1506840000	2fkz_A.pdb:0.0389490000):0.0119307000):0.0428213000	(((((((1bg7_A.pdb:0.2359140000	(1lb3_A.pdb:0.0620350000	2za7_A.pdb:0.0860610000):0.0639283000):0.0695523000	1r03_A.pdb:0.0371790000):0.0616859000	(1z6o_A.pdb:0.3031360000	1z6o_M.pdb:0.1340630000):0.2064650000):0.1336010000	3e6s_A.pdb:0.1044960000):0.0511568000	((1krq_A.pdb:0.0949080000	1vlg_A.pdb:0.1160690000):0.0435943000	2jd7_A.pdb:0.0195750000):0.0607935000):0.0428553000	1eum_A.pdb:0.0584840000):0.1338900000	((1lko_A.pdb:0.3086100000	1yuz_A.pdb:0.4328970000):0.1999750000	3qhb_A.pdb:0.3838880000):0.2105830000):0.1435290000):0.1132270000	1nfv_A.pdb:0.2372930000):0.0198557000	((((((((1dps_A.pdb:0.1292180000	1jts_A.pdb:0.1027820000):0.1301690000	1o9r_A.pdb:0.0339730000):0.2189430000	(1tjo_A.pdb:0.0608180000	1tk6_A.pdb:0.0450080000):0.0338303000):0.0556162000	1uvh_A.pdb:0.3683990000):0.1020430000	(2fzf_A.pdb:0.3871650000	2vzb_A.pdb:0.3363910000):0.1089200000):0.0534641000	2chp_A.pdb:0.1059890000):0.0374802000	(((1ji5_A.pdb:0.2219250000	1jig_A.pdb:0.0854960000):0.0413269000	1n1q_A.pdb:0.0480600000):0.0259713000	(1qgh_A.pdb:0.0853380000	2ux1_A.pdb:0.1767900000):0.1094760000):0.0089406700):0.0193739000	(1ji4_A.pdb:0.1732740000	2fjc_A.pdb:0.1030580000):0.0364758000):0.1064910000):0.3624900000	1otk_A.pdb:0.7275610000):0.2334930000	1za0_A.pdb:0.6220950000):0.1170320000	((((1jk0_A.pdb:0.5111890000	2uw2_A.pdb:0.1735050000):0.1153360000	1w68_A.pdb:0.1908270000):0.4602810000	(1mxr_A.pdb:0.4086690000	(((1oqu_A.pdb:0.1238400000	1r2f_A.pdb:0.1540580000):0.0548414000	1uzr_A.pdb:0.0575820000):0.3967120000	3ee4_A.pdb:0.7674960000):0.0603755000):0.1667850000):0.1272380000	(((1mty_B.pdb:0.6813300000	2inc_B.pdb:0.6386160000):0.1612000000	2inp_C.pdb:0.6359900000):0.0827201000	(1mty_D.pdb:0.6218620000	3dhg_A.pdb:0.6952180000):0.3636620000):0.2010950000):0.1504700000):0.4159450000	2uw1_A.pdb:0.0201640000):0.0675784000	2uw1_B.pdb:0.1016040000);
(1afr_A.pdb:0.1630740000	((((((((((1bcf_A.pdb:0.0426420000	(2fkz_A.pdb:0.0777770000	3e1q_A.pdb:0.0607220000):0.0195150000):0.0419293000	1jgc_A.pdb:0.1800020000):0.1012160000	(((((((1bg7_A.pdb:0.2129820000	(1lb3_A.pdb:0.0577830000	2za7_A.pdb:0.0566410000):0.0796789000):0.0383001000	1r03_A.pdb:0.0421640000):0.0853609000	(1z6o_A.pdb:0.5364210000	1z6o_M.pdb:0.2469090000):0.1257390000):0.0926961000	(2jd7_A.pdb:0.0309270000	3e6s_A.pdb:0.1630270000):0.0513505000):0.0199235000	1krq_A.pdb:0.0961660000):0.0372139000	1vlg_A.pdb:0.1102150000):0.0159011000	1eum_A.pdb:0.1377810000):0.1276610000):0.0909898000	1nfv_A.pdb:0.2587750000):0.0300957000	((1lko_A.pdb:0.2010630000	1yuz_A.pdb:0.6132720000):0.1195030000	3qhb_A.pdb:0.3420740000):0.2628330000):0.0679632000	(((((((((1dps_A.pdb:0.0930370000	1jts_A.pdb:0.0972190000):0.1178850000	1o9r_A.pdb:0.1235650000):0.1786270000	(1tjo_A.pdb:0.0404060000	1tk6_A.pdb:0.0383410000):0.1691520000):0.0947663000	2vzb_A.pdb:0.3651390000):0.0868931000	(1qgh_A.pdb:0.1012380000	2ux1_A.pdb:0.0968790000):0.1323310000):0.0305979000	(1ji5_A.pdb:0.1405410000	1jig_A.pdb:0.0669950000):0.0535520000):0.0418177000	(1n1q_A.pdb:0.0444360000	2fzf_A.pdb:0.6261940000):0.0155040000):0.0381168000	(1ji4_A.pdb:0.1401610000	(1uvh_A.pdb:0.6082990000	2fjc_A.pdb:0.0866090000):0.0233930000):0.0921075000):0.0440003000	2chp_A.pdb:0.0995010000):0.1501330000):0.2354450000	1otk_A.pdb:1.0961410000):0.3640230000	((((1jk0_A.pdb:0.4482380000	2uw2_A.pdb:0.2262670000):0.1160140000	1w68_A.pdb:0.1255160000):0.1411910000	(1mxr_A.pdb:0.4496340000	(((1oqu_A.pdb:0.1313800000	1r2f_A.pdb:0.1139320000):0.0333340000	1uzr_A.pdb:0.0793500000):0.3806490000	3ee4_A.pdb:0.6800800000):0.0523171000):0.1485340000):0.1346080000	((1mty_B.pdb:0.7890130000	(2inc_B.pdb:0.4963340000	2inp_C.pdb:0.7169830000):0.0972159000):0.0822401000	(1mty_D.pdb:0.5217230000	3dhg_A.pdb:0.6960370000):0.4703030000):0.2690160000):0.1372140000):0.1476310000	1za0_A.pdb:0.5745340000):0.4263600000	2uw1_A.pdb:0.0488930000):0.0434079000	2uw1_B.pdb:0.1373230000);
(1afr_A.pdb:0.1341910000	((((((((((1bcf_A.pdb:0.0433090000	3e1q_A.pdb:0.0551310000):0.0369958000	2fkz_A.pdb:0.0131220000):0.0622141000	((((((((1bg7_A.pdb:0.2809220000	(1lb3_A.pdb:0.0506090000	2za7_A.pdb:0.0552280000):0.1026600000):0.0511527000	1r03_A.pdb:0.1056800000):0.0565715000	(1z6o_A.pdb:0.3592980000	1z6o_M.pdb:0.1397220000):0.1359410000):0.0966645000	3e6s_A.pdb:0.2134660000):0.0745306000	2jd7_A.pdb:0.1273530000):0.0623271000	1krq_A.pdb:0.0781570000):0.0561217000	1vlg_A.pdb:0.1351210000):0.0772442000	1eum_A.pdb:0.1041610000):0.1212950000):0.0579819000	1jgc_A.pdb:0.0810980000):0.1442430000	((1lko_A.pdb:0.3361630000	1yuz_A.pdb:0.4900750000):0.1491940000	3qhb_A.pdb:0.3169960000):0.2088070000):0.0520186000	1nfv_A.pdb:0.2485990000):0.0820655000	(((((((((1dps_A.pdb:0.1070840000	1jts_A.pdb:0.0635000000):0.1472250000	1o9r_A.pdb:0.0947700000):0.1402080000	(1tjo_A.pdb:0.0662560000	1tk6_A.pdb:0.0261280000):0.1928390000):0.0701482000	2vzb_A.pdb:0.3457010000):0.0150016000	2fzf_A.pdb:0.6366450000):0.0762824000	(1qgh_A.pdb:0.0732180000	2ux1_A.pdb:0.1935140000):0.1716290000):0.0389238000	((1ji5_A.pdb:0.1278630000	1jig_A.pdb:0.0516700000):0.0577419000	1n1q_A.pdb:0.0373340000):0.0517334000):0.0192265000	((1ji4_A.pdb:0.1605240000	2fjc_A.pdb:0.0117100000):0.0460441000	1uvh_A.pdb:0.4625410000):0.0205678000):0.0255917000	2chp_A.pdb:0.0959210000):0.0774113000):0.0780323000	1otk_A.pdb:1.1586830000):0.4673380000	((((1jk0_A.pdb:0.5076870000	2uw2_A.pdb:0.1579150000):0.1822270000	1w68_A.pdb:0.1282780000):0.2653800000	(1mxr_A.pdb:0.3079500000	(((1oqu_A.pdb:0.1005210000	1r2f_A.pdb:0.1165410000):0.0954641000	1uzr_A.pdb:0.0000020000):0.2791820000	3ee4_A.pdb:0.7006630000):0.0738959000):0.2091490000):0.1381930000	(((1mty_B.pdb:0.6167660000	2inc_B.pdb:0.5199020000):0.1614880000	2inp_C.pdb:0.8427130000):0.0531068000	(1mty_D.pdb:0.4969400000	3dhg_A.pdb:0.6770820000):0.5013470000):0.3607220000):0.1651780000):0.0702395000	1za0_A.pdb:0.5475240000):0.3981220000	(2uw1_A.pdb:0.0644630000	2uw1_B.pdb:0.0965680000):0.0574220000);
(1afr_A.pdb:0.1236730000	((((((((((1bcf_A.pdb:0.0305780000	3e1q_A.pdb:0.0970520000):0.0160165000	2fkz_A.pdb:0.0391070000):0.0497627000	1jgc_A.pdb:0.0977950000):0.0878613000	(((((((1bg7_A.pdb:0.2136850000	(1lb3_A.pdb:0.0887020000	2za7_A.pdb:0.0444240000):0.0777748000):0.0524912000	1r03_A.pdb:0.0527030000):0.0243062000	(1z6o_A.pdb:0.2902890000	1z6o_M.pdb:0.1951990000):0.0565461000):0.1272720000	(2jd7_A.pdb:0.0449690000	3e6s_A.pdb:0.1756080000):0.0751809000):0.0143159000	1krq_A.pdb:0.0714110000):0.0595886000	1eum_A.pdb:0.1284450000):0.0596287000	1vlg_A.pdb:0.0616840000):0.1856490000):0.0477564000	(1lko_A.pdb:0.3484890000	(1yuz_A.pdb:0.5912200000	3qhb_A.pdb:0.3095730000):0.0872785000):0.4103420000):0.0139922000	1nfv_A.pdb:0.2544980000):0.0890303000	((((((((1dps_A.pdb:0.1838710000	1jts_A.pdb:0.1512990000):0.1023830000	1o9r_A.pdb:0.1294570000):0.1575160000	(1tjo_A.pdb:0.0952150000	1tk6_A.pdb:0.0075360000):0.1794190000):0.1450580000	2vzb_A.pdb:0.4153370000):0.0426499000	2fzf_A.pdb:0.6063620000):0.0535030000	(1qgh_A.pdb:0.1173270000	2ux1_A.pdb:0.0391460000):0.1742710000):0.0082476900	((1ji4_A.pdb:0.2917840000	2fjc_A.pdb:0.0783100000):0.0332378000	1uvh_A.pdb:0.2923840000):0.0449494000):0.0313019000	(((1ji5_A.pdb:0.2784440000	1jig_A.pdb:0.0378900000):0.0533142000	1n1q_A.pdb:0.0505290000):0.0906845000	2chp_A.pdb:0.0745440000):0.0187039000):0.1262120000):0.2435800000	1otk_A.pdb:0.7883540000):0.3099000000	((((1jk0_A.pdb:0.3908530000	2uw2_A.pdb:0.1656470000):0.0693679000	1w68_A.pdb:0.2182150000):0.2520220000	(1mxr_A.pdb:0.3968290000	(((1oqu_A.pdb:0.1310310000	1r2f_A.pdb:0.1086390000):0.0581825000	1uzr_A.pdb:0.0605610000):0.3926040000	3ee4_A.pdb:0.6555970000):0.0830698000):0.1018200000):0.1080750000	((1mty_B.pdb:0.6735810000	(2inc_B.pdb:0.3705000000	2inp_C.pdb:0.7208500000):0.1009840000):0.1152830000	(1mty_D.pdb:0.7320680000	3dhg_A.pdb:0.6933530000):0.3860980000):0.3109370000):0.1643780000):0.2010510000	1za0_A.pdb:0.5093420000):0.6529540000	(2uw1_A.pdb:0.0970320000	2uw1_B.pdb:0.1127630000):0.0779286000);
(1afr_A.pdb:0.1620880000	(((((((1bcf_A.pdb:0.0407790000	(2fkz_A.pdb:0.0896650000	3e1q_A.pdb:0.0409640000):0.0278148000):0.0543577000	1jgc_A.pdb:0.1492300000):0.1002290000	((((((1bg7_A.pdb:0.2205750000	1r03_A.pdb:0.0803910000):0.0702537000	1lb3_A.pdb:0.0407200000):0.0793150000	2za7_A.pdb:0.0224080000):0.0464291000	(1z6o_A.pdb:0.5294250000	1z6o_M.pdb:0.1218730000):0.1669060000):0.0685973000	3e6s_A.pdb:0.1968280000):0.0819501000	((1eum_A.pdb:0.1222040000	(1krq_A.pdb:0.1380790000	2jd7_A.pdb:0.1086250000):0.0152324000):0.0665397000	1vlg_A.pdb:0.1223400000):0.0983462000):0.1019460000):0.0629947000	((((((((((1dps_A.pdb:0.1108480000	1jts_A.pdb:0.0842390000):0.1839400000	1o9r_A.pdb:0.1138930000):0.1422080000	(1tjo_A.pdb:0.0482840000	1tk6_A.pdb:0.0296370000):0.1691830000):0.1720630000	(2fzf_A.pdb:0.4159840000	2vzb_A.pdb:0.4141960000):0.1107950000):0.0521292000	(1qgh_A.pdb:0.0790060000	2ux1_A.pdb:0.0857400000):0.1691230000):0.0322208000	((1ji5_A.pdb:0.0641120000	1jig_A.pdb:0.0987320000):0.0800637000	1n1q_A.pdb:0.0123400000):0.0509194000):0.0077010300	((1ji4_A.pdb:0.1310770000	2fjc_A.pdb:0.0926460000):0.0621406000	1uvh_A.pdb:0.4136380000):0.0642856000):0.0303777000	2chp_A.pdb:0.0662990000):0.1088150000	((1lko_A.pdb:0.3549430000	1yuz_A.pdb:0.5395840000):0.0719948000	3qhb_A.pdb:0.3507120000):0.2958990000):0.0240270000	1nfv_A.pdb:0.3896640000):0.0327169000):0.2926710000	1otk_A.pdb:0.8776080000):0.1819970000	(((1jk0_A.pdb:0.4486760000	(1w68_A.pdb:0.1519340000	2uw2_A.pdb:0.2000910000):0.0566510000):0.2123970000	(1mxr_A.pdb:0.4426920000	(((1oqu_A.pdb:0.1071580000	1r2f_A.pdb:0.1313620000):0.0677718000	1uzr_A.pdb:0.0176700000):0.4479790000	3ee4_A.pdb:0.6905230000):0.0268204000):0.1712790000):0.1855540000	((1mty_B.pdb:0.7936760000	(1mty_D.pdb:0.6424430000	3dhg_A.pdb:0.7147870000):0.3488000000):0.0658652000	(2inc_B.pdb:0.4046420000	2inp_C.pdb:0.7431520000):0.1858590000):0.3023080000):0.2603630000):0.1605230000	1za0_A.pdb:0.6948020000):0.4766640000	(2uw1_A.pdb:0.0556870000	2uw1_B.pdb:0.1280350000):0.0523291000);
(1afr_A.pdb:0.0770210000	((((((((1bcf_A.pdb:0.0667350000	3e1q_A.pdb:0.0298640000):0.0682984000	2fkz_A.pdb:0.0358480000):0.0570243000	1jgc_A.pdb:0.1005870000):0.1480990000	(((((((((((1dps_A.pdb:0.1122800000	1jts_A.pdb:0.1088940000):0.1764440000	1o9r_A.pdb:0.1036920000):0.1379660000	(1tjo_A.pdb:0.0849230000	1tk6_A.pdb:0.0442190000):0.2143480000):0.0654893000	2vzb_A.pdb:0.5982140000):0.0169050000	2fzf_A.pdb:0.6670210000):0.0541684000	(1qgh_A.pdb:0.0837700000	2ux1_A.pdb:0.1372700000):0.2021340000):0.0443481000	((1ji5_A.pdb:0.1340160000	1jig_A.pdb:0.1200930000):0.0711889000	1n1q_A.pdb:0.0000030000):0.1129520000):0.0157026000	((1ji4_A.pdb:0.2323370000	2fjc_A.pdb:0.0540790000):0.0347051000	1uvh_A.pdb:0.4187260000):0.0458356000):0.0320818000	2chp_A.pdb:0.0730880000):0.1808590000	(1lko_A.pdb:0.4153210000	(1yuz_A.pdb:0.4741230000	3qhb_A.pdb:0.4263250000):0.0812848000):0.2393810000):0.0070608300	1nfv_A.pdb:0.2062620000):0.1849550000):0.0713609000	((((1bg7_A.pdb:0.2478930000	1r03_A.pdb:0.0791740000):0.0780887000	(1lb3_A.pdb:0.0680500000	2za7_A.pdb:0.0340730000):0.0874065000):0.0220379000	(1z6o_A.pdb:0.4687610000	1z6o_M.pdb:0.3327010000):0.0754331000):0.1529260000	(((1eum_A.pdb:0.1126650000	1krq_A.pdb:0.0758690000):0.0144838000	(2jd7_A.pdb:0.0509820000	3e6s_A.pdb:0.2246070000):0.0192277000):0.0561498000	1vlg_A.pdb:0.1421240000):0.0731006000):0.0763448000):0.2302400000	1otk_A.pdb:1.1506670000):0.2347140000	((((1jk0_A.pdb:0.4249790000	2uw2_A.pdb:0.1871320000):0.1488000000	1w68_A.pdb:0.1407930000):0.2274830000	(1mxr_A.pdb:0.4346290000	((1oqu_A.pdb:0.1026590000	(1r2f_A.pdb:0.0926910000	1uzr_A.pdb:0.0587150000):0.0388960000):0.2490610000	3ee4_A.pdb:0.8943230000):0.0776973000):0.0560019000):0.1562820000	(((1mty_B.pdb:0.6683650000	2inp_C.pdb:0.6697810000):0.0224431000	2inc_B.pdb:0.3639680000):0.2371370000	(1mty_D.pdb:0.7509460000	3dhg_A.pdb:0.6548850000):0.2641150000):0.0946667000):0.2982510000):0.2599850000	1za0_A.pdb:0.5865350000):0.2593420000	(2uw1_A.pdb:0.0885990000	2uw1_B.pdb:0.1094730000):0.0936616000);
(1afr_A.pdb:0.2236920000	(((((((((((1bcf_A.pdb:0.0710150000	3e1q_A.pdb:0.0367600000):0.0479516000	2fkz_A.pdb:0.0320710000):0.0929183000	1jgc_A.pdb:0.1158970000):0.1835430000	(((((((1bg7_A.pdb:0.3531420000	(1lb3_A.pdb:0.1944320000	2za7_A.pdb:0.0298740000):0.0271642000):0.0725488000	(1z6o_A.pdb:0.4601940000	1z6o_M.pdb:0.2641510000):0.2560610000):0.0089767400	1r03_A.pdb:0.1048570000):0.1326650000	(2jd7_A.pdb:0.0837040000	3e6s_A.pdb:0.1408290000):0.0657934000):0.0200300000	1krq_A.pdb:0.1708950000):0.0238336000	1vlg_A.pdb:0.2111660000):0.0363429000	1eum_A.pdb:0.1160560000):0.1085260000):0.1588410000	((1lko_A.pdb:0.3731560000	1yuz_A.pdb:0.4904350000):0.2866040000	3qhb_A.pdb:0.3395650000):0.2203160000):0.0546804000	1nfv_A.pdb:0.2624550000):0.0261797000	((((((1dps_A.pdb:0.0661060000	1jts_A.pdb:0.1290650000):0.2057480000	1o9r_A.pdb:0.1292060000):0.2293570000	(1tjo_A.pdb:0.0609560000	1tk6_A.pdb:0.0574500000):0.1805120000):0.0912228000	((((1ji5_A.pdb:0.1142160000	2fzf_A.pdb:0.5930690000):0.0693487000	1n1q_A.pdb:0.0439700000):0.0665069000	1jig_A.pdb:0.1224740000):0.0329863000	(1qgh_A.pdb:0.0743160000	2ux1_A.pdb:0.0879090000):0.3424140000):0.0000026411):0.0345014000	((1ji4_A.pdb:0.1720920000	2fjc_A.pdb:0.0892700000):0.0939254000	(1uvh_A.pdb:0.3521270000	2vzb_A.pdb:0.3315490000):0.1517880000):0.0228980000):0.0295588000	2chp_A.pdb:0.1120710000):0.1833900000):0.2166640000	1otk_A.pdb:1.3289450000):0.2473010000	((((1jk0_A.pdb:0.4458190000	2uw2_A.pdb:0.1781850000):0.1242990000	1w68_A.pdb:0.1138380000):0.2468630000	((1mxr_A.pdb:0.3460660000	3ee4_A.pdb:0.8145000000):0.0642056000	((1oqu_A.pdb:0.0793450000	1r2f_A.pdb:0.1162780000):0.0341945000	1uzr_A.pdb:0.0613770000):0.4807830000):0.0547093000):0.2818490000	(((1mty_B.pdb:0.7779360000	2inc_B.pdb:0.4758660000):0.0940457000	2inp_C.pdb:0.5857160000):0.1558130000	(1mty_D.pdb:0.6779240000	3dhg_A.pdb:0.7391940000):0.4461920000):0.1648880000):0.2026160000):0.1407120000	1za0_A.pdb:0.7665940000):0.5809150000	2uw1_A.pdb:0.0361930000):0.0397886000	2uw1_B.pdb:0.1690490000);
(1afr_A.pdb:0.0890890000	((((((((((1bcf_A.pdb:0.0846810000	3e1q_A.pdb:0.0464760000):0.0410712000	2fkz_A.pdb:0.0491540000):0.0584168000	(((((1bg7_A.pdb:0.2761150000	1r03_A.pdb:0.0795840000):0.1299750000	(1lb3_A.pdb:0.0501190000	2za7_A.pdb:0.0309230000):0.0819704000):0.0473944000	(1z6o_A.pdb:0.3881270000	1z6o_M.pdb:0.1535970000):0.1063900000):0.1150150000	3e6s_A.pdb:0.2121810000):0.0619063000	((1eum_A.pdb:0.0833930000	1vlg_A.pdb:0.1424500000):0.0344145000	(1krq_A.pdb:0.0889830000	2jd7_A.pdb:0.1215380000):0.0303688000):0.0742394000):0.1920860000):0.0300031000	1jgc_A.pdb:0.0771380000):0.1350640000	1nfv_A.pdb:0.2050600000):0.0668523000	(1lko_A.pdb:0.3711350000	(1yuz_A.pdb:0.4660130000	3qhb_A.pdb:0.3143600000):0.0275751000):0.3181760000):0.0890697000	((((((((1dps_A.pdb:0.1339610000	1jts_A.pdb:0.0587490000):0.1414710000	1o9r_A.pdb:0.1108090000):0.1540950000	(1tjo_A.pdb:0.0840700000	1tk6_A.pdb:0.0432210000):0.1792570000):0.1515510000	(2fzf_A.pdb:0.5994850000	2vzb_A.pdb:0.3896330000):0.0298239000):0.0564350000	(1qgh_A.pdb:0.1242540000	2ux1_A.pdb:0.1423240000):0.2490600000):0.0537253000	((1ji5_A.pdb:0.1340410000	1jig_A.pdb:0.0921790000):0.1121040000	1n1q_A.pdb:0.0272300000):0.0926906000):0.0172899000	2chp_A.pdb:0.0747390000):0.0031762500	(1ji4_A.pdb:0.2404830000	(1uvh_A.pdb:0.4886240000	2fjc_A.pdb:0.0627450000):0.0111121000):0.0812661000):0.1151430000):0.3032010000	1otk_A.pdb:0.9265020000):0.2678770000	((((1jk0_A.pdb:0.4546290000	2uw2_A.pdb:0.1564910000):0.0974807000	1w68_A.pdb:0.1258500000):0.1902860000	((1mxr_A.pdb:0.3695060000	3ee4_A.pdb:0.8000960000):0.0514588000	(1oqu_A.pdb:0.0748720000	(1r2f_A.pdb:0.1136700000	1uzr_A.pdb:0.0800160000):0.0313386000):0.2763590000):0.2785660000):0.1441460000	(((1mty_B.pdb:0.8215340000	2inc_B.pdb:0.3831280000):0.0484454000	2inp_C.pdb:0.7050710000):0.1879400000	(1mty_D.pdb:0.5373310000	3dhg_A.pdb:0.6443410000):0.4151330000):0.1968860000):0.2681890000):0.1068510000	1za0_A.pdb:0.5212750000):0.5868840000	(2uw1_A.pdb:0.1246010000	2uw1_B.pdb:0.1234200000):0.1218740000);
(1afr_A.pdb:0.1332860000	((((((((((1bcf_A.pdb:0.0814850000	3e1q_A.pdb:0.0400270000):0.0098702200	2fkz_A.pdb:0.0245810000):0.0448966000	1jgc_A.pdb:0.1787700000):0.0716696000	(((((1bg7_A.pdb:0.2540220000	1r03_A.pdb:0.1267890000):0.1257380000	(1lb3_A.pdb:0.0557290000	2za7_A.pdb:0.0717810000):0.0596162000):0.0687803000	(1z6o_A.pdb:0.4635430000	1z6o_M.pdb:0.2701470000):0.1122750000):0.0743115000	3e6s_A.pdb:0.2366910000):0.1209150000	((1eum_A.pdb:0.0917800000	1vlg_A.pdb:0.0972160000):0.0406765000	(1krq_A.pdb:0.0802580000	2jd7_A.pdb:0.0877520000):0.0257965000):0.0384577000):0.0879707000):0.0363171000	1nfv_A.pdb:0.2970290000):0.0506626000	((1lko_A.pdb:0.4015940000	1yuz_A.pdb:0.3624220000):0.2832920000	3qhb_A.pdb:0.4797520000):0.2259520000):0.0467416000	((((((((1dps_A.pdb:0.2045810000	1jts_A.pdb:0.0905880000):0.1617740000	1o9r_A.pdb:0.0307860000):0.2102310000	(1tjo_A.pdb:0.1149980000	1tk6_A.pdb:0.0264000000):0.1670790000):0.0772684000	(1uvh_A.pdb:0.3371420000	2vzb_A.pdb:0.3338750000):0.1130590000):0.1099670000	(1qgh_A.pdb:0.0367840000	2ux1_A.pdb:0.1883120000):0.1150270000):0.0065486800	((1ji5_A.pdb:0.1564700000	1jig_A.pdb:0.0630890000):0.0460706000	(1n1q_A.pdb:0.0000030000	2fzf_A.pdb:0.5253900000):0.0192828000):0.0902342000):0.0575438000	2chp_A.pdb:0.0921090000):0.0045732400	(1ji4_A.pdb:0.2366560000	2fjc_A.pdb:0.0000020000):0.0846964000):0.0763870000):0.1763510000	1otk_A.pdb:1.0614850000):0.4524900000	((((1jk0_A.pdb:0.3574330000	2uw2_A.pdb:0.2442520000):0.0812768000	1w68_A.pdb:0.1270480000):0.2611840000	(1mxr_A.pdb:0.3376700000	(((1oqu_A.pdb:0.1180560000	1r2f_A.pdb:0.1311670000):0.0756606000	1uzr_A.pdb:0.0336120000):0.3418960000	3ee4_A.pdb:0.7447780000):0.0982160000):0.1842670000):0.1067840000	(((1mty_B.pdb:0.5493790000	2inc_B.pdb:0.4716350000):0.0807144000	2inp_C.pdb:0.5949040000):0.1875510000	(1mty_D.pdb:0.6280340000	3dhg_A.pdb:0.7270090000):0.2379370000):0.3513870000):0.2214230000):0.0366814000	1za0_A.pdb:0.6002700000):0.4676660000	(2uw1_A.pdb:0.0943640000	2uw1_B.pdb:0.1369540000):0.0713163000);
(1afr_A.pdb:0.1781680000	(((((((((1bcf_A.pdb:0.0616450000	3e1q_A.pdb:0.0904390000):0.0116125000	(1jgc_A.pdb:0.1352910000	2fkz_A.pdb:0.0525980000):0.0090310700):0.1216520000	(((((((((1bg7_A.pdb:0.2576020000	(1lb3_A.pdb:0.0290230000	2za7_A.pdb:0.0623060000):0.0490095000):0.0670623000	(1z6o_A.pdb:0.2487630000	1z6o_M.pdb:0.2834450000):0.1204920000):0.0437692000	1r03_A.pdb:0.0283640000):0.0719748000	3e6s_A.pdb:0.1216740000):0.1536440000	1krq_A.pdb:0.0839480000):0.0419867000	2jd7_A.pdb:0.0648600000):0.0565607000	(1eum_A.pdb:0.1326380000	1vlg_A.pdb:0.0743180000):0.0244774000):0.0644531000	((1lko_A.pdb:0.3197790000	1yuz_A.pdb:0.4668990000):0.2017260000	3qhb_A.pdb:0.3984900000):0.2724920000):0.0470856000	1nfv_A.pdb:0.2256850000):0.0570224000):0.2420520000	((((((((1dps_A.pdb:0.0681330000	1jts_A.pdb:0.0789740000):0.1012120000	1o9r_A.pdb:0.0518450000):0.1929290000	(1tjo_A.pdb:0.0853900000	1tk6_A.pdb:0.0183530000):0.0789810000):0.0351933000	1uvh_A.pdb:0.2740180000):0.0784843000	2vzb_A.pdb:0.2250500000):0.0936915000	((1ji4_A.pdb:0.2016940000	2fjc_A.pdb:0.0490780000):0.0848230000	(1qgh_A.pdb:0.0615200000	2ux1_A.pdb:0.1826310000):0.1212620000):0.0011550400):0.0375541000	(1ji5_A.pdb:0.2003800000	(1jig_A.pdb:0.1375680000	1n1q_A.pdb:0.0465970000):0.0552016000):0.0220328000):0.0395935000	2chp_A.pdb:0.1323930000):0.0684415000):0.0944949000	2fzf_A.pdb:0.3462520000):0.1025610000	1otk_A.pdb:0.8661160000):0.3888610000	((((1jk0_A.pdb:0.5655130000	2uw2_A.pdb:0.2160560000):0.0650960000	1w68_A.pdb:0.1314440000):0.3014500000	(1mxr_A.pdb:0.4424630000	(((1oqu_A.pdb:0.1102500000	1r2f_A.pdb:0.1044780000):0.0829314000	1uzr_A.pdb:0.0058950000):0.3414120000	3ee4_A.pdb:0.8529790000):0.0729155000):0.1752750000):0.1892780000	(((1mty_B.pdb:0.7032900000	2inc_B.pdb:0.4977340000):0.1060330000	2inp_C.pdb:0.6233160000):0.1162880000	(1mty_D.pdb:0.5099690000	3dhg_A.pdb:0.6266330000):0.3130630000):0.1334940000):0.1626210000):0.1583500000	1za0_A.pdb:0.5110250000):0.5725390000	2uw1_A.pdb:0.0128800000):0.0705513000	2uw1_B.pdb:0.1045730000);
(1afr_A.pdb:0.1977250000	(((((((((1bcf_A.pdb:0.0312460000	((1jgc_A.pdb:0.1648950000	2fkz_A.pdb:0.0288570000):0.0672620000	3e1q_A.pdb:0.0288800000):0.0159184000):0.1282850000	(((((((((1bg7_A.pdb:0.2576670000	1r03_A.pdb:0.1392500000):0.0693158000	1lb3_A.pdb:0.0363450000):0.0776707000	2za7_A.pdb:0.0216000000):0.0396607000	(1z6o_A.pdb:0.4549360000	1z6o_M.pdb:0.1467270000):0.1179860000):0.1297050000	3e6s_A.pdb:0.1604610000):0.2007900000	2jd7_A.pdb:0.0694700000):0.0111665000	(1eum_A.pdb:0.1151850000	1krq_A.pdb:0.1216770000):0.0149053000):0.0632321000	1vlg_A.pdb:0.1189720000):0.0575357000	((1lko_A.pdb:0.2900840000	1yuz_A.pdb:0.4948040000):0.0874974000	3qhb_A.pdb:0.4292080000):0.2578700000):0.0672327000):0.0598162000	1nfv_A.pdb:0.2860870000):0.0859509000	((((((((1dps_A.pdb:0.0968960000	1jts_A.pdb:0.1091340000):0.1865740000	1o9r_A.pdb:0.0320640000):0.1789040000	(1tjo_A.pdb:0.1100910000	1tk6_A.pdb:0.0000020000):0.1598190000):0.1905470000	2vzb_A.pdb:0.4167440000):0.0007083670	(1qgh_A.pdb:0.0648860000	2ux1_A.pdb:0.1388540000):0.1094560000):0.0575568000	(((1ji5_A.pdb:0.1311040000	1jig_A.pdb:0.0823190000):0.0802458000	1n1q_A.pdb:0.0000030000):0.0492649000	2fzf_A.pdb:0.5608340000):0.0327326000):0.0473980000	((1ji4_A.pdb:0.1908000000	2fjc_A.pdb:0.1065210000):0.0352633000	1uvh_A.pdb:0.3606410000):0.0841951000):0.0226362000	2chp_A.pdb:0.0705920000):0.1420630000):0.1924500000	1otk_A.pdb:0.9504800000):0.3779530000	((1mty_B.pdb:0.7480560000	(2inc_B.pdb:0.5362170000	2inp_C.pdb:0.7452400000):0.0206148000):0.2328530000	(1mty_D.pdb:0.5308340000	3dhg_A.pdb:0.6560970000):0.4674050000):0.0889108000):0.1113280000	((((1jk0_A.pdb:0.3749300000	2uw2_A.pdb:0.2291920000):0.0820570000	1w68_A.pdb:0.1456210000):0.3263040000	(1mxr_A.pdb:0.3588260000	((1oqu_A.pdb:0.1335480000	1r2f_A.pdb:0.0773050000):0.0614518000	1uzr_A.pdb:0.0603490000):0.4731950000):0.1041210000):0.0635256000	3ee4_A.pdb:0.7920220000):0.1562110000):0.0866924000	1za0_A.pdb:0.7430570000):0.6376060000	2uw1_A.pdb:0.0023340000):0.1302000000	2uw1_B.pdb:0.1341920000);
(1afr_A.pdb:0.2159400000	((((((((((((1bcf_A.pdb:0.0660960000	3e1q_A.pdb:0.0441320000):0.0145531000	2fkz_A.pdb:0.0181550000):0.0695561000	1jgc_A.pdb:0.1132990000):0.1114590000	((((((((1bg7_A.pdb:0.2541520000	1r03_A.pdb:0.0515190000):0.1195310000	(1lb3_A.pdb:0.0959750000	2za7_A.pdb:0.0523100000):0.0431850000):0.0714066000	(1z6o_A.pdb:0.4650750000	1z6o_M.pdb:0.2041410000):0.0902051000):0.1004290000	3e6s_A.pdb:0.2046130000):0.1392370000	2jd7_A.pdb:0.1088210000):0.0236001000	1krq_A.pdb:0.0974860000):0.0559661000	1vlg_A.pdb:0.1618870000):0.0713880000	1eum_A.pdb:0.1345520000):0.1557450000):0.1042420000	((1lko_A.pdb:0.4339220000	1yuz_A.pdb:0.5975880000):0.1410500000	3qhb_A.pdb:0.5873200000):0.1192970000):0.0952355000	1nfv_A.pdb:0.2843980000):0.1424030000	(((((((1dps_A.pdb:0.1277900000	1jts_A.pdb:0.0935480000):0.1098610000	1o9r_A.pdb:0.1446440000):0.1253350000	(1tjo_A.pdb:0.0688700000	1tk6_A.pdb:0.0483700000):0.1636850000):0.1518170000	(1qgh_A.pdb:0.0572910000	2ux1_A.pdb:0.0937330000):0.1071870000):0.0017390100	(1ji5_A.pdb:0.1467270000	((1jig_A.pdb:0.0913070000	1n1q_A.pdb:0.0017970000):0.0485081000	2fzf_A.pdb:0.5785960000):0.0026783700):0.0259350000):0.0290194000	((1ji4_A.pdb:0.1176920000	2fjc_A.pdb:0.0839860000):0.0466360000	(1uvh_A.pdb:0.3635880000	2vzb_A.pdb:0.2912580000):0.1127460000):0.0260327000):0.0300341000	2chp_A.pdb:0.0669960000):0.0926121000):0.2288310000	1otk_A.pdb:1.1994700000):0.4194460000	(((1mty_B.pdb:0.7669690000	2inp_C.pdb:0.7274510000):0.0693104000	2inc_B.pdb:0.5466110000):0.1412240000	(1mty_D.pdb:0.6777430000	3dhg_A.pdb:0.7914980000):0.2021760000):0.2816120000):0.0323338000	(((1jk0_A.pdb:0.4682990000	2uw2_A.pdb:0.2637370000):0.1370040000	1w68_A.pdb:0.1120320000):0.2500510000	(1mxr_A.pdb:0.4492730000	(((1oqu_A.pdb:0.1185170000	1r2f_A.pdb:0.0772220000):0.0745600000	1uzr_A.pdb:0.0636880000):0.3764420000	3ee4_A.pdb:0.6775460000):0.0948073000):0.2176250000):0.2309400000):0.1546870000	1za0_A.pdb:0.6070580000):0.7050200000	2uw1_A.pdb:0.0112000000):0.1002690000	2uw1_B.pdb:0.1670570000);
(1afr_A.pdb:0.1677760000	(((((((1bcf_A.pdb:0.0204060000	3e1q_A.pdb:0.0568050000):0.0316775000	(1jgc_A.pdb:0.1324080000	2fkz_A.pdb:0.0707900000):0.0190042000):0.1441010000	(((((((1bg7_A.pdb:0.2464010000	(1lb3_A.pdb:0.0572510000	2za7_A.pdb:0.0732650000):0.0832379000):0.0754231000	1r03_A.pdb:0.0655040000):0.0730212000	(1z6o_A.pdb:0.2391490000	1z6o_M.pdb:0.2873760000):0.1314610000):0.0897765000	3e6s_A.pdb:0.1762410000):0.0631378000	2jd7_A.pdb:0.0629700000):0.0129829000	(1eum_A.pdb:0.1380900000	1krq_A.pdb:0.1009330000):0.0406188000):0.0458804000	1vlg_A.pdb:0.1262240000):0.0992842000):0.0370577000	(((((((((((1dps_A.pdb:0.0901800000	1jts_A.pdb:0.0571370000):0.1372230000	1o9r_A.pdb:0.0432070000):0.1919780000	(1tjo_A.pdb:0.1148100000	1tk6_A.pdb:0.0000020000):0.0810085000):0.2186410000	(2fzf_A.pdb:0.5133570000	2vzb_A.pdb:0.2856290000):0.0601490000):0.1007640000	((1ji5_A.pdb:0.1430930000	1jig_A.pdb:0.0529850000):0.0042957800	(1qgh_A.pdb:0.0593890000	2ux1_A.pdb:0.0844870000):0.1560430000):0.0487068000):0.0395705000	1n1q_A.pdb:0.0294400000):0.0329536000	2chp_A.pdb:0.0643630000):0.0000021355	(1lko_A.pdb:0.2184410000	(1yuz_A.pdb:0.6544220000	3qhb_A.pdb:0.2289260000):0.0552943000):0.4043530000):0.0460980000	1ji4_A.pdb:0.1690670000):0.0882448000	(1uvh_A.pdb:0.5047480000	2fjc_A.pdb:0.0461000000):0.0000020832):0.0959121000	1nfv_A.pdb:0.2776630000):0.0879927000):0.1977160000	1otk_A.pdb:0.8603840000):0.2740110000	((((1jk0_A.pdb:0.3883030000	2uw2_A.pdb:0.1527560000):0.2224150000	1w68_A.pdb:0.1472040000):0.2552980000	((1mxr_A.pdb:0.3421760000	3ee4_A.pdb:0.6597420000):0.0357148000	((1oqu_A.pdb:0.1371950000	1r2f_A.pdb:0.1220500000):0.0445727000	1uzr_A.pdb:0.0702890000):0.3333770000):0.0905088000):0.1665360000	(((1mty_B.pdb:0.7075050000	2inp_C.pdb:0.6827340000):0.0638983000	2inc_B.pdb:0.5058170000):0.1047130000	(1mty_D.pdb:0.4814560000	3dhg_A.pdb:0.8021660000):0.3817490000):0.2164750000):0.1508760000):0.1083360000	1za0_A.pdb:0.6634300000):0.3673750000	(2uw1_A.pdb:0.0498170000	2uw1_B.pdb:0.1155640000):0.0608410000);
(1afr_A.pdb:0.0728760000	((((((((((1bcf_A.pdb:0.0484460000	3e1q_A.pdb:0.0324100000):0.0484763000	2fkz_A.pdb:0.0492180000):0.0121175000	1nfv_A.pdb:0.3454990000):0.0500295000	1jgc_A.pdb:0.0615090000):0.1730460000	(((((1bg7_A.pdb:0.3228850000	(1lb3_A.pdb:0.0492680000	2za7_A.pdb:0.0522610000):0.0390148000):0.0440934000	1r03_A.pdb:0.1359870000):0.0440924000	(1z6o_A.pdb:0.3041190000	1z6o_M.pdb:0.2219800000):0.1502650000):0.0408669000	3e6s_A.pdb:0.1393270000):0.0948198000	(1eum_A.pdb:0.1137930000	((1krq_A.pdb:0.0883860000	2jd7_A.pdb:0.0861860000):0.0461744000	1vlg_A.pdb:0.0833410000):0.0533619000):0.1023560000):0.0199852000):0.0645422000	((1lko_A.pdb:0.1959220000	1yuz_A.pdb:0.4876580000):0.2488170000	3qhb_A.pdb:0.4361410000):0.1755180000):0.0691134000	(((((((((1dps_A.pdb:0.0649150000	1jts_A.pdb:0.1094300000):0.0948425000	1o9r_A.pdb:0.1063010000):0.0761204000	(1tjo_A.pdb:0.0652030000	1tk6_A.pdb:0.0258150000):0.1183980000):0.0496559000	1uvh_A.pdb:0.2766350000):0.1241990000	2vzb_A.pdb:0.3385930000):0.1023990000	(((1ji5_A.pdb:0.1668220000	1jig_A.pdb:0.0542200000):0.0314191000	1n1q_A.pdb:0.0217840000):0.0229352000	(1qgh_A.pdb:0.0337410000	2ux1_A.pdb:0.0758870000):0.1480490000):0.0016459300):0.0394667000	(1ji4_A.pdb:0.0925160000	2fjc_A.pdb:0.0623330000):0.0620956000):0.0334135000	2chp_A.pdb:0.0584550000):0.0833388000	2fzf_A.pdb:0.3836970000):0.1798620000):0.1407640000	1otk_A.pdb:0.9242180000):0.2571850000	1za0_A.pdb:0.5089720000):0.0898182000	((((1jk0_A.pdb:0.3528780000	2uw2_A.pdb:0.1740480000):0.0937989000	1w68_A.pdb:0.1272200000):0.2360060000	(1mxr_A.pdb:0.3618070000	(((1oqu_A.pdb:0.0979840000	1r2f_A.pdb:0.1057540000):0.0401101000	1uzr_A.pdb:0.0839890000):0.3702130000	3ee4_A.pdb:0.7934740000):0.1000360000):0.1602180000):0.1594240000	(((1mty_B.pdb:0.8178700000	2inc_B.pdb:0.4616290000):0.1110940000	2inp_C.pdb:0.6168540000):0.2457450000	(1mty_D.pdb:0.5962370000	3dhg_A.pdb:0.6497720000):0.2835110000):0.1662920000):0.2391060000):0.5938270000	(2uw1_A.pdb:0.0605410000	2uw1_B.pdb:0.1407000000):0.0630821000);
(1afr_A.pdb:0.1761390000	(((((((((((((1bcf_A.pdb:0.0188540000	3e1q_A.pdb:0.0613710000):0.0209891000	(1jgc_A.pdb:0.1848890000	2fkz_A.pdb:0.0472300000):0.0541441000):0.0788862000	((((((((1bg7_A.pdb:0.3468810000	1r03_A.pdb:0.0903930000):0.0861108000	1lb3_A.pdb:0.0429280000):0.0885983000	2za7_A.pdb:0.0537600000):0.1161730000	3e6s_A.pdb:0.2019770000):0.0815712000	(1z6o_A.pdb:0.4537100000	1z6o_M.pdb:0.2154480000):0.1123570000):0.1957240000	2jd7_A.pdb:0.0591360000):0.0278341000	(1eum_A.pdb:0.1661470000	1krq_A.pdb:0.0601370000):0.0582436000):0.0325813000	1vlg_A.pdb:0.1064000000):0.1952780000):0.1908940000	((1lko_A.pdb:0.2778810000	1yuz_A.pdb:0.6321110000):0.1812550000	3qhb_A.pdb:0.4126640000):0.2243110000):0.0209622000	1nfv_A.pdb:0.2815050000):0.0428912000	((((((((1dps_A.pdb:0.1300770000	1jts_A.pdb:0.0604880000):0.1079230000	1o9r_A.pdb:0.0643880000):0.1455130000	(1tjo_A.pdb:0.0698730000	1tk6_A.pdb:0.0200650000):0.1736350000):0.0612176000	2vzb_A.pdb:0.3016140000):0.0857854000	(1qgh_A.pdb:0.0830220000	2ux1_A.pdb:0.1936910000):0.1409440000):0.0088560000	((1ji5_A.pdb:0.1672390000	2fzf_A.pdb:0.6703910000):0.0377756000	(1jig_A.pdb:0.0811300000	1n1q_A.pdb:0.0020290000):0.0554743000):0.0225698000):0.0092747300	(1ji4_A.pdb:0.1734880000	(1uvh_A.pdb:0.4224740000	2fjc_A.pdb:0.0729820000):0.0040521500):0.0662506000):0.0525669000	2chp_A.pdb:0.0789450000):0.1565870000):0.4382790000	1otk_A.pdb:1.2014180000):0.2605420000	(((1mty_B.pdb:0.7695010000	2inp_C.pdb:0.7228170000):0.0936553000	2inc_B.pdb:0.5986950000):0.0815043000	(1mty_D.pdb:0.5404150000	3dhg_A.pdb:0.7554270000):0.5001600000):0.1471490000):0.2171100000	1mxr_A.pdb:0.3674540000):0.0584854000	(((1oqu_A.pdb:0.0738070000	1r2f_A.pdb:0.1246960000):0.0758404000	1uzr_A.pdb:0.0550080000):0.3013790000	3ee4_A.pdb:0.7842480000):0.0838355000):0.1149890000	((1jk0_A.pdb:0.4438890000	2uw2_A.pdb:0.1461840000):0.1437890000	1w68_A.pdb:0.1466120000):0.2999270000):0.1947150000	1za0_A.pdb:0.6584580000):0.5672530000	2uw1_A.pdb:0.0059350000):0.0887297000	2uw1_B.pdb:0.1259850000);
(1afr_A.pdb:0.1289020000	((((((((((1bcf_A.pdb:0.0773670000	3e1q_A.pdb:0.0975810000):0.0381732000	((((((1bg7_A.pdb:0.2112680000	1r03_A.pdb:0.0808100000):0.1251620000	(1lb3_A.pdb:0.0372370000	2za7_A.pdb:0.1127880000):0.0763749000):0.1062700000	(1z6o_A.pdb:0.4466180000	1z6o_M.pdb:0.2848460000):0.0591125000):0.0989880000	3e6s_A.pdb:0.3370480000):0.0365264000	(1krq_A.pdb:0.1163450000	(1vlg_A.pdb:0.1562920000	2jd7_A.pdb:0.0915390000):0.0461316000):0.0518757000):0.0817490000	1eum_A.pdb:0.0676100000):0.2953690000):0.0274328000	2fkz_A.pdb:0.0262360000):0.0690943000	1jgc_A.pdb:0.0711580000):0.1392620000	((1lko_A.pdb:0.4073690000	1yuz_A.pdb:0.8304900000):0.3079100000	3qhb_A.pdb:0.3683310000):0.4382180000):0.0653195000	1nfv_A.pdb:0.2239040000):0.1093110000	((((((((1dps_A.pdb:0.1051150000	1jts_A.pdb:0.0849530000):0.1084660000	1o9r_A.pdb:0.1795010000):0.2171130000	(1tjo_A.pdb:0.0577840000	1tk6_A.pdb:0.0059260000):0.2375510000):0.1513460000	2vzb_A.pdb:0.3369730000):0.0494500000	(1qgh_A.pdb:0.1135080000	2ux1_A.pdb:0.1273050000):0.1922960000):0.0249661000	((1ji4_A.pdb:0.1320820000	1uvh_A.pdb:0.4258880000):0.0179799000	2fjc_A.pdb:0.1164370000):0.0390583000):0.0422726000	((1ji5_A.pdb:0.1443600000	1jig_A.pdb:0.0921110000):0.0270291000	(1n1q_A.pdb:0.0000020000	2fzf_A.pdb:0.8684310000):0.0251561000):0.0875227000):0.0000024639	2chp_A.pdb:0.0659850000):0.1832470000):0.3602440000	1otk_A.pdb:0.8558620000):0.2109430000	1za0_A.pdb:0.6651680000):0.1858300000	((((1jk0_A.pdb:0.4398920000	2uw2_A.pdb:0.1939470000):0.1124470000	1w68_A.pdb:0.1338050000):0.3125040000	(1mxr_A.pdb:0.3401550000	(((1oqu_A.pdb:0.1219910000	1r2f_A.pdb:0.1421360000):0.0603662000	1uzr_A.pdb:0.0864770000):0.2542860000	3ee4_A.pdb:0.8265400000):0.1849380000):0.2478710000):0.1310580000	(((1mty_B.pdb:0.6611190000	2inc_B.pdb:0.4073470000):0.2422090000	2inp_C.pdb:0.4914620000):0.1390760000	(1mty_D.pdb:0.5228850000	3dhg_A.pdb:0.8023960000):0.5190630000):0.1492700000):0.2808670000):0.4877280000	(2uw1_A.pdb:0.1157580000	2uw1_B.pdb:0.1008380000):0.0989118000);
(1afr_A.pdb:0.2183100000	(((((((1bcf_A.pdb:0.0285570000	(2fkz_A.pdb:0.0218280000	3e1q_A.pdb:0.0497590000):0.0418102000):0.0000020205	(((((((((1dps_A.pdb:0.1103760000	1jts_A.pdb:0.0571730000):0.0553098000	1o9r_A.pdb:0.0729390000):0.1227650000	(1tjo_A.pdb:0.0988520000	1tk6_A.pdb:0.0383010000):0.1114310000):0.1159460000	2vzb_A.pdb:0.3513760000):0.0493035000	(1qgh_A.pdb:0.0767110000	2ux1_A.pdb:0.1529010000):0.1341800000):0.0000027703	((1ji5_A.pdb:0.1454230000	1jig_A.pdb:0.0776460000):0.0365596000	1n1q_A.pdb:0.0210160000):0.0652602000):0.0177213000	(2chp_A.pdb:0.0806720000	2fzf_A.pdb:0.5842320000):0.0642039000):0.0224597000	(1ji4_A.pdb:0.1109200000	(1uvh_A.pdb:0.3305850000	2fjc_A.pdb:0.0692720000):0.0045978400):0.0288869000):0.2727900000	(1nfv_A.pdb:0.1555420000	1otk_A.pdb:0.9793380000):0.0165641000):0.1268700000):0.0254241000	1jgc_A.pdb:0.1386430000):0.0453892000	((((((1bg7_A.pdb:0.2010880000	(((1lb3_A.pdb:0.0524690000	2za7_A.pdb:0.0581050000):0.0719483000	(1r03_A.pdb:0.0392080000	3e6s_A.pdb:0.1573780000):0.0528082000):0.0492186000	(1z6o_A.pdb:0.3078940000	1z6o_M.pdb:0.2387150000):0.1235640000):0.0350372000):0.1288520000	1krq_A.pdb:0.0800860000):0.0471024000	2jd7_A.pdb:0.0865210000):0.0746824000	1vlg_A.pdb:0.0641810000):0.0754900000	1eum_A.pdb:0.1536650000):0.0431555000	((1lko_A.pdb:0.2874740000	1yuz_A.pdb:0.5503260000):0.2207130000	3qhb_A.pdb:0.4902100000):0.1854390000):0.0707575000):0.4989810000	((((1jk0_A.pdb:0.3571320000	2uw2_A.pdb:0.2124660000):0.2049140000	1w68_A.pdb:0.1105560000):0.3074440000	(1mxr_A.pdb:0.4593140000	(((1oqu_A.pdb:0.1147680000	1r2f_A.pdb:0.0887160000):0.0435991000	1uzr_A.pdb:0.0636720000):0.1692530000	3ee4_A.pdb:0.6534780000):0.2130410000):0.1384940000):0.1200600000	((1mty_B.pdb:0.5810250000	(2inc_B.pdb:0.5286250000	2inp_C.pdb:0.6434440000):0.0707152000):0.2444520000	(1mty_D.pdb:0.5940090000	3dhg_A.pdb:0.6200370000):0.2551550000):0.3548400000):0.2272530000):0.1604010000	1za0_A.pdb:0.5331360000):0.3877530000	2uw1_A.pdb:0.0458580000):0.0749000000	2uw1_B.pdb:0.0829920000);
(1afr_A.pdb:0.1889820000	((((((((((1bcf_A.pdb:0.0441840000	(2fkz_A.pdb:0.0071570000	3e1q_A.pdb:0.0830590000):0.0364576000):0.0193546000	1jgc_A.pdb:0.1411190000):0.0712483000	(((((1bg7_A.pdb:0.2543900000	1r03_A.pdb:0.0000030000):0.0670480000	((1lb3_A.pdb:0.0843310000	2za7_A.pdb:0.0420660000):0.0435350000	(1z6o_A.pdb:0.3318220000	1z6o_M.pdb:0.1656260000):0.1422520000):0.0562722000):0.0750953000	3e6s_A.pdb:0.1659290000):0.0591994000	(1krq_A.pdb:0.0458910000	(1vlg_A.pdb:0.1695040000	2jd7_A.pdb:0.0233550000):0.0234867000):0.0338918000):0.0648269000	1eum_A.pdb:0.0783510000):0.1685460000):0.0425469000	(1lko_A.pdb:0.4101370000	(1yuz_A.pdb:0.5502790000	3qhb_A.pdb:0.2967290000):0.1490410000):0.3049900000):0.1248300000	1nfv_A.pdb:0.2368150000):0.0507548000	((((((((1dps_A.pdb:0.1731000000	1jts_A.pdb:0.0582910000):0.1247900000	1o9r_A.pdb:0.0673780000):0.2162400000	(1tjo_A.pdb:0.0770220000	1tk6_A.pdb:0.0461780000):0.1331900000):0.0927506000	(2fzf_A.pdb:0.4937330000	2vzb_A.pdb:0.3468460000):0.0636458000):0.0720144000	(1qgh_A.pdb:0.0548390000	2ux1_A.pdb:0.1678010000):0.0972870000):0.0187948000	((1ji5_A.pdb:0.1593580000	1jig_A.pdb:0.0976330000):0.0316749000	1n1q_A.pdb:0.0191800000):0.0657431000):0.0107584000	((1ji4_A.pdb:0.2359410000	2fjc_A.pdb:0.0214990000):0.0327295000	1uvh_A.pdb:0.3737780000):0.0372775000):0.0570300000	2chp_A.pdb:0.0835830000):0.0947593000):0.0754651000	1otk_A.pdb:0.7783630000):0.3615730000	((((1jk0_A.pdb:0.4531970000	2uw2_A.pdb:0.1652790000):0.1593130000	1w68_A.pdb:0.1432750000):0.2546660000	((1mxr_A.pdb:0.4451620000	((1oqu_A.pdb:0.1255570000	1r2f_A.pdb:0.1155450000):0.0852134000	1uzr_A.pdb:0.0317190000):0.4258170000):0.0345069000	3ee4_A.pdb:0.7377080000):0.2435740000):0.1992500000	(((1mty_B.pdb:0.8399080000	2inc_B.pdb:0.3960210000):0.0935240000	2inp_C.pdb:0.7383320000):0.2547880000	(1mty_D.pdb:0.4453980000	3dhg_A.pdb:0.6306860000):0.4437750000):0.0612989000):0.2019520000):0.0572841000	1za0_A.pdb:0.5472460000):0.6964310000	2uw1_A.pdb:0.0583740000):0.0331984000	2uw1_B.pdb:0.0838100000);
(1afr_A.pdb:0.1328960000	((((((((((1bcf_A.pdb:0.0631490000	3e1q_A.pdb:0.0701070000):0.0242500000	(1jgc_A.pdb:0.1206820000	2fkz_A.pdb:0.0421730000):0.0448934000):0.0813987000	(((((((1bg7_A.pdb:0.2558180000	(1lb3_A.pdb:0.1179890000	2za7_A.pdb:0.0511270000):0.0244188000):0.0943473000	1r03_A.pdb:0.0882710000):0.0425224000	(1z6o_A.pdb:0.2268070000	1z6o_M.pdb:0.2288210000):0.1609810000):0.0815250000	3e6s_A.pdb:0.1784200000):0.1158280000	2jd7_A.pdb:0.0633080000):0.0329060000	(1eum_A.pdb:0.0984780000	1krq_A.pdb:0.1055560000):0.0257430000):0.0412359000	1vlg_A.pdb:0.0669090000):0.1216780000):0.1217020000	((1lko_A.pdb:0.2438520000	1yuz_A.pdb:0.4879980000):0.0521167000	3qhb_A.pdb:0.3783080000):0.3028450000):0.0351888000	1nfv_A.pdb:0.2654680000):0.0059209900	((((((1dps_A.pdb:0.1158900000	1jts_A.pdb:0.0588480000):0.0785150000	1o9r_A.pdb:0.0616890000):0.1950830000	(1tjo_A.pdb:0.0826350000	1tk6_A.pdb:0.0062650000):0.1244070000):0.0907477000	2vzb_A.pdb:0.4031800000):0.0431210000	((((1ji4_A.pdb:0.2187650000	2fjc_A.pdb:0.0939660000):0.0349967000	1uvh_A.pdb:0.4984610000):0.0558041000	(((1ji5_A.pdb:0.1848210000	1jig_A.pdb:0.1071120000):0.0689480000	1n1q_A.pdb:0.0000030000):0.0481882000	2fzf_A.pdb:0.5879030000):0.0208832000):0.0544789000	2chp_A.pdb:0.0818140000):0.0277958000):0.0385595000	(1qgh_A.pdb:0.1518380000	2ux1_A.pdb:0.0623870000):0.1248610000):0.0961032000):0.2216210000	1otk_A.pdb:1.0071620000):0.1870780000	((((1jk0_A.pdb:0.4861040000	2uw2_A.pdb:0.1592280000):0.0768944000	1w68_A.pdb:0.1669280000):0.3088030000	(1mxr_A.pdb:0.3495720000	(((1oqu_A.pdb:0.1126250000	1r2f_A.pdb:0.1256190000):0.0427808000	1uzr_A.pdb:0.0552260000):0.4189990000	3ee4_A.pdb:0.5896520000):0.0813492000):0.1008280000):0.2080870000	((1mty_B.pdb:0.5861260000	(2inc_B.pdb:0.3945090000	2inp_C.pdb:0.5528420000):0.1117650000):0.2303210000	(1mty_D.pdb:0.5448460000	3dhg_A.pdb:0.8010620000):0.2759060000):0.1136950000):0.1825840000):0.0704946000	1za0_A.pdb:0.5789590000):0.4495440000	2uw1_A.pdb:0.0351580000):0.0360922000	2uw1_B.pdb:0.1180970000);
(1afr_A.pdb:0.1024060000	((((((((((1bcf_A.pdb:0.0753830000	3e1q_A.pdb:0.0321250000):0.0466982000	1jgc_A.pdb:0.1255910000):0.0268387000	2fkz_A.pdb:0.0176820000):0.0930935000	1nfv_A.pdb:0.2785190000):0.1416940000	(((((1bg7_A.pdb:0.2084980000	1r03_A.pdb:0.0665650000):0.0676563000	(1lb3_A.pdb:0.0860910000	2za7_A.pdb:0.0305810000):0.1153440000):0.0843849000	3e6s_A.pdb:0.1964310000):0.0736100000	(1z6o_A.pdb:0.3090690000	1z6o_M.pdb:0.2167300000):0.1566820000):0.0285503000	((1eum_A.pdb:0.1304610000	1krq_A.pdb:0.0729410000):0.0446604000	(1vlg_A.pdb:0.1268960000	2jd7_A.pdb:0.0682760000):0.0166692000):0.1107990000):0.0646839000):0.0740543000	((1lko_A.pdb:0.2304880000	1yuz_A.pdb:0.5681160000):0.1257850000	3qhb_A.pdb:0.1921670000):0.3630620000):0.0741488000	(((((((((1dps_A.pdb:0.1279070000	1jts_A.pdb:0.0775690000):0.1782160000	1o9r_A.pdb:0.1015560000):0.1333350000	(1tjo_A.pdb:0.0676860000	1tk6_A.pdb:0.0244140000):0.1000710000):0.1123220000	2vzb_A.pdb:0.3851690000):0.0118547000	2fzf_A.pdb:0.5022930000):0.0720220000	(1qgh_A.pdb:0.0621880000	2ux1_A.pdb:0.1017760000):0.2246130000):0.0321888000	((1ji5_A.pdb:0.2030300000	1jig_A.pdb:0.0916950000):0.0832438000	1n1q_A.pdb:0.0348450000):0.0639719000):0.0334028000	(1ji4_A.pdb:0.1968520000	(1uvh_A.pdb:0.5054650000	2fjc_A.pdb:0.0935280000):0.0224304000):0.0863007000):0.0360634000	2chp_A.pdb:0.0634960000):0.1520700000):0.0781833000	1otk_A.pdb:1.0022890000):0.2277170000	((((1jk0_A.pdb:0.3781690000	2uw2_A.pdb:0.1347860000):0.0723643000	1w68_A.pdb:0.1149470000):0.2370620000	(1mxr_A.pdb:0.3824220000	(((1oqu_A.pdb:0.0992360000	1r2f_A.pdb:0.1411780000):0.0678769000	1uzr_A.pdb:0.1009740000):0.4352000000	3ee4_A.pdb:0.7206500000):0.1126700000):0.1486140000):0.2237030000	(((1mty_B.pdb:0.6432220000	2inc_B.pdb:0.5869540000):0.1344830000	2inp_C.pdb:0.7393290000):0.2516540000	(1mty_D.pdb:0.4402480000	3dhg_A.pdb:0.7760430000):0.4278680000):0.2443990000):0.1860720000):0.2733960000	1za0_A.pdb:0.5921920000):0.3837580000	(2uw1_A.pdb:0.0737880000	2uw1_B.pdb:0.0993840000):0.0759031000);
(1afr_A.pdb:0.1769170000	(((((((((1bcf_A.pdb:0.0817220000	3e1q_A.pdb:0.0878470000):0.0185438000	2fkz_A.pdb:0.0276700000):0.0382769000	1jgc_A.pdb:0.1434570000):0.0378596000	((((((((1bg7_A.pdb:0.2707370000	1r03_A.pdb:0.0629060000):0.0855044000	(1lb3_A.pdb:0.0300630000	2za7_A.pdb:0.0456230000):0.0606913000):0.0409885000	(1z6o_A.pdb:0.3762110000	1z6o_M.pdb:0.2226810000):0.0850904000):0.0684764000	3e6s_A.pdb:0.2167070000):0.1231290000	2jd7_A.pdb:0.0926640000):0.0120237000	1krq_A.pdb:0.0884710000):0.0307912000	1vlg_A.pdb:0.1026550000):0.0523232000	1eum_A.pdb:0.1409630000):0.1801080000):0.0355888000	((1lko_A.pdb:0.3480380000	1yuz_A.pdb:0.4778090000):0.1466540000	3qhb_A.pdb:0.5413310000):0.0904751000):0.0705563000	(((((((((1dps_A.pdb:0.1630240000	1jts_A.pdb:0.0687110000):0.0970545000	1o9r_A.pdb:0.0811580000):0.2050580000	(1tjo_A.pdb:0.0335830000	1tk6_A.pdb:0.0098960000):0.1284290000):0.1484830000	2vzb_A.pdb:0.4219690000):0.0964748000	(1qgh_A.pdb:0.0708560000	2ux1_A.pdb:0.1474070000):0.0974683000):0.0121958000	((1ji5_A.pdb:0.1284940000	1jig_A.pdb:0.0724900000):0.0353013000	1n1q_A.pdb:0.0108200000):0.0815072000):0.0191513000	(2chp_A.pdb:0.0963110000	2fzf_A.pdb:0.4751080000):0.0743180000):0.0000029574	(1ji4_A.pdb:0.1266620000	(1uvh_A.pdb:0.4392750000	2fjc_A.pdb:0.1722160000):0.0052993700):0.0288684000):0.1768770000	(1nfv_A.pdb:0.1880620000	1otk_A.pdb:1.0772090000):0.1528460000):0.0000026494):0.5815600000	((((1jk0_A.pdb:0.3441910000	2uw2_A.pdb:0.1681250000):0.1235920000	1w68_A.pdb:0.1486060000):0.3045320000	(1mxr_A.pdb:0.3177180000	(((1oqu_A.pdb:0.1548010000	1r2f_A.pdb:0.0695060000):0.1040920000	1uzr_A.pdb:0.0183370000):0.1927170000	3ee4_A.pdb:0.7132500000):0.1851680000):0.1185940000):0.1299550000	(((1mty_B.pdb:0.7097940000	2inp_C.pdb:0.5508990000):0.0777187000	2inc_B.pdb:0.5531280000):0.1780140000	(1mty_D.pdb:0.4705560000	3dhg_A.pdb:0.6793400000):0.4044730000):0.3131290000):0.0831421000):0.0448642000	1za0_A.pdb:0.6402300000):0.4264600000	2uw1_A.pdb:0.0175360000):0.0695939000	2uw1_B.pdb:0.0905360000);
(1afr_A.pdb:0.0967770000	((((((((((1bcf_A.pdb:0.0318430000	3e1q_A.pdb:0.0577400000):0.0933152000	2fkz_A.pdb:0.0123120000):0.0340146000	1jgc_A.pdb:0.0939930000):0.0753990000	(((((1bg7_A.pdb:0.3261660000	1r03_A.pdb:0.0745030000):0.1082800000	(1lb3_A.pdb:0.0484410000	2za7_A.pdb:0.0589540000):0.0674642000):0.0258961000	(1z6o_A.pdb:0.3539890000	1z6o_M.pdb:0.2147490000):0.1345500000):0.0818042000	3e6s_A.pdb:0.1698600000):0.0572842000	((1eum_A.pdb:0.0870790000	1krq_A.pdb:0.0788760000):0.0485398000	(1vlg_A.pdb:0.1713120000	2jd7_A.pdb:0.0898110000):0.0211552000):0.1086750000):0.1464280000):0.0957553000	((1lko_A.pdb:0.3793590000	1yuz_A.pdb:0.7049060000):0.2064310000	3qhb_A.pdb:0.2814580000):0.3649110000):0.0550643000	1nfv_A.pdb:0.1188950000):0.1159970000	(((((((1dps_A.pdb:0.0863280000	1jts_A.pdb:0.0705460000):0.1283950000	1o9r_A.pdb:0.0291840000):0.1098850000	(1tjo_A.pdb:0.0789510000	1tk6_A.pdb:0.0298450000):0.1211360000):0.0848785000	(1qgh_A.pdb:0.0693950000	2ux1_A.pdb:0.1098830000):0.1306520000):0.0275252000	((1ji4_A.pdb:0.1425650000	((1ji5_A.pdb:0.1332860000	1jig_A.pdb:0.0910940000):0.0435429000	1n1q_A.pdb:0.0254820000):0.0441562000):0.0372440000	2fjc_A.pdb:0.0397020000):0.0832791000):0.0070831900	(1uvh_A.pdb:0.3441410000	2vzb_A.pdb:0.2144010000):0.0761012000):0.0551998000	2chp_A.pdb:0.0152060000):0.1213020000):0.2031480000	(1otk_A.pdb:0.6206810000	2fzf_A.pdb:0.4623520000):0.1135180000):0.3711990000	1za0_A.pdb:0.4644020000):0.1234890000	((((1jk0_A.pdb:0.4205480000	2uw2_A.pdb:0.1630290000):0.2151350000	1w68_A.pdb:0.1836650000):0.1893690000	((1mxr_A.pdb:0.5199440000	3ee4_A.pdb:0.8235380000):0.0527098000	(1oqu_A.pdb:0.0455760000	(1r2f_A.pdb:0.1433540000	1uzr_A.pdb:0.1288420000):0.0369292000):0.4922250000):0.2241920000):0.2214410000	(((1mty_B.pdb:0.7761240000	2inc_B.pdb:0.4011870000):0.1708840000	2inp_C.pdb:0.5353010000):0.1003340000	(1mty_D.pdb:0.5575730000	3dhg_A.pdb:0.8759340000):0.2635910000):0.1620900000):0.2347580000):0.4243170000	(2uw1_A.pdb:0.1008470000	2uw1_B.pdb:0.1043300000):0.0732056000);
(1afr_A.pdb:0.1934000000	((((((((((1bcf_A.pdb:0.0645190000	3e1q_A.pdb:0.1316770000):0.0266747000	(1jgc_A.pdb:0.1320060000	2fkz_A.pdb:0.0353230000):0.0627289000):0.1037230000	((((((((1bg7_A.pdb:0.3129470000	1r03_A.pdb:0.1290950000):0.0844599000	(1lb3_A.pdb:0.0692270000	2za7_A.pdb:0.0252630000):0.0333159000):0.0704826000	(1z6o_A.pdb:0.4517710000	1z6o_M.pdb:0.1982020000):0.1497040000):0.1008210000	3e6s_A.pdb:0.1908630000):0.0760229000	1eum_A.pdb:0.1614320000):0.0482404000	1krq_A.pdb:0.1537240000):0.0391174000	2jd7_A.pdb:0.0755710000):0.0689516000	1vlg_A.pdb:0.1212950000):0.1128900000):0.0515668000	((1lko_A.pdb:0.2627050000	1yuz_A.pdb:0.5317010000):0.0980722000	3qhb_A.pdb:0.4186110000):0.2011220000):0.0024076200	1nfv_A.pdb:0.2417500000):0.0532724000	((((((1dps_A.pdb:0.1391330000	1jts_A.pdb:0.1050400000):0.1057050000	1o9r_A.pdb:0.0873880000):0.2758800000	(1tjo_A.pdb:0.0462670000	1tk6_A.pdb:0.0429090000):0.1153040000):0.0564878000	(1uvh_A.pdb:0.3105290000	2vzb_A.pdb:0.2832040000):0.1136310000):0.0819226000	((1ji4_A.pdb:0.1336280000	(1qgh_A.pdb:0.0547550000	2ux1_A.pdb:0.1585870000):0.1553240000):0.0935130000	2fjc_A.pdb:0.1277690000):0.0215020000):0.0428624000	(((1ji5_A.pdb:0.1181820000	1jig_A.pdb:0.1127690000):0.0578336000	1n1q_A.pdb:0.0001440000):0.0709887000	(2chp_A.pdb:0.0606180000	2fzf_A.pdb:0.5080870000):0.0471927000):0.0053657100):0.1447670000):0.1684920000	1otk_A.pdb:0.7054580000):0.4026310000	(((1jk0_A.pdb:0.4716850000	2uw2_A.pdb:0.1371020000):0.1372810000	1w68_A.pdb:0.1026640000):0.2494480000	((((1mty_B.pdb:0.6355770000	2inp_C.pdb:0.6880940000):0.0434010000	2inc_B.pdb:0.3456110000):0.1931530000	(1mty_D.pdb:0.4983270000	3dhg_A.pdb:0.6847760000):0.4585630000):0.1074890000	((1mxr_A.pdb:0.3865020000	((1oqu_A.pdb:0.1512370000	1r2f_A.pdb:0.1145080000):0.0546341000	1uzr_A.pdb:0.0712520000):0.3635290000):0.1142270000	3ee4_A.pdb:0.6722480000):0.1058590000):0.0377686000):0.2527030000):0.1601430000	1za0_A.pdb:0.5625070000):0.4905720000	2uw1_A.pdb:0.0396570000):0.0596539000	2uw1_B.pdb:0.1349250000);
(1afr_A.pdb:0.1210660000	((((((((1bcf_A.pdb:0.0229730000	3e1q_A.pdb:0.0551840000):0.0101695000	(((((1bg7_A.pdb:0.2871220000	1r03_A.pdb:0.0206850000):0.1069040000	(1lb3_A.pdb:0.0697920000	2za7_A.pdb:0.1103680000):0.0497735000):0.0625550000	(1z6o_A.pdb:0.3505000000	1z6o_M.pdb:0.1275320000):0.1042260000):0.0737948000	((1eum_A.pdb:0.1151770000	(1krq_A.pdb:0.0847870000	(1vlg_A.pdb:0.1629220000	2jd7_A.pdb:0.0758450000):0.0540312000):0.0287911000):0.0358307000	3e6s_A.pdb:0.1910160000):0.0281269000):0.1704110000	2fkz_A.pdb:0.0529250000):0.0252784000):0.0416963000	1jgc_A.pdb:0.1767660000):0.1478910000	1nfv_A.pdb:0.2896280000):0.1001580000	((1lko_A.pdb:0.3860330000	1yuz_A.pdb:0.4042820000):0.1962070000	3qhb_A.pdb:0.3676500000):0.0776563000):0.1070660000	((((((((1dps_A.pdb:0.2380870000	1jts_A.pdb:0.0378540000):0.1491280000	1o9r_A.pdb:0.0796350000):0.0751555000	(1tjo_A.pdb:0.0341700000	1tk6_A.pdb:0.0471320000):0.1662790000):0.1555720000	(2fzf_A.pdb:0.4834430000	2vzb_A.pdb:0.3397300000):0.0294035000):0.0703139000	(1qgh_A.pdb:0.0962930000	2ux1_A.pdb:0.0676850000):0.2176730000):0.0387771000	((1ji5_A.pdb:0.1579470000	1jig_A.pdb:0.0789400000):0.0191484000	1n1q_A.pdb:0.0248060000):0.0204139000):0.0242725000	(1ji4_A.pdb:0.0887520000	(1uvh_A.pdb:0.3698100000	2fjc_A.pdb:0.0678460000):0.0351943000):0.1052250000):0.0178212000	2chp_A.pdb:0.0557750000):0.0500154000):0.2904740000	1otk_A.pdb:1.4793040000):0.3872420000	(((((1jk0_A.pdb:0.4360930000	2uw2_A.pdb:0.1344300000):0.1232120000	1w68_A.pdb:0.0875560000):0.3382340000	((1mxr_A.pdb:0.4179030000	3ee4_A.pdb:0.8418620000):0.0598934000	((1oqu_A.pdb:0.0882080000	1r2f_A.pdb:0.1446450000):0.0839962000	1uzr_A.pdb:0.0618780000):0.3055890000):0.1507930000):0.0824900000	(((1mty_B.pdb:0.5747580000	2inc_B.pdb:0.5875490000):0.2182890000	2inp_C.pdb:0.4594490000):0.1512530000	(1mty_D.pdb:0.4533790000	3dhg_A.pdb:0.9105890000):0.4321890000):0.2504760000):0.2599760000	1za0_A.pdb:0.3845870000):0.1482600000):0.2621080000	(2uw1_A.pdb:0.0805600000	2uw1_B.pdb:0.1148760000):0.0611485000);
(1afr_A.pdb:0.0882180000	((((((((1bcf_A.pdb:0.0495010000	(2fkz_A.pdb:0.0372910000	3e1q_A.pdb:0.0719720000):0.0097189200):0.0631906000	1jgc_A.pdb:0.1017490000):0.0619171000	(((((((1bg7_A.pdb:0.2209020000	((1lb3_A.pdb:0.0760180000	2za7_A.pdb:0.0510140000):0.0210824000	(1z6o_A.pdb:0.4254570000	1z6o_M.pdb:0.2123040000):0.1490640000):0.0651090000):0.0371762000	1r03_A.pdb:0.0330100000):0.0739051000	3e6s_A.pdb:0.1459870000):0.0540064000	2jd7_A.pdb:0.0908110000):0.0261813000	1krq_A.pdb:0.1136460000):0.0526697000	1vlg_A.pdb:0.1358130000):0.0366656000	1eum_A.pdb:0.1705360000):0.1865860000):0.0955405000	((1lko_A.pdb:0.3273850000	1yuz_A.pdb:0.4950620000):0.1842460000	3qhb_A.pdb:0.5129140000):0.0602857000):0.0571986000	(((((((((1dps_A.pdb:0.0818360000	1jts_A.pdb:0.1060860000):0.2027820000	1o9r_A.pdb:0.0419920000):0.1234050000	(1tjo_A.pdb:0.0212230000	1tk6_A.pdb:0.0426950000):0.1153720000):0.1026890000	(2fzf_A.pdb:0.5006700000	2vzb_A.pdb:0.3517500000):0.0584872000):0.0582513000	(1qgh_A.pdb:0.1266320000	2ux1_A.pdb:0.1518680000):0.1064310000):0.0021447700	((1ji5_A.pdb:0.1219440000	1jig_A.pdb:0.1007670000):0.0374582000	1n1q_A.pdb:0.0246100000):0.0707628000):0.0168473000	((1ji4_A.pdb:0.1381630000	2fjc_A.pdb:0.0948970000):0.0447529000	1uvh_A.pdb:0.4027640000):0.0336710000):0.0000021503	2chp_A.pdb:0.1161870000):0.1643760000	1nfv_A.pdb:0.2800940000):0.0161551000):0.2854260000	1otk_A.pdb:0.8181020000):0.3594110000	(((((1jk0_A.pdb:0.3251770000	2uw2_A.pdb:0.2011460000):0.1075450000	1w68_A.pdb:0.1543910000):0.1948790000	(((1oqu_A.pdb:0.1178150000	1r2f_A.pdb:0.0704110000):0.0388770000	1uzr_A.pdb:0.0668060000):0.2147010000	3ee4_A.pdb:0.7426590000):0.2096400000):0.1127320000	1mxr_A.pdb:0.4162080000):0.0801245000	(((1mty_B.pdb:0.7217060000	2inc_B.pdb:0.5124930000):0.2174510000	2inp_C.pdb:0.5368450000):0.1060790000	(1mty_D.pdb:0.5945180000	3dhg_A.pdb:0.5990530000):0.3125750000):0.3104420000):0.2594350000):0.0168802000	1za0_A.pdb:0.7667000000):0.4434120000	(2uw1_A.pdb:0.0527980000	2uw1_B.pdb:0.1006860000):0.1140800000);
(1afr_A.pdb:0.1287730000	(((((((1bcf_A.pdb:0.0060220000	((1jgc_A.pdb:0.1450800000	2fkz_A.pdb:0.0218370000):0.0351557000	3e1q_A.pdb:0.0424890000):0.0473125000):0.1016600000	((((((((1bg7_A.pdb:0.2520970000	1r03_A.pdb:0.0567800000):0.0586420000	(1lb3_A.pdb:0.0903770000	2za7_A.pdb:0.0357590000):0.0341343000):0.0208064000	(1z6o_A.pdb:0.5702690000	1z6o_M.pdb:0.2047610000):0.0537908000):0.1476490000	(1krq_A.pdb:0.0467160000	3e6s_A.pdb:0.1818200000):0.0304045000):0.0082424800	2jd7_A.pdb:0.0823680000):0.0697484000	1vlg_A.pdb:0.1618570000):0.0522767000	1eum_A.pdb:0.1120000000):0.0952232000	((1lko_A.pdb:0.2943300000	1yuz_A.pdb:0.5454070000):0.2994050000	3qhb_A.pdb:0.4060570000):0.2872240000):0.1011690000):0.1235830000	1nfv_A.pdb:0.3010300000):0.0386154000	(((((((1dps_A.pdb:0.1870990000	1o9r_A.pdb:0.1945810000):0.0497438000	1jts_A.pdb:0.0473630000):0.1896550000	2vzb_A.pdb:0.3688100000):0.0428451000	(1tjo_A.pdb:0.0696190000	1tk6_A.pdb:0.0359850000):0.2441060000):0.0607653000	1uvh_A.pdb:0.3631230000):0.0919650000	((1ji4_A.pdb:0.1389090000	(1qgh_A.pdb:0.0356170000	2ux1_A.pdb:0.2101880000):0.2233650000):0.1227460000	2fjc_A.pdb:0.0554010000):0.0000028849):0.0335704000	(((1ji5_A.pdb:0.1821430000	1jig_A.pdb:0.0405390000):0.0845349000	1n1q_A.pdb:0.0161900000):0.0825427000	2chp_A.pdb:0.1203890000):0.0309703000):0.1413430000):0.1728420000	2fzf_A.pdb:0.6315120000):0.2173920000	1otk_A.pdb:0.9887310000):0.3878440000	((((1jk0_A.pdb:0.3498920000	(1w68_A.pdb:0.1936920000	2uw2_A.pdb:0.2076900000):0.1042890000):0.2453010000	((1mxr_A.pdb:0.4308200000	((1oqu_A.pdb:0.1217810000	1r2f_A.pdb:0.0847960000):0.1088380000	1uzr_A.pdb:0.0000030000):0.3967110000):0.0557574000	3ee4_A.pdb:0.6816420000):0.1712540000):0.1557280000	(((1mty_B.pdb:0.8154630000	2inc_B.pdb:0.5485690000):0.0946729000	2inp_C.pdb:0.6206240000):0.1608590000	(1mty_D.pdb:0.6362330000	3dhg_A.pdb:0.7218920000):0.4633140000):0.2247880000):0.3594620000	1za0_A.pdb:0.6601510000):0.1080020000):0.3772230000	(2uw1_A.pdb:0.0993240000	2uw1_B.pdb:0.1434340000):0.0743245000);
(1afr_A.pdb:0.1451720000	((((((((1bcf_A.pdb:0.0687300000	3e1q_A.pdb:0.0325610000):0.0654356000	(1jgc_A.pdb:0.0816490000	1nfv_A.pdb:0.2425660000):0.0557804000):0.0041971200	2fkz_A.pdb:0.0555260000):0.1100270000	((((1bg7_A.pdb:0.2953020000	1r03_A.pdb:0.0854910000):0.1023560000	((1lb3_A.pdb:0.0860310000	2za7_A.pdb:0.0913680000):0.0685032000	3e6s_A.pdb:0.1751810000):0.0300817000):0.0981200000	((1eum_A.pdb:0.1159540000	1vlg_A.pdb:0.1897800000):0.0304882000	(1krq_A.pdb:0.1551300000	2jd7_A.pdb:0.1122590000):0.0421547000):0.0333766000):0.0165270000	(1z6o_A.pdb:0.4066860000	1z6o_M.pdb:0.1864070000):0.0944840000):0.0201032000):0.0758529000	(1otk_A.pdb:1.1342320000	2fzf_A.pdb:0.5353810000):0.1452070000):0.0513704000	(((((((1dps_A.pdb:0.1313650000	1jts_A.pdb:0.0382460000):0.1408990000	1o9r_A.pdb:0.0579220000):0.1462750000	(1tjo_A.pdb:0.0232780000	1tk6_A.pdb:0.0480440000):0.1521600000):0.1161790000	(1uvh_A.pdb:0.2319720000	2vzb_A.pdb:0.3571890000):0.0934368000):0.0139911000	((1ji4_A.pdb:0.1624340000	(1qgh_A.pdb:0.0860260000	2ux1_A.pdb:0.0910040000):0.1443510000):0.1481230000	2chp_A.pdb:0.0844250000):0.0200521000):0.0080426700	(((1ji5_A.pdb:0.1619370000	1jig_A.pdb:0.0269130000):0.0653178000	1n1q_A.pdb:0.0155630000):0.0583755000	2fjc_A.pdb:0.1130500000):0.0466015000):0.0471413000	((1lko_A.pdb:0.2631380000	1yuz_A.pdb:0.5207030000):0.0618641000	3qhb_A.pdb:0.3903350000):0.3141700000):0.1422800000):0.5000970000	((((1jk0_A.pdb:0.5050940000	2uw2_A.pdb:0.1271790000):0.1155060000	1w68_A.pdb:0.1313260000):0.1898010000	(1mxr_A.pdb:0.4270780000	(((1oqu_A.pdb:0.0906090000	1r2f_A.pdb:0.1401120000):0.0678725000	1uzr_A.pdb:0.0501620000):0.2362680000	3ee4_A.pdb:0.8441570000):0.1326870000):0.1571580000):0.1245460000	((1mty_B.pdb:0.5069900000	(2inc_B.pdb:0.3619540000	2inp_C.pdb:0.6070920000):0.0923064000):0.1700170000	(1mty_D.pdb:0.4752220000	3dhg_A.pdb:0.6219950000):0.5610810000):0.2492410000):0.1704730000):0.0354899000	1za0_A.pdb:0.6867770000):0.5548730000	(2uw1_A.pdb:0.0576420000	2uw1_B.pdb:0.1129840000):0.0639152000);
(1afr_A.pdb:0.1090130000	((((((((1bcf_A.pdb:0.0798160000	(2fkz_A.pdb:0.0449470000	3e1q_A.pdb:0.0600360000):0.0554139000):0.0639274000	1jgc_A.pdb:0.1065850000):0.1464780000	(((((((1bg7_A.pdb:0.2739930000	((1lb3_A.pdb:0.0941730000	2za7_A.pdb:0.0191850000):0.0743412000	(1z6o_A.pdb:0.5235840000	1z6o_M.pdb:0.1644540000):0.1333090000):0.0306999000):0.0641375000	1r03_A.pdb:0.1104420000):0.0887770000	3e6s_A.pdb:0.1135220000):0.0583488000	2jd7_A.pdb:0.0591110000):0.0708084000	1krq_A.pdb:0.0494920000):0.1378640000	1eum_A.pdb:0.1066250000):0.0310358000	1vlg_A.pdb:0.1336790000):0.0974168000):0.1167330000	((1lko_A.pdb:0.3132430000	1yuz_A.pdb:0.5005510000):0.1796220000	3qhb_A.pdb:0.3712560000):0.1487250000):0.0290063000	(((((((((1dps_A.pdb:0.0977330000	1jts_A.pdb:0.0655880000):0.1105550000	1o9r_A.pdb:0.1097120000):0.1151190000	(1tjo_A.pdb:0.0627460000	1tk6_A.pdb:0.0253060000):0.1780220000):0.0584395000	(2fzf_A.pdb:0.5500770000	2vzb_A.pdb:0.3451900000):0.0506335000):0.0684000000	(1qgh_A.pdb:0.1119840000	2ux1_A.pdb:0.1161490000):0.1710290000):0.0544380000	((1ji4_A.pdb:0.1827040000	2fjc_A.pdb:0.0330570000):0.0396415000	1uvh_A.pdb:0.3137490000):0.0092885600):0.0638241000	((1ji5_A.pdb:0.1102340000	1jig_A.pdb:0.0869880000):0.0432852000	1n1q_A.pdb:0.0170100000):0.0301443000):0.0615656000	2chp_A.pdb:0.1019410000):0.1870820000	1nfv_A.pdb:0.3012370000):0.0084246600):0.1209140000	1otk_A.pdb:0.7290490000):0.3451960000	((((1jk0_A.pdb:0.4483720000	2uw2_A.pdb:0.1611050000):0.1527410000	1w68_A.pdb:0.1199700000):0.1884870000	((1mxr_A.pdb:0.3518150000	3ee4_A.pdb:0.7473600000):0.0872018000	((1oqu_A.pdb:0.1219950000	1r2f_A.pdb:0.1015200000):0.0767382000	1uzr_A.pdb:0.0340100000):0.3261210000):0.1235310000):0.2224760000	((1mty_B.pdb:0.7700420000	(2inc_B.pdb:0.3836840000	2inp_C.pdb:0.7098210000):0.0918024000):0.1334410000	(1mty_D.pdb:0.6998780000	3dhg_A.pdb:0.8063030000):0.1878230000):0.2277860000):0.2264740000):0.1196910000	1za0_A.pdb:0.6438340000):0.4801270000	(2uw1_A.pdb:0.1126200000	2uw1_B.pdb:0.0862430000):0.0769318000);
(1afr_A.pdb:0.1456680000	((((((((1bcf_A.pdb:0.0722480000	3e1q_A.pdb:0.1168820000):0.0180967000	((1jgc_A.pdb:0.1227310000	1nfv_A.pdb:0.3380110000):0.0587549000	2fkz_A.pdb:0.0746570000):0.0668019000):0.0889517000	((((((1bg7_A.pdb:0.1739020000	(1lb3_A.pdb:0.0353670000	2za7_A.pdb:0.0908390000):0.1159810000):0.0644177000	1r03_A.pdb:0.0653440000):0.2122880000	(1z6o_A.pdb:0.4879920000	1z6o_M.pdb:0.1999990000):0.1290280000):0.0526900000	(1krq_A.pdb:0.0874550000	(2jd7_A.pdb:0.0484580000	3e6s_A.pdb:0.3450220000):0.0622059000):0.0689941000):0.0301683000	1vlg_A.pdb:0.1319150000):0.0697807000	1eum_A.pdb:0.1713170000):0.0907518000):0.1757180000	((1lko_A.pdb:0.2583000000	1yuz_A.pdb:0.4579810000):0.1727440000	3qhb_A.pdb:0.4202490000):0.2049230000):0.0587054000	(((((((1dps_A.pdb:0.0922640000	1jts_A.pdb:0.0464920000):0.1119680000	1o9r_A.pdb:0.0844960000):0.0959201000	(1tjo_A.pdb:0.0566200000	1tk6_A.pdb:0.0245380000):0.1459470000):0.1024020000	2vzb_A.pdb:0.3732210000):0.0140123000	(((1ji5_A.pdb:0.1461070000	1jig_A.pdb:0.0484470000):0.0429413000	2fzf_A.pdb:0.6121430000):0.0000020724	1n1q_A.pdb:0.0194160000):0.0681826000):0.0118922000	((1ji4_A.pdb:0.1626230000	(1uvh_A.pdb:0.3355300000	2fjc_A.pdb:0.0397880000):0.0238390000):0.0229200000	(1qgh_A.pdb:0.1168500000	2ux1_A.pdb:0.1229150000):0.0959958000):0.0374805000):0.0000020126	2chp_A.pdb:0.1527250000):0.1042830000):0.1492650000	1otk_A.pdb:0.8370450000):0.3661400000	((((1jk0_A.pdb:0.6399000000	2uw2_A.pdb:0.1934240000):0.1023510000	1w68_A.pdb:0.1653360000):0.1704220000	((1mxr_A.pdb:0.3537590000	((1oqu_A.pdb:0.0696790000	1r2f_A.pdb:0.1086180000):0.0424775000	1uzr_A.pdb:0.0442170000):0.3564530000):0.0760428000	3ee4_A.pdb:0.5871030000):0.1498160000):0.2304510000	(((1mty_B.pdb:0.5538110000	2inp_C.pdb:0.5843620000):0.1205740000	2inc_B.pdb:0.5395630000):0.0949310000	(1mty_D.pdb:0.4951820000	3dhg_A.pdb:0.6789100000):0.2820630000):0.2361290000):0.1315630000):0.1315280000	1za0_A.pdb:0.5235480000):0.5621900000	(2uw1_A.pdb:0.0445560000	2uw1_B.pdb:0.0872410000):0.0343920000);
(1afr_A.pdb:0.1744590000	((((((((1bcf_A.pdb:0.0600550000	((1jgc_A.pdb:0.1768860000	2fkz_A.pdb:0.0610430000):0.0407156000	3e1q_A.pdb:0.1044980000):0.0169917000):0.0967751000	((((((((1bg7_A.pdb:0.2646740000	(1lb3_A.pdb:0.0994790000	2za7_A.pdb:0.0180580000):0.0429250000):0.0288993000	(1z6o_A.pdb:0.5801250000	1z6o_M.pdb:0.1691180000):0.0992942000):0.0607394000	1r03_A.pdb:0.0864920000):0.1219760000	3e6s_A.pdb:0.1541810000):0.1141660000	2jd7_A.pdb:0.0794100000):0.0228026000	1krq_A.pdb:0.1377990000):0.0712470000	1vlg_A.pdb:0.1017690000):0.0309094000	1eum_A.pdb:0.1438580000):0.1364060000):0.0646152000	((1lko_A.pdb:0.1773340000	1yuz_A.pdb:0.5368290000):0.2586050000	3qhb_A.pdb:0.5236230000):0.1872060000):0.1097200000	1nfv_A.pdb:0.3369990000):0.0000021334	(((((((1dps_A.pdb:0.1132370000	1jts_A.pdb:0.1094140000):0.1191990000	1o9r_A.pdb:0.1019020000):0.1338240000	(((1tjo_A.pdb:0.1054390000	1tk6_A.pdb:0.0265070000):0.1464950000	2fzf_A.pdb:0.6474530000):0.0323303000	2vzb_A.pdb:0.3470460000):0.1037020000):0.0606124000	(1qgh_A.pdb:0.0607040000	2ux1_A.pdb:0.1170690000):0.1407880000):0.0437698000	((1ji5_A.pdb:0.1209330000	1jig_A.pdb:0.0800740000):0.0403042000	1n1q_A.pdb:0.0197010000):0.0808198000):0.0355971000	((1ji4_A.pdb:0.1503160000	2fjc_A.pdb:0.0707160000):0.0384037000	1uvh_A.pdb:0.5055760000):0.0174461000):0.0171069000	2chp_A.pdb:0.1293590000):0.1586090000):0.3067030000	1otk_A.pdb:0.8248690000):0.3155870000	((((1jk0_A.pdb:0.3982810000	2uw2_A.pdb:0.1765780000):0.1254870000	1w68_A.pdb:0.1462050000):0.1778270000	((1mxr_A.pdb:0.4208890000	((1oqu_A.pdb:0.0850310000	1r2f_A.pdb:0.1114560000):0.0774512000	1uzr_A.pdb:0.0275790000):0.3338050000):0.0245545000	3ee4_A.pdb:0.5664160000):0.1501270000):0.0881529000	((1mty_B.pdb:0.5467490000	(1mty_D.pdb:0.5186450000	3dhg_A.pdb:0.9153300000):0.3322410000):0.1111480000	(2inc_B.pdb:0.4220960000	2inp_C.pdb:0.6313100000):0.0883837000):0.2452260000):0.2121390000):0.2330300000	1za0_A.pdb:0.5166140000):0.3125620000	(2uw1_A.pdb:0.0718120000	2uw1_B.pdb:0.1344200000):0.0582333000);
(1afr_A.pdb:0.1427590000	((((((((1bcf_A.pdb:0.0507400000	((1jgc_A.pdb:0.1316390000	2fkz_A.pdb:0.0277030000):0.0194866000	3e1q_A.pdb:0.1036670000):0.0251748000):0.0286007000	((((((((1bg7_A.pdb:0.2671240000	(1lb3_A.pdb:0.0685560000	2za7_A.pdb:0.0667880000):0.0564430000):0.0420365000	1r03_A.pdb:0.0823930000):0.0311928000	(1z6o_A.pdb:0.3594910000	1z6o_M.pdb:0.2209130000):0.1514270000):0.0854152000	3e6s_A.pdb:0.1726830000):0.1002270000	2jd7_A.pdb:0.0962940000):0.0282317000	1krq_A.pdb:0.1320050000):0.0314784000	1vlg_A.pdb:0.1469200000):0.0529338000	1eum_A.pdb:0.0953970000):0.2398840000):0.1102070000	((1lko_A.pdb:0.3485750000	1yuz_A.pdb:0.5259390000):0.1994360000	3qhb_A.pdb:0.5155590000):0.1575920000):0.0257060000	1nfv_A.pdb:0.2241040000):0.0971837000	((((((((1dps_A.pdb:0.0966450000	1o9r_A.pdb:0.0945420000):0.0667022000	1jts_A.pdb:0.1290020000):0.0601434000	(1tjo_A.pdb:0.0503680000	1tk6_A.pdb:0.0060840000):0.1856880000):0.0631226000	(2fzf_A.pdb:0.6329650000	2vzb_A.pdb:0.3173950000):0.0375147000):0.0424171000	(1qgh_A.pdb:0.0925630000	2ux1_A.pdb:0.0969020000):0.1921030000):0.0345467000	((1ji5_A.pdb:0.1166650000	1jig_A.pdb:0.0000020000):0.0874279000	1n1q_A.pdb:0.0101460000):0.0746184000):0.0084177100	((1ji4_A.pdb:0.1149190000	2fjc_A.pdb:0.1115250000):0.0062954000	1uvh_A.pdb:0.3328850000):0.0383542000):0.0000022173	2chp_A.pdb:0.0571690000):0.1592670000):0.4255960000	(((((1jk0_A.pdb:0.3744760000	2uw2_A.pdb:0.2081340000):0.0970597000	1w68_A.pdb:0.1165250000):0.2563310000	(((1oqu_A.pdb:0.0725160000	1r2f_A.pdb:0.1308570000):0.0522228000	1uzr_A.pdb:0.0588010000):0.2643900000	3ee4_A.pdb:0.6562700000):0.1551920000):0.1053390000	1mxr_A.pdb:0.4693070000):0.1967770000	(((1mty_B.pdb:0.6077110000	2inc_B.pdb:0.4365010000):0.1871130000	2inp_C.pdb:0.6732970000):0.1101160000	(1mty_D.pdb:0.7655670000	3dhg_A.pdb:0.6271730000):0.3211810000):0.1950800000):0.2959380000):0.1751190000	1za0_A.pdb:0.6300740000):0.0976195000	1otk_A.pdb:0.9866820000):0.3112060000	(2uw1_A.pdb:0.0799640000	2uw1_B.pdb:0.1231100000):0.0711866000);
(1afr_A.pdb:0.1668580000	(((((((1bcf_A.pdb:0.0224490000	3e1q_A.pdb:0.0582540000):0.0204325000	(1jgc_A.pdb:0.0723820000	2fkz_A.pdb:0.0478380000):0.0563493000):0.1037450000	((((((((((1bg7_A.pdb:0.2309960000	1r03_A.pdb:0.0685340000):0.0839054000	1lb3_A.pdb:0.0121590000):0.0896598000	2za7_A.pdb:0.0214730000):0.1200640000	(1z6o_A.pdb:0.4100230000	1z6o_M.pdb:0.1904130000):0.1673880000):0.0605771000	3e6s_A.pdb:0.1050420000):0.1181670000	2jd7_A.pdb:0.0654970000):0.0124067000	1krq_A.pdb:0.1009170000):0.0465955000	1eum_A.pdb:0.0663660000):0.0173796000	1vlg_A.pdb:0.1354740000):0.1082300000	((1lko_A.pdb:0.3945630000	1yuz_A.pdb:0.5019590000):0.1294040000	3qhb_A.pdb:0.2085930000):0.2352510000):0.1232780000):0.0593604000	((((((((((1dps_A.pdb:0.1273630000	1jts_A.pdb:0.0436400000):0.0895634000	1o9r_A.pdb:0.0925800000):0.1583240000	(1tjo_A.pdb:0.0635570000	1tk6_A.pdb:0.0048030000):0.1056760000):0.0870152000	1uvh_A.pdb:0.3539600000):0.0821596000	2vzb_A.pdb:0.4933130000):0.1093160000	((1ji5_A.pdb:0.1254980000	1jig_A.pdb:0.0978540000):0.0789651000	1n1q_A.pdb:0.0470750000):0.0312114000):0.0354014000	((1ji4_A.pdb:0.1313120000	(1qgh_A.pdb:0.1020580000	2ux1_A.pdb:0.1915460000):0.1189550000):0.1170240000	2fjc_A.pdb:0.0609400000):0.0586639000):0.0093629800	2fzf_A.pdb:0.5379210000):0.0205591000	2chp_A.pdb:0.0907710000):0.1290000000	1nfv_A.pdb:0.2486250000):0.0464910000):0.1841820000	1otk_A.pdb:0.8498300000):0.4193230000	((((1jk0_A.pdb:0.3736060000	2uw2_A.pdb:0.1821030000):0.1533020000	1w68_A.pdb:0.1652230000):0.2425470000	((1mxr_A.pdb:0.3731730000	((1oqu_A.pdb:0.0971140000	1r2f_A.pdb:0.1190840000):0.0914863000	1uzr_A.pdb:0.0367870000):0.3763460000):0.0662186000	3ee4_A.pdb:0.5406380000):0.1523320000):0.0895005000	(((1mty_B.pdb:0.7269460000	2inc_B.pdb:0.3703610000):0.1306610000	2inp_C.pdb:0.6805090000):0.1946140000	(1mty_D.pdb:0.6953060000	3dhg_A.pdb:0.6311500000):0.3279110000):0.1881810000):0.1037430000):0.1240780000	1za0_A.pdb:0.5903280000):0.4491040000	(2uw1_A.pdb:0.0827460000	2uw1_B.pdb:0.1342190000):0.0421229000);
(1afr_A.pdb:0.0611270000	((((((((((1bcf_A.pdb:0.0903460000	3e1q_A.pdb:0.1004000000):0.0390798000	2fkz_A.pdb:0.0177810000):0.0231445000	(((((((1bg7_A.pdb:0.3002060000	(1lb3_A.pdb:0.0960500000	2za7_A.pdb:0.0538740000):0.0587246000):0.0694881000	(1z6o_A.pdb:0.3400130000	1z6o_M.pdb:0.1788360000):0.2000550000):0.0395830000	1r03_A.pdb:0.1295010000):0.1557580000	3e6s_A.pdb:0.2203920000):0.1380120000	2jd7_A.pdb:0.0791150000):0.0463837000	1krq_A.pdb:0.1351660000):0.0368296000	(1eum_A.pdb:0.0968670000	1vlg_A.pdb:0.1632630000):0.0401469000):0.2158490000):0.0131017000	1jgc_A.pdb:0.2302460000):0.1495660000	1nfv_A.pdb:0.3086510000):0.0685976000	(1lko_A.pdb:0.2884010000	(1yuz_A.pdb:0.5278040000	3qhb_A.pdb:0.4960780000):0.0577755000):0.2542260000):0.0845118000	((((((((1dps_A.pdb:0.0981120000	1jts_A.pdb:0.1153520000):0.1456810000	1o9r_A.pdb:0.0510280000):0.1278430000	(1tjo_A.pdb:0.0490810000	1tk6_A.pdb:0.0441880000):0.1146660000):0.1556430000	(2fzf_A.pdb:0.5646530000	2vzb_A.pdb:0.3368840000):0.0299713000):0.0897548000	(1qgh_A.pdb:0.0623790000	2ux1_A.pdb:0.1477290000):0.1501860000):0.0000024302	((1ji5_A.pdb:0.1361240000	1jig_A.pdb:0.0876490000):0.0400626000	1n1q_A.pdb:0.0440110000):0.1026330000):0.0086067400	(1uvh_A.pdb:0.3500640000	2fjc_A.pdb:0.1412150000):0.0000027336):0.0332923000	(1ji4_A.pdb:0.1770440000	2chp_A.pdb:0.1020360000):0.0393010000):0.1116680000):0.1226780000	1otk_A.pdb:1.0809950000):0.4153110000	((((1jk0_A.pdb:0.4265980000	(1w68_A.pdb:0.2080950000	2uw2_A.pdb:0.1655420000):0.0516968000):0.2847710000	(((1oqu_A.pdb:0.0968320000	1r2f_A.pdb:0.1206790000):0.0349078000	1uzr_A.pdb:0.0593110000):0.2623110000	3ee4_A.pdb:0.6460210000):0.0847661000):0.0849773000	1mxr_A.pdb:0.4105040000):0.1086180000	(((1mty_B.pdb:0.6254220000	2inc_B.pdb:0.4676250000):0.0957971000	2inp_C.pdb:0.6700240000):0.1480000000	(1mty_D.pdb:0.5601780000	3dhg_A.pdb:0.7191990000):0.4054780000):0.1413960000):0.2914080000):0.0581944000	1za0_A.pdb:0.5239990000):0.6586170000	(2uw1_A.pdb:0.0864460000	2uw1_B.pdb:0.0989750000):0.1129250000);
(1afr_A.pdb:0.1867470000	((((((((1bcf_A.pdb:0.0829390000	3e1q_A.pdb:0.1323110000):0.0183178000	(1nfv_A.pdb:0.3584720000	2fkz_A.pdb:0.0251740000):0.0227270000):0.0620232000	1jgc_A.pdb:0.1589520000):0.1050870000	(((((((1bg7_A.pdb:0.2561320000	1r03_A.pdb:0.0300520000):0.1252350000	(1lb3_A.pdb:0.1014510000	2za7_A.pdb:0.0207410000):0.0866766000):0.0256372000	(1z6o_A.pdb:0.4556310000	1z6o_M.pdb:0.1616000000):0.1665560000):0.1191320000	3e6s_A.pdb:0.1106900000):0.1003480000	(1krq_A.pdb:0.1126590000	2jd7_A.pdb:0.1036980000):0.0326038000):0.0299808000	1vlg_A.pdb:0.2032520000):0.0221752000	1eum_A.pdb:0.1018100000):0.1818260000):0.0800257000	((1lko_A.pdb:0.4195630000	1yuz_A.pdb:0.4499400000):0.1840210000	3qhb_A.pdb:0.5041640000):0.2914820000):0.0559553000	(((((((((1dps_A.pdb:0.1376880000	1jts_A.pdb:0.0369540000):0.1185400000	1o9r_A.pdb:0.0928630000):0.1287050000	(1tjo_A.pdb:0.1107210000	1tk6_A.pdb:0.0521140000):0.1242300000):0.1188380000	2vzb_A.pdb:0.4522470000):0.0000029143	2fzf_A.pdb:0.6034980000):0.0732960000	(1qgh_A.pdb:0.1501430000	2ux1_A.pdb:0.0959250000):0.1904350000):0.0041044800	((1ji5_A.pdb:0.1442300000	1jig_A.pdb:0.1013940000):0.0792815000	1n1q_A.pdb:0.0716670000):0.1113240000):0.0629876000	2chp_A.pdb:0.0859990000):0.0351824000	(1ji4_A.pdb:0.1734920000	(1uvh_A.pdb:0.4621140000	2fjc_A.pdb:0.0647540000):0.0165715000):0.0383527000):0.1731000000):0.2444460000	1otk_A.pdb:0.8771470000):0.1561200000	(((((1jk0_A.pdb:0.3587090000	2uw2_A.pdb:0.2693110000):0.1311200000	1w68_A.pdb:0.1958100000):0.1525080000	((1mxr_A.pdb:0.5800680000	(1oqu_A.pdb:0.0901270000	(1r2f_A.pdb:0.1498730000	1uzr_A.pdb:0.1043020000):0.0594780000):0.2643370000):0.1138390000	3ee4_A.pdb:0.7341520000):0.1435610000):0.1282540000	((1mty_B.pdb:0.4910650000	(2inc_B.pdb:0.4684480000	2inp_C.pdb:0.7109720000):0.0992852000):0.3291960000	(1mty_D.pdb:0.5602170000	3dhg_A.pdb:0.6476890000):0.2468030000):0.2232280000):0.2578910000	1za0_A.pdb:0.4306980000):0.2423950000):0.3737830000	(2uw1_A.pdb:0.0727780000	2uw1_B.pdb:0.0867080000):0.0549164000);
(1afr_A.pdb:0.0440410000	((((((((((1bcf_A.pdb:0.0353270000	(2fkz_A.pdb:0.0375350000	3e1q_A.pdb:0.0865390000):0.0482336000):0.0612950000	1jgc_A.pdb:0.1506960000):0.1432440000	((((((((1bg7_A.pdb:0.2362570000	(1lb3_A.pdb:0.0501770000	2za7_A.pdb:0.0323410000):0.0869012000):0.0501922000	(1z6o_A.pdb:0.3370090000	1z6o_M.pdb:0.2753430000):0.1371010000):0.0377612000	1r03_A.pdb:0.0504390000):0.1211070000	3e6s_A.pdb:0.1104690000):0.0799443000	2jd7_A.pdb:0.0366600000):0.0110001000	1krq_A.pdb:0.0824410000):0.0805598000	1eum_A.pdb:0.1194700000):0.0561071000	1vlg_A.pdb:0.0977540000):0.1763480000):0.1467410000	((1lko_A.pdb:0.2947510000	1yuz_A.pdb:0.7307240000):0.0586414000	3qhb_A.pdb:0.4346810000):0.2537260000):0.0357110000	1nfv_A.pdb:0.2544770000):0.1028770000	(((((((((1dps_A.pdb:0.0683550000	1jts_A.pdb:0.1199220000):0.1433210000	1o9r_A.pdb:0.0753410000):0.1608490000	(1tjo_A.pdb:0.0739480000	1tk6_A.pdb:0.0052850000):0.1411000000):0.0813359000	(2fzf_A.pdb:0.6912310000	2vzb_A.pdb:0.3435860000):0.0245415000):0.0994905000	(1qgh_A.pdb:0.0447930000	2ux1_A.pdb:0.2055770000):0.1821220000):0.0204046000	((1ji5_A.pdb:0.1082620000	1jig_A.pdb:0.0355910000):0.0924248000	1n1q_A.pdb:0.0000030000):0.0264547000):0.0259094000	(1uvh_A.pdb:0.3622280000	2fjc_A.pdb:0.0699730000):0.0396561000):0.0426237000	1ji4_A.pdb:0.2079960000):0.0062658100	2chp_A.pdb:0.0530470000):0.0964521000):0.3033570000	1otk_A.pdb:0.8575420000):0.5953730000	(((1mty_B.pdb:0.7345700000	2inc_B.pdb:0.6005180000):0.1954870000	(1mty_D.pdb:0.5440760000	3dhg_A.pdb:0.8182760000):0.3925900000):0.0795886000	2inp_C.pdb:0.6712470000):0.2408060000):0.0906685000	(((1jk0_A.pdb:0.4260510000	2uw2_A.pdb:0.1526970000):0.1022360000	1w68_A.pdb:0.1433820000):0.2238580000	(1mxr_A.pdb:0.2594370000	(((1oqu_A.pdb:0.1209200000	1r2f_A.pdb:0.1033510000):0.0601307000	1uzr_A.pdb:0.0241890000):0.3605600000	3ee4_A.pdb:0.8395790000):0.0464740000):0.1388510000):0.1844260000):0.2946150000	1za0_A.pdb:0.7387750000):0.4035710000	(2uw1_A.pdb:0.0807830000	2uw1_B.pdb:0.1057480000):0.1060660000);
(1afr_A.pdb:0.1330250000	(((((((((1bcf_A.pdb:0.0591190000	3e1q_A.pdb:0.0348180000):0.0694717000	(1nfv_A.pdb:0.3664980000	2fkz_A.pdb:0.0391200000):0.0404556000):0.0409589000	1jgc_A.pdb:0.1199490000):0.1547280000	(((((((1bg7_A.pdb:0.2715120000	1r03_A.pdb:0.0589800000):0.0429804000	(1lb3_A.pdb:0.0709750000	2za7_A.pdb:0.0479290000):0.0613376000):0.0875464000	(1z6o_A.pdb:0.3110230000	1z6o_M.pdb:0.2136500000):0.1614370000):0.1165590000	3e6s_A.pdb:0.1424110000):0.0753573000	2jd7_A.pdb:0.0792390000):0.0230644000	(1krq_A.pdb:0.1475880000	1vlg_A.pdb:0.1235690000):0.0124762000):0.0241070000	1eum_A.pdb:0.0897410000):0.2044740000):0.1172930000	(1lko_A.pdb:0.4599730000	(1yuz_A.pdb:0.5245480000	3qhb_A.pdb:0.4500780000):0.1129360000):0.2379930000):0.0843971000	(((((((1dps_A.pdb:0.1410900000	1jts_A.pdb:0.0624510000):0.1901770000	1o9r_A.pdb:0.0436130000):0.1795950000	(1tjo_A.pdb:0.0852930000	1tk6_A.pdb:0.0194420000):0.1402450000):0.1794580000	(2fzf_A.pdb:0.5300650000	2vzb_A.pdb:0.3305680000):0.0000029143):0.0759609000	((1ji5_A.pdb:0.1497780000	(1jig_A.pdb:0.0591440000	1n1q_A.pdb:0.0342400000):0.0534350000):0.0403190000	(1qgh_A.pdb:0.0769610000	2ux1_A.pdb:0.1631820000):0.0952111000):0.0000020795):0.0332366000	(1ji4_A.pdb:0.1791980000	(1uvh_A.pdb:0.3520160000	2fjc_A.pdb:0.0685310000):0.0517658000):0.0759614000):0.0000024641	2chp_A.pdb:0.1008040000):0.0595761000):0.2455790000	1otk_A.pdb:1.2021440000):0.3276090000	((((1jk0_A.pdb:0.3969180000	2uw2_A.pdb:0.2383830000):0.0563036000	1w68_A.pdb:0.1835840000):0.1646070000	((1mxr_A.pdb:0.3842540000	((1oqu_A.pdb:0.1000400000	1r2f_A.pdb:0.1044010000):0.0630389000	1uzr_A.pdb:0.0545820000):0.3384180000):0.0296959000	3ee4_A.pdb:0.6032430000):0.1619670000):0.1697470000	(((1mty_B.pdb:0.6352900000	2inp_C.pdb:0.5740210000):0.0861123000	2inc_B.pdb:0.5540700000):0.1090440000	(1mty_D.pdb:0.6846400000	3dhg_A.pdb:0.5657060000):0.3980790000):0.2491720000):0.1122790000):0.1957150000	1za0_A.pdb:0.5891330000):0.5551190000	(2uw1_A.pdb:0.1039740000	2uw1_B.pdb:0.1045710000):0.0628430000);
(1afr_A.pdb:0.1324110000	(((((((((1bcf_A.pdb:0.0685120000	3e1q_A.pdb:0.0642250000):0.0686092000	2fkz_A.pdb:0.0210350000):0.0000024055	1jgc_A.pdb:0.1260940000):0.1906550000	(((((((1bg7_A.pdb:0.1950220000	1r03_A.pdb:0.1059630000):0.0927018000	1lb3_A.pdb:0.0754040000):0.0227414000	2za7_A.pdb:0.0588390000):0.0824116000	(1z6o_A.pdb:0.4973170000	1z6o_M.pdb:0.2333270000):0.1280370000):0.1348090000	(1krq_A.pdb:0.1228130000	(2jd7_A.pdb:0.0310860000	3e6s_A.pdb:0.2570410000):0.1098880000):0.0193077000):0.0326511000	1vlg_A.pdb:0.1483370000):0.0101486000	1eum_A.pdb:0.1133610000):0.1414560000):0.1284070000	((1lko_A.pdb:0.2369990000	1yuz_A.pdb:0.7648470000):0.2247370000	3qhb_A.pdb:0.5532600000):0.1481490000):0.0546949000	((((((((1dps_A.pdb:0.1812520000	1jts_A.pdb:0.1087240000):0.0624550000	1o9r_A.pdb:0.1790940000):0.2068060000	(1uvh_A.pdb:0.4048650000	2vzb_A.pdb:0.2982830000):0.0582016000):0.0370861000	((1tjo_A.pdb:0.0440860000	1tk6_A.pdb:0.0576130000):0.2253700000	2fzf_A.pdb:0.6469360000):0.0352595000):0.0618753000	((1ji4_A.pdb:0.0830160000	2fjc_A.pdb:0.0889980000):0.0557271000	(1qgh_A.pdb:0.0614900000	2ux1_A.pdb:0.1797950000):0.1489040000):0.0202202000):0.0562514000	2chp_A.pdb:0.1201280000):0.0000022416	(1ji5_A.pdb:0.1396110000	(1jig_A.pdb:0.0946550000	1n1q_A.pdb:0.0000020000):0.0520161000):0.0361676000):0.1339610000	1nfv_A.pdb:0.2709400000):0.0000740912):0.4228960000	1otk_A.pdb:0.8149590000):0.2758200000	((((1jk0_A.pdb:0.3803410000	2uw2_A.pdb:0.1713200000):0.1320200000	1w68_A.pdb:0.1148350000):0.1997710000	((1mxr_A.pdb:0.4039340000	3ee4_A.pdb:0.6973430000):0.0177160000	((1oqu_A.pdb:0.1242570000	1r2f_A.pdb:0.1466020000):0.0947914000	1uzr_A.pdb:0.0748160000):0.2989880000):0.1043170000):0.1232810000	(((1mty_B.pdb:0.6960560000	2inc_B.pdb:0.4211640000):0.0844045000	2inp_C.pdb:0.7981930000):0.0865087000	(1mty_D.pdb:0.8104250000	3dhg_A.pdb:0.7700460000):0.4230560000):0.2564970000):0.3125950000):0.1839450000	1za0_A.pdb:0.7341430000):0.3987540000	(2uw1_A.pdb:0.1030230000	2uw1_B.pdb:0.0793170000):0.0674304000);
(1afr_A.pdb:0.2376270000	(((((((((((1bcf_A.pdb:0.0161140000	(2fkz_A.pdb:0.0715450000	3e1q_A.pdb:0.0672550000):0.0532356000):0.0526037000	((((((((((1bg7_A.pdb:0.3436430000	1r03_A.pdb:0.0169580000):0.0375813000	(1z6o_A.pdb:0.4151690000	1z6o_M.pdb:0.1291970000):0.1593780000):0.0735324000	1lb3_A.pdb:0.0394600000):0.0486495000	2za7_A.pdb:0.0000020000):0.1308390000	3e6s_A.pdb:0.1277210000):0.1348400000	1eum_A.pdb:0.0320720000):0.0334632000	(1krq_A.pdb:0.0982500000	2jd7_A.pdb:0.1091310000):0.0598543000):0.0173615000	1vlg_A.pdb:0.1809130000):0.1154100000	((1lko_A.pdb:0.3161250000	1yuz_A.pdb:0.4626530000):0.1461330000	3qhb_A.pdb:0.4100360000):0.2191370000):0.0865642000	1jgc_A.pdb:0.1666440000):0.0411470000):0.0627408000	1nfv_A.pdb:0.2959650000):0.0999534000	((((1dps_A.pdb:0.2913930000	1jts_A.pdb:0.0565570000):0.1168530000	1o9r_A.pdb:0.1514450000):0.1670280000	(1tjo_A.pdb:0.0378740000	1tk6_A.pdb:0.0700780000):0.1949870000):0.0907101000	1uvh_A.pdb:0.2689140000):0.0800522000):0.0536680000	(1ji4_A.pdb:0.1306040000	2fjc_A.pdb:0.0743920000):0.0165172000):0.0166856000	(((1ji5_A.pdb:0.2198800000	1n1q_A.pdb:0.0025270000):0.0302658000	1jig_A.pdb:0.0406070000):0.0344620000	(1qgh_A.pdb:0.0346620000	2ux1_A.pdb:0.1708320000):0.0832490000):0.0369118000):0.0919003000	(2chp_A.pdb:0.0885910000	(2fzf_A.pdb:0.3783390000	2vzb_A.pdb:0.3474400000):0.1290840000):0.0000022590):0.1403450000	1otk_A.pdb:1.3498730000):0.4340530000	((((1jk0_A.pdb:0.3618630000	2uw2_A.pdb:0.1766630000):0.0839063000	1w68_A.pdb:0.1629190000):0.4090290000	(1mxr_A.pdb:0.3570500000	(((1oqu_A.pdb:0.1186290000	1r2f_A.pdb:0.0974510000):0.0875760000	1uzr_A.pdb:0.0000020000):0.4554530000	3ee4_A.pdb:0.7069410000):0.1060910000):0.1237390000):0.0514775000	(((1mty_B.pdb:0.5711490000	2inp_C.pdb:0.6679770000):0.0495207000	2inc_B.pdb:0.5087600000):0.1082030000	(1mty_D.pdb:0.4208120000	3dhg_A.pdb:0.8358990000):0.4510280000):0.2511370000):0.2243010000):0.0546545000	1za0_A.pdb:0.6290060000):0.6271680000	2uw1_A.pdb:0.0288360000):0.0434939000	2uw1_B.pdb:0.1350070000);
(1afr_A.pdb:0.1320170000	((((((((((((((1bcf_A.pdb:0.0765930000	3e1q_A.pdb:0.0600660000):0.0354665000	2fkz_A.pdb:0.0340070000):0.0147781000	1jgc_A.pdb:0.0861370000):0.0460668000	(((((1bg7_A.pdb:0.3654590000	(1lb3_A.pdb:0.0235760000	2za7_A.pdb:0.0598770000):0.0263398000):0.0450423000	(1z6o_A.pdb:0.3038170000	1z6o_M.pdb:0.2449350000):0.1935050000):0.0420785000	1r03_A.pdb:0.0264710000):0.1230370000	3e6s_A.pdb:0.2110280000):0.0461299000	((1eum_A.pdb:0.0795970000	1vlg_A.pdb:0.1404130000):0.0351293000	(1krq_A.pdb:0.0890580000	2jd7_A.pdb:0.1177020000):0.0330832000):0.0491348000):0.1786090000):0.0624051000	1nfv_A.pdb:0.2691020000):0.0459410000	(1lko_A.pdb:0.3248330000	(1yuz_A.pdb:0.5155790000	3qhb_A.pdb:0.3763900000):0.0428356000):0.3945020000):0.0601422000	(1qgh_A.pdb:0.0612580000	2ux1_A.pdb:0.1397690000):0.1005880000):0.0447609000	((((((1dps_A.pdb:0.1357030000	1jts_A.pdb:0.0757000000):0.0743081000	1o9r_A.pdb:0.1258030000):0.1330390000	(1tjo_A.pdb:0.0302990000	1tk6_A.pdb:0.0796120000):0.1995880000):0.0516720000	1uvh_A.pdb:0.3434060000):0.0577933000	2fjc_A.pdb:0.1530640000):0.0433854000	(1ji4_A.pdb:0.1385790000	(1ji5_A.pdb:0.0896490000	(1jig_A.pdb:0.1211230000	1n1q_A.pdb:0.0228040000):0.0468533000):0.0490601000):0.0738511000):0.0047330100):0.0965236000	2chp_A.pdb:0.0603060000):0.0000020979	2vzb_A.pdb:0.3907440000):0.2121250000	2fzf_A.pdb:0.4522870000):0.1416440000	1otk_A.pdb:0.9076720000):0.2427280000	1za0_A.pdb:0.5785210000):0.1644030000	((((1jk0_A.pdb:0.5182350000	2uw2_A.pdb:0.2281890000):0.1369270000	1w68_A.pdb:0.2230100000):0.1869170000	((1mxr_A.pdb:0.3947620000	3ee4_A.pdb:0.6544580000):0.0059769500	((1oqu_A.pdb:0.1142730000	1r2f_A.pdb:0.1028340000):0.0944491000	1uzr_A.pdb:0.0122890000):0.4476920000):0.2349950000):0.0735381000	((1mty_B.pdb:0.8457300000	(2inc_B.pdb:0.5395090000	2inp_C.pdb:0.5493770000):0.0737059000):0.0815260000	(1mty_D.pdb:0.5456480000	3dhg_A.pdb:0.6788630000):0.3574610000):0.1998130000):0.2503510000):0.3931710000	(2uw1_A.pdb:0.0984620000	2uw1_B.pdb:0.1112990000):0.0783423000);
(1afr_A.pdb:0.2071690000	((((((((1bcf_A.pdb:0.0576270000	(2fkz_A.pdb:0.0512820000	3e1q_A.pdb:0.0684770000):0.0205071000):0.0513486000	(((((((1bg7_A.pdb:0.2331600000	(1lb3_A.pdb:0.0313630000	2za7_A.pdb:0.0820880000):0.0325232000):0.0796867000	1r03_A.pdb:0.0902500000):0.0554907000	(1z6o_A.pdb:0.3465640000	1z6o_M.pdb:0.1514610000):0.1649870000):0.0999698000	3e6s_A.pdb:0.1698090000):0.0247631000	((1eum_A.pdb:0.1185600000	1krq_A.pdb:0.1590020000):0.0302357000	(1vlg_A.pdb:0.2112560000	2jd7_A.pdb:0.1223910000):0.0107938000):0.0865742000):0.1578420000	(1lko_A.pdb:0.3199140000	(1yuz_A.pdb:0.5013770000	3qhb_A.pdb:0.2372060000):0.1358180000):0.3857810000):0.1200880000	1jgc_A.pdb:0.1559120000):0.0843208000):0.1282210000	1nfv_A.pdb:0.3211910000):0.1309820000	1otk_A.pdb:1.0722480000):0.0438803000	((((((((1dps_A.pdb:0.1276440000	1jts_A.pdb:0.0655120000):0.2105320000	1o9r_A.pdb:0.1048430000):0.0972456000	(1tjo_A.pdb:0.0667990000	1tk6_A.pdb:0.0119530000):0.1560520000):0.1558020000	(2fzf_A.pdb:0.5014910000	2vzb_A.pdb:0.4020570000):0.0384285000):0.0775772000	(1qgh_A.pdb:0.0546960000	2ux1_A.pdb:0.0853250000):0.0621540000):0.0000021437	((1ji5_A.pdb:0.0988670000	1jig_A.pdb:0.0288390000):0.0412510000	1n1q_A.pdb:0.0141990000):0.0848273000):0.0189525000	2chp_A.pdb:0.1031320000):0.0000023308	(1ji4_A.pdb:0.1246330000	(1uvh_A.pdb:0.4027740000	2fjc_A.pdb:0.1278890000):0.0092850400):0.0505282000):0.0410400000):0.8408140000	((1mty_B.pdb:0.8156800000	(2inc_B.pdb:0.7403550000	2inp_C.pdb:0.4419450000):0.0658216000):0.1554270000	(1mty_D.pdb:0.5056050000	3dhg_A.pdb:0.5859320000):0.4818840000):0.2858490000):0.0871592000	(((1jk0_A.pdb:0.3468920000	2uw2_A.pdb:0.1336050000):0.0658692000	1w68_A.pdb:0.1578900000):0.1416100000	(1mxr_A.pdb:0.3687490000	(((1oqu_A.pdb:0.1185660000	1r2f_A.pdb:0.1295480000):0.1199190000	1uzr_A.pdb:0.0150660000):0.3012880000	3ee4_A.pdb:0.6289290000):0.1451270000):0.1650970000):0.1117900000):0.2500150000	1za0_A.pdb:0.6820560000):0.3895610000	(2uw1_A.pdb:0.0498460000	2uw1_B.pdb:0.1430570000):0.0786538000);
(1afr_A.pdb:0.1813250000	(((((((((((1bcf_A.pdb:0.0729200000	3e1q_A.pdb:0.0336410000):0.0229785000	2fkz_A.pdb:0.0444160000):0.0391555000	1jgc_A.pdb:0.1126440000):0.0969070000	((((((((1bg7_A.pdb:0.2459410000	(1lb3_A.pdb:0.0665030000	2za7_A.pdb:0.0734950000):0.0494804000):0.0466063000	1r03_A.pdb:0.0634150000):0.0533485000	(1z6o_A.pdb:0.2635450000	1z6o_M.pdb:0.2487350000):0.1200000000):0.1340650000	3e6s_A.pdb:0.1764590000):0.1244800000	2jd7_A.pdb:0.1052720000):0.0090495100	1krq_A.pdb:0.0941720000):0.0466548000	1vlg_A.pdb:0.1864180000):0.0456779000	1eum_A.pdb:0.0728530000):0.1575320000):0.1239890000	(1lko_A.pdb:0.3486200000	(1yuz_A.pdb:0.6532140000	3qhb_A.pdb:0.3686640000):0.0931812000):0.4274640000):0.0250719000	1nfv_A.pdb:0.2367810000):0.1494710000	((((((((1dps_A.pdb:0.1289360000	1jts_A.pdb:0.0530320000):0.1699250000	1o9r_A.pdb:0.0587880000):0.1000640000	(1tjo_A.pdb:0.0433330000	1tk6_A.pdb:0.0295080000):0.1632450000):0.1236280000	(2fzf_A.pdb:0.4566380000	2vzb_A.pdb:0.4534500000):0.0333078000):0.0520141000	(1qgh_A.pdb:0.0591880000	2ux1_A.pdb:0.1403780000):0.1696430000):0.0261488000	((1ji5_A.pdb:0.1800140000	1jig_A.pdb:0.0675180000):0.0689728000	1n1q_A.pdb:0.0000030000):0.0679653000):0.0098820800	(1ji4_A.pdb:0.1444130000	(1uvh_A.pdb:0.2694330000	2fjc_A.pdb:0.1058460000):0.0141278000):0.0707423000):0.0383862000	2chp_A.pdb:0.0518590000):0.1198950000):0.1381220000	1otk_A.pdb:1.1344860000):0.5604920000	((((1jk0_A.pdb:0.4284000000	2uw2_A.pdb:0.1950790000):0.1162510000	1w68_A.pdb:0.1505210000):0.2284420000	(1mxr_A.pdb:0.4822090000	(((1oqu_A.pdb:0.1732360000	1r2f_A.pdb:0.1181210000):0.1062070000	1uzr_A.pdb:0.0442300000):0.5280310000	3ee4_A.pdb:0.8739020000):0.0567282000):0.1224370000):0.1620330000	(((1mty_B.pdb:0.7842450000	2inp_C.pdb:0.6439240000):0.0311165000	2inc_B.pdb:0.6227820000):0.1994040000	(1mty_D.pdb:0.5519760000	3dhg_A.pdb:0.7441470000):0.4039300000):0.2601870000):0.1809960000):0.1030320000	1za0_A.pdb:0.6054300000):0.5871550000	2uw1_A.pdb:0.0431950000):0.0598211000	2uw1_B.pdb:0.1162210000);
(1afr_A.pdb:0.1253220000	((((((((1bcf_A.pdb:0.0630270000	3e1q_A.pdb:0.0591370000):0.0587170000	((((((((1bg7_A.pdb:0.3093950000	1r03_A.pdb:0.0482520000):0.0734678000	((1lb3_A.pdb:0.0860770000	2za7_A.pdb:0.0528960000):0.0703036000	(1z6o_A.pdb:0.3881700000	1z6o_M.pdb:0.1774640000):0.1540090000):0.0471877000):0.1344510000	3e6s_A.pdb:0.1420120000):0.1547820000	2jd7_A.pdb:0.1285150000):0.0356195000	1krq_A.pdb:0.1253630000):0.0361390000	1vlg_A.pdb:0.1874070000):0.1128010000	1eum_A.pdb:0.1066010000):0.1794470000	2fkz_A.pdb:0.0519380000):0.0142319000):0.0456145000	1jgc_A.pdb:0.1184820000):0.1119440000	1nfv_A.pdb:0.1710950000):0.1280890000	((((((((((1dps_A.pdb:0.1340460000	1jts_A.pdb:0.0392240000):0.1759310000	1o9r_A.pdb:0.0632010000):0.1196560000	(1tjo_A.pdb:0.0294410000	1tk6_A.pdb:0.0755200000):0.1920300000):0.1285400000	2vzb_A.pdb:0.3418760000):0.0000028637	2fzf_A.pdb:0.6769110000):0.0652961000	(1ji5_A.pdb:0.1701680000	(1qgh_A.pdb:0.0553900000	2ux1_A.pdb:0.1355160000):0.1950530000):0.0210853000):0.0287765000	(1jig_A.pdb:0.0910640000	1n1q_A.pdb:0.0372790000):0.0601761000):0.0080776800	2chp_A.pdb:0.0719470000):0.0000028394	((1ji4_A.pdb:0.1234120000	2fjc_A.pdb:0.1537470000):0.0176626000	1uvh_A.pdb:0.3905100000):0.0533059000):0.1146200000	(1lko_A.pdb:0.3629200000	(1yuz_A.pdb:0.4817860000	3qhb_A.pdb:0.4146840000):0.1060330000):0.1725580000):0.1413420000):0.3136660000	1otk_A.pdb:0.9731320000):0.3459720000	((((1jk0_A.pdb:0.4161850000	2uw2_A.pdb:0.1905970000):0.1436810000	1w68_A.pdb:0.1506780000):0.1759280000	(((1mty_B.pdb:0.8036090000	2inp_C.pdb:0.5162730000):0.1089380000	2inc_B.pdb:0.4748760000):0.1705680000	(1mty_D.pdb:0.5838060000	3dhg_A.pdb:0.8079410000):0.4569330000):0.2044370000):0.1144340000	(1mxr_A.pdb:0.3568150000	(((1oqu_A.pdb:0.1152510000	1r2f_A.pdb:0.1238390000):0.0371557000	1uzr_A.pdb:0.0716200000):0.2805580000	3ee4_A.pdb:0.7765400000):0.0626065000):0.3034220000):0.3300360000):0.0406093000	1za0_A.pdb:0.4907950000):0.4805230000	(2uw1_A.pdb:0.0953110000	2uw1_B.pdb:0.1362600000):0.0860882000);
(1afr_A.pdb:0.1964150000	((((((((1bcf_A.pdb:0.0280720000	3e1q_A.pdb:0.0526790000):0.0293339000	2fkz_A.pdb:0.0294400000):0.0613332000	1jgc_A.pdb:0.1235420000):0.0394750000	(((((((1bg7_A.pdb:0.2405510000	1r03_A.pdb:0.0573870000):0.0470398000	1lb3_A.pdb:0.0556290000):0.0421822000	2za7_A.pdb:0.0664960000):0.1569920000	(1z6o_A.pdb:0.3846490000	1z6o_M.pdb:0.1845220000):0.1031250000):0.1035440000	(1krq_A.pdb:0.1061160000	(2jd7_A.pdb:0.0372770000	3e6s_A.pdb:0.2028990000):0.0896140000):0.0481435000):0.0235705000	1vlg_A.pdb:0.1294810000):0.0299066000	1eum_A.pdb:0.1314820000):0.1943430000):0.0771989000	((((((((((((1dps_A.pdb:0.1739470000	1jts_A.pdb:0.0879010000):0.0927289000	1o9r_A.pdb:0.0948240000):0.1096520000	2fzf_A.pdb:0.5427190000):0.0213588000	2vzb_A.pdb:0.4114530000):0.1011570000	(1tjo_A.pdb:0.0923900000	1tk6_A.pdb:0.0284150000):0.2313970000):0.0904661000	(1qgh_A.pdb:0.1112380000	2ux1_A.pdb:0.1118090000):0.1578090000):0.0000022207	((1ji5_A.pdb:0.1580490000	1jig_A.pdb:0.0561960000):0.0731046000	1n1q_A.pdb:0.0389950000):0.1146960000):0.0186641000	((1ji4_A.pdb:0.1640420000	2fjc_A.pdb:0.0787700000):0.0393956000	1uvh_A.pdb:0.4266330000):0.0436726000):0.0000022307	2chp_A.pdb:0.0664950000):0.2293000000	1nfv_A.pdb:0.2309510000):0.0000026186	((1lko_A.pdb:0.2702500000	1yuz_A.pdb:0.6622700000):0.0683768000	3qhb_A.pdb:0.4697470000):0.3939470000):0.0642921000	1otk_A.pdb:0.9863780000):0.1459160000):0.4754330000	1za0_A.pdb:0.6254890000):0.0485430000	((((1jk0_A.pdb:0.3666350000	2uw2_A.pdb:0.1735600000):0.1162260000	1w68_A.pdb:0.1482870000):0.2638540000	(1mxr_A.pdb:0.3982500000	(((1oqu_A.pdb:0.1198600000	1r2f_A.pdb:0.1324710000):0.0778537000	1uzr_A.pdb:0.0180860000):0.3675970000	3ee4_A.pdb:0.8131530000):0.0275244000):0.1982080000):0.1313920000	((1mty_B.pdb:0.8036010000	(2inc_B.pdb:0.4686360000	2inp_C.pdb:0.7754570000):0.1224670000):0.1027160000	(1mty_D.pdb:0.7548070000	3dhg_A.pdb:0.7618790000):0.2191680000):0.2286990000):0.1058550000):0.5584580000	2uw1_A.pdb:0.0168510000):0.0690810000	2uw1_B.pdb:0.1206830000);
(1afr_A.pdb:0.1536460000	((((((((1bcf_A.pdb:0.0337070000	3e1q_A.pdb:0.0985980000):0.0159579000	(1jgc_A.pdb:0.2138570000	2fkz_A.pdb:0.0414080000):0.0239218000):0.0853123000	(((((((((1bg7_A.pdb:0.3296670000	1r03_A.pdb:0.0922280000):0.0648188000	(1lb3_A.pdb:0.0987230000	2za7_A.pdb:0.0440080000):0.0712965000):0.0451574000	(1z6o_A.pdb:0.2876840000	1z6o_M.pdb:0.2137570000):0.1023850000):0.0878600000	3e6s_A.pdb:0.1920010000):0.1132870000	2jd7_A.pdb:0.0789150000):0.0386950000	1krq_A.pdb:0.1285770000):0.0548147000	1vlg_A.pdb:0.1678750000):0.0254523000	1eum_A.pdb:0.1565000000):0.0627768000	((1lko_A.pdb:0.3754140000	1yuz_A.pdb:0.5496140000):0.1434160000	3qhb_A.pdb:0.4268530000):0.2389320000):0.1259380000):0.0915134000	1nfv_A.pdb:0.1828020000):0.0908280000	(((((((1dps_A.pdb:0.1787450000	1jts_A.pdb:0.0571370000):0.0558077000	1o9r_A.pdb:0.1046430000):0.1594320000	1uvh_A.pdb:0.4185910000):0.0355486000	(1tjo_A.pdb:0.0774890000	1tk6_A.pdb:0.0661760000):0.1871130000):0.0732903000	2vzb_A.pdb:0.4597370000):0.0948923000	((1ji4_A.pdb:0.0860920000	(1qgh_A.pdb:0.0734810000	2ux1_A.pdb:0.1295480000):0.1058270000):0.1053120000	2fjc_A.pdb:0.0912720000):0.0066472300):0.0118182000	(((1ji5_A.pdb:0.1567550000	1jig_A.pdb:0.0617910000):0.0454868000	1n1q_A.pdb:0.0115870000):0.0567989000	2chp_A.pdb:0.1640200000):0.0271595000):0.1257380000):0.2239160000	(1otk_A.pdb:1.0238750000	2fzf_A.pdb:0.2905870000):0.0451657000):0.3331250000	1za0_A.pdb:0.6306810000):0.1073690000	(((1jk0_A.pdb:0.3362840000	(1w68_A.pdb:0.1883260000	2uw2_A.pdb:0.2420190000):0.1022020000):0.2834180000	(1mxr_A.pdb:0.3363380000	(((1oqu_A.pdb:0.1079280000	1r2f_A.pdb:0.1011630000):0.0767991000	1uzr_A.pdb:0.0236020000):0.3885490000	3ee4_A.pdb:0.8042590000):0.0736966000):0.2676400000):0.1247910000	(((1mty_B.pdb:0.5614780000	2inc_B.pdb:0.5349960000):0.1303090000	2inp_C.pdb:0.5976290000):0.1852520000	(1mty_D.pdb:0.6965600000	3dhg_A.pdb:0.6005540000):0.4846230000):0.1243910000):0.2628400000):0.5196330000	(2uw1_A.pdb:0.0997410000	2uw1_B.pdb:0.0894630000):0.0666456000);
(1afr_A.pdb:0.1028500000	((((((((1bcf_A.pdb:0.0178510000	(2fkz_A.pdb:0.0684690000	3e1q_A.pdb:0.0155680000):0.0732108000):0.0668600000	1jgc_A.pdb:0.1782150000):0.1409930000	((((((((1bg7_A.pdb:0.2048510000	1r03_A.pdb:0.0977100000):0.0520985000	(1lb3_A.pdb:0.0699160000	2za7_A.pdb:0.0587760000):0.0545307000):0.0204465000	(1z6o_A.pdb:0.3600410000	1z6o_M.pdb:0.2812660000):0.1257470000):0.0789708000	3e6s_A.pdb:0.2036490000):0.0695489000	2jd7_A.pdb:0.0885710000):0.0338542000	1krq_A.pdb:0.1003430000):0.0376519000	1eum_A.pdb:0.1267450000):0.0391043000	1vlg_A.pdb:0.0980720000):0.1262290000):0.0691186000	((1lko_A.pdb:0.3892320000	1yuz_A.pdb:0.6056690000):0.1633320000	3qhb_A.pdb:0.4124060000):0.2060900000):0.0439747000	((((((1dps_A.pdb:0.1475000000	1jts_A.pdb:0.0420830000):0.0829188000	1o9r_A.pdb:0.1298510000):0.1929210000	((1tjo_A.pdb:0.0832310000	1tk6_A.pdb:0.0352400000):0.1591290000	(1uvh_A.pdb:0.2571000000	2vzb_A.pdb:0.3539280000):0.0326435000):0.0290216000):0.0602244000	((1ji4_A.pdb:0.2446600000	2fjc_A.pdb:0.0483170000):0.0285073000	((((1ji5_A.pdb:0.0930300000	2fzf_A.pdb:0.5868190000):0.0540685000	1n1q_A.pdb:0.0060420000):0.0464422000	1jig_A.pdb:0.0663960000):0.0293114000	(1qgh_A.pdb:0.0915890000	2ux1_A.pdb:0.1481430000):0.1414140000):0.0406496000):0.0275101000):0.0477536000	2chp_A.pdb:0.1126770000):0.1170970000	1nfv_A.pdb:0.3022630000):0.0286969000):0.2246570000	1otk_A.pdb:0.8788260000):0.3017710000	1za0_A.pdb:0.6266730000):0.1279490000	(((((1jk0_A.pdb:0.4331010000	2uw2_A.pdb:0.1865800000):0.0890237000	1w68_A.pdb:0.1555920000):0.3201420000	(((1oqu_A.pdb:0.0778990000	1r2f_A.pdb:0.1091710000):0.0401540000	1uzr_A.pdb:0.0873250000):0.3173620000	3ee4_A.pdb:0.5619140000):0.0695585000):0.1506090000	1mxr_A.pdb:0.4528600000):0.1009940000	(((1mty_B.pdb:0.7615430000	2inc_B.pdb:0.4610250000):0.2525970000	2inp_C.pdb:0.6481800000):0.1182610000	(1mty_D.pdb:0.6506400000	3dhg_A.pdb:0.6498430000):0.3834030000):0.1317360000):0.2238320000):0.4575960000	(2uw1_A.pdb:0.0818660000	2uw1_B.pdb:0.1159160000):0.0741639000);
(1afr_A.pdb:0.1421340000	(((((((((1bcf_A.pdb:0.1017080000	(2fkz_A.pdb:0.0453450000	3e1q_A.pdb:0.1005160000):0.0407484000):0.0284282000	(((((1bg7_A.pdb:0.2811160000	1r03_A.pdb:0.0473340000):0.0929920000	(1lb3_A.pdb:0.0342310000	2za7_A.pdb:0.0557410000):0.0334357000):0.0579714000	(1z6o_A.pdb:0.3810660000	1z6o_M.pdb:0.1043900000):0.1819940000):0.1061200000	(((1eum_A.pdb:0.1072660000	1krq_A.pdb:0.1251900000):0.0288711000	(1vlg_A.pdb:0.1882380000	2jd7_A.pdb:0.0882540000):0.0572804000):0.1111930000	3e6s_A.pdb:0.2045300000):0.0278627000):0.0850177000	1jgc_A.pdb:0.1499380000):0.0930933000):0.0552513000	(1lko_A.pdb:0.4248780000	(1yuz_A.pdb:0.3949470000	3qhb_A.pdb:0.4675380000):0.0461977000):0.3470720000):0.0542174000	1nfv_A.pdb:0.3501700000):0.0430887000	(((((((1dps_A.pdb:0.2282520000	1jts_A.pdb:0.0277690000):0.1151140000	(1o9r_A.pdb:0.1215890000	(1tjo_A.pdb:0.1060750000	1tk6_A.pdb:0.0452960000):0.2290320000):0.1303800000):0.0845408000	(2fzf_A.pdb:0.5831960000	2vzb_A.pdb:0.3950910000):0.1045560000):0.0254377000	(1qgh_A.pdb:0.0974930000	2ux1_A.pdb:0.1118220000):0.0832380000):0.0448266000	((1ji5_A.pdb:0.1149530000	1jig_A.pdb:0.1151710000):0.0601258000	1n1q_A.pdb:0.0361510000):0.0496507000):0.0209861000	2chp_A.pdb:0.1827890000):0.0195746000	((1ji4_A.pdb:0.1627910000	2fjc_A.pdb:0.0996870000):0.0081741400	1uvh_A.pdb:0.4195080000):0.0398881000):0.1601770000):0.4008880000	1otk_A.pdb:1.0143630000):0.1746050000	((1mty_B.pdb:0.5418280000	(1mty_D.pdb:0.3525710000	3dhg_A.pdb:0.7892070000):0.5709280000):0.0530399000	(2inc_B.pdb:0.4906920000	2inp_C.pdb:0.6381580000):0.1666170000):0.1300760000):0.0969175000	((((1jk0_A.pdb:0.4348730000	2uw2_A.pdb:0.1328320000):0.1688960000	1w68_A.pdb:0.1122680000):0.3457700000	(((1oqu_A.pdb:0.1001160000	1r2f_A.pdb:0.1615890000):0.0877687000	1uzr_A.pdb:0.0355630000):0.3574060000	3ee4_A.pdb:0.7598150000):0.0310670000):0.1089160000	1mxr_A.pdb:0.5824850000):0.1371190000):0.3062890000	1za0_A.pdb:0.4620310000):0.5252950000	(2uw1_A.pdb:0.0824800000	2uw1_B.pdb:0.1360950000):0.0472315000);
(1afr_A.pdb:0.2390830000	(((((((((((1bcf_A.pdb:0.0386190000	(2fkz_A.pdb:0.0308230000	3e1q_A.pdb:0.0707430000):0.0104662000):0.0840292000	((((((((1bg7_A.pdb:0.3178130000	(1lb3_A.pdb:0.0916820000	2za7_A.pdb:0.0815370000):0.0458585000):0.0402405000	(1z6o_A.pdb:0.3863360000	1z6o_M.pdb:0.1761600000):0.1874030000):0.0371736000	1r03_A.pdb:0.0552510000):0.1512170000	3e6s_A.pdb:0.1896760000):0.1016440000	2jd7_A.pdb:0.0951370000):0.0225171000	1krq_A.pdb:0.0601310000):0.0577508000	1vlg_A.pdb:0.1619130000):0.0575359000	1eum_A.pdb:0.0895620000):0.1465680000):0.0412057000	1jgc_A.pdb:0.1705210000):0.1527530000	((1lko_A.pdb:0.1991260000	1yuz_A.pdb:0.9130010000):0.2376490000	3qhb_A.pdb:0.2891820000):0.1824590000):0.0427368000	1nfv_A.pdb:0.2192090000):0.1274100000	((((((((1dps_A.pdb:0.1436260000	1jts_A.pdb:0.0569480000):0.2194180000	1o9r_A.pdb:0.0853170000):0.1950530000	(1tjo_A.pdb:0.0781160000	1tk6_A.pdb:0.0096910000):0.1428570000):0.0592109000	2vzb_A.pdb:0.4937890000):0.1052010000	(1qgh_A.pdb:0.0785700000	2ux1_A.pdb:0.0973780000):0.1421570000):0.0066833700	((1ji5_A.pdb:0.1823410000	2fzf_A.pdb:0.8113580000):0.0129817000	(1jig_A.pdb:0.0921610000	1n1q_A.pdb:0.0255730000):0.0924649000):0.0330053000):0.0233198000	((1ji4_A.pdb:0.2223690000	2fjc_A.pdb:0.0648780000):0.0000022323	1uvh_A.pdb:0.3738880000):0.0613980000):0.0364168000	2chp_A.pdb:0.0594970000):0.1525920000):0.3140580000	1otk_A.pdb:1.0855870000):0.3678660000	(((1mty_B.pdb:0.6405160000	2inp_C.pdb:0.7297660000):0.0573988000	2inc_B.pdb:0.4396560000):0.2539450000	(1mty_D.pdb:0.6842380000	3dhg_A.pdb:0.7434200000):0.4065260000):0.1318390000):0.0908153000	(((1jk0_A.pdb:0.4188240000	2uw2_A.pdb:0.1572280000):0.1562020000	1w68_A.pdb:0.1714070000):0.1968030000	((1mxr_A.pdb:0.5237230000	3ee4_A.pdb:0.9213600000):0.0033258300	((1oqu_A.pdb:0.0843030000	1r2f_A.pdb:0.1328580000):0.1196990000	1uzr_A.pdb:0.0213420000):0.3775140000):0.1853260000):0.2130510000):0.1673790000	1za0_A.pdb:0.4699550000):0.6798410000	2uw1_A.pdb:0.0342070000):0.0475892000	2uw1_B.pdb:0.0789630000);
(1afr_A.pdb:0.1249930000	((((((((((1bcf_A.pdb:0.0838790000	3e1q_A.pdb:0.0659620000):0.0398570000	2fkz_A.pdb:0.0119020000):0.0455928000	1nfv_A.pdb:0.4179270000):0.0503889000	1jgc_A.pdb:0.1097640000):0.1358610000	((((((1dps_A.pdb:0.1151120000	1jts_A.pdb:0.1141770000):0.1673450000	1o9r_A.pdb:0.0438810000):0.1538270000	(1tjo_A.pdb:0.0965850000	1tk6_A.pdb:0.0150460000):0.1095550000):0.0833064000	(2fzf_A.pdb:0.6632590000	2vzb_A.pdb:0.3635340000):0.0627873000):0.1047920000	((((1ji4_A.pdb:0.1480910000	2fjc_A.pdb:0.0484550000):0.0250308000	1uvh_A.pdb:0.4809240000):0.0181339000	(((1ji5_A.pdb:0.1327470000	1jig_A.pdb:0.0656480000):0.1088140000	1n1q_A.pdb:0.0206620000):0.0760938000	2chp_A.pdb:0.1413500000):0.0545744000):0.0411452000	(1qgh_A.pdb:0.0652700000	2ux1_A.pdb:0.1373930000):0.1166340000):0.0032669100):0.1437870000	(1lko_A.pdb:0.4314700000	1yuz_A.pdb:0.4591790000):0.2938790000):0.0768563000):0.1815660000	((((1bg7_A.pdb:0.3665860000	1r03_A.pdb:0.0000020000):0.0862237000	((1lb3_A.pdb:0.0766400000	2za7_A.pdb:0.0181750000):0.0514023000	(1z6o_A.pdb:0.5215050000	1z6o_M.pdb:0.1846310000):0.1940310000):0.0585053000):0.0622323000	3e6s_A.pdb:0.1616400000):0.0761560000	((1eum_A.pdb:0.1082530000	1vlg_A.pdb:0.0995580000):0.0724704000	(1krq_A.pdb:0.0785990000	2jd7_A.pdb:0.0914390000):0.0358041000):0.1211080000):0.0170945000):0.0533088000	3qhb_A.pdb:0.6745310000):0.1493250000	1otk_A.pdb:1.2732300000):0.2910910000	((((1jk0_A.pdb:0.4087470000	2uw2_A.pdb:0.1548800000):0.0681737000	1w68_A.pdb:0.1840750000):0.2718930000	(1mxr_A.pdb:0.3898820000	(((1oqu_A.pdb:0.1197590000	1r2f_A.pdb:0.1001170000):0.0476731000	1uzr_A.pdb:0.0920880000):0.2847620000	3ee4_A.pdb:0.8010060000):0.1597410000):0.1278780000):0.1623190000	((1mty_B.pdb:0.5198410000	(2inc_B.pdb:0.4804820000	2inp_C.pdb:0.5785150000):0.0894612000):0.2911310000	(1mty_D.pdb:0.5715630000	3dhg_A.pdb:0.5944590000):0.3209780000):0.2878640000):0.1168210000):0.0356665000	1za0_A.pdb:0.8171160000):0.6260420000	(2uw1_A.pdb:0.0758800000	2uw1_B.pdb:0.0747150000):0.0554532000);
(1afr_A.pdb:0.1143930000	(((((((((1bcf_A.pdb:0.1054890000	3e1q_A.pdb:0.0547480000):0.0346307000	(1jgc_A.pdb:0.0899860000	2fkz_A.pdb:0.0352840000):0.0166993000):0.1124950000	((((((((1bg7_A.pdb:0.2761790000	(1lb3_A.pdb:0.0308220000	2za7_A.pdb:0.0728620000):0.0944077000):0.0631934000	1r03_A.pdb:0.0460010000):0.1171340000	(1z6o_A.pdb:0.3306200000	1z6o_M.pdb:0.1331200000):0.1941730000):0.0354467000	3e6s_A.pdb:0.1043620000):0.0631441000	2jd7_A.pdb:0.0400570000):0.0244734000	1krq_A.pdb:0.1052280000):0.0799118000	1vlg_A.pdb:0.0859600000):0.0083136800	1eum_A.pdb:0.1215050000):0.1076890000):0.0864504000	1nfv_A.pdb:0.2590280000):0.0522083000	((1lko_A.pdb:0.2676900000	1yuz_A.pdb:0.5114310000):0.0882158000	3qhb_A.pdb:0.3042770000):0.2427840000):0.0751905000	((((((((1dps_A.pdb:0.1429420000	1jts_A.pdb:0.0956890000):0.0981642000	1o9r_A.pdb:0.0798170000):0.1203720000	(2fzf_A.pdb:0.6670270000	2vzb_A.pdb:0.3674580000):0.0175920000):0.0188261000	(1tjo_A.pdb:0.0811640000	1tk6_A.pdb:0.0031320000):0.1350010000):0.1567860000	(1qgh_A.pdb:0.0302690000	2ux1_A.pdb:0.1633070000):0.1542840000):0.0430791000	((1ji5_A.pdb:0.1249790000	1jig_A.pdb:0.0567020000):0.0538746000	1n1q_A.pdb:0.0226470000):0.0284776000):0.0363469000	((1ji4_A.pdb:0.1395960000	1uvh_A.pdb:0.3034340000):0.0502654000	2fjc_A.pdb:0.0444890000):0.0288660000):0.0652420000	2chp_A.pdb:0.0881670000):0.1567950000):0.0521555000	1otk_A.pdb:1.2259980000):0.3534730000	(((((1jk0_A.pdb:0.4261390000	2uw2_A.pdb:0.1841750000):0.1178420000	1w68_A.pdb:0.1182700000):0.2289050000	(((1oqu_A.pdb:0.1015060000	1r2f_A.pdb:0.1271060000):0.0848161000	1uzr_A.pdb:0.0594400000):0.4076280000	3ee4_A.pdb:0.6864780000):0.0739897000):0.0737079000	1mxr_A.pdb:0.5881440000):0.0872381000	(((1mty_B.pdb:0.6210340000	2inc_B.pdb:0.4112410000):0.1033400000	2inp_C.pdb:0.8118120000):0.1097910000	(1mty_D.pdb:0.6756260000	3dhg_A.pdb:0.7349530000):0.3833410000):0.2222880000):0.2440420000):0.1953860000	1za0_A.pdb:0.5816600000):0.5217360000	(2uw1_A.pdb:0.0762660000	2uw1_B.pdb:0.1317380000):0.0944031000);
(1afr_A.pdb:0.1769620000	((((((((((1bcf_A.pdb:0.0458220000	(2fkz_A.pdb:0.0744760000	3e1q_A.pdb:0.0402400000):0.0422806000):0.0192411000	(((((((((1bg7_A.pdb:0.2558380000	1r03_A.pdb:0.0870080000):0.1056540000	1lb3_A.pdb:0.0265210000):0.0976239000	2za7_A.pdb:0.0167200000):0.0950039000	(1z6o_A.pdb:0.5008390000	1z6o_M.pdb:0.1238440000):0.1426160000):0.0591475000	3e6s_A.pdb:0.1751030000):0.1104940000	2jd7_A.pdb:0.0503810000):0.0232830000	1krq_A.pdb:0.1245080000):0.0472761000	1vlg_A.pdb:0.1886110000):0.0367209000	1eum_A.pdb:0.1056150000):0.1352690000):0.0128706000	1jgc_A.pdb:0.1916210000):0.1469910000	(1lko_A.pdb:0.1802800000	(1yuz_A.pdb:0.5157500000	3qhb_A.pdb:0.3456280000):0.1521000000):0.3229460000):0.0656453000	1nfv_A.pdb:0.2764980000):0.0234242000	((((((1dps_A.pdb:0.1361560000	1jts_A.pdb:0.0813380000):0.1971740000	1o9r_A.pdb:0.0276040000):0.1696760000	(1tjo_A.pdb:0.0561980000	1tk6_A.pdb:0.0380660000):0.1426710000):0.0760235000	2vzb_A.pdb:0.3661360000):0.0593669000	((1ji4_A.pdb:0.2087320000	(1uvh_A.pdb:0.3497860000	2fjc_A.pdb:0.0103790000):0.0227616000):0.1162200000	(((1ji5_A.pdb:0.1289430000	1jig_A.pdb:0.0927740000):0.0706552000	(1n1q_A.pdb:0.0593040000	2fzf_A.pdb:0.5435990000):0.0050236200):0.0705722000	2chp_A.pdb:0.0766790000):0.0301505000):0.0362155000):0.0054184900	(1qgh_A.pdb:0.1101080000	2ux1_A.pdb:0.0891130000):0.1314990000):0.1296240000):0.1697270000	1otk_A.pdb:0.6653730000):0.5287920000	((((1jk0_A.pdb:0.3666150000	2uw2_A.pdb:0.0840820000):0.1318360000	1w68_A.pdb:0.1124480000):0.3115970000	((1mxr_A.pdb:0.3822340000	3ee4_A.pdb:0.5403250000):0.0479434000	((1oqu_A.pdb:0.1069340000	1r2f_A.pdb:0.1016650000):0.0566700000	1uzr_A.pdb:0.0437170000):0.4061220000):0.0914892000):0.1523630000	((1mty_B.pdb:0.6080290000	(2inc_B.pdb:0.4567680000	2inp_C.pdb:0.5702800000):0.1880100000):0.1168240000	(1mty_D.pdb:0.4767430000	3dhg_A.pdb:0.5811780000):0.5540030000):0.2090350000):0.0959997000):0.1179290000	1za0_A.pdb:0.5689950000):0.5101700000	2uw1_A.pdb:0.0036620000):0.0444778000	2uw1_B.pdb:0.1225160000);
(1afr_A.pdb:0.1251650000	(((((((((((((1bcf_A.pdb:0.0523670000	(2fkz_A.pdb:0.0470890000	3e1q_A.pdb:0.0841940000):0.0232665000):0.0562899000	1jgc_A.pdb:0.2246330000):0.1032520000	1nfv_A.pdb:0.3128430000):0.0977403000	(((((1bg7_A.pdb:0.1818870000	1r03_A.pdb:0.0786110000):0.0470128000	((1lb3_A.pdb:0.0823620000	2za7_A.pdb:0.0115200000):0.0568794000	(1z6o_A.pdb:0.5161360000	1z6o_M.pdb:0.3260400000):0.1089490000):0.0939810000):0.1481120000	3e6s_A.pdb:0.1878040000):0.0656321000	((1eum_A.pdb:0.1494410000	1vlg_A.pdb:0.1480850000):0.0449468000	(1krq_A.pdb:0.1279180000	2jd7_A.pdb:0.1124420000):0.0679382000):0.0672021000):0.1180510000	((1lko_A.pdb:0.4033570000	3qhb_A.pdb:0.3285790000):0.1746350000	1yuz_A.pdb:0.5737100000):0.3147060000):0.1555510000):0.1087030000	((((1dps_A.pdb:0.1165880000	1jts_A.pdb:0.1450700000):0.1848220000	1o9r_A.pdb:0.0765330000):0.1947200000	(1tjo_A.pdb:0.0576490000	1tk6_A.pdb:0.0484750000):0.1275000000):0.1318020000	1uvh_A.pdb:0.4624050000):0.0000022221):0.0350676000	(((1ji4_A.pdb:0.2088360000	((1ji5_A.pdb:0.1712830000	1jig_A.pdb:0.0359870000):0.0704224000	1n1q_A.pdb:0.0146200000):0.0798669000):0.0555869000	2fjc_A.pdb:0.0975370000):0.0366965000	(1qgh_A.pdb:0.0522840000	2ux1_A.pdb:0.1496960000):0.1333160000):0.0386451000):0.0546400000	2chp_A.pdb:0.0904260000):0.0852419000	2vzb_A.pdb:0.3791060000):0.1602780000	2fzf_A.pdb:0.5487140000):0.2016810000	1otk_A.pdb:0.7514680000):0.3479110000	(((1mty_B.pdb:0.6702520000	2inp_C.pdb:0.7636010000):0.0440282000	2inc_B.pdb:0.6427150000):0.0881683000	(1mty_D.pdb:0.5755810000	3dhg_A.pdb:0.7841090000):0.4681660000):0.1839910000):0.0980817000	(((1jk0_A.pdb:0.4548570000	2uw2_A.pdb:0.1938340000):0.1122640000	1w68_A.pdb:0.1249310000):0.2327530000	(1mxr_A.pdb:0.4000450000	(((1oqu_A.pdb:0.1508010000	1r2f_A.pdb:0.0919540000):0.0911241000	1uzr_A.pdb:0.0236180000):0.3296610000	3ee4_A.pdb:0.9028500000):0.0348427000):0.1720810000):0.1062060000):0.5598240000	1za0_A.pdb:0.7252280000):0.5390870000	(2uw1_A.pdb:0.1233080000	2uw1_B.pdb:0.1342820000):0.0748649000);
(1afr_A.pdb:0.1449500000	(((((((((1bcf_A.pdb:0.0424720000	3e1q_A.pdb:0.0349440000):0.0130049000	(1jgc_A.pdb:0.1845760000	2fkz_A.pdb:0.0312600000):0.0280323000):0.1123410000	((((((1bg7_A.pdb:0.3384010000	1r03_A.pdb:0.0055490000):0.0972020000	((1lb3_A.pdb:0.0862160000	2za7_A.pdb:0.0532250000):0.0389717000	(1z6o_A.pdb:0.3988860000	1z6o_M.pdb:0.1730110000):0.2246280000):0.0202577000):0.1332200000	3e6s_A.pdb:0.1187520000):0.1137480000	1krq_A.pdb:0.1054880000):0.0265706000	(1vlg_A.pdb:0.0898900000	2jd7_A.pdb:0.1133070000):0.0388852000):0.0382370000	1eum_A.pdb:0.0727460000):0.1352680000):0.1225890000	1nfv_A.pdb:0.2236650000):0.0448200000	((1lko_A.pdb:0.2565190000	1yuz_A.pdb:0.7289770000):0.1355330000	3qhb_A.pdb:0.5796970000):0.1966560000):0.0909555000	(((((((1dps_A.pdb:0.1465500000	1jts_A.pdb:0.0587300000):0.1252940000	1o9r_A.pdb:0.1151210000):0.1402220000	(1tjo_A.pdb:0.0965450000	1tk6_A.pdb:0.0000030000):0.1661390000):0.0619417000	(1uvh_A.pdb:0.4853160000	2vzb_A.pdb:0.2317750000):0.0811684000):0.1330490000	((1ji5_A.pdb:0.1145170000	2fzf_A.pdb:0.5846250000):0.0148559000	(1jig_A.pdb:0.0568040000	1n1q_A.pdb:0.0162340000):0.0291922000):0.0229059000):0.0473111000	((1ji4_A.pdb:0.1261460000	2fjc_A.pdb:0.0841390000):0.0308563000	(1qgh_A.pdb:0.1199850000	2ux1_A.pdb:0.0650940000):0.1078940000):0.0335725000):0.0000021976	2chp_A.pdb:0.0706450000):0.1005600000):0.4886490000	1otk_A.pdb:1.1388840000):0.5585460000	((((1jk0_A.pdb:0.5290380000	2uw2_A.pdb:0.1768500000):0.1276710000	1w68_A.pdb:0.1461450000):0.3712450000	(1mxr_A.pdb:0.2924790000	(((1oqu_A.pdb:0.0911030000	1r2f_A.pdb:0.1104690000):0.0976080000	1uzr_A.pdb:0.0427270000):0.3013920000	3ee4_A.pdb:1.0820600000):0.1579120000):0.2505970000):0.0944229000	(((1mty_B.pdb:0.8344470000	2inc_B.pdb:0.6526260000):0.2075610000	(1mty_D.pdb:0.6167060000	3dhg_A.pdb:0.8031960000):0.3645060000):0.0763087000	2inp_C.pdb:0.6068270000):0.1772450000):0.1323750000):0.1147380000	1za0_A.pdb:0.8802600000):0.4171040000	(2uw1_A.pdb:0.1001850000	2uw1_B.pdb:0.1143310000):0.0570751000);
(1afr_A.pdb:0.1457880000	((((((((1bcf_A.pdb:0.0262740000	(1jgc_A.pdb:0.2384740000	(2fkz_A.pdb:0.0419880000	3e1q_A.pdb:0.0643080000):0.0392539000):0.0260539000):0.0420800000	(((((((((1bg7_A.pdb:0.2330810000	1r03_A.pdb:0.0404120000):0.1307330000	(1lb3_A.pdb:0.0658620000	2za7_A.pdb:0.0454890000):0.0436072000):0.0431365000	3e6s_A.pdb:0.2526690000):0.0413374000	(1z6o_A.pdb:0.4002100000	1z6o_M.pdb:0.1836090000):0.0754805000):0.1363420000	1krq_A.pdb:0.1365340000):0.0000022719	2jd7_A.pdb:0.0641050000):0.0455077000	1eum_A.pdb:0.1610240000):0.0227609000	((1lko_A.pdb:0.4268470000	1yuz_A.pdb:0.5225310000):0.1035780000	3qhb_A.pdb:0.3955210000):0.4725490000):0.0073587400	1vlg_A.pdb:0.1544020000):0.2022950000):0.0552026000	1nfv_A.pdb:0.3443980000):0.0780793000	((((1dps_A.pdb:0.1369600000	1jts_A.pdb:0.0500570000):0.0377257000	1o9r_A.pdb:0.1819700000):0.0929278000	((1tjo_A.pdb:0.0907260000	1tk6_A.pdb:0.0333780000):0.1959890000	(1uvh_A.pdb:0.2989470000	2vzb_A.pdb:0.5005720000):0.0790025000):0.0664437000):0.1575160000	(((1ji4_A.pdb:0.0688250000	(1qgh_A.pdb:0.1014670000	2ux1_A.pdb:0.0973200000):0.1489890000):0.1450260000	2fjc_A.pdb:0.0822100000):0.0000020064	(((1ji5_A.pdb:0.1599860000	1jig_A.pdb:0.0693890000):0.0795933000	1n1q_A.pdb:0.0112990000):0.0633936000	2chp_A.pdb:0.1487500000):0.0480412000):0.0420001000):0.1039990000):0.1816900000	2fzf_A.pdb:0.5789780000):0.1241930000	1otk_A.pdb:0.9143260000):0.2892440000	1za0_A.pdb:0.3892570000):0.0706220000	((((1jk0_A.pdb:0.4088980000	2uw2_A.pdb:0.1933390000):0.1339960000	1w68_A.pdb:0.1476790000):0.2632550000	(1mxr_A.pdb:0.4406870000	(((1oqu_A.pdb:0.1027920000	1r2f_A.pdb:0.1551990000):0.0598289000	1uzr_A.pdb:0.0828460000):0.3053720000	3ee4_A.pdb:0.7170090000):0.0630249000):0.1495500000):0.1922140000	(((1mty_B.pdb:0.7965290000	2inc_B.pdb:0.4024740000):0.2751450000	2inp_C.pdb:0.5268490000):0.2501320000	(1mty_D.pdb:0.5346260000	3dhg_A.pdb:0.7274220000):0.5305040000):0.1147790000):0.2010490000):0.3981980000	(2uw1_A.pdb:0.0685730000	2uw1_B.pdb:0.1031370000):0.0619625000);
(1afr_A.pdb:0.0861220000	(((((((((((((1bcf_A.pdb:0.0281980000	3e1q_A.pdb:0.1082550000):0.0314354000	(1jgc_A.pdb:0.0817040000	2fkz_A.pdb:0.0453440000):0.0351714000):0.0788475000	((((((((1bg7_A.pdb:0.2187640000	1r03_A.pdb:0.0640110000):0.0826577000	(1z6o_A.pdb:0.3084870000	1z6o_M.pdb:0.3525410000):0.1318660000):0.0404094000	(1lb3_A.pdb:0.1133020000	2za7_A.pdb:0.0200920000):0.0768274000):0.0929857000	3e6s_A.pdb:0.0754110000):0.1652710000	2jd7_A.pdb:0.0473550000):0.0865394000	1krq_A.pdb:0.0797490000):0.0871875000	1vlg_A.pdb:0.1191020000):0.0405824000	1eum_A.pdb:0.1407530000):0.1130360000):0.1851680000	1nfv_A.pdb:0.2281520000):0.0380195000	((1lko_A.pdb:0.3684900000	3qhb_A.pdb:0.5157890000):0.0464261000	1yuz_A.pdb:0.6756400000):0.3575820000):0.0653626000	1otk_A.pdb:0.8310860000):0.0623172000	2chp_A.pdb:0.0930940000):0.0306035000	((1ji4_A.pdb:0.1689030000	2fjc_A.pdb:0.0435820000):0.0516923000	1uvh_A.pdb:0.4266950000):0.0164423000):0.0271334000	((((1dps_A.pdb:0.1150140000	1jts_A.pdb:0.0800820000):0.0955108000	1o9r_A.pdb:0.0890670000):0.1517710000	(1tjo_A.pdb:0.1091490000	1tk6_A.pdb:0.0298050000):0.2580380000):0.0776502000	(((1ji5_A.pdb:0.1460700000	(1n1q_A.pdb:0.1001790000	2fzf_A.pdb:0.6563110000):0.0148457000):0.0691689000	1jig_A.pdb:0.1175910000):0.0425592000	2vzb_A.pdb:0.2367160000):0.0072159700):0.0136619000):0.0321785000	(1qgh_A.pdb:0.1471130000	2ux1_A.pdb:0.0968640000):0.0625754000):0.4952620000	((1mty_B.pdb:0.7480530000	(1mty_D.pdb:0.6458200000	3dhg_A.pdb:0.8644090000):0.3013050000):0.0915072000	(2inc_B.pdb:0.4238500000	2inp_C.pdb:0.7917180000):0.1509140000):0.3443330000):0.1357090000	(((1jk0_A.pdb:0.4156160000	2uw2_A.pdb:0.1369560000):0.1966780000	1w68_A.pdb:0.0883730000):0.1362490000	(1mxr_A.pdb:0.2350270000	(((1oqu_A.pdb:0.1352540000	1r2f_A.pdb:0.1027350000):0.0540549000	1uzr_A.pdb:0.0487060000):0.2381190000	3ee4_A.pdb:0.7865600000):0.0696315000):0.2548690000):0.1146150000):0.2707220000	1za0_A.pdb:0.7419040000):0.5219810000	(2uw1_A.pdb:0.1101990000	2uw1_B.pdb:0.1341440000):0.1278680000);
(1afr_A.pdb:0.1502020000	((((((((((1bcf_A.pdb:0.0818050000	3e1q_A.pdb:0.0705250000):0.0620116000	2fkz_A.pdb:0.0244580000):0.0365986000	1jgc_A.pdb:0.1046220000):0.1866430000	(((((((1bg7_A.pdb:0.2892200000	1r03_A.pdb:0.0179630000):0.0824970000	((1lb3_A.pdb:0.1297370000	2za7_A.pdb:0.0182160000):0.0575732000	(1z6o_A.pdb:0.4683500000	1z6o_M.pdb:0.1817780000):0.1731590000):0.0570722000):0.1598640000	3e6s_A.pdb:0.1368040000):0.0736683000	2jd7_A.pdb:0.0973070000):0.0126285000	1krq_A.pdb:0.0941720000):0.0848542000	1vlg_A.pdb:0.2223350000):0.0343676000	1eum_A.pdb:0.0508170000):0.1406070000):0.1223890000	((1lko_A.pdb:0.3461580000	3qhb_A.pdb:0.3675920000):0.1196420000	1yuz_A.pdb:0.5148550000):0.2563960000):0.0596921000	1nfv_A.pdb:0.3571680000):0.0117362000	((((((1dps_A.pdb:0.0779420000	1jts_A.pdb:0.0750320000):0.1910900000	1o9r_A.pdb:0.0659070000):0.2044870000	(1tjo_A.pdb:0.0852800000	1tk6_A.pdb:0.0413330000):0.1142770000):0.0817638000	(1uvh_A.pdb:0.2567130000	2vzb_A.pdb:0.3986750000):0.1164770000):0.0744829000	2chp_A.pdb:0.0636080000):0.0514633000	((1ji4_A.pdb:0.2344310000	2fjc_A.pdb:0.0757670000):0.0901379000	((((1ji5_A.pdb:0.1674260000	2fzf_A.pdb:0.5973750000):0.1082730000	1n1q_A.pdb:0.0357380000):0.0546705000	1jig_A.pdb:0.0852070000):0.0517175000	(1qgh_A.pdb:0.1490790000	2ux1_A.pdb:0.0701110000):0.2541140000):0.0213293000):0.0000027853):0.1209240000):0.1988050000	1otk_A.pdb:0.9892340000):0.3277740000	((((1jk0_A.pdb:0.4440920000	2uw2_A.pdb:0.1631460000):0.1759250000	1w68_A.pdb:0.1075810000):0.2487950000	(1mxr_A.pdb:0.4225030000	(((1oqu_A.pdb:0.0735630000	1r2f_A.pdb:0.1111190000):0.0791945000	1uzr_A.pdb:0.0453320000):0.3182440000	3ee4_A.pdb:0.6657550000):0.0158286000):0.2302340000):0.1675760000	((1mty_B.pdb:0.7918020000	(2inc_B.pdb:0.3743470000	2inp_C.pdb:0.7138600000):0.1115410000):0.3034160000	(1mty_D.pdb:0.7652130000	3dhg_A.pdb:0.8585800000):0.3002920000):0.2555490000):0.1140100000):0.2039150000	1za0_A.pdb:0.7653220000):0.4909170000	(2uw1_A.pdb:0.0657080000	2uw1_B.pdb:0.1294310000):0.0528725000);
(1afr_A.pdb:0.1722570000	((((((((((1bcf_A.pdb:0.0432170000	3e1q_A.pdb:0.0465190000):0.0474775000	2fkz_A.pdb:0.0528900000):0.0246860000	1jgc_A.pdb:0.1910850000):0.1740310000	1nfv_A.pdb:0.2272630000):0.0818966000	((((((1dps_A.pdb:0.1607610000	1jts_A.pdb:0.0729180000):0.0785331000	1o9r_A.pdb:0.0601920000):0.1535090000	(1tjo_A.pdb:0.0613500000	1tk6_A.pdb:0.0252240000):0.1874350000):0.1121370000	(1uvh_A.pdb:0.4663310000	2vzb_A.pdb:0.2943690000):0.1029090000):0.0504250000	((((1ji4_A.pdb:0.1162300000	1ji5_A.pdb:0.0616890000):0.0707451000	(1jig_A.pdb:0.1080460000	1n1q_A.pdb:0.0570370000):0.0663022000):0.0438423000	2fjc_A.pdb:0.1107050000):0.0229688000	(1qgh_A.pdb:0.1401880000	2ux1_A.pdb:0.0965620000):0.1554830000):0.0420676000):0.0606819000	(2chp_A.pdb:0.0901550000	2fzf_A.pdb:0.6892290000):0.0276673000):0.1678480000):0.0736745000	((1lko_A.pdb:0.4433900000	1yuz_A.pdb:0.5941190000):0.3127250000	3qhb_A.pdb:0.4250980000):0.3381410000):0.0461312000	(((((1bg7_A.pdb:0.1912110000	1r03_A.pdb:0.0893150000):0.0584477000	((1lb3_A.pdb:0.0912390000	2za7_A.pdb:0.0270340000):0.0617026000	1z6o_M.pdb:0.2934640000):0.0447372000):0.0594649000	3e6s_A.pdb:0.2761120000):0.0496541000	1z6o_A.pdb:0.5533550000):0.0458708000	(((1eum_A.pdb:0.2132340000	1krq_A.pdb:0.1572810000):0.0250585000	2jd7_A.pdb:0.1528620000):0.0176302000	1vlg_A.pdb:0.1096760000):0.0881320000):0.1349960000):0.3349890000	1otk_A.pdb:1.1826270000):0.0618134000	((((1jk0_A.pdb:0.4144520000	2uw2_A.pdb:0.1437710000):0.1838580000	1w68_A.pdb:0.1119250000):0.4027820000	(1mxr_A.pdb:0.3499180000	(((1oqu_A.pdb:0.0744970000	1r2f_A.pdb:0.1142070000):0.0525232000	1uzr_A.pdb:0.0502390000):0.3346880000	3ee4_A.pdb:0.8159310000):0.0277002000):0.1885250000):0.1631120000	((1mty_B.pdb:0.5912610000	(2inc_B.pdb:0.4681810000	2inp_C.pdb:0.7835430000):0.0717491000):0.1872330000	(1mty_D.pdb:0.5324670000	3dhg_A.pdb:0.7008280000):0.3723710000):0.1948100000):0.2726910000):0.2451350000	1za0_A.pdb:0.5311310000):0.3978840000	(2uw1_A.pdb:0.0793370000	2uw1_B.pdb:0.0764000000):0.0627028000);
(1afr_A.pdb:0.1196970000	(((((((((1bcf_A.pdb:0.0535320000	3e1q_A.pdb:0.0707290000):0.0409262000	(1jgc_A.pdb:0.2216680000	2fkz_A.pdb:0.0417710000):0.0266370000):0.1012960000	((((((((1bg7_A.pdb:0.2654800000	1r03_A.pdb:0.0673420000):0.1485310000	(1lb3_A.pdb:0.0782990000	2za7_A.pdb:0.0489360000):0.0978512000):0.0589856000	(1z6o_A.pdb:0.4800350000	1z6o_M.pdb:0.2178650000):0.1226410000):0.1443840000	3e6s_A.pdb:0.2572090000):0.1157880000	1krq_A.pdb:0.0891640000):0.0241466000	2jd7_A.pdb:0.1341010000):0.0590010000	1vlg_A.pdb:0.0777200000):0.0535111000	1eum_A.pdb:0.1602490000):0.1219420000):0.0940776000	1nfv_A.pdb:0.3605680000):0.0868751000	((1lko_A.pdb:0.2234700000	1yuz_A.pdb:0.6067150000):0.1699300000	3qhb_A.pdb:0.4929340000):0.1844020000):0.0588221000	((((((1dps_A.pdb:0.0895670000	1jts_A.pdb:0.0846230000):0.1228350000	1o9r_A.pdb:0.1389140000):0.2203610000	(1tjo_A.pdb:0.0883560000	1tk6_A.pdb:0.0125740000):0.1804220000):0.0650256000	(1uvh_A.pdb:0.4118560000	2vzb_A.pdb:0.2863370000):0.1254700000):0.1616600000	((1ji5_A.pdb:0.1213590000	2fzf_A.pdb:0.7852060000):0.0081099600	(1jig_A.pdb:0.1221340000	1n1q_A.pdb:0.0157920000):0.0438712000):0.0415367000):0.0348376000	(((1ji4_A.pdb:0.0875150000	(1qgh_A.pdb:0.1506790000	2ux1_A.pdb:0.0553150000):0.1150800000):0.0609536000	2fjc_A.pdb:0.0874220000):0.0984067000	2chp_A.pdb:0.1138370000):0.0000021976):0.0982355000):0.1452840000	1otk_A.pdb:1.0367060000):0.3248050000	((((1jk0_A.pdb:0.4703570000	2uw2_A.pdb:0.1418430000):0.1100250000	1w68_A.pdb:0.2010110000):0.3579300000	(1mxr_A.pdb:0.3046660000	(((1oqu_A.pdb:0.1065530000	1r2f_A.pdb:0.0794060000):0.0587500000	1uzr_A.pdb:0.0489790000):0.3052460000	3ee4_A.pdb:0.8622240000):0.1803000000):0.0955959000):0.1527800000	(((1mty_B.pdb:0.6124000000	2inc_B.pdb:0.4491170000):0.0343615000	(1mty_D.pdb:0.6490460000	3dhg_A.pdb:0.7791290000):0.3810080000):0.1550750000	2inp_C.pdb:0.6862800000):0.2425090000):0.2649020000):0.0937428000	1za0_A.pdb:0.7649530000):0.2680860000	(2uw1_A.pdb:0.0947810000	2uw1_B.pdb:0.1189560000):0.0316084000);
(1afr_A.pdb:0.2073320000	(((((((((((1bcf_A.pdb:0.0547190000	(2fkz_A.pdb:0.0832580000	3e1q_A.pdb:0.0330410000):0.0135182000):0.0517877000	(((((((1bg7_A.pdb:0.1853130000	1r03_A.pdb:0.0531200000):0.0564476000	(1lb3_A.pdb:0.0868960000	2za7_A.pdb:0.0301390000):0.1332810000):0.0350931000	(1z6o_A.pdb:0.3155400000	1z6o_M.pdb:0.2119420000):0.0933298000):0.1047910000	3e6s_A.pdb:0.1793160000):0.0638854000	2jd7_A.pdb:0.0920620000):0.0393453000	1vlg_A.pdb:0.1124990000):0.0113376000	(1eum_A.pdb:0.1681110000	1krq_A.pdb:0.0713430000):0.0247923000):0.1853600000):0.0660536000	1jgc_A.pdb:0.0636400000):0.1615410000	1nfv_A.pdb:0.2330490000):0.0877156000	((1lko_A.pdb:0.2697820000	1yuz_A.pdb:0.5933800000):0.0516133000	3qhb_A.pdb:0.5583390000):0.2915740000):0.0699131000	((((((1dps_A.pdb:0.1801290000	1jts_A.pdb:0.0434310000):0.1804220000	1o9r_A.pdb:0.0379170000):0.1972780000	(1tjo_A.pdb:0.0705120000	1tk6_A.pdb:0.0549900000):0.1313980000):0.1669420000	2vzb_A.pdb:0.4447770000):0.0843074000	(((1ji5_A.pdb:0.0861590000	2fzf_A.pdb:0.5704000000):0.0726202000	(1jig_A.pdb:0.0781240000	1n1q_A.pdb:0.0500440000):0.0080114400):0.0998934000	(1qgh_A.pdb:0.1315210000	2ux1_A.pdb:0.0882220000):0.0668944000):0.0000025684):0.0220965000	((1ji4_A.pdb:0.1942780000	(1uvh_A.pdb:0.4717540000	2fjc_A.pdb:0.0020380000):0.0840014000):0.0625565000	2chp_A.pdb:0.1327570000):0.0156630000):0.1622560000):0.2380820000	1otk_A.pdb:0.9041600000):0.4521760000	((1mty_B.pdb:0.5213360000	(2inc_B.pdb:0.6067580000	2inp_C.pdb:0.4986790000):0.1103380000):0.0844795000	(1mty_D.pdb:0.4201730000	3dhg_A.pdb:0.8721360000):0.4328650000):0.2659150000):0.0489573000	(((1jk0_A.pdb:0.4869360000	2uw2_A.pdb:0.1009480000):0.1203740000	1w68_A.pdb:0.1870290000):0.3028920000	(1mxr_A.pdb:0.3430610000	(((1oqu_A.pdb:0.1079280000	1r2f_A.pdb:0.1048470000):0.0637221000	1uzr_A.pdb:0.0761110000):0.2723550000	3ee4_A.pdb:0.6581680000):0.1060370000):0.1064220000):0.1268630000):0.2362640000	1za0_A.pdb:0.5131350000):0.5280150000	2uw1_A.pdb:0.0257300000):0.0314049000	2uw1_B.pdb:0.0921020000);
(1afr_A.pdb:0.1168700000	(((((((((1bcf_A.pdb:0.0672600000	3e1q_A.pdb:0.1126650000):0.0222388000	2fkz_A.pdb:0.0506790000):0.0282687000	1jgc_A.pdb:0.1462530000):0.1225620000	(((((1bg7_A.pdb:0.2367700000	1r03_A.pdb:0.0569440000):0.0584411000	(((1lb3_A.pdb:0.1246780000	2za7_A.pdb:0.0167240000):0.0502579000	(1z6o_A.pdb:0.4844780000	1z6o_M.pdb:0.1552880000):0.1578780000):0.0335393000	3e6s_A.pdb:0.1843210000):0.0780156000):0.1954640000	2jd7_A.pdb:0.0989270000):0.0182249000	1krq_A.pdb:0.0626230000):0.0375169000	(1eum_A.pdb:0.1190980000	1vlg_A.pdb:0.1062090000):0.0265500000):0.2084700000):0.1027370000	1nfv_A.pdb:0.3942250000):0.0514931000	((1lko_A.pdb:0.3762470000	1yuz_A.pdb:0.5519750000):0.0802014000	3qhb_A.pdb:0.4984450000):0.2540080000):0.0671946000	(((((((((1dps_A.pdb:0.0981120000	1jts_A.pdb:0.1056720000):0.1480110000	1o9r_A.pdb:0.0472400000):0.1073130000	(1tjo_A.pdb:0.1478040000	1tk6_A.pdb:0.0088440000):0.1260770000):0.0803470000	2vzb_A.pdb:0.4545790000):0.1167190000	2fzf_A.pdb:0.5702680000):0.0594766000	(1qgh_A.pdb:0.0474290000	2ux1_A.pdb:0.1700640000):0.1261500000):0.0217774000	((1ji5_A.pdb:0.1434170000	1jig_A.pdb:0.0631730000):0.0632109000	1n1q_A.pdb:0.0082190000):0.0570864000):0.0683175000	((1ji4_A.pdb:0.1351330000	2fjc_A.pdb:0.0136400000):0.0108628000	1uvh_A.pdb:0.3914130000):0.0925037000):0.0251798000	2chp_A.pdb:0.0815760000):0.1488040000):0.1952990000	1otk_A.pdb:1.0980210000):0.3435500000	((((1jk0_A.pdb:0.3243580000	(1w68_A.pdb:0.2190860000	2uw2_A.pdb:0.2361820000):0.1294040000):0.2038220000	(1mxr_A.pdb:0.4581120000	(((1oqu_A.pdb:0.1119090000	1r2f_A.pdb:0.1065920000):0.0823290000	1uzr_A.pdb:0.0565250000):0.2292050000	3ee4_A.pdb:0.8896430000):0.1372340000):0.1027380000):0.1603270000	(((1mty_B.pdb:0.7872280000	2inc_B.pdb:0.5561830000):0.0572511000	2inp_C.pdb:0.7397330000):0.1651170000	(1mty_D.pdb:0.4382480000	3dhg_A.pdb:0.6444940000):0.2156540000):0.2355240000):0.1665080000	1za0_A.pdb:0.7358180000):0.0897941000):0.3796920000	(2uw1_A.pdb:0.0887750000	2uw1_B.pdb:0.0979670000):0.0644531000);
(1afr_A.pdb:0.1088960000	((((((((1bcf_A.pdb:0.0356960000	3e1q_A.pdb:0.0781340000):0.0169720000	2fkz_A.pdb:0.0774220000):0.0168381000	1jgc_A.pdb:0.2003110000):0.1118150000	(((((((1bg7_A.pdb:0.2605390000	1r03_A.pdb:0.0825920000):0.0977252000	((1lb3_A.pdb:0.1173730000	2za7_A.pdb:0.0301780000):0.0803467000	(1z6o_A.pdb:0.3551520000	1z6o_M.pdb:0.2062650000):0.2318220000):0.0130757000):0.0874797000	3e6s_A.pdb:0.1843560000):0.1067450000	2jd7_A.pdb:0.0627650000):0.0255297000	1krq_A.pdb:0.0911690000):0.0328987000	1eum_A.pdb:0.2180040000):0.0594796000	1vlg_A.pdb:0.0914650000):0.1993200000):0.0710451000	(((((((((((1dps_A.pdb:0.1221220000	1o9r_A.pdb:0.1731010000):0.0320001000	1jts_A.pdb:0.0285760000):0.2183990000	1uvh_A.pdb:0.3790910000):0.0203622000	(1tjo_A.pdb:0.0773960000	1tk6_A.pdb:0.0305060000):0.1759240000):0.0897885000	2vzb_A.pdb:0.3742060000):0.0604407000	(1qgh_A.pdb:0.0950700000	2ux1_A.pdb:0.0622610000):0.2029710000):0.0124639000	(1ji4_A.pdb:0.1626630000	2fjc_A.pdb:0.1318360000):0.0435289000):0.0518023000	(((1ji5_A.pdb:0.0210240000	2fzf_A.pdb:0.4948490000):0.1017330000	1jig_A.pdb:0.0947420000):0.0591237000	1n1q_A.pdb:0.0133850000):0.1023000000):0.0099892700	2chp_A.pdb:0.0626790000):0.1056280000	1nfv_A.pdb:0.2868040000):0.0142065000	(1lko_A.pdb:0.2017430000	(1yuz_A.pdb:0.5239720000	3qhb_A.pdb:0.3142970000):0.2320590000):0.3772170000):0.1144000000):0.2898220000	1otk_A.pdb:1.0128380000):0.3066860000	((((1jk0_A.pdb:0.3850160000	2uw2_A.pdb:0.1699610000):0.1090330000	1w68_A.pdb:0.0524680000):0.3610520000	((1mxr_A.pdb:0.3864790000	3ee4_A.pdb:0.6885470000):0.0700933000	((1oqu_A.pdb:0.1144330000	1r2f_A.pdb:0.1203780000):0.0578480000	1uzr_A.pdb:0.0345270000):0.4019210000):0.0954344000):0.1608530000	((1mty_B.pdb:1.0126200000	(2inc_B.pdb:0.4958900000	2inp_C.pdb:0.5708320000):0.0950431000):0.1210040000	(1mty_D.pdb:0.4907720000	3dhg_A.pdb:0.7436680000):0.4574410000):0.2555900000):0.2160770000):0.0658773000	1za0_A.pdb:0.5248410000):0.4745100000	(2uw1_A.pdb:0.1054240000	2uw1_B.pdb:0.0755850000):0.0583097000);
(1afr_A.pdb:0.1434570000	(((((((((((1bcf_A.pdb:0.0564920000	3e1q_A.pdb:0.0714780000):0.0165749000	2fkz_A.pdb:0.0306960000):0.0208776000	1jgc_A.pdb:0.0777490000):0.1267590000	(((((((1bg7_A.pdb:0.2382610000	1r03_A.pdb:0.0775230000):0.0315108000	((1lb3_A.pdb:0.1041650000	2za7_A.pdb:0.0247590000):0.0783642000	(1z6o_A.pdb:0.4415130000	1z6o_M.pdb:0.0942050000):0.2241380000):0.0707949000):0.1057890000	3e6s_A.pdb:0.1508600000):0.0758843000	2jd7_A.pdb:0.0420570000):0.0207760000	1vlg_A.pdb:0.1285750000):0.0283780000	1krq_A.pdb:0.0657430000):0.0531336000	1eum_A.pdb:0.1476840000):0.1556340000):0.0964718000	((1lko_A.pdb:0.2878240000	1yuz_A.pdb:0.6580690000):0.2212250000	3qhb_A.pdb:0.3503610000):0.2500890000):0.0674664000	1nfv_A.pdb:0.2000320000):0.0600830000	((((((((1dps_A.pdb:0.0467740000	1jts_A.pdb:0.1236320000):0.0964500000	1o9r_A.pdb:0.1330620000):0.1325070000	(2fzf_A.pdb:0.4344200000	2vzb_A.pdb:0.3561710000):0.0397317000):0.0569562000	(1tjo_A.pdb:0.0461570000	1tk6_A.pdb:0.0244770000):0.1896640000):0.1166030000	(1qgh_A.pdb:0.0630480000	2ux1_A.pdb:0.1007750000):0.1504280000):0.0000020654	((1ji5_A.pdb:0.0750790000	1jig_A.pdb:0.1179940000):0.0568090000	1n1q_A.pdb:0.0133190000):0.0699264000):0.0089945800	(1ji4_A.pdb:0.1530350000	(1uvh_A.pdb:0.4376180000	2fjc_A.pdb:0.0417080000):0.0082615300):0.0510444000):0.0369922000	2chp_A.pdb:0.0661880000):0.0514117000):0.3148740000	1otk_A.pdb:0.8571980000):0.1945580000	((1mty_B.pdb:0.7482550000	(2inc_B.pdb:0.4759500000	2inp_C.pdb:0.7899200000):0.1129580000):0.0465499000	(1mty_D.pdb:0.6048240000	3dhg_A.pdb:0.7094110000):0.2563070000):0.1665020000):0.0707245000	(((1jk0_A.pdb:0.3569620000	2uw2_A.pdb:0.1001720000):0.1595530000	1w68_A.pdb:0.1443080000):0.2167800000	(1mxr_A.pdb:0.2984920000	(((1oqu_A.pdb:0.1086380000	1r2f_A.pdb:0.1446830000):0.0485711000	1uzr_A.pdb:0.0394330000):0.5207020000	3ee4_A.pdb:0.8765830000):0.0345927000):0.1965650000):0.2393870000):0.2539800000	1za0_A.pdb:0.6263760000):0.4391070000	(2uw1_A.pdb:0.1254430000	2uw1_B.pdb:0.0843570000):0.0621414000);
(1afr_A.pdb:0.1833360000	(((((((1bcf_A.pdb:0.0327640000	((1jgc_A.pdb:0.0993700000	2fkz_A.pdb:0.0402400000):0.0231180000	3e1q_A.pdb:0.0675960000):0.0299587000):0.0720585000	(((((((((1bg7_A.pdb:0.2040800000	(1lb3_A.pdb:0.0564480000	2za7_A.pdb:0.0708950000):0.0618558000):0.0206159000	1z6o_M.pdb:0.2108030000):0.0628533000	1r03_A.pdb:0.0358720000):0.0309899000	1z6o_A.pdb:0.4330180000):0.0451164000	3e6s_A.pdb:0.1917510000):0.0863701000	2jd7_A.pdb:0.0477990000):0.0088787400	1krq_A.pdb:0.0721830000):0.0645259000	1vlg_A.pdb:0.0932610000):0.0870206000	1eum_A.pdb:0.1025030000):0.1410880000):0.1411780000	((1lko_A.pdb:0.1994250000	1yuz_A.pdb:0.9104990000):0.3205260000	3qhb_A.pdb:0.5148570000):0.2006220000):0.0616589000	1nfv_A.pdb:0.2401900000):0.0799454000	(((((((1dps_A.pdb:0.0644690000	1jts_A.pdb:0.0584050000):0.1413850000	1o9r_A.pdb:0.0724150000):0.1506090000	(1tjo_A.pdb:0.0418770000	1tk6_A.pdb:0.0328600000):0.2290080000):0.0889725000	(2fzf_A.pdb:0.6942520000	2vzb_A.pdb:0.3340120000):0.0633777000):0.0331190000	(1qgh_A.pdb:0.0589680000	2ux1_A.pdb:0.1879380000):0.1660340000):0.0210446000	((1ji4_A.pdb:0.1861760000	(1uvh_A.pdb:0.2999820000	2fjc_A.pdb:0.0685930000):0.0062336100):0.0658072000	((1ji5_A.pdb:0.1581060000	1jig_A.pdb:0.0949110000):0.0450287000	1n1q_A.pdb:0.0314020000):0.0533241000):0.0254680000):0.0751951000	2chp_A.pdb:0.0698930000):0.1738090000):0.0571978000	1otk_A.pdb:0.7029800000):0.5146230000	(((((1jk0_A.pdb:0.3895010000	2uw2_A.pdb:0.1719420000):0.1594180000	1w68_A.pdb:0.0650170000):0.2167450000	(1mxr_A.pdb:0.3954030000	(((1oqu_A.pdb:0.1031750000	1r2f_A.pdb:0.0775410000):0.0698730000	1uzr_A.pdb:0.0446260000):0.3103880000	3ee4_A.pdb:0.7236920000):0.0382841000):0.0973968000):0.2316010000	((1mty_B.pdb:0.6102670000	(2inc_B.pdb:0.3922900000	2inp_C.pdb:0.6399550000):0.0500491000):0.1232370000	(1mty_D.pdb:0.6803660000	3dhg_A.pdb:0.5946820000):0.3485280000):0.1193240000):0.2929730000	1za0_A.pdb:0.5634290000):0.0292379000):0.4756050000	(2uw1_A.pdb:0.0854460000	2uw1_B.pdb:0.1271990000):0.0490953000);
(1afr_A.pdb:0.1858270000	((((((((((1bcf_A.pdb:0.0084280000	3e1q_A.pdb:0.0520600000):0.0188483000	((((((1bg7_A.pdb:0.2234130000	(1lb3_A.pdb:0.0799370000	2za7_A.pdb:0.0358830000):0.0577948000):0.0628796000	1r03_A.pdb:0.0432270000):0.0443401000	(1z6o_A.pdb:0.4544920000	1z6o_M.pdb:0.1992350000):0.0820582000):0.1164580000	3e6s_A.pdb:0.1802010000):0.0959323000	((1eum_A.pdb:0.1475300000	1krq_A.pdb:0.1108550000):0.0439302000	(1vlg_A.pdb:0.1587620000	2jd7_A.pdb:0.0832830000):0.0100277000):0.0503089000):0.1435560000	2fkz_A.pdb:0.0434060000):0.0249801000):0.0429240000	1jgc_A.pdb:0.1339170000):0.0867220000	((1lko_A.pdb:0.2736900000	1yuz_A.pdb:0.5230970000):0.0592742000	3qhb_A.pdb:0.3467300000):0.3480190000):0.0398324000	1nfv_A.pdb:0.2698000000):0.0000027531	((((((1dps_A.pdb:0.1392690000	1jts_A.pdb:0.0547280000):0.1839420000	1o9r_A.pdb:0.0498090000):0.1791230000	(1tjo_A.pdb:0.0517070000	1tk6_A.pdb:0.0378780000):0.0826655000):0.1114120000	(2fzf_A.pdb:0.4487740000	2vzb_A.pdb:0.3310130000):0.0522004000):0.0749991000	((1ji4_A.pdb:0.1880000000	(1uvh_A.pdb:0.4443260000	2fjc_A.pdb:0.0337420000):0.0317629000):0.0879220000	(((1ji5_A.pdb:0.1590370000	1jig_A.pdb:0.0541980000):0.0659341000	1n1q_A.pdb:0.0000030000):0.0506967000	2chp_A.pdb:0.0710520000):0.0294490000):0.0104165000):0.0213084000	(1qgh_A.pdb:0.1167280000	2ux1_A.pdb:0.0797300000):0.1433140000):0.1409680000):0.2514880000	1otk_A.pdb:1.0570340000):0.3054880000	((((1jk0_A.pdb:0.4964850000	2uw2_A.pdb:0.0852710000):0.1276350000	1w68_A.pdb:0.1680760000):0.3785020000	((1mxr_A.pdb:0.3467470000	3ee4_A.pdb:0.7708190000):0.0854863000	((1oqu_A.pdb:0.0744530000	1r2f_A.pdb:0.1034950000):0.0557516000	1uzr_A.pdb:0.0283930000):0.4718600000):0.1636540000):0.1845170000	(((1mty_B.pdb:0.7379560000	2inc_B.pdb:0.4408930000):0.1016070000	2inp_C.pdb:0.5284550000):0.1563420000	(1mty_D.pdb:0.6523100000	3dhg_A.pdb:0.6076910000):0.3804510000):0.2718980000):0.1701420000):0.1547880000	1za0_A.pdb:0.6166920000):0.3538060000	2uw1_A.pdb:0.0805970000):0.0417842000	2uw1_B.pdb:0.1250720000);
(1afr_A.pdb:0.1374200000	((((((1bcf_A.pdb:0.0512010000	((1jgc_A.pdb:0.1811780000	2fkz_A.pdb:0.0388870000):0.0344228000	3e1q_A.pdb:0.0507850000):0.0263507000):0.1212010000	(((((((1bg7_A.pdb:0.2325040000	(1lb3_A.pdb:0.0902760000	2za7_A.pdb:0.0562980000):0.0969895000):0.0425888000	1r03_A.pdb:0.0763600000):0.0704617000	(1z6o_A.pdb:0.3926050000	1z6o_M.pdb:0.2745630000):0.1104950000):0.1024960000	3e6s_A.pdb:0.3415680000):0.0148185000	2jd7_A.pdb:0.0374280000):0.0353542000	(1eum_A.pdb:0.1053330000	1krq_A.pdb:0.1225310000):0.0417470000):0.0567607000	1vlg_A.pdb:0.1504040000):0.1224730000):0.1319840000	(((((((((1dps_A.pdb:0.1587280000	1jts_A.pdb:0.0565420000):0.2480290000	1o9r_A.pdb:0.1143620000):0.0865679000	(1tjo_A.pdb:0.1020940000	1tk6_A.pdb:0.0231150000):0.2243460000):0.1029410000	(2fzf_A.pdb:0.6286890000	2vzb_A.pdb:0.4978670000):0.0000020471):0.0279339000	(1qgh_A.pdb:0.0766690000	2ux1_A.pdb:0.1073280000):0.2679050000):0.0343003000	((1ji5_A.pdb:0.1369060000	1jig_A.pdb:0.0894480000):0.0384025000	1n1q_A.pdb:0.0242130000):0.1017130000):0.0385817000	2chp_A.pdb:0.0963090000):0.0000027472	((1ji4_A.pdb:0.1497320000	2fjc_A.pdb:0.0879370000):0.0717465000	1uvh_A.pdb:0.3868200000):0.0522373000):0.1271120000	(((1lko_A.pdb:0.3269830000	1yuz_A.pdb:0.7580100000):0.2509890000	3qhb_A.pdb:0.4476860000):0.2993460000	1nfv_A.pdb:0.3506870000):0.0738864000):0.1099990000):0.5079660000	((((1jk0_A.pdb:0.3785210000	2uw2_A.pdb:0.2089220000):0.0784726000	1w68_A.pdb:0.1632340000):0.2774290000	(1mxr_A.pdb:0.4240220000	(((1oqu_A.pdb:0.0600410000	1r2f_A.pdb:0.1374590000):0.0950587000	1uzr_A.pdb:0.0649980000):0.4105120000	3ee4_A.pdb:0.7600840000):0.0691983000):0.1071460000):0.0879247000	(((1mty_B.pdb:0.7815420000	2inc_B.pdb:0.4263020000):0.2156510000	2inp_C.pdb:0.5330730000):0.1866220000	(1mty_D.pdb:0.7067380000	3dhg_A.pdb:0.7298610000):0.3631410000):0.1222710000):0.5130810000):0.0988478000	1za0_A.pdb:0.6217540000):0.1283590000	1otk_A.pdb:1.1861210000):0.2218610000	(2uw1_A.pdb:0.0923990000	2uw1_B.pdb:0.1327790000):0.0895432000);
(1afr_A.pdb:0.1498550000	(((((((((1bcf_A.pdb:0.0541040000	3e1q_A.pdb:0.0435600000):0.0374514000	2fkz_A.pdb:0.0450300000):0.0493082000	1jgc_A.pdb:0.1905820000):0.1005190000	((((((1bg7_A.pdb:0.1637940000	1r03_A.pdb:0.0885740000):0.1017430000	1lb3_A.pdb:0.0186280000):0.0506204000	2za7_A.pdb:0.0484370000):0.0824037000	(1z6o_A.pdb:0.3869730000	1z6o_M.pdb:0.3162560000):0.1025860000):0.0748857000	3e6s_A.pdb:0.2156550000):0.0929642000	((1eum_A.pdb:0.1187750000	1vlg_A.pdb:0.1730970000):0.0461797000	(1krq_A.pdb:0.1059260000	2jd7_A.pdb:0.1137030000):0.0100574000):0.0766142000):0.1654980000):0.1104630000	((1lko_A.pdb:0.2775660000	1yuz_A.pdb:0.7224950000):0.1066760000	3qhb_A.pdb:0.3258570000):0.3743880000):0.0525521000	(((((((((1dps_A.pdb:0.1636220000	1jts_A.pdb:0.0673100000):0.1820010000	1o9r_A.pdb:0.0238590000):0.1174610000	(1tjo_A.pdb:0.1148350000	1tk6_A.pdb:0.0221000000):0.2216870000):0.1652680000	(2fzf_A.pdb:0.6537790000	2vzb_A.pdb:0.3617510000):0.0695585000):0.0496077000	(1qgh_A.pdb:0.0660760000	2ux1_A.pdb:0.1339230000):0.1089120000):0.0000028419	(1ji5_A.pdb:0.0633570000	(1jig_A.pdb:0.1168800000	1n1q_A.pdb:0.0466560000):0.0788260000):0.0759712000):0.0847751000	(1uvh_A.pdb:0.4074990000	2fjc_A.pdb:0.0502180000):0.0348348000):0.0169403000	(1ji4_A.pdb:0.1016750000	2chp_A.pdb:0.1107050000):0.0348567000):0.1010280000	1nfv_A.pdb:0.3978830000):0.0000022252):0.2605120000	1otk_A.pdb:0.9354870000):0.3411450000	((((1jk0_A.pdb:0.4182740000	2uw2_A.pdb:0.2643530000):0.0633054000	1w68_A.pdb:0.1832810000):0.1312010000	((1mxr_A.pdb:0.4070660000	((1oqu_A.pdb:0.1189380000	1r2f_A.pdb:0.1399970000):0.0795343000	1uzr_A.pdb:0.0313710000):0.3008470000):0.0918119000	3ee4_A.pdb:0.7976230000):0.1938920000):0.2225340000	(((1mty_B.pdb:0.7135220000	2inc_B.pdb:0.5226860000):0.0635540000	2inp_C.pdb:0.6785710000):0.2745060000	(1mty_D.pdb:0.6544300000	3dhg_A.pdb:0.6524120000):0.3288050000):0.1058430000):0.2214190000):0.0931012000	1za0_A.pdb:0.5928040000):0.4349250000	(2uw1_A.pdb:0.0917530000	2uw1_B.pdb:0.1111630000):0.0612920000);
(1afr_A.pdb:0.1352930000	((((((((((1bcf_A.pdb:0.0802140000	3e1q_A.pdb:0.1094620000):0.0754876000	2fkz_A.pdb:0.0487020000):0.0585206000	1jgc_A.pdb:0.0913600000):0.1254220000	((((1bg7_A.pdb:0.2757490000	1r03_A.pdb:0.0428180000):0.0747737000	((1lb3_A.pdb:0.0563300000	2za7_A.pdb:0.0235230000):0.0341985000	(1z6o_A.pdb:0.4163610000	1z6o_M.pdb:0.2948000000):0.0821359000):0.0518664000):0.0608211000	3e6s_A.pdb:0.1603790000):0.0769112000	((1eum_A.pdb:0.1703470000	1vlg_A.pdb:0.0859600000):0.0365957000	(1krq_A.pdb:0.0948180000	2jd7_A.pdb:0.0949530000):0.0391990000):0.0956751000):0.0986507000):0.0885684000	1nfv_A.pdb:0.3134770000):0.0032201500	((1lko_A.pdb:0.2890460000	3qhb_A.pdb:0.3892400000):0.1197500000	1yuz_A.pdb:0.5349980000):0.2526680000):0.0443004000	((((((((1dps_A.pdb:0.1118780000	1jts_A.pdb:0.0942630000):0.1020220000	1o9r_A.pdb:0.0963410000):0.1727440000	(1tjo_A.pdb:0.0849100000	1tk6_A.pdb:0.0381600000):0.1254980000):0.0299413000	1uvh_A.pdb:0.2990980000):0.0941070000	2vzb_A.pdb:0.3380300000):0.0565789000	(1qgh_A.pdb:0.1159140000	2ux1_A.pdb:0.0943880000):0.0836101000):0.0140864000	(1ji4_A.pdb:0.1793560000	2fjc_A.pdb:0.0527480000):0.0403024000):0.0308106000	((((1ji5_A.pdb:0.1812380000	1jig_A.pdb:0.0802550000):0.0443657000	1n1q_A.pdb:0.0132650000):0.0661891000	2fzf_A.pdb:0.6043760000):0.0322349000	2chp_A.pdb:0.0974240000):0.0077007500):0.1278830000):0.2434890000	1otk_A.pdb:0.9509100000):0.3482340000	(((1jk0_A.pdb:0.5309540000	(1w68_A.pdb:0.1276900000	2uw2_A.pdb:0.2437490000):0.0700845000):0.1887710000	(((1mty_B.pdb:0.6479900000	2inc_B.pdb:0.3745580000):0.1360070000	2inp_C.pdb:0.5983560000):0.2399130000	(1mty_D.pdb:0.5416760000	3dhg_A.pdb:0.9250630000):0.2837750000):0.1811530000):0.0927057000	((1mxr_A.pdb:0.2208900000	((1oqu_A.pdb:0.1373950000	1r2f_A.pdb:0.0641170000):0.0433406000	1uzr_A.pdb:0.0378680000):0.4583460000):0.1022930000	3ee4_A.pdb:0.6571110000):0.1247920000):0.2201400000):0.0987133000	1za0_A.pdb:0.6671840000):0.3901480000	(2uw1_A.pdb:0.1116140000	2uw1_B.pdb:0.1116930000):0.0717693000);
(1afr_A.pdb:0.1740090000	(((((((((1bcf_A.pdb:0.1206400000	3e1q_A.pdb:0.0278600000):0.0297204000	2fkz_A.pdb:0.0097540000):0.0362740000	1jgc_A.pdb:0.1203790000):0.0705505000	((((((((1bg7_A.pdb:0.2807520000	1r03_A.pdb:0.0606470000):0.0656883000	((1lb3_A.pdb:0.0891050000	2za7_A.pdb:0.0208160000):0.0785217000	(1z6o_A.pdb:0.3381780000	1z6o_M.pdb:0.1071690000):0.2460750000):0.0719423000):0.0957430000	3e6s_A.pdb:0.1491960000):0.1617590000	2jd7_A.pdb:0.0812640000):0.0339467000	1vlg_A.pdb:0.1324070000):0.0087172600	1krq_A.pdb:0.1100730000):0.0976067000	1eum_A.pdb:0.0851000000):0.0196503000	((1lko_A.pdb:0.3518150000	1yuz_A.pdb:0.4268050000):0.1550290000	3qhb_A.pdb:0.4485300000):0.2804410000):0.0507317000):0.0842707000	1nfv_A.pdb:0.1899120000):0.1565250000	(((((1dps_A.pdb:0.1216800000	1jts_A.pdb:0.0464410000):0.0801632000	1o9r_A.pdb:0.1154990000):0.1180020000	(1tjo_A.pdb:0.0406310000	1tk6_A.pdb:0.0382020000):0.1656140000):0.0386807000	((((((1ji4_A.pdb:0.0910840000	(1qgh_A.pdb:0.0834250000	2ux1_A.pdb:0.1554050000):0.1124410000):0.0832711000	1ji5_A.pdb:0.0841200000):0.0606896000	(1jig_A.pdb:0.0527680000	1n1q_A.pdb:0.0403350000):0.0319802000):0.0437466000	2fjc_A.pdb:0.1060830000):0.0566852000	2chp_A.pdb:0.0841790000):0.0508037000	(1uvh_A.pdb:0.2910660000	2vzb_A.pdb:0.2865340000):0.0754294000):0.0000026814):0.0863084000	(1otk_A.pdb:1.2149010000	2fzf_A.pdb:0.2935580000):0.1811710000):0.0457216000):0.3392970000	((((1jk0_A.pdb:0.4294950000	2uw2_A.pdb:0.1641590000):0.1794290000	1w68_A.pdb:0.0987920000):0.3054270000	(1mxr_A.pdb:0.4253140000	(((1oqu_A.pdb:0.0841300000	1r2f_A.pdb:0.1337930000):0.0517422000	1uzr_A.pdb:0.0632890000):0.2220840000	3ee4_A.pdb:0.6675840000):0.1058090000):0.2218920000):0.0886375000	(((1mty_B.pdb:0.6279390000	2inc_B.pdb:0.3446450000):0.0683866000	2inp_C.pdb:0.6494100000):0.1879510000	(1mty_D.pdb:0.5318790000	3dhg_A.pdb:0.7718040000):0.2896220000):0.1849080000):0.2016180000):0.1834680000	1za0_A.pdb:0.6149190000):0.4206080000	2uw1_A.pdb:0.0506360000):0.0490503000	2uw1_B.pdb:0.1038740000);
(1afr_A.pdb:0.1367810000	((((((((1bcf_A.pdb:0.0677680000	((1jgc_A.pdb:0.1055450000	2fkz_A.pdb:0.0493830000):0.0435020000	3e1q_A.pdb:0.1031950000):0.0113937000):0.1400260000	(((((((1bg7_A.pdb:0.2345880000	1r03_A.pdb:0.0776620000):0.0843222000	((1lb3_A.pdb:0.1011070000	2za7_A.pdb:0.0178290000):0.0510350000	(1z6o_A.pdb:0.5108040000	1z6o_M.pdb:0.2242810000):0.1128000000):0.0497953000):0.1798110000	3e6s_A.pdb:0.1370520000):0.1059550000	1krq_A.pdb:0.0882390000):0.0334410000	2jd7_A.pdb:0.0623980000):0.1394010000	1vlg_A.pdb:0.0749040000):0.0375914000	1eum_A.pdb:0.2015930000):0.0857991000):0.0622615000	((1lko_A.pdb:0.2991270000	1yuz_A.pdb:0.6014790000):0.1285110000	3qhb_A.pdb:0.3821120000):0.2808340000):0.0475794000	1nfv_A.pdb:0.2904290000):0.0893055000	(((((((1dps_A.pdb:0.0705750000	1jts_A.pdb:0.0948890000):0.1424220000	1o9r_A.pdb:0.0457200000):0.1662130000	(1tjo_A.pdb:0.0723280000	1tk6_A.pdb:0.0066300000):0.0871808000):0.0940459000	2vzb_A.pdb:0.3787860000):0.1218360000	1uvh_A.pdb:0.2948800000):0.0992339000	((1ji4_A.pdb:0.1415280000	(1qgh_A.pdb:0.0503480000	2ux1_A.pdb:0.1912010000):0.1302070000):0.0849486000	2fjc_A.pdb:0.0620270000):0.0934970000):0.0554937000	(((1ji5_A.pdb:0.1286520000	1jig_A.pdb:0.1065700000):0.0528804000	1n1q_A.pdb:0.0000020000):0.1021030000	2chp_A.pdb:0.1492660000):0.0224888000):0.1315830000):0.1850490000	(1otk_A.pdb:0.9982640000	2fzf_A.pdb:0.6588100000):0.0284837000):0.3662950000	((((1jk0_A.pdb:0.4449590000	2uw2_A.pdb:0.1852710000):0.0864868000	1w68_A.pdb:0.2253460000):0.2274120000	(1mxr_A.pdb:0.2585360000	(((1oqu_A.pdb:0.1308760000	1r2f_A.pdb:0.0860060000):0.0752849000	1uzr_A.pdb:0.0228360000):0.3524310000	3ee4_A.pdb:0.6957900000):0.0968385000):0.1419530000):0.2384780000	(((1mty_B.pdb:0.8281990000	2inc_B.pdb:0.4305770000):0.1332510000	2inp_C.pdb:0.5568710000):0.2244630000	(1mty_D.pdb:0.6281950000	3dhg_A.pdb:0.6589260000):0.3612220000):0.1810980000):0.2386000000):0.0996134000	1za0_A.pdb:0.7154380000):0.4162880000	(2uw1_A.pdb:0.0889040000	2uw1_B.pdb:0.1174050000):0.0598297000);
(1afr_A.pdb:0.0830560000	(((((((((1bcf_A.pdb:0.0931000000	3e1q_A.pdb:0.0598810000):0.0326660000	(1nfv_A.pdb:0.3881000000	2fkz_A.pdb:0.0260790000):0.0078603000):0.0258845000	1jgc_A.pdb:0.1401080000):0.2183080000	(((((((1bg7_A.pdb:0.2906720000	(1lb3_A.pdb:0.0712140000	2za7_A.pdb:0.0888790000):0.1251790000):0.0314062000	1r03_A.pdb:0.0846900000):0.0550800000	(1z6o_A.pdb:0.3590640000	1z6o_M.pdb:0.2701320000):0.1310430000):0.0863168000	3e6s_A.pdb:0.2726380000):0.0640784000	2jd7_A.pdb:0.0494250000):0.0280989000	(1krq_A.pdb:0.1443920000	1vlg_A.pdb:0.1431480000):0.0248456000):0.0427599000	1eum_A.pdb:0.1133770000):0.0497304000):0.0881877000	((1lko_A.pdb:0.3497070000	1yuz_A.pdb:0.4842230000):0.1629100000	3qhb_A.pdb:0.5278770000):0.2672780000):0.0701823000	((((((((1dps_A.pdb:0.0955540000	1jts_A.pdb:0.1175680000):0.1590860000	1o9r_A.pdb:0.0727180000):0.1608970000	(1tjo_A.pdb:0.0599380000	1tk6_A.pdb:0.0431160000):0.1688710000):0.1445050000	(2fzf_A.pdb:0.4984780000	2vzb_A.pdb:0.5179210000):0.0096891500):0.0384825000	(1qgh_A.pdb:0.0724380000	2ux1_A.pdb:0.1782280000):0.1899900000):0.0327556000	((1ji5_A.pdb:0.1725440000	1jig_A.pdb:0.1023330000):0.1089470000	1n1q_A.pdb:0.0000020000):0.1183690000):0.0078436600	((1ji4_A.pdb:0.2286830000	2fjc_A.pdb:0.0618050000):0.0300959000	1uvh_A.pdb:0.4008960000):0.0835439000):0.0042766300	2chp_A.pdb:0.1030450000):0.2218570000):0.0589014000	1otk_A.pdb:1.1584800000):0.2587340000	((((1jk0_A.pdb:0.3400700000	2uw2_A.pdb:0.1326170000):0.0714653000	1w68_A.pdb:0.1274130000):0.1721290000	(1mxr_A.pdb:0.4314120000	((1oqu_A.pdb:0.0936960000	(1r2f_A.pdb:0.1038880000	1uzr_A.pdb:0.1113660000):0.0645969000):0.2982900000	3ee4_A.pdb:0.9223930000):0.1990210000):0.1342530000):0.1888350000	((1mty_B.pdb:0.7247910000	(2inc_B.pdb:0.4556600000	2inp_C.pdb:0.6098450000):0.0517590000):0.2879070000	(1mty_D.pdb:0.5710960000	3dhg_A.pdb:0.7867120000):0.3929390000):0.1865460000):0.2370080000):0.0210572000	1za0_A.pdb:0.8574190000):0.5359480000	(2uw1_A.pdb:0.0916270000	2uw1_B.pdb:0.0843470000):0.0751269000);
(1afr_A.pdb:0.2125420000	((((((((((1bcf_A.pdb:0.0315990000	3e1q_A.pdb:0.0455210000):0.0074952300	(1jgc_A.pdb:0.0937980000	2fkz_A.pdb:0.0680360000):0.0367447000):0.1457470000	((((((((1bg7_A.pdb:0.2397410000	(1lb3_A.pdb:0.0536560000	2za7_A.pdb:0.0900190000):0.0960272000):0.0369353000	1r03_A.pdb:0.0895780000):0.0749495000	(1z6o_A.pdb:0.3937720000	1z6o_M.pdb:0.3075700000):0.1228640000):0.1719960000	3e6s_A.pdb:0.1648720000):0.0859910000	2jd7_A.pdb:0.0745690000):0.0299197000	1krq_A.pdb:0.0717900000):0.0769283000	1vlg_A.pdb:0.1396390000):0.0285056000	1eum_A.pdb:0.1009380000):0.1027340000):0.1652200000	1nfv_A.pdb:0.2173820000):0.0469208000	((1lko_A.pdb:0.3798040000	1yuz_A.pdb:0.3000910000):0.1294850000	3qhb_A.pdb:0.3538840000):0.1467260000):0.0372425000	(((((((((1dps_A.pdb:0.1418040000	1jts_A.pdb:0.0830430000):0.1719230000	1o9r_A.pdb:0.0700170000):0.1573180000	(1tjo_A.pdb:0.1054610000	1tk6_A.pdb:0.0656380000):0.1255650000):0.1123240000	2vzb_A.pdb:0.5084420000):0.0020182100	2fzf_A.pdb:0.5607970000):0.1031240000	(1qgh_A.pdb:0.1453720000	2ux1_A.pdb:0.0846080000):0.2228100000):0.0386605000	((1ji5_A.pdb:0.2275170000	1jig_A.pdb:0.0861750000):0.0571065000	1n1q_A.pdb:0.0633850000):0.0650987000):0.0292983000	(1ji4_A.pdb:0.1533890000	(1uvh_A.pdb:0.5934040000	2fjc_A.pdb:0.0585470000):0.0497521000):0.1181390000):0.0069730200	2chp_A.pdb:0.0386420000):0.0956310000):0.2807170000	1otk_A.pdb:0.7410480000):0.3338370000	1za0_A.pdb:0.4933160000):0.1919430000	((((1jk0_A.pdb:0.5945270000	2uw2_A.pdb:0.1734210000):0.1056260000	1w68_A.pdb:0.1412850000):0.3092280000	(1mxr_A.pdb:0.3071230000	(((1oqu_A.pdb:0.0857780000	1r2f_A.pdb:0.0976080000):0.0823011000	1uzr_A.pdb:0.0461650000):0.2375320000	3ee4_A.pdb:0.8681830000):0.0588918000):0.1580160000):0.1818890000	(((1mty_B.pdb:0.7525690000	2inc_B.pdb:0.3902060000):0.1705560000	(1mty_D.pdb:0.3251080000	3dhg_A.pdb:0.7892800000):0.3814810000):0.1895760000	2inp_C.pdb:0.4995960000):0.2545890000):0.2078490000):0.4237500000	2uw1_A.pdb:0.0151180000):0.0762433000	2uw1_B.pdb:0.1350040000);
(1afr_A.pdb:0.1491820000	(((((((((1bcf_A.pdb:0.1175210000	3e1q_A.pdb:0.0772610000):0.0308567000	2fkz_A.pdb:0.0102910000):0.0595521000	1jgc_A.pdb:0.0848530000):0.0817292000	((((((((1bg7_A.pdb:0.3653640000	(1lb3_A.pdb:0.1254410000	2za7_A.pdb:0.0207440000):0.0409050000):0.0461485000	(1z6o_A.pdb:0.3036630000	1z6o_M.pdb:0.1768720000):0.1863530000):0.0251589000	1r03_A.pdb:0.0906880000):0.0989033000	3e6s_A.pdb:0.1597750000):0.1691630000	2jd7_A.pdb:0.1177240000):0.0388357000	1krq_A.pdb:0.0844370000):0.0453762000	1vlg_A.pdb:0.1471670000):0.0388619000	1eum_A.pdb:0.0762590000):0.2331280000):0.1207820000	(((1lko_A.pdb:0.2777000000	1yuz_A.pdb:0.5152390000):0.0596966000	3qhb_A.pdb:0.5317620000):0.2005700000	1nfv_A.pdb:0.2679160000):0.0479080000):0.1146240000	(((((((((1dps_A.pdb:0.1571660000	1jts_A.pdb:0.0629130000):0.1869110000	1o9r_A.pdb:0.0941190000):0.1235950000	(1tjo_A.pdb:0.0439010000	1tk6_A.pdb:0.0610230000):0.1661500000):0.0632337000	2vzb_A.pdb:0.4048680000):0.0133003000	2fzf_A.pdb:0.3591910000):0.0909305000	(1ji5_A.pdb:0.1462410000	(1jig_A.pdb:0.1212650000	1n1q_A.pdb:0.0309530000):0.0539227000):0.0234806000):0.0000022846	(1qgh_A.pdb:0.1118870000	2ux1_A.pdb:0.1141860000):0.1596740000):0.0503910000	((1ji4_A.pdb:0.1431070000	1uvh_A.pdb:0.4806860000):0.0000023796	2fjc_A.pdb:0.0782510000):0.0553515000):0.0121097000	2chp_A.pdb:0.0803350000):0.1171910000):0.1647660000	1otk_A.pdb:1.0571190000):0.2864210000	((((1jk0_A.pdb:0.4360740000	2uw2_A.pdb:0.1604150000):0.1180520000	1w68_A.pdb:0.1035580000):0.3786830000	(1mxr_A.pdb:0.3796600000	(((1oqu_A.pdb:0.1055120000	1r2f_A.pdb:0.0587560000):0.0411003000	1uzr_A.pdb:0.0375620000):0.3208320000	3ee4_A.pdb:0.7583420000):0.0982892000):0.2391470000):0.0919722000	(((1mty_B.pdb:0.7654930000	2inc_B.pdb:0.5219200000):0.1067400000	2inp_C.pdb:0.7810010000):0.1132970000	(1mty_D.pdb:0.5502370000	3dhg_A.pdb:0.7082900000):0.2687330000):0.2226920000):0.1620580000):0.0667052000	1za0_A.pdb:0.5758620000):0.5732740000	(2uw1_A.pdb:0.0504310000	2uw1_B.pdb:0.1231660000):0.0448899000);
(1afr_A.pdb:0.0727790000	((((((((((1bcf_A.pdb:0.0509890000	3e1q_A.pdb:0.0184890000):0.0374224000	2fkz_A.pdb:0.0502960000):0.0820443000	1jgc_A.pdb:0.0968810000):0.1316810000	((((((((1bg7_A.pdb:0.3262810000	(1lb3_A.pdb:0.0831280000	2za7_A.pdb:0.0807980000):0.0672727000):0.0557733000	1r03_A.pdb:0.0525470000):0.0392775000	(1z6o_A.pdb:0.4298690000	1z6o_M.pdb:0.2239150000):0.2006210000):0.1731980000	3e6s_A.pdb:0.1583370000):0.0529532000	2jd7_A.pdb:0.1184830000):0.0242837000	1krq_A.pdb:0.0852870000):0.0596663000	1eum_A.pdb:0.0516210000):0.0350636000	1vlg_A.pdb:0.1057870000):0.0992236000):0.1396590000	1nfv_A.pdb:0.2200360000):0.0686703000	((1lko_A.pdb:0.2915540000	1yuz_A.pdb:0.5562390000):0.1271510000	3qhb_A.pdb:0.1919530000):0.2313950000):0.1144780000	(((((((((((1dps_A.pdb:0.1605930000	1jts_A.pdb:0.1103420000):0.2087740000	1o9r_A.pdb:0.1196070000):0.1513500000	(1tjo_A.pdb:0.0716380000	1tk6_A.pdb:0.0269680000):0.1639440000):0.0892401000	2vzb_A.pdb:0.4779320000):0.0144693000	2fzf_A.pdb:0.6222940000):0.0691546000	(1qgh_A.pdb:0.1025400000	2ux1_A.pdb:0.1438580000):0.1808690000):0.0506085000	1ji5_A.pdb:0.1750230000):0.0276217000	1jig_A.pdb:0.0435400000):0.0672551000	1n1q_A.pdb:0.0485110000):0.0320807000	(1ji4_A.pdb:0.1896230000	(1uvh_A.pdb:0.4314610000	2fjc_A.pdb:0.0709900000):0.0453396000):0.0794105000):0.0228561000	2chp_A.pdb:0.0664700000):0.1408000000):0.3117500000	1otk_A.pdb:1.5410950000):0.2413600000	((((1jk0_A.pdb:0.4468440000	2uw2_A.pdb:0.2221260000):0.1067880000	1w68_A.pdb:0.1428080000):0.3716170000	(1mxr_A.pdb:0.3325920000	(((1oqu_A.pdb:0.1150060000	1r2f_A.pdb:0.1080890000):0.0814103000	1uzr_A.pdb:0.0165180000):0.3736090000	3ee4_A.pdb:0.8956060000):0.0271651000):0.1846650000):0.1080150000	(((1mty_B.pdb:0.9449420000	2inc_B.pdb:0.4478540000):0.1246580000	2inp_C.pdb:0.7226980000):0.1669330000	(1mty_D.pdb:0.6398740000	3dhg_A.pdb:0.6424710000):0.3876380000):0.1500390000):0.1201410000):0.2486520000	1za0_A.pdb:0.5201610000):0.5337640000	(2uw1_A.pdb:0.0885090000	2uw1_B.pdb:0.1597560000):0.1096730000);
(1afr_A.pdb:0.0825930000	((((((((((1bcf_A.pdb:0.0514660000	3e1q_A.pdb:0.0281880000):0.0231023000	2fkz_A.pdb:0.0517650000):0.0682265000	1jgc_A.pdb:0.1642580000):0.0895576000	(((((1bg7_A.pdb:0.1493490000	1r03_A.pdb:0.1282080000):0.0795476000	(1lb3_A.pdb:0.0443210000	2za7_A.pdb:0.0810210000):0.0649260000):0.0484996000	(1z6o_A.pdb:0.3334280000	1z6o_M.pdb:0.2637540000):0.1406680000):0.0743761000	3e6s_A.pdb:0.2266750000):0.0501232000	(((1eum_A.pdb:0.1696030000	1krq_A.pdb:0.1227210000):0.0368113000	2jd7_A.pdb:0.1203930000):0.0310025000	1vlg_A.pdb:0.1232150000):0.0988442000):0.0545137000):0.0491085000	((1lko_A.pdb:0.3756840000	1yuz_A.pdb:0.5602750000):0.0801572000	3qhb_A.pdb:0.2580400000):0.2429550000):0.0658865000	1nfv_A.pdb:0.3016120000):0.0423432000	(((((((1dps_A.pdb:0.1508440000	1jts_A.pdb:0.0861850000):0.1475190000	1o9r_A.pdb:0.0748100000):0.1651500000	((1tjo_A.pdb:0.0000020000	2fzf_A.pdb:0.7437050000):0.0562433000	1tk6_A.pdb:0.0508160000):0.1690900000):0.0744022000	2vzb_A.pdb:0.4712040000):0.0422078000	(1qgh_A.pdb:0.0707140000	2ux1_A.pdb:0.1082990000):0.1398630000):0.0446126000	((1ji4_A.pdb:0.1549120000	2fjc_A.pdb:0.0592300000):0.0573531000	1uvh_A.pdb:0.4577650000):0.0046231300):0.0335964000	(((1ji5_A.pdb:0.1261530000	1jig_A.pdb:0.1035430000):0.0551391000	1n1q_A.pdb:0.0193080000):0.0703757000	2chp_A.pdb:0.0703390000):0.0226577000):0.1367520000):0.3280070000	1otk_A.pdb:0.8389970000):0.5024610000	((((1jk0_A.pdb:0.3752950000	2uw2_A.pdb:0.2126760000):0.1960090000	1w68_A.pdb:0.0797970000):0.2680170000	(1mxr_A.pdb:0.3904440000	(((1oqu_A.pdb:0.1093720000	1r2f_A.pdb:0.1118840000):0.0655967000	1uzr_A.pdb:0.0337480000):0.2772340000	3ee4_A.pdb:0.7263640000):0.1642170000):0.1451380000):0.0831810000	(((1mty_B.pdb:0.4386940000	2inc_B.pdb:0.6613960000):0.1960670000	2inp_C.pdb:0.5780080000):0.0724740000	(1mty_D.pdb:0.4417040000	3dhg_A.pdb:0.6993060000):0.4866420000):0.3679800000):0.2248180000):0.0594979000	1za0_A.pdb:0.6705530000):0.3395660000	(2uw1_A.pdb:0.0818280000	2uw1_B.pdb:0.1260370000):0.1463730000);
(1afr_A.pdb:0.1962670000	(((((((1bcf_A.pdb:0.0718430000	((1jgc_A.pdb:0.1010860000	2fkz_A.pdb:0.0361030000):0.0804122000	3e1q_A.pdb:0.0703950000):0.0505520000):0.1247860000	((((((((1bg7_A.pdb:0.2675900000	(1lb3_A.pdb:0.0736510000	2za7_A.pdb:0.0551850000):0.0664863000):0.0444861000	1r03_A.pdb:0.0526160000):0.0290414000	(1z6o_A.pdb:0.5734250000	1z6o_M.pdb:0.1335750000):0.2087360000):0.1652720000	3e6s_A.pdb:0.1606310000):0.1242410000	2jd7_A.pdb:0.1412280000):0.0483357000	1krq_A.pdb:0.0859800000):0.0715891000	1vlg_A.pdb:0.1212270000):0.0466835000	1eum_A.pdb:0.1110600000):0.1170170000):0.1785040000	1nfv_A.pdb:0.3503080000):0.0559303000	(((((((((1dps_A.pdb:0.1305140000	1jts_A.pdb:0.0560930000):0.1406330000	1o9r_A.pdb:0.1130430000):0.1275070000	(1tjo_A.pdb:0.0594170000	1tk6_A.pdb:0.0508220000):0.1795890000):0.0561776000	(2fzf_A.pdb:0.4848470000	2vzb_A.pdb:0.3503110000):0.0588112000):0.0921985000	(1qgh_A.pdb:0.1259890000	2ux1_A.pdb:0.1586720000):0.1347220000):0.0244319000	((1ji5_A.pdb:0.1870940000	1jig_A.pdb:0.0812240000):0.0291670000	1n1q_A.pdb:0.0128850000):0.0956432000):0.0196373000	((1ji4_A.pdb:0.1871830000	2fjc_A.pdb:0.0532790000):0.0436835000	1uvh_A.pdb:0.3564730000):0.0728029000):0.0000029357	2chp_A.pdb:0.1416510000):0.0735138000	((1lko_A.pdb:0.2319140000	1yuz_A.pdb:0.7130640000):0.1937530000	3qhb_A.pdb:0.4792100000):0.2275780000):0.0455102000):0.1235110000	1otk_A.pdb:0.8532600000):0.4736390000	((((1jk0_A.pdb:0.4504810000	2uw2_A.pdb:0.1706720000):0.0494677000	1w68_A.pdb:0.1557110000):0.3312840000	((1mxr_A.pdb:0.2461620000	3ee4_A.pdb:0.8629090000):0.0490919000	((1oqu_A.pdb:0.1221900000	1r2f_A.pdb:0.1110850000):0.0841513000	1uzr_A.pdb:0.0225090000):0.3687100000):0.1088390000):0.1524890000	(((1mty_B.pdb:0.8250080000	(1mty_D.pdb:0.5744390000	3dhg_A.pdb:0.8359550000):0.4200550000):0.0388029000	2inc_B.pdb:0.5830020000):0.0798837000	2inp_C.pdb:0.6255840000):0.2401680000):0.2987650000):0.0525704000	1za0_A.pdb:0.6537620000):0.3156150000	(2uw1_A.pdb:0.0806530000	2uw1_B.pdb:0.1302790000):0.0702248000);
(1afr_A.pdb:0.1252180000	((((((((((1bcf_A.pdb:0.0638390000	3e1q_A.pdb:0.0413430000):0.0668150000	2fkz_A.pdb:0.0244560000):0.0204164000	(1jgc_A.pdb:0.0818870000	1nfv_A.pdb:0.2979590000):0.0851464000):0.1417010000	((((((1bg7_A.pdb:0.2728610000	(1lb3_A.pdb:0.0356300000	2za7_A.pdb:0.0473680000):0.0931134000):0.0667092000	1r03_A.pdb:0.0841530000):0.1049440000	(1z6o_A.pdb:0.3532300000	1z6o_M.pdb:0.1984080000):0.1225300000):0.1257650000	3e6s_A.pdb:0.2140230000):0.0655081000	(((1eum_A.pdb:0.1052810000	1krq_A.pdb:0.1608730000):0.0379724000	2jd7_A.pdb:0.1386680000):0.0000026163	1vlg_A.pdb:0.1961530000):0.0440614000):0.0940336000	((1lko_A.pdb:0.4408420000	1yuz_A.pdb:0.4050460000):0.1471320000	3qhb_A.pdb:0.5289000000):0.4549750000):0.0794930000):0.2851960000	(1ji4_A.pdb:0.1725900000	2fjc_A.pdb:0.0669970000):0.0000021750):0.0246026000	1uvh_A.pdb:0.4314600000):0.0222636000	((((((1dps_A.pdb:0.0804540000	1jts_A.pdb:0.0572560000):0.1841430000	1o9r_A.pdb:0.0559880000):0.0914820000	(1tjo_A.pdb:0.0666830000	1tk6_A.pdb:0.0237150000):0.1041570000):0.1207950000	(2fzf_A.pdb:0.6600300000	2vzb_A.pdb:0.3648990000):0.0178110000):0.1343850000	(1qgh_A.pdb:0.0675400000	2ux1_A.pdb:0.1503690000):0.1899560000):0.0004486800	((1ji5_A.pdb:0.1379170000	1jig_A.pdb:0.0713300000):0.0553830000	1n1q_A.pdb:0.0210540000):0.0662724000):0.0234003000):0.0565300000	2chp_A.pdb:0.0352890000):0.0977219000	1otk_A.pdb:1.1729100000):0.5449710000	(((((1jk0_A.pdb:0.4799510000	2uw2_A.pdb:0.0950300000):0.1631410000	1w68_A.pdb:0.1462910000):0.1650930000	(((1mty_B.pdb:0.8253300000	2inp_C.pdb:0.4323530000):0.1028440000	2inc_B.pdb:0.4401460000):0.1676520000	(1mty_D.pdb:0.4356620000	3dhg_A.pdb:0.7855540000):0.2453480000):0.4717450000):0.1285360000	(1mxr_A.pdb:0.4509680000	((1oqu_A.pdb:0.0597010000	(1r2f_A.pdb:0.0988770000	1uzr_A.pdb:0.0900550000):0.0749084000):0.1687290000	3ee4_A.pdb:0.8950580000):0.2003380000):0.1312460000):0.3337450000	1za0_A.pdb:0.6268660000):0.1022630000):0.4442520000	(2uw1_A.pdb:0.0623710000	2uw1_B.pdb:0.1569150000):0.0607179000);
(1afr_A.pdb:0.1100750000	((((((((((1bcf_A.pdb:0.0542010000	3e1q_A.pdb:0.0355730000):0.0431134000	2fkz_A.pdb:0.0714720000):0.0271226000	1jgc_A.pdb:0.1976340000):0.1286060000	((((((((1bg7_A.pdb:0.1243800000	1r03_A.pdb:0.1279020000):0.1062700000	(1lb3_A.pdb:0.0895870000	2za7_A.pdb:0.0364480000):0.0603907000):0.0784694000	(1z6o_A.pdb:0.4394770000	1z6o_M.pdb:0.1266990000):0.1655410000):0.1428670000	3e6s_A.pdb:0.1410120000):0.0673013000	2jd7_A.pdb:0.0838690000):0.0105368000	1krq_A.pdb:0.1213110000):0.0414180000	1vlg_A.pdb:0.1312120000):0.0460655000	1eum_A.pdb:0.1277060000):0.1271680000):0.0980174000	((1lko_A.pdb:0.3515200000	1yuz_A.pdb:0.6346740000):0.2290660000	3qhb_A.pdb:0.4031630000):0.1993840000):0.0723478000	1nfv_A.pdb:0.2428430000):0.0402528000	1otk_A.pdb:0.9503820000):0.0001025910	((((((((1dps_A.pdb:0.1283360000	1jts_A.pdb:0.1150080000):0.0886605000	1o9r_A.pdb:0.0653450000):0.1469760000	1tjo_A.pdb:0.0241270000):0.0485579000	1tk6_A.pdb:0.0151920000):0.1769440000	(1uvh_A.pdb:0.4967920000	2vzb_A.pdb:0.2606540000):0.0808195000):0.0846994000	(1ji4_A.pdb:0.1379870000	2fjc_A.pdb:0.1011240000):0.0023394800):0.0529779000	(((1ji5_A.pdb:0.0788310000	2fzf_A.pdb:0.6351650000):0.1065040000	(1jig_A.pdb:0.0784260000	1n1q_A.pdb:0.0442150000):0.0140653000):0.0136561000	(1qgh_A.pdb:0.0646980000	2ux1_A.pdb:0.1699490000):0.2106480000):0.0144814000):0.0143918000	2chp_A.pdb:0.0931610000):0.1932840000):0.7672520000	((((1jk0_A.pdb:0.3427760000	2uw2_A.pdb:0.1152500000):0.1154230000	1w68_A.pdb:0.0889160000):0.2879330000	(1mxr_A.pdb:0.3114120000	(((1oqu_A.pdb:0.0706200000	1r2f_A.pdb:0.1247850000):0.0521542000	1uzr_A.pdb:0.0698300000):0.3609850000	3ee4_A.pdb:0.7631910000):0.1042930000):0.1934440000):0.0546180000	(((1mty_B.pdb:0.6927640000	2inc_B.pdb:0.4300100000):0.1568990000	2inp_C.pdb:0.6738350000):0.2767870000	(1mty_D.pdb:0.5409570000	3dhg_A.pdb:0.6886610000):0.3864620000):0.3334330000):0.0992319000):0.2148590000	1za0_A.pdb:0.6268640000):0.3715150000	(2uw1_A.pdb:0.0709130000	2uw1_B.pdb:0.1396490000):0.0975684000);
(1afr_A.pdb:0.2188930000	(((((((((1bcf_A.pdb:0.0672360000	3e1q_A.pdb:0.0579100000):0.0386415000	(1jgc_A.pdb:0.1376770000	1nfv_A.pdb:0.3540590000):0.0168426000):0.0433020000	2fkz_A.pdb:0.0000020000):0.1781290000	(((((((1bg7_A.pdb:0.3164690000	1r03_A.pdb:0.0746250000):0.0905093000	(1lb3_A.pdb:0.0552480000	2za7_A.pdb:0.0582240000):0.0788697000):0.0415240000	(1z6o_A.pdb:0.3664920000	1z6o_M.pdb:0.2208310000):0.1084690000):0.1096440000	3e6s_A.pdb:0.1302100000):0.1561820000	((1krq_A.pdb:0.0749280000	1vlg_A.pdb:0.1200240000):0.0432593000	2jd7_A.pdb:0.0696510000):0.0657003000):0.0498080000	1eum_A.pdb:0.0650550000):0.1363270000	((1lko_A.pdb:0.4946240000	1yuz_A.pdb:0.4180470000):0.1850280000	3qhb_A.pdb:0.4166060000):0.2061290000):0.0917550000):0.1686650000	((((((((1dps_A.pdb:0.1528430000	1jts_A.pdb:0.0870210000):0.1412020000	1o9r_A.pdb:0.0875270000):0.1967220000	(1tjo_A.pdb:0.0675350000	1tk6_A.pdb:0.0328800000):0.1087010000):0.1217940000	(2fzf_A.pdb:0.4676140000	2vzb_A.pdb:0.2559970000):0.1284910000):0.0309898000	(1qgh_A.pdb:0.0931250000	2ux1_A.pdb:0.1017810000):0.0847840000):0.0000025968	(1ji5_A.pdb:0.1907970000	(1jig_A.pdb:0.1163230000	1n1q_A.pdb:0.0539590000):0.0922057000):0.0465254000):0.0403124000	2chp_A.pdb:0.0905030000):0.0277372000	((1ji4_A.pdb:0.1797980000	2fjc_A.pdb:0.1342800000):0.0000026409	1uvh_A.pdb:0.2637990000):0.0593576000):0.1116430000):0.2532370000	1otk_A.pdb:0.7246550000):0.2144360000	((((1jk0_A.pdb:0.3683650000	2uw2_A.pdb:0.1773340000):0.1534050000	1w68_A.pdb:0.1296380000):0.2282740000	(1mxr_A.pdb:0.4790500000	((1oqu_A.pdb:0.0588030000	(1r2f_A.pdb:0.0869300000	1uzr_A.pdb:0.0899680000):0.0919551000):0.3901230000	3ee4_A.pdb:0.8491540000):0.1226670000):0.1816820000):0.1159040000	((1mty_B.pdb:0.7632700000	(2inc_B.pdb:0.3766850000	2inp_C.pdb:0.6851950000):0.0282944000):0.2256460000	(1mty_D.pdb:0.6841510000	3dhg_A.pdb:0.7128910000):0.3588200000):0.1716200000):0.1712180000):0.1062100000	1za0_A.pdb:0.6560920000):0.4666640000	2uw1_A.pdb:0.0463610000):0.0686372000	2uw1_B.pdb:0.1237390000);
(1afr_A.pdb:0.1208770000	((((((((((1bcf_A.pdb:0.0670580000	3e1q_A.pdb:0.0534290000):0.0363909000	2fkz_A.pdb:0.0395740000):0.0320209000	1jgc_A.pdb:0.1265560000):0.1444560000	((((((1bg7_A.pdb:0.2314290000	1r03_A.pdb:0.1011850000):0.1073380000	(1lb3_A.pdb:0.0706260000	2za7_A.pdb:0.0148990000):0.0670488000):0.0416187000	(1z6o_A.pdb:0.3184560000	1z6o_M.pdb:0.2832340000):0.1188890000):0.0772827000	3e6s_A.pdb:0.1753240000):0.1157630000	(((1eum_A.pdb:0.1433330000	1krq_A.pdb:0.0497620000):0.0431597000	2jd7_A.pdb:0.0316390000):0.0232683000	1vlg_A.pdb:0.1045390000):0.0382708000):0.1346760000	((1lko_A.pdb:0.3579840000	1yuz_A.pdb:0.4852790000):0.1244200000	3qhb_A.pdb:0.4156780000):0.2830090000):0.0271990000):0.0792475000	1nfv_A.pdb:0.2844920000):0.1299970000	(((((((((1dps_A.pdb:0.1216300000	1jts_A.pdb:0.0610550000):0.0779076000	1o9r_A.pdb:0.0424370000):0.2851770000	1tjo_A.pdb:0.0396140000):0.0418248000	1tk6_A.pdb:0.0086770000):0.1658770000	1uvh_A.pdb:0.3126440000):0.0719462000	2vzb_A.pdb:0.3188870000):0.0866450000	((1qgh_A.pdb:0.0358240000	2ux1_A.pdb:0.1281280000):0.2516170000	2fjc_A.pdb:0.1135370000):0.0045563100):0.0397490000	((1ji4_A.pdb:0.1713330000	1ji5_A.pdb:0.0969320000):0.0876503000	(1jig_A.pdb:0.1478030000	1n1q_A.pdb:0.0246620000):0.0409673000):0.0703996000):0.0313920000	2chp_A.pdb:0.0939990000):0.0784625000):0.1578180000	2fzf_A.pdb:0.4017110000):0.1903280000	1otk_A.pdb:0.6811880000):0.4564980000	((((1jk0_A.pdb:0.4773970000	2uw2_A.pdb:0.1495020000):0.1346850000	1w68_A.pdb:0.1351820000):0.2353060000	((1mxr_A.pdb:0.3431170000	((1oqu_A.pdb:0.1016910000	1r2f_A.pdb:0.1209960000):0.0568179000	1uzr_A.pdb:0.0713920000):0.4308300000):0.0778369000	3ee4_A.pdb:0.6862810000):0.1142620000):0.1609570000	(((1mty_B.pdb:0.5553340000	2inc_B.pdb:0.5255360000):0.1567340000	2inp_C.pdb:0.5032050000):0.1132230000	(1mty_D.pdb:0.4627120000	3dhg_A.pdb:0.7651440000):0.5205230000):0.2545110000):0.1624410000):0.1784020000	1za0_A.pdb:0.5673630000):0.3470440000	(2uw1_A.pdb:0.0990310000	2uw1_B.pdb:0.1011850000):0.0851262000);
(1afr_A.pdb:0.1414300000	((((((((((1bcf_A.pdb:0.0626010000	3e1q_A.pdb:0.0426670000):0.0434511000	2fkz_A.pdb:0.0228510000):0.0494662000	1nfv_A.pdb:0.3600620000):0.0461502000	1jgc_A.pdb:0.0469530000):0.1618440000	((((((1bg7_A.pdb:0.2118150000	1r03_A.pdb:0.1128130000):0.1161590000	1lb3_A.pdb:0.0336460000):0.0382094000	2za7_A.pdb:0.0447260000):0.0722430000	(1z6o_A.pdb:0.4788320000	1z6o_M.pdb:0.1929280000):0.1628100000):0.0556469000	3e6s_A.pdb:0.1637170000):0.1215200000	(((1eum_A.pdb:0.1440780000	1krq_A.pdb:0.0782170000):0.0323096000	2jd7_A.pdb:0.1071490000):0.0106367000	1vlg_A.pdb:0.0908440000):0.1220760000):0.0335455000):0.0260341000	((1lko_A.pdb:0.2751060000	1yuz_A.pdb:0.6140840000):0.1307120000	3qhb_A.pdb:0.4027610000):0.3292130000):0.0546309000	(((((((1dps_A.pdb:0.1747380000	1jts_A.pdb:0.1151680000):0.1151520000	1o9r_A.pdb:0.0827210000):0.1300310000	(1tjo_A.pdb:0.0930450000	1tk6_A.pdb:0.0200800000):0.1777960000):0.0713267000	1uvh_A.pdb:0.4007940000):0.0774461000	(2fzf_A.pdb:0.5196830000	2vzb_A.pdb:0.3757120000):0.0220151000):0.0478903000	(((1ji4_A.pdb:0.1542110000	2fjc_A.pdb:0.0902200000):0.0830381000	((1ji5_A.pdb:0.1468670000	1jig_A.pdb:0.0693470000):0.0372107000	1n1q_A.pdb:0.0158480000):0.0678108000):0.0268163000	2chp_A.pdb:0.0842070000):0.0271284000):0.0626339000	(1qgh_A.pdb:0.1543700000	2ux1_A.pdb:0.0957140000):0.0723597000):0.1282780000):0.2714070000	1otk_A.pdb:1.3227370000):0.1646010000	(((((1jk0_A.pdb:0.5705200000	2uw2_A.pdb:0.2079560000):0.1761710000	1w68_A.pdb:0.0802510000):0.3676000000	(((1oqu_A.pdb:0.0814740000	1r2f_A.pdb:0.1463740000):0.0548161000	1uzr_A.pdb:0.0896940000):0.4122160000	3ee4_A.pdb:0.5951250000):0.0224575000):0.1037940000	1mxr_A.pdb:0.5748620000):0.0935508000	((1mty_B.pdb:0.6482440000	(2inc_B.pdb:0.4782070000	2inp_C.pdb:0.6220580000):0.0434630000):0.1704330000	(1mty_D.pdb:0.5241280000	3dhg_A.pdb:0.6878710000):0.3222760000):0.1663880000):0.2030340000):0.1849800000	1za0_A.pdb:0.7218240000):0.4385270000	(2uw1_A.pdb:0.0894270000	2uw1_B.pdb:0.0790780000):0.0467006000);
(1afr_A.pdb:0.2125550000	((((((((((1bcf_A.pdb:0.0694400000	3e1q_A.pdb:0.0611040000):0.0311532000	(1jgc_A.pdb:0.1678470000	2fkz_A.pdb:0.0274660000):0.0237888000):0.0933209000	((((((((1bg7_A.pdb:0.2393430000	(1lb3_A.pdb:0.1039990000	2za7_A.pdb:0.0854270000):0.0939412000):0.0654303000	1r03_A.pdb:0.1405240000):0.0000022771	(1z6o_A.pdb:0.4382910000	1z6o_M.pdb:0.2278820000):0.2080930000):0.0962712000	3e6s_A.pdb:0.2558470000):0.0809257000	2jd7_A.pdb:0.0947220000):0.0431805000	1krq_A.pdb:0.0869540000):0.0685622000	1vlg_A.pdb:0.1257200000):0.0644643000	1eum_A.pdb:0.0776030000):0.1464490000):0.1269590000	((1lko_A.pdb:0.2358720000	1yuz_A.pdb:0.6633590000):0.1677890000	3qhb_A.pdb:0.3979550000):0.3423570000):0.0325146000	1nfv_A.pdb:0.1974400000):0.0478812000	((((((((1dps_A.pdb:0.1203140000	1jts_A.pdb:0.0841400000):0.1397050000	1o9r_A.pdb:0.0780480000):0.1451860000	(1tjo_A.pdb:0.0828920000	1tk6_A.pdb:0.0385100000):0.1658990000):0.1104350000	((1ji5_A.pdb:0.0835700000	1jig_A.pdb:0.1188630000):0.0421363000	((1qgh_A.pdb:0.0495540000	2ux1_A.pdb:0.1622050000):0.0877110000	2vzb_A.pdb:0.4100900000):0.0913633000):0.0508433000):0.0120864000	1n1q_A.pdb:0.0643720000):0.0194220000	((1ji4_A.pdb:0.1785740000	2fjc_A.pdb:0.0864290000):0.0119662000	1uvh_A.pdb:0.4419090000):0.0417496000):0.0019969800	2fzf_A.pdb:0.7263280000):0.0608170000	2chp_A.pdb:0.0619280000):0.1453150000):0.2550380000	1otk_A.pdb:0.9078820000):0.4838530000	(((((1jk0_A.pdb:0.3502660000	2uw2_A.pdb:0.1755880000):0.1800150000	1w68_A.pdb:0.1061930000):0.2476170000	((1mxr_A.pdb:0.3355950000	3ee4_A.pdb:0.7785560000):0.0352891000	((1oqu_A.pdb:0.0746700000	1r2f_A.pdb:0.1801520000):0.0495477000	1uzr_A.pdb:0.0717410000):0.4301470000):0.1978100000):0.1433950000	((1mty_B.pdb:0.7793070000	2inp_C.pdb:0.7246580000):0.0536312000	2inc_B.pdb:0.5088240000):0.1718310000):0.0606855000	(1mty_D.pdb:0.5315330000	3dhg_A.pdb:0.8524590000):0.3852470000):0.1010630000):0.1644900000	1za0_A.pdb:0.5891450000):0.4546450000	2uw1_A.pdb:0.0440600000):0.0514422000	2uw1_B.pdb:0.1344220000);
(1afr_A.pdb:0.1625100000	((((((((((1bcf_A.pdb:0.0840330000	3e1q_A.pdb:0.0767940000):0.0259003000	2fkz_A.pdb:0.0252790000):0.0116464000	1jgc_A.pdb:0.1092230000):0.0828383000	((((1bg7_A.pdb:0.3108730000	1r03_A.pdb:0.0160030000):0.0655460000	((1lb3_A.pdb:0.0722290000	2za7_A.pdb:0.0488010000):0.0688234000	(1z6o_A.pdb:0.4168550000	1z6o_M.pdb:0.0950180000):0.1734180000):0.0460097000):0.1342540000	3e6s_A.pdb:0.2044860000):0.0718242000	((1eum_A.pdb:0.1562630000	1krq_A.pdb:0.0968580000):0.0486061000	(1vlg_A.pdb:0.1561100000	2jd7_A.pdb:0.0586530000):0.0163824000):0.0745291000):0.2001980000):0.1012190000	(1lko_A.pdb:0.2651950000	(1yuz_A.pdb:0.6796910000	3qhb_A.pdb:0.3737310000):0.0659930000):0.3461230000):0.0213181000	1nfv_A.pdb:0.3334720000):0.0613966000	((((((((1dps_A.pdb:0.1126060000	1jts_A.pdb:0.0813180000):0.1561520000	1o9r_A.pdb:0.0454400000):0.1326070000	(1tjo_A.pdb:0.0399590000	1tk6_A.pdb:0.0324680000):0.1195190000):0.0811098000	(2fzf_A.pdb:0.3161200000	2vzb_A.pdb:0.3995620000):0.0676505000):0.1666310000	(1qgh_A.pdb:0.0820940000	2ux1_A.pdb:0.0951080000):0.1045980000):0.0079167700	((1ji5_A.pdb:0.1634150000	1jig_A.pdb:0.0793780000):0.0439394000	1n1q_A.pdb:0.0456380000):0.0628232000):0.0173637000	2chp_A.pdb:0.1173660000):0.0016079600	(1ji4_A.pdb:0.1437100000	(1uvh_A.pdb:0.4759860000	2fjc_A.pdb:0.0483030000):0.0060615700):0.0487754000):0.1303730000):0.3083890000	1otk_A.pdb:0.6393480000):0.2853930000	(((((1jk0_A.pdb:0.5229450000	2uw2_A.pdb:0.1152280000):0.1795670000	1w68_A.pdb:0.1578080000):0.2064570000	(((1oqu_A.pdb:0.0718740000	1r2f_A.pdb:0.1143710000):0.0531620000	1uzr_A.pdb:0.0492240000):0.2972980000	3ee4_A.pdb:0.8204290000):0.1888670000):0.1160750000	1mxr_A.pdb:0.4732580000):0.1461030000	((1mty_B.pdb:0.6459630000	(2inc_B.pdb:0.5487920000	2inp_C.pdb:0.6676270000):0.0695495000):0.1170880000	(1mty_D.pdb:0.5068180000	3dhg_A.pdb:0.6611010000):0.4682580000):0.2478480000):0.2297740000):0.2162750000	1za0_A.pdb:0.3928730000):0.3063000000	(2uw1_A.pdb:0.0956900000	2uw1_B.pdb:0.0891110000):0.0613175000);
(1afr_A.pdb:0.1463370000	(((((((((1bcf_A.pdb:0.0530520000	(2fkz_A.pdb:0.0359920000	3e1q_A.pdb:0.0605740000):0.0195771000):0.0805447000	(((((((1bg7_A.pdb:0.2311990000	(1lb3_A.pdb:0.0414500000	2za7_A.pdb:0.0688060000):0.0802637000):0.0656983000	1r03_A.pdb:0.0174220000):0.0487545000	(1z6o_A.pdb:0.3925790000	1z6o_M.pdb:0.2256970000):0.1154600000):0.0496057000	3e6s_A.pdb:0.1955840000):0.0763629000	2jd7_A.pdb:0.0836780000):0.0125152000	1krq_A.pdb:0.0904560000):0.0379253000	(1eum_A.pdb:0.1039950000	1vlg_A.pdb:0.1737110000):0.0290550000):0.2048660000):0.0378050000	1jgc_A.pdb:0.0907650000):0.0973226000	((1lko_A.pdb:0.2921130000	3qhb_A.pdb:0.3769870000):0.1454840000	1yuz_A.pdb:0.4803700000):0.3707680000):0.0758139000	1nfv_A.pdb:0.2726740000):0.0699795000	((((((((1dps_A.pdb:0.0911420000	1jts_A.pdb:0.0734960000):0.1299630000	1o9r_A.pdb:0.0836440000):0.0786248000	(1tjo_A.pdb:0.0602030000	1tk6_A.pdb:0.0464790000):0.1886660000):0.1158900000	2vzb_A.pdb:0.4304820000):0.0339364000	((1ji5_A.pdb:0.1392060000	1jig_A.pdb:0.0662800000):0.0321569000	(1n1q_A.pdb:0.0329090000	2fzf_A.pdb:0.4759010000):0.0376393000):0.0396701000):0.0045591400	(1qgh_A.pdb:0.1060640000	2ux1_A.pdb:0.1491610000):0.0956478000):0.0326368000	(1uvh_A.pdb:0.3602380000	2fjc_A.pdb:0.0742990000):0.0191273000):0.0178750000	(1ji4_A.pdb:0.1308000000	2chp_A.pdb:0.0940200000):0.0382963000):0.1002030000):0.2477180000	1otk_A.pdb:0.8589800000):0.2993020000	((((1jk0_A.pdb:0.5133990000	2uw2_A.pdb:0.2110810000):0.1186250000	1w68_A.pdb:0.1592060000):0.3026450000	((1mxr_A.pdb:0.3632640000	3ee4_A.pdb:0.6729790000):0.0264113000	((1oqu_A.pdb:0.1021540000	1r2f_A.pdb:0.1332880000):0.1062990000	1uzr_A.pdb:0.0000020000):0.2738190000):0.1063180000):0.1883320000	((1mty_B.pdb:0.6922360000	(2inc_B.pdb:0.6270100000	2inp_C.pdb:0.6490410000):0.0977958000):0.0270954000	(1mty_D.pdb:0.5594950000	3dhg_A.pdb:0.6375340000):0.3723320000):0.1383330000):0.2640880000):0.1335310000	1za0_A.pdb:0.5158380000):0.4240800000	(2uw1_A.pdb:0.1105010000	2uw1_B.pdb:0.1274390000):0.0758846000);
(1afr_A.pdb:0.1408850000	(((((((((1bcf_A.pdb:0.0774550000	(2fkz_A.pdb:0.0609870000	3e1q_A.pdb:0.0782120000):0.0437110000):0.0121394000	1jgc_A.pdb:0.1470220000):0.1075480000	(((((((1bg7_A.pdb:0.2800820000	((1lb3_A.pdb:0.0536380000	2za7_A.pdb:0.0335610000):0.0865024000	(1z6o_A.pdb:0.4351720000	1z6o_M.pdb:0.1881860000):0.2270060000):0.0938878000):0.0415427000	1r03_A.pdb:0.0471040000):0.1582390000	3e6s_A.pdb:0.1734400000):0.0643179000	2jd7_A.pdb:0.0776780000):0.0303123000	1krq_A.pdb:0.0896320000):0.0486689000	1eum_A.pdb:0.0645520000):0.0739554000	1vlg_A.pdb:0.1378140000):0.0417450000):0.0943522000	1nfv_A.pdb:0.2878050000):0.0847930000	((1lko_A.pdb:0.3058100000	1yuz_A.pdb:0.5389720000):0.2106120000	3qhb_A.pdb:0.3206780000):0.2551540000):0.1316810000	((((((((1dps_A.pdb:0.1084040000	1jts_A.pdb:0.0579310000):0.1261290000	1o9r_A.pdb:0.1371360000):0.1369730000	(1tjo_A.pdb:0.0601870000	1tk6_A.pdb:0.0041620000):0.1317110000):0.0985013000	(2fzf_A.pdb:0.5202070000	2vzb_A.pdb:0.3396960000):0.0311321000):0.0640507000	(1qgh_A.pdb:0.1286770000	2ux1_A.pdb:0.1749710000):0.1855720000):0.0052360100	(1ji5_A.pdb:0.1711710000	(1jig_A.pdb:0.1334400000	1n1q_A.pdb:0.0169440000):0.0512347000):0.0642646000):0.0192511000	((1ji4_A.pdb:0.1821000000	2fjc_A.pdb:0.0608010000):0.0427810000	1uvh_A.pdb:0.3214770000):0.1075260000):0.0218237000	2chp_A.pdb:0.0783570000):0.0632421000):0.1876760000	1otk_A.pdb:0.8283150000):0.2710640000	((((1jk0_A.pdb:0.4315060000	2uw2_A.pdb:0.1249340000):0.1369720000	1w68_A.pdb:0.0903780000):0.2025050000	(1mxr_A.pdb:0.3884240000	(((1oqu_A.pdb:0.1179910000	1r2f_A.pdb:0.1178850000):0.0657194000	1uzr_A.pdb:0.0800770000):0.3766900000	3ee4_A.pdb:0.7891920000):0.0934495000):0.2161850000):0.2093600000	(((1mty_B.pdb:0.8114810000	2inp_C.pdb:0.6857100000):0.0973680000	2inc_B.pdb:0.4466390000):0.1318270000	(1mty_D.pdb:0.4281360000	3dhg_A.pdb:0.7730880000):0.4045670000):0.1852530000):0.1247220000):0.1033610000	1za0_A.pdb:0.6431600000):0.4030650000	(2uw1_A.pdb:0.0909120000	2uw1_B.pdb:0.1041800000):0.0376905000);
(1afr_A.pdb:0.1972200000	(((((((((1bcf_A.pdb:0.0878960000	(2fkz_A.pdb:0.0480020000	3e1q_A.pdb:0.0628380000):0.0384346000):0.0265763000	1jgc_A.pdb:0.1848670000):0.0296810000	((((((((1bg7_A.pdb:0.2991650000	1r03_A.pdb:0.0643130000):0.0874014000	(1lb3_A.pdb:0.0920520000	2za7_A.pdb:0.0364900000):0.0304449000):0.0604104000	(1z6o_A.pdb:0.4626140000	1z6o_M.pdb:0.1454880000):0.1359830000):0.1995420000	3e6s_A.pdb:0.0972060000):0.0994201000	2jd7_A.pdb:0.0532130000):0.0132288000	(1krq_A.pdb:0.1253630000	((1lko_A.pdb:0.3851200000	1yuz_A.pdb:0.5172570000):0.2618040000	3qhb_A.pdb:0.4356570000):0.2383790000):0.0063508800):0.0308750000	1eum_A.pdb:0.0553100000):0.0484309000	1vlg_A.pdb:0.0892290000):0.1178210000):0.0520174000	1nfv_A.pdb:0.3792170000):0.0545631000	(((((((1dps_A.pdb:0.1429170000	1jts_A.pdb:0.0459180000):0.1066800000	1o9r_A.pdb:0.1277390000):0.1456280000	(1tjo_A.pdb:0.0772500000	1tk6_A.pdb:0.0159540000):0.1568540000):0.0416444000	1uvh_A.pdb:0.3578460000):0.0735465000	2vzb_A.pdb:0.3551830000):0.0884720000	((1ji5_A.pdb:0.1920700000	(1jig_A.pdb:0.0762710000	1n1q_A.pdb:0.0474920000):0.0290939000):0.0187384000	(1qgh_A.pdb:0.0930290000	2ux1_A.pdb:0.1573300000):0.0963019000):0.0064991800):0.0229459000	((1ji4_A.pdb:0.1890410000	2chp_A.pdb:0.0945610000):0.0737443000	2fjc_A.pdb:0.0848660000):0.0135191000):0.1921560000):0.1777920000	(1otk_A.pdb:1.1172770000	2fzf_A.pdb:0.5586490000):0.0000022903):0.3459880000	(((1jk0_A.pdb:0.4102690000	(1w68_A.pdb:0.1303630000	2uw2_A.pdb:0.1446770000):0.0831110000):0.1744430000	(1mxr_A.pdb:0.3954080000	(((1oqu_A.pdb:0.1213630000	1r2f_A.pdb:0.0791150000):0.0579253000	1uzr_A.pdb:0.0527700000):0.2811040000	3ee4_A.pdb:0.5878830000):0.0945544000):0.1606870000):0.1547540000	(((1mty_B.pdb:0.8125110000	2inc_B.pdb:0.3449300000):0.1836040000	2inp_C.pdb:0.5875230000):0.1923630000	(1mty_D.pdb:0.8325800000	3dhg_A.pdb:0.5782610000):0.2915200000):0.2693330000):0.1535560000):0.1720240000	1za0_A.pdb:0.7929090000):0.5213030000	2uw1_A.pdb:0.0269530000):0.0405478000	2uw1_B.pdb:0.1112070000);
(1afr_A.pdb:0.1972730000	(((((((((((((1bcf_A.pdb:0.0505930000	3e1q_A.pdb:0.0722780000):0.0640846000	2fkz_A.pdb:0.0316480000):0.0273905000	1jgc_A.pdb:0.1485430000):0.0793198000	1nfv_A.pdb:0.2235290000):0.0989161000	(((1bg7_A.pdb:0.3940170000	1r03_A.pdb:0.0142350000):0.0756680000	((1lb3_A.pdb:0.1108050000	2za7_A.pdb:0.0424380000):0.0509158000	(1z6o_A.pdb:0.4611630000	1z6o_M.pdb:0.2306930000):0.0908369000):0.0701890000):0.0937622000	((1eum_A.pdb:0.0556290000	(1krq_A.pdb:0.1171950000	(1vlg_A.pdb:0.1512580000	2jd7_A.pdb:0.0744230000):0.0209033000):0.0771457000):0.0646281000	3e6s_A.pdb:0.1229060000):0.0293974000):0.2112470000):0.1177200000	((1lko_A.pdb:0.3719280000	1yuz_A.pdb:0.3976580000):0.1397860000	3qhb_A.pdb:0.5401740000):0.1821680000):0.1068070000	((((1dps_A.pdb:0.1540120000	1jts_A.pdb:0.1099580000):0.1189480000	1o9r_A.pdb:0.1333370000):0.1381520000	(1tjo_A.pdb:0.0065450000	1tk6_A.pdb:0.0532870000):0.1401090000):0.1018770000	1uvh_A.pdb:0.5366650000):0.0475079000):0.0282459000	((1ji4_A.pdb:0.1770640000	((1ji5_A.pdb:0.1663300000	1jig_A.pdb:0.0410660000):0.0256979000	1n1q_A.pdb:0.0460080000):0.0418994000):0.0467086000	((1qgh_A.pdb:0.1120900000	2ux1_A.pdb:0.1358890000):0.1999910000	2fjc_A.pdb:0.1316440000):0.0392507000):0.0488679000):0.0824064000	(2chp_A.pdb:0.0616390000	2vzb_A.pdb:0.3124770000):0.0046837000):0.1687630000	(1otk_A.pdb:0.9626300000	2fzf_A.pdb:0.4089150000):0.1460380000):0.5934010000	(((1mty_B.pdb:0.7636810000	2inp_C.pdb:0.7351760000):0.1695490000	2inc_B.pdb:0.6498520000):0.1341440000	(1mty_D.pdb:0.5458940000	3dhg_A.pdb:0.7017330000):0.3542650000):0.0976405000):0.0145559000	(((1jk0_A.pdb:0.4468110000	2uw2_A.pdb:0.2399840000):0.1409620000	1w68_A.pdb:0.1528690000):0.2079560000	(1mxr_A.pdb:0.4962050000	((1oqu_A.pdb:0.0928250000	(1r2f_A.pdb:0.1134950000	1uzr_A.pdb:0.1049470000):0.0732459000):0.3480750000	3ee4_A.pdb:0.7133460000):0.0123059000):0.2341870000):0.1928260000):0.2642240000	1za0_A.pdb:0.7245130000):0.5021770000	(2uw1_A.pdb:0.0694410000	2uw1_B.pdb:0.1313450000):0.0460998000);
(1afr_A.pdb:0.1596770000	(((((((((1bcf_A.pdb:0.0490440000	3e1q_A.pdb:0.1112490000):0.0139855000	(1nfv_A.pdb:0.4282140000	2fkz_A.pdb:0.0784340000):0.0021118200):0.0631591000	1jgc_A.pdb:0.1895200000):0.1593970000	((((((1bg7_A.pdb:0.2319670000	1r03_A.pdb:0.0337980000):0.0450055000	(((1lb3_A.pdb:0.1110120000	2za7_A.pdb:0.0180710000):0.0723253000	(1z6o_A.pdb:0.4548760000	1z6o_M.pdb:0.2374670000):0.1208220000):0.0918464000	3e6s_A.pdb:0.1271820000):0.0546163000):0.1634160000	2jd7_A.pdb:0.0522030000):0.0158100000	1krq_A.pdb:0.1361770000):0.0857582000	1eum_A.pdb:0.1344910000):0.0107591000	1vlg_A.pdb:0.0883820000):0.1172840000):0.0519270000	(1lko_A.pdb:0.2834750000	(1yuz_A.pdb:0.4900530000	3qhb_A.pdb:0.3180970000):0.1406440000):0.4212340000):0.0593402000	(((((((((1dps_A.pdb:0.1165690000	1jts_A.pdb:0.1517220000):0.1545310000	1o9r_A.pdb:0.0792640000):0.1955890000	(1tjo_A.pdb:0.0885690000	1tk6_A.pdb:0.0088200000):0.1883300000):0.0854809000	(2fzf_A.pdb:0.7112100000	2vzb_A.pdb:0.3361250000):0.0258313000):0.0513996000	(1qgh_A.pdb:0.0642700000	2ux1_A.pdb:0.1465100000):0.1288320000):0.0254436000	((1ji5_A.pdb:0.1124430000	1jig_A.pdb:0.1080480000):0.0630269000	1n1q_A.pdb:0.0473020000):0.0354934000):0.0313000000	2chp_A.pdb:0.0758600000):0.0246900000	(1ji4_A.pdb:0.0738440000	(1uvh_A.pdb:0.3635880000	2fjc_A.pdb:0.0384600000):0.0149763000):0.0571409000):0.1619100000	1otk_A.pdb:1.1148690000):0.0563802000):0.5002370000	((((1jk0_A.pdb:0.3984190000	2uw2_A.pdb:0.2022600000):0.0429656000	1w68_A.pdb:0.1288280000):0.2677970000	((1mxr_A.pdb:0.3236530000	3ee4_A.pdb:0.7538570000):0.1167960000	((1oqu_A.pdb:0.1493620000	1r2f_A.pdb:0.0778650000):0.0817119000	1uzr_A.pdb:0.0429190000):0.4093360000):0.0510493000):0.1242710000	((1mty_B.pdb:0.7921450000	(2inc_B.pdb:0.5575430000	2inp_C.pdb:0.6145720000):0.0723446000):0.0623116000	(1mty_D.pdb:0.5532540000	3dhg_A.pdb:0.7487370000):0.4620330000):0.3275410000):0.2780200000):0.0470956000	1za0_A.pdb:0.4696700000):0.4614380000	2uw1_A.pdb:0.0149920000):0.0889678000	2uw1_B.pdb:0.0999730000);
(1afr_A.pdb:0.1337110000	((((((((1bcf_A.pdb:0.0841530000	3e1q_A.pdb:0.0411090000):0.0286759000	(1jgc_A.pdb:0.0727430000	2fkz_A.pdb:0.0442550000):0.0126679000):0.0503257000	1nfv_A.pdb:0.2853840000):0.0898745000	(((((1bg7_A.pdb:0.2176610000	1r03_A.pdb:0.0091350000):0.0695974000	(1lb3_A.pdb:0.0306050000	2za7_A.pdb:0.0237330000):0.0874700000):0.0308485000	(1z6o_A.pdb:0.3519600000	1z6o_M.pdb:0.2591160000):0.0956161000):0.0000022512	3e6s_A.pdb:0.1894950000):0.0401677000	((1eum_A.pdb:0.1281080000	1vlg_A.pdb:0.1039150000):0.0538922000	(1krq_A.pdb:0.0619220000	2jd7_A.pdb:0.0735920000):0.0183551000):0.0650782000):0.1296500000):0.1047190000	((1lko_A.pdb:0.3690160000	1yuz_A.pdb:0.5113570000):0.1288800000	3qhb_A.pdb:0.2891490000):0.2943060000):0.0135204000	(((((((((1dps_A.pdb:0.1538780000	1jts_A.pdb:0.0903770000):0.1605860000	1o9r_A.pdb:0.0987140000):0.1465830000	(1tjo_A.pdb:0.0519320000	1tk6_A.pdb:0.0328720000):0.1705810000):0.1675250000	2vzb_A.pdb:0.4182760000):0.0115152000	2fzf_A.pdb:0.5354960000):0.0264411000	(1qgh_A.pdb:0.0647260000	2ux1_A.pdb:0.0787070000):0.1760580000):0.0413338000	((1ji5_A.pdb:0.1494810000	1jig_A.pdb:0.0664470000):0.0518877000	1n1q_A.pdb:0.0200070000):0.0657307000):0.0083089900	((1ji4_A.pdb:0.1517270000	2fjc_A.pdb:0.1282410000):0.0211194000	1uvh_A.pdb:0.4098160000):0.0748457000):0.0116345000	2chp_A.pdb:0.0750170000):0.2009620000):0.3420210000	1otk_A.pdb:0.7564740000):0.1789530000	(((((1jk0_A.pdb:0.3847940000	2uw2_A.pdb:0.1276220000):0.1710770000	1w68_A.pdb:0.1392930000):0.2501620000	((1mxr_A.pdb:0.3342940000	((1oqu_A.pdb:0.1225410000	1r2f_A.pdb:0.0920090000):0.0646469000	1uzr_A.pdb:0.0990080000):0.3846280000):0.0232594000	3ee4_A.pdb:0.7892820000):0.1368390000):0.1584670000	(((1mty_B.pdb:0.7609650000	2inc_B.pdb:0.4569740000):0.0721745000	2inp_C.pdb:0.5657830000):0.1504890000	(1mty_D.pdb:0.5285200000	3dhg_A.pdb:0.7124550000):0.3106330000):0.1775540000):0.1724950000	1za0_A.pdb:0.8098500000):0.1325370000):0.4755440000	(2uw1_A.pdb:0.0664390000	2uw1_B.pdb:0.1395390000):0.0885841000);
(1afr_A.pdb:0.1593180000	((((((((1bcf_A.pdb:0.0480440000	(2fkz_A.pdb:0.0420950000	3e1q_A.pdb:0.0768120000):0.0188178000):0.0263324000	1jgc_A.pdb:0.1510160000):0.0467739000	(((((((((1bg7_A.pdb:0.3456610000	1r03_A.pdb:0.0448890000):0.0684301000	(1lb3_A.pdb:0.0453250000	2za7_A.pdb:0.0596010000):0.1165490000):0.0628945000	3e6s_A.pdb:0.1912620000):0.0692076000	(1z6o_A.pdb:0.3054520000	1z6o_M.pdb:0.1707920000):0.2014440000):0.1319760000	2jd7_A.pdb:0.0962140000):0.0193906000	1krq_A.pdb:0.0838390000):0.0515723000	1vlg_A.pdb:0.1572690000):0.0428184000	1eum_A.pdb:0.1211970000):0.0683434000	((1lko_A.pdb:0.2094690000	3qhb_A.pdb:0.4250540000):0.1169910000	1yuz_A.pdb:0.3546610000):0.3438530000):0.1061450000):0.1036610000	1nfv_A.pdb:0.3681770000):0.0507432000	(((((((((1dps_A.pdb:0.1903110000	1jts_A.pdb:0.0682090000):0.1432170000	1o9r_A.pdb:0.0356460000):0.1826410000	(1tjo_A.pdb:0.0765120000	1tk6_A.pdb:0.0000020000):0.1027360000):0.0775936000	2vzb_A.pdb:0.2927490000):0.0839696000	1uvh_A.pdb:0.3963210000):0.1489810000	2fjc_A.pdb:0.0266330000):0.0090729900	(1ji4_A.pdb:0.1153990000	(1qgh_A.pdb:0.0696000000	2ux1_A.pdb:0.1593530000):0.1143960000):0.0938602000):0.0151619000	(((1ji5_A.pdb:0.2064050000	1jig_A.pdb:0.0918360000):0.0260391000	1n1q_A.pdb:0.0357650000):0.0375949000	2chp_A.pdb:0.1092220000):0.0419734000):0.1068730000	2fzf_A.pdb:0.7287940000):0.0690167000):0.2214470000	1otk_A.pdb:1.0438800000):0.2968400000	((((1jk0_A.pdb:0.5272800000	2uw2_A.pdb:0.1410020000):0.0877066000	1w68_A.pdb:0.1226080000):0.4926320000	(1mxr_A.pdb:0.3787860000	(((1oqu_A.pdb:0.1055930000	1r2f_A.pdb:0.1294410000):0.0875810000	1uzr_A.pdb:0.0186910000):0.3175770000	3ee4_A.pdb:0.8412730000):0.0619341000):0.1419560000):0.2044810000	(((1mty_B.pdb:0.6130900000	2inc_B.pdb:0.5271500000):0.1445360000	2inp_C.pdb:0.7464080000):0.1055280000	(1mty_D.pdb:0.5842710000	3dhg_A.pdb:0.8325820000):0.3537740000):0.2543430000):0.0701441000):0.1238360000	1za0_A.pdb:0.6370080000):0.4894180000	(2uw1_A.pdb:0.0688340000	2uw1_B.pdb:0.1119960000):0.0375763000);
(1afr_A.pdb:0.1549720000	(((((((((1bcf_A.pdb:0.0771820000	3e1q_A.pdb:0.0951380000):0.0306630000	(1jgc_A.pdb:0.0775770000	2fkz_A.pdb:0.0652530000):0.0529991000):0.0611659000	((((((((1bg7_A.pdb:0.2961640000	(1lb3_A.pdb:0.0749210000	2za7_A.pdb:0.0462610000):0.0682419000):0.0389089000	1r03_A.pdb:0.0801930000):0.0420231000	(1z6o_A.pdb:0.4512620000	1z6o_M.pdb:0.1464720000):0.1405670000):0.1170850000	3e6s_A.pdb:0.1802150000):0.2077910000	2jd7_A.pdb:0.0776340000):0.0154255000	1vlg_A.pdb:0.1450430000):0.0273863000	1krq_A.pdb:0.1076430000):0.0665622000	1eum_A.pdb:0.0751850000):0.1569190000):0.1453530000	1nfv_A.pdb:0.2928940000):0.0749333000	((1lko_A.pdb:0.3370470000	1yuz_A.pdb:0.4211100000):0.1559300000	3qhb_A.pdb:0.5964870000):0.1226070000):0.0605880000	((((((((1dps_A.pdb:0.1497350000	1jts_A.pdb:0.0693000000):0.1420960000	1o9r_A.pdb:0.1053540000):0.1889710000	(1tjo_A.pdb:0.0385270000	1tk6_A.pdb:0.0757250000):0.1305960000):0.0844767000	(2fzf_A.pdb:0.5626210000	2vzb_A.pdb:0.3476590000):0.0491304000):0.0636558000	((1ji5_A.pdb:0.1009160000	1jig_A.pdb:0.0947760000):0.0502749000	(1qgh_A.pdb:0.1620620000	2ux1_A.pdb:0.0717410000):0.1814910000):0.0000021661):0.0396783000	1n1q_A.pdb:0.0700260000):0.0191485000	2chp_A.pdb:0.0518040000):0.0000029478	(1ji4_A.pdb:0.1222570000	(1uvh_A.pdb:0.4627570000	2fjc_A.pdb:0.0662250000):0.0139273000):0.0587848000):0.1186030000):0.2439940000	1otk_A.pdb:1.4148220000):0.2628080000	(((1jk0_A.pdb:0.3616480000	(1w68_A.pdb:0.1390720000	2uw2_A.pdb:0.1782460000):0.1085970000):0.2107460000	(1mxr_A.pdb:0.3101520000	(((1oqu_A.pdb:0.1294600000	1r2f_A.pdb:0.0737520000):0.0634620000	1uzr_A.pdb:0.0542190000):0.2122280000	3ee4_A.pdb:0.9581060000):0.3142150000):0.1735760000):0.1929160000	(((1mty_B.pdb:0.6952180000	2inc_B.pdb:0.5041830000):0.2102660000	2inp_C.pdb:0.6348620000):0.1846810000	(1mty_D.pdb:0.4974360000	3dhg_A.pdb:0.7157420000):0.4243730000):0.2020270000):0.3804090000):0.0470132000	1za0_A.pdb:0.7541250000):0.4048250000	(2uw1_A.pdb:0.0738600000	2uw1_B.pdb:0.1099340000):0.0721278000);
(1afr_A.pdb:0.1279270000	((((((((((1bcf_A.pdb:0.0789630000	3e1q_A.pdb:0.0496660000):0.0126016000	2fkz_A.pdb:0.0472050000):0.0111609000	1jgc_A.pdb:0.1302550000):0.1314730000	(((((((1bg7_A.pdb:0.2417810000	((1lb3_A.pdb:0.0309170000	2za7_A.pdb:0.0915890000):0.0262475000	(1z6o_A.pdb:0.3620080000	1z6o_M.pdb:0.3233860000):0.1134490000):0.0745225000):0.0307797000	1r03_A.pdb:0.0843410000):0.1290290000	3e6s_A.pdb:0.1895740000):0.1105830000	2jd7_A.pdb:0.0533410000):0.0405074000	1krq_A.pdb:0.1383610000):0.0565127000	1vlg_A.pdb:0.0974290000):0.0286759000	1eum_A.pdb:0.1577150000):0.0816378000):0.0908510000	1nfv_A.pdb:0.2608960000):0.0728715000	((1lko_A.pdb:0.2385830000	1yuz_A.pdb:0.5173820000):0.2369690000	3qhb_A.pdb:0.4467990000):0.1321680000):0.0018819800	((((((((1dps_A.pdb:0.1297510000	1jts_A.pdb:0.0549270000):0.0712974000	1o9r_A.pdb:0.0821120000):0.1765970000	(1tjo_A.pdb:0.0539530000	1tk6_A.pdb:0.0687110000):0.1505140000):0.0429588000	(1uvh_A.pdb:0.2820260000	2vzb_A.pdb:0.2610860000):0.0769461000):0.0523932000	2fjc_A.pdb:0.0677420000):0.0623584000	(1qgh_A.pdb:0.0431660000	2ux1_A.pdb:0.1887970000):0.1443680000):0.0002800330	((1ji5_A.pdb:0.1428080000	1jig_A.pdb:0.1051250000):0.0424542000	(1n1q_A.pdb:0.0199880000	2fzf_A.pdb:0.4565400000):0.0178317000):0.0410190000):0.0896386000	(1ji4_A.pdb:0.2252310000	2chp_A.pdb:0.0559320000):0.0000027833):0.1170330000):0.2436180000	1otk_A.pdb:0.6268560000):0.3643340000	(((((1jk0_A.pdb:0.3231140000	2uw2_A.pdb:0.1290400000):0.1031260000	1w68_A.pdb:0.0971740000):0.2253500000	(((1oqu_A.pdb:0.0861540000	1r2f_A.pdb:0.0876860000):0.0194921000	1uzr_A.pdb:0.0495430000):0.3310170000	3ee4_A.pdb:0.5723400000):0.0577551000):0.1004020000	1mxr_A.pdb:0.3485010000):0.1524800000	(((1mty_B.pdb:0.6137730000	2inc_B.pdb:0.4329000000):0.0854171000	2inp_C.pdb:0.6205470000):0.1301900000	(1mty_D.pdb:0.7311300000	3dhg_A.pdb:0.6451300000):0.2473360000):0.1467490000):0.2373270000):0.0787430000	1za0_A.pdb:0.4631760000):0.3690970000	(2uw1_A.pdb:0.0950970000	2uw1_B.pdb:0.1140670000):0.0525451000);
(1afr_A.pdb:0.0734650000	((((((((((1bcf_A.pdb:0.0699180000	(2fkz_A.pdb:0.0435720000	3e1q_A.pdb:0.0000020000):0.0088212700):0.0146882000	1nfv_A.pdb:0.3627570000):0.0527531000	1jgc_A.pdb:0.0262140000):0.1559620000	3e6s_A.pdb:0.2018800000):0.0801689000	((1eum_A.pdb:0.1685040000	1krq_A.pdb:0.1247550000):0.0479551000	(1vlg_A.pdb:0.0862090000	2jd7_A.pdb:0.0996960000):0.0016252300):0.1202460000):0.0284487000	(((1bg7_A.pdb:0.2067560000	(1lb3_A.pdb:0.0612560000	2za7_A.pdb:0.0752850000):0.1131000000):0.0610875000	1r03_A.pdb:0.0923280000):0.0461994000	(1z6o_A.pdb:0.3486580000	1z6o_M.pdb:0.2895550000):0.1470220000):0.0738096000):0.1359700000	((1lko_A.pdb:0.4426880000	1yuz_A.pdb:0.4779490000):0.0908008000	3qhb_A.pdb:0.2796950000):0.2178500000):0.1711540000	((((((1dps_A.pdb:0.1421230000	1jts_A.pdb:0.0453890000):0.1569880000	1o9r_A.pdb:0.0727410000):0.0955303000	(1tjo_A.pdb:0.1353050000	1tk6_A.pdb:0.0356940000):0.0799347000):0.1804160000	(1uvh_A.pdb:0.5112530000	2vzb_A.pdb:0.2062140000):0.0946968000):0.0585397000	((((1ji4_A.pdb:0.1557480000	2fjc_A.pdb:0.0288540000):0.1942010000	(1qgh_A.pdb:0.0370130000	2ux1_A.pdb:0.1278660000):0.1999750000):0.0001028700	((1ji5_A.pdb:0.1558160000	1n1q_A.pdb:0.0177780000):0.0661392000	1jig_A.pdb:0.1157160000):0.0392871000):0.0459831000	2chp_A.pdb:0.0699980000):0.1006240000):0.1192770000	2fzf_A.pdb:0.4435450000):0.1687200000):0.1392000000	1otk_A.pdb:1.5199660000):0.2898330000	(((((1jk0_A.pdb:0.4481540000	2uw2_A.pdb:0.2027360000):0.1696690000	1w68_A.pdb:0.0988670000):0.2137400000	(1mxr_A.pdb:0.4877260000	(((1oqu_A.pdb:0.1057700000	1r2f_A.pdb:0.1206010000):0.0640512000	1uzr_A.pdb:0.0398910000):0.3777780000	3ee4_A.pdb:0.9867270000):0.1212650000):0.1735670000):0.1763210000	(((1mty_B.pdb:0.6834010000	2inc_B.pdb:0.5085580000):0.1068800000	2inp_C.pdb:0.5437040000):0.2031110000	(1mty_D.pdb:0.5551220000	3dhg_A.pdb:0.5424820000):0.3920180000):0.1508390000):0.3130350000	1za0_A.pdb:0.7704370000):0.1136610000):0.5703070000	(2uw1_A.pdb:0.0990030000	2uw1_B.pdb:0.1399720000):0.1636210000);
(1afr_A.pdb:0.0964780000	((((((((((1bcf_A.pdb:0.0974540000	(1jgc_A.pdb:0.0789540000	3e1q_A.pdb:0.0393600000):0.0222765000):0.0000026059	2fkz_A.pdb:0.0432280000):0.0474287000	(((((((1bg7_A.pdb:0.2016300000	1r03_A.pdb:0.0219940000):0.1989620000	1lb3_A.pdb:0.0392170000):0.0837736000	2za7_A.pdb:0.0706090000):0.0822517000	(1z6o_A.pdb:0.4495340000	1z6o_M.pdb:0.1557310000):0.0826613000):0.1222340000	3e6s_A.pdb:0.2332510000):0.1079940000	(1krq_A.pdb:0.1034620000	(1vlg_A.pdb:0.1292630000	2jd7_A.pdb:0.0949120000):0.0241796000):0.0418895000):0.0407080000	1eum_A.pdb:0.1481820000):0.1809570000):0.1511320000	1nfv_A.pdb:0.1320610000):0.1381620000	((1lko_A.pdb:0.2214050000	1yuz_A.pdb:0.7531480000):0.2790580000	3qhb_A.pdb:0.4314750000):0.1603590000):0.0622735000	(((((1dps_A.pdb:0.1224510000	1jts_A.pdb:0.0451700000):0.1534530000	1o9r_A.pdb:0.0588750000):0.0730612000	(1tjo_A.pdb:0.0845350000	1tk6_A.pdb:0.0504530000):0.1427980000):0.1314770000	(((((1ji4_A.pdb:0.1628180000	2fjc_A.pdb:0.0475070000):0.0552976000	1uvh_A.pdb:0.3499460000):0.0252645000	(1qgh_A.pdb:0.0538330000	2ux1_A.pdb:0.1276400000):0.0561586000):0.0306201000	((1ji5_A.pdb:0.1351050000	2fzf_A.pdb:0.4618060000):0.0000021351	(1jig_A.pdb:0.0817100000	1n1q_A.pdb:0.0347130000):0.0469352000):0.0717465000):0.0220518000	2vzb_A.pdb:0.3028090000):0.0088875900):0.0667919000	2chp_A.pdb:0.0114940000):0.1428830000):0.2246110000	1otk_A.pdb:0.8011100000):0.5465620000	(((1mty_B.pdb:0.6981190000	2inc_B.pdb:0.4979020000):0.1093930000	2inp_C.pdb:0.5793930000):0.2666860000	(1mty_D.pdb:0.7262320000	3dhg_A.pdb:0.7277500000):0.2199680000):0.1525030000):0.1100090000	(((1jk0_A.pdb:0.3409020000	2uw2_A.pdb:0.1507580000):0.0754290000	1w68_A.pdb:0.0869800000):0.2300190000	(1mxr_A.pdb:0.3492140000	(((1oqu_A.pdb:0.1412340000	1r2f_A.pdb:0.1359540000):0.0505517000	1uzr_A.pdb:0.0474550000):0.3041390000	3ee4_A.pdb:0.7235760000):0.0886519000):0.0801729000):0.1503380000):0.2123510000	1za0_A.pdb:0.5349160000):0.6404320000	(2uw1_A.pdb:0.1018020000	2uw1_B.pdb:0.1036920000):0.1046850000);
(1afr_A.pdb:0.1729390000	(((((((((((1bcf_A.pdb:0.1147520000	3e1q_A.pdb:0.0580800000):0.0740002000	2fkz_A.pdb:0.0548520000):0.0582742000	(((((1bg7_A.pdb:0.2392190000	1r03_A.pdb:0.0867870000):0.0960694000	(1lb3_A.pdb:0.0923740000	2za7_A.pdb:0.0404640000):0.0582698000):0.0687245000	(1z6o_A.pdb:0.4068920000	1z6o_M.pdb:0.3080810000):0.1514460000):0.1298040000	3e6s_A.pdb:0.1979790000):0.0973291000	(1eum_A.pdb:0.0629610000	(1krq_A.pdb:0.0657690000	(1vlg_A.pdb:0.1753480000	2jd7_A.pdb:0.0640390000):0.0339815000):0.0638714000):0.0528387000):0.1708260000):0.0094257400	1jgc_A.pdb:0.1595600000):0.1214420000	1nfv_A.pdb:0.2322090000):0.1425220000	((1lko_A.pdb:0.4464120000	1yuz_A.pdb:0.4895340000):0.0978547000	3qhb_A.pdb:0.4058320000):0.3941690000):0.1309140000	((((((1dps_A.pdb:0.1404890000	1jts_A.pdb:0.0654190000):0.1316490000	1o9r_A.pdb:0.1276540000):0.2060700000	(1tjo_A.pdb:0.0619430000	1tk6_A.pdb:0.0398520000):0.1234860000):0.1843010000	(((1ji5_A.pdb:0.1789700000	2fzf_A.pdb:0.6163240000):0.0469215000	(1jig_A.pdb:0.1099710000	1n1q_A.pdb:0.0398260000):0.0621400000):0.0446028000	(1qgh_A.pdb:0.0892520000	2ux1_A.pdb:0.1176430000):0.2093260000):0.0042140900):0.0174928000	((1ji4_A.pdb:0.2250690000	2fjc_A.pdb:0.1227760000):0.0680152000	(1uvh_A.pdb:0.4219850000	2vzb_A.pdb:0.2680480000):0.1157460000):0.0313894000):0.0000024860	2chp_A.pdb:0.0984310000):0.1374390000):0.1571500000	1otk_A.pdb:1.1169520000):0.3383410000	((((1jk0_A.pdb:0.4700210000	2uw2_A.pdb:0.2137470000):0.1584330000	1w68_A.pdb:0.0891090000):0.3475670000	(1mxr_A.pdb:0.4219640000	(((1oqu_A.pdb:0.1547770000	1r2f_A.pdb:0.1221230000):0.0467939000	1uzr_A.pdb:0.0455220000):0.2850010000	3ee4_A.pdb:0.8556330000):0.1288270000):0.2109590000):0.1127210000	((1mty_B.pdb:0.4356560000	(2inc_B.pdb:0.3847220000	2inp_C.pdb:0.6943030000):0.0737326000):0.2267660000	(1mty_D.pdb:0.4896120000	3dhg_A.pdb:0.6802170000):0.4807900000):0.2362460000):0.2800850000):0.1245450000	1za0_A.pdb:0.5188170000):0.5934890000	2uw1_A.pdb:0.0468170000):0.0608460000	2uw1_B.pdb:0.1641630000);
(1afr_A.pdb:0.1563270000	((((((((1bcf_A.pdb:0.0324700000	3e1q_A.pdb:0.1057670000):0.0490238000	2fkz_A.pdb:0.0986750000):0.0247787000	1jgc_A.pdb:0.1431960000):0.0607603000	((((((((1bg7_A.pdb:0.2532600000	1r03_A.pdb:0.0969100000):0.0795443000	1lb3_A.pdb:0.0309180000):0.0545246000	2za7_A.pdb:0.0124760000):0.0610691000	(1z6o_A.pdb:0.4504130000	1z6o_M.pdb:0.2385920000):0.1385810000):0.0743748000	3e6s_A.pdb:0.0974010000):0.1143770000	2jd7_A.pdb:0.0486640000):0.0100177000	1krq_A.pdb:0.0618800000):0.0745910000	(1eum_A.pdb:0.1036800000	1vlg_A.pdb:0.1346660000):0.0234821000):0.2139200000):0.0779191000	((((((((((1dps_A.pdb:0.1333790000	1jts_A.pdb:0.1139420000):0.1823780000	1o9r_A.pdb:0.0802510000):0.1599510000	(1tjo_A.pdb:0.0740010000	1tk6_A.pdb:0.0334320000):0.1687580000):0.2059390000	(2fzf_A.pdb:0.5982070000	2vzb_A.pdb:0.5219610000):0.0384257000):0.0133021000	(1qgh_A.pdb:0.0409050000	2ux1_A.pdb:0.1254710000):0.1528040000):0.0262063000	((1ji5_A.pdb:0.1443610000	1jig_A.pdb:0.0799880000):0.1063210000	1n1q_A.pdb:0.0059930000):0.0906682000):0.0252016000	2chp_A.pdb:0.0938280000):0.0000028634	(1ji4_A.pdb:0.1938700000	(1uvh_A.pdb:0.4204190000	2fjc_A.pdb:0.1182010000):0.0314786000):0.0529048000):0.0486396000	(1lko_A.pdb:0.3399680000	(1yuz_A.pdb:0.6082260000	3qhb_A.pdb:0.3367220000):0.0433755000):0.2930320000):0.0675838000	1nfv_A.pdb:0.3651480000):0.0407093000):0.1768680000	1otk_A.pdb:0.8591860000):0.4021980000	((((1jk0_A.pdb:0.3602240000	2uw2_A.pdb:0.1805290000):0.1001980000	1w68_A.pdb:0.1292680000):0.1779490000	((1mxr_A.pdb:0.3263560000	((1oqu_A.pdb:0.0947710000	1r2f_A.pdb:0.1070910000):0.0800371000	1uzr_A.pdb:0.0361490000):0.3956890000):0.1060290000	3ee4_A.pdb:0.5753720000):0.1091600000):0.0917034000	(((1mty_B.pdb:0.7693790000	2inp_C.pdb:0.7709510000):0.0534194000	2inc_B.pdb:0.6180980000):0.1201810000	(1mty_D.pdb:0.5243010000	3dhg_A.pdb:0.7573260000):0.2937070000):0.3111970000):0.1289810000):0.0735257000	1za0_A.pdb:0.4728390000):0.4082400000	(2uw1_A.pdb:0.0719700000	2uw1_B.pdb:0.1278480000):0.0691075000);
(1afr_A.pdb:0.1596250000	(((((((((((1bcf_A.pdb:0.0585980000	3e1q_A.pdb:0.0369560000):0.0250682000	((((((1bg7_A.pdb:0.2466540000	(1lb3_A.pdb:0.0497490000	2za7_A.pdb:0.0892410000):0.0706611000):0.0836486000	1r03_A.pdb:0.0517470000):0.0571463000	3e6s_A.pdb:0.2643640000):0.0587407000	(1z6o_A.pdb:0.3962800000	1z6o_M.pdb:0.2167290000):0.0881512000):0.0750023000	((1krq_A.pdb:0.0911230000	2jd7_A.pdb:0.1309390000):0.0477160000	1vlg_A.pdb:0.1169990000):0.0423120000):0.0747759000	1eum_A.pdb:0.0166070000):0.2109220000):0.0103572000	2fkz_A.pdb:0.0492670000):0.0377171000	1jgc_A.pdb:0.1220150000):0.1379160000	1nfv_A.pdb:0.1140680000):0.1644320000	((1lko_A.pdb:0.2608200000	1yuz_A.pdb:0.4679910000):0.1369380000	3qhb_A.pdb:0.3676520000):0.1724870000):0.0085249500	(((((((1dps_A.pdb:0.1427140000	1jts_A.pdb:0.0946750000):0.2129330000	1o9r_A.pdb:0.0590650000):0.1612610000	(1tjo_A.pdb:0.0668560000	1tk6_A.pdb:0.0414120000):0.1928010000):0.1262050000	((1qgh_A.pdb:0.0843770000	2ux1_A.pdb:0.1611160000):0.2554100000	2vzb_A.pdb:0.4142500000):0.0000021102):0.0000026855	((1ji5_A.pdb:0.0741340000	2fzf_A.pdb:0.6227160000):0.1128320000	(1jig_A.pdb:0.1035150000	1n1q_A.pdb:0.0112710000):0.0490478000):0.0668545000):0.0180961000	2chp_A.pdb:0.0691640000):0.0010241000	((1ji4_A.pdb:0.2129090000	2fjc_A.pdb:0.1149250000):0.0553475000	1uvh_A.pdb:0.3823310000):0.0528351000):0.1336150000):0.2441280000	1otk_A.pdb:1.1131910000):0.5105420000	((((1jk0_A.pdb:0.4072110000	2uw2_A.pdb:0.1953140000):0.1421160000	1w68_A.pdb:0.1289050000):0.2841600000	((1mxr_A.pdb:0.4499280000	3ee4_A.pdb:0.7146800000):0.0294559000	((1oqu_A.pdb:0.1272930000	1r2f_A.pdb:0.1198380000):0.0485818000	1uzr_A.pdb:0.0259890000):0.4552000000):0.1983340000):0.0873699000	(((1mty_B.pdb:0.7599520000	2inc_B.pdb:0.4545010000):0.1907560000	2inp_C.pdb:0.5919520000):0.1936800000	(1mty_D.pdb:0.7045360000	3dhg_A.pdb:0.6451490000):0.5502210000):0.1451400000):0.2250330000):0.0808605000	1za0_A.pdb:0.6590400000):0.4438700000	2uw1_A.pdb:0.0634010000):0.0655950000	2uw1_B.pdb:0.1368260000);
(1afr_A.pdb:0.1387110000	(((((((((1bcf_A.pdb:0.0287300000	3e1q_A.pdb:0.0745370000):0.0181037000	(1jgc_A.pdb:0.1421290000	2fkz_A.pdb:0.0225670000):0.0318559000):0.1534520000	((((((((1bg7_A.pdb:0.2846920000	1r03_A.pdb:0.0449640000):0.0601751000	(1lb3_A.pdb:0.0904750000	2za7_A.pdb:0.0387640000):0.0948034000):0.0546055000	(1z6o_A.pdb:0.5009730000	1z6o_M.pdb:0.1847350000):0.1572960000):0.1370060000	3e6s_A.pdb:0.1677760000):0.0715983000	2jd7_A.pdb:0.0473120000):0.0107043000	1krq_A.pdb:0.1476370000):0.0459442000	1vlg_A.pdb:0.1252480000):0.0182300000	1eum_A.pdb:0.1297390000):0.1145130000):0.1124640000	((1lko_A.pdb:0.3512840000	1yuz_A.pdb:0.5435250000):0.0505114000	3qhb_A.pdb:0.4549950000):0.1582820000):0.0261667000	1nfv_A.pdb:0.2395040000):0.0836527000	(((((((((1dps_A.pdb:0.0843320000	1jts_A.pdb:0.0915030000):0.1382290000	1o9r_A.pdb:0.0800500000):0.1682540000	(1tjo_A.pdb:0.0508770000	1tk6_A.pdb:0.0533950000):0.1533260000):0.0623189000	2vzb_A.pdb:0.4908970000):0.0237683000	2fzf_A.pdb:0.4085240000):0.0713110000	(1qgh_A.pdb:0.1208370000	2ux1_A.pdb:0.0868670000):0.1511630000):0.0293623000	((1ji5_A.pdb:0.1660830000	1jig_A.pdb:0.0733310000):0.0720171000	1n1q_A.pdb:0.0442750000):0.0543617000):0.0349613000	((1ji4_A.pdb:0.1458840000	2fjc_A.pdb:0.0623480000):0.0429443000	1uvh_A.pdb:0.4318430000):0.0540216000):0.0363226000	2chp_A.pdb:0.0865100000):0.1107630000):0.2438170000	1otk_A.pdb:0.7514050000):0.3135380000	((((1jk0_A.pdb:0.5090310000	2uw2_A.pdb:0.1501360000):0.1028540000	1w68_A.pdb:0.1588450000):0.2098940000	(1mxr_A.pdb:0.3912560000	(((1oqu_A.pdb:0.1154070000	1r2f_A.pdb:0.0965820000):0.0642958000	1uzr_A.pdb:0.0474290000):0.3473630000	3ee4_A.pdb:0.5318910000):0.1020180000):0.1579920000):0.1085150000	((1mty_B.pdb:0.6870740000	(2inc_B.pdb:0.3156640000	2inp_C.pdb:0.8052880000):0.1073700000):0.1517420000	(1mty_D.pdb:0.7176850000	3dhg_A.pdb:0.5883950000):0.2785450000):0.2811120000):0.1459290000):0.2917980000	1za0_A.pdb:0.4261390000):0.5371330000	(2uw1_A.pdb:0.0691750000	2uw1_B.pdb:0.1202250000):0.0650180000);
(1afr_A.pdb:0.1779790000	((((((((((1bcf_A.pdb:0.0973130000	3e1q_A.pdb:0.0515630000):0.0402689000	1jgc_A.pdb:0.1409600000):0.0170041000	2fkz_A.pdb:0.0262930000):0.0879141000	(((((1bg7_A.pdb:0.3283350000	1r03_A.pdb:0.0505110000):0.0364770000	(((1lb3_A.pdb:0.1629980000	2za7_A.pdb:0.0294430000):0.0502955000	(1z6o_A.pdb:0.6505680000	1z6o_M.pdb:0.2243600000):0.0873731000):0.0516039000	3e6s_A.pdb:0.2226520000):0.1486910000):0.1901800000	(1vlg_A.pdb:0.1349620000	2jd7_A.pdb:0.0881680000):0.0205184000):0.0099477300	1krq_A.pdb:0.1132160000):0.0719974000	1eum_A.pdb:0.1294740000):0.1348070000):0.1393750000	1nfv_A.pdb:0.2713660000):0.2083540000	((1lko_A.pdb:0.3372120000	1yuz_A.pdb:0.6265430000):0.1608120000	3qhb_A.pdb:0.3050750000):0.4469360000):0.0108924000	(((((1dps_A.pdb:0.1309390000	1jts_A.pdb:0.0685350000):0.2494570000	1o9r_A.pdb:0.0509440000):0.2518540000	(1tjo_A.pdb:0.0896030000	1tk6_A.pdb:0.0190660000):0.0602289000):0.1073070000	(1uvh_A.pdb:0.3783470000	2vzb_A.pdb:0.3023430000):0.2322350000):0.0530734000	(((1ji4_A.pdb:0.2645330000	2fjc_A.pdb:0.0403950000):0.0806394000	(((1ji5_A.pdb:0.1448590000	1jig_A.pdb:0.0481480000):0.0637048000	(1n1q_A.pdb:0.0263240000	2fzf_A.pdb:0.5826460000):0.0285696000):0.0706765000	(1qgh_A.pdb:0.1068170000	2ux1_A.pdb:0.1393920000):0.2160890000):0.0104413000):0.0810428000	2chp_A.pdb:0.0838430000):0.0000025324):0.0647555000):0.1556260000	1otk_A.pdb:1.3881110000):0.3365580000	((((((1jk0_A.pdb:0.4343570000	2uw2_A.pdb:0.1330010000):0.1804650000	1w68_A.pdb:0.1568970000):0.3044590000	3ee4_A.pdb:0.8691240000):0.0467221000	((1oqu_A.pdb:0.1110880000	1r2f_A.pdb:0.1412640000):0.0846642000	1uzr_A.pdb:0.0471990000):0.3751770000):0.0846329000	1mxr_A.pdb:0.4427350000):0.1240560000	((1mty_B.pdb:0.6775920000	(2inc_B.pdb:0.3949270000	2inp_C.pdb:0.7044900000):0.1088780000):0.1410100000	(1mty_D.pdb:0.4107320000	3dhg_A.pdb:0.7473370000):0.4950790000):0.2024220000):0.2338900000):0.1577990000	1za0_A.pdb:0.4641290000):0.4636160000	(2uw1_A.pdb:0.0816980000	2uw1_B.pdb:0.1002060000):0.0318086000);
(1afr_A.pdb:0.1667840000	((((((((((1bcf_A.pdb:0.0600960000	3e1q_A.pdb:0.0898650000):0.0218935000	(1jgc_A.pdb:0.1312940000	2fkz_A.pdb:0.0343540000):0.0300004000):0.0477707000	((((((1bg7_A.pdb:0.3458160000	1r03_A.pdb:0.1125500000):0.0632390000	((1lb3_A.pdb:0.1400990000	2za7_A.pdb:0.0383530000):0.0288806000	(1z6o_A.pdb:0.5257740000	1z6o_M.pdb:0.1996160000):0.2566040000):0.0673176000):0.1324150000	3e6s_A.pdb:0.1547830000):0.1196390000	2jd7_A.pdb:0.0780650000):0.0746378000	1krq_A.pdb:0.1108820000):0.0284992000	(1eum_A.pdb:0.0763510000	1vlg_A.pdb:0.1342900000):0.0288775000):0.1544020000):0.1959940000	1nfv_A.pdb:0.2241440000):0.0902776000	((1lko_A.pdb:0.3370020000	1yuz_A.pdb:0.4572730000):0.0576393000	3qhb_A.pdb:0.4449050000):0.2355010000):0.1286740000	(((((1dps_A.pdb:0.1719690000	1jts_A.pdb:0.0475240000):0.0405958000	1o9r_A.pdb:0.1428140000):0.2714230000	(1tjo_A.pdb:0.0077950000	1tk6_A.pdb:0.0755110000):0.1772880000):0.0996486000	(((1ji4_A.pdb:0.1512760000	(1qgh_A.pdb:0.1142840000	2ux1_A.pdb:0.0625020000):0.0809544000):0.0975371000	2fjc_A.pdb:0.0570720000):0.0000025642	(1uvh_A.pdb:0.3531640000	2vzb_A.pdb:0.3022290000):0.0956042000):0.0320006000):0.0270354000	((((1ji5_A.pdb:0.0904120000	2fzf_A.pdb:0.5254150000):0.0965314000	1jig_A.pdb:0.0706670000):0.0596266000	1n1q_A.pdb:0.0367820000):0.0622812000	2chp_A.pdb:0.0813030000):0.0028954500):0.0447140000):0.3990430000	1otk_A.pdb:1.2816360000):0.1141740000	((1mty_B.pdb:0.6344300000	(2inc_B.pdb:0.3874610000	2inp_C.pdb:0.5895120000):0.1140090000):0.1828850000	(1mty_D.pdb:0.6259110000	3dhg_A.pdb:0.6497970000):0.2918270000):0.1552490000):0.0502821000	(((1jk0_A.pdb:0.3890840000	2uw2_A.pdb:0.1931480000):0.1222010000	1w68_A.pdb:0.1226370000):0.2394790000	(1mxr_A.pdb:0.4668630000	(((1oqu_A.pdb:0.0943600000	1r2f_A.pdb:0.0971060000):0.0572785000	1uzr_A.pdb:0.0621090000):0.4167230000	3ee4_A.pdb:0.7030900000):0.1335660000):0.0876266000):0.1921510000):0.1748470000	1za0_A.pdb:0.5624800000):0.6139170000	(2uw1_A.pdb:0.0537700000	2uw1_B.pdb:0.0986400000):0.0431565000);
(1afr_A.pdb:0.1700540000	(((((((1bcf_A.pdb:0.0547280000	3e1q_A.pdb:0.0999630000):0.0080021400	2fkz_A.pdb:0.0404140000):0.0546979000	1jgc_A.pdb:0.1301740000):0.0691864000	(((((((1bg7_A.pdb:0.2353040000	1r03_A.pdb:0.0593420000):0.0612248000	((1lb3_A.pdb:0.1276490000	2za7_A.pdb:0.0272490000):0.1283220000	(1z6o_A.pdb:0.5121360000	1z6o_M.pdb:0.0729550000):0.2499530000):0.0744174000):0.0664793000	3e6s_A.pdb:0.1173600000):0.1468730000	2jd7_A.pdb:0.0472580000):0.0724519000	1krq_A.pdb:0.1000970000):0.0547471000	1vlg_A.pdb:0.1221840000):0.0326082000	1eum_A.pdb:0.1417160000):0.1980360000):0.0832171000	((((((((((1dps_A.pdb:0.1398070000	1jts_A.pdb:0.0641300000):0.1342200000	1o9r_A.pdb:0.1172940000):0.1812630000	(((1tjo_A.pdb:0.0655820000	1tk6_A.pdb:0.0182670000):0.1985970000	2fzf_A.pdb:0.6501190000):0.0509395000	2vzb_A.pdb:0.4921990000):0.0397587000):0.1143030000	(1qgh_A.pdb:0.1055200000	2ux1_A.pdb:0.1516140000):0.1166200000):0.0000022627	((1ji5_A.pdb:0.1325110000	1jig_A.pdb:0.0477250000):0.0469644000	1n1q_A.pdb:0.0232000000):0.0156297000):0.0536542000	1uvh_A.pdb:0.4448730000):0.0000020800	2fjc_A.pdb:0.0761670000):0.0236613000	(1ji4_A.pdb:0.1409240000	2chp_A.pdb:0.1491680000):0.0138841000):0.1017810000	(1lko_A.pdb:0.4516360000	(1yuz_A.pdb:0.5631260000	3qhb_A.pdb:0.6629010000):0.1302060000):0.3086840000):0.0348466000	1nfv_A.pdb:0.2573200000):0.0930151000):0.2020180000	1otk_A.pdb:1.2413700000):0.3496410000	(((((1jk0_A.pdb:0.4077190000	2uw2_A.pdb:0.1442800000):0.0989254000	1w68_A.pdb:0.1293920000):0.2683740000	(1mxr_A.pdb:0.4109330000	(((1oqu_A.pdb:0.1391680000	1r2f_A.pdb:0.1050420000):0.0732919000	1uzr_A.pdb:0.0287930000):0.2956280000	3ee4_A.pdb:0.7977700000):0.1101670000):0.1454770000):0.1081320000	((1mty_B.pdb:0.7273890000	(2inc_B.pdb:0.3597150000	2inp_C.pdb:0.6198210000):0.1303100000):0.1983290000	(1mty_D.pdb:0.6123880000	3dhg_A.pdb:0.6761080000):0.3862740000):0.2818370000):0.2686110000	1za0_A.pdb:0.7461570000):0.0121726000):0.5894680000	(2uw1_A.pdb:0.0621420000	2uw1_B.pdb:0.1391600000):0.0367479000);
(1afr_A.pdb:0.1631830000	((((((((((1bcf_A.pdb:0.0321550000	3e1q_A.pdb:0.1022470000):0.0422164000	2fkz_A.pdb:0.0308300000):0.0173991000	(((((1bg7_A.pdb:0.2662490000	1r03_A.pdb:0.0000030000):0.0423976000	((1lb3_A.pdb:0.0603120000	2za7_A.pdb:0.0838610000):0.0734684000	(1z6o_A.pdb:0.3957100000	1z6o_M.pdb:0.2412560000):0.0732665000):0.0582912000):0.1515120000	3e6s_A.pdb:0.1520090000):0.0232634000	(1krq_A.pdb:0.0789560000	(1vlg_A.pdb:0.1294270000	2jd7_A.pdb:0.0647250000):0.0441970000):0.0696895000):0.0511213000	1eum_A.pdb:0.1562440000):0.2843930000):0.0563099000	1jgc_A.pdb:0.0699900000):0.1885770000	1nfv_A.pdb:0.2290940000):0.1448700000	((1lko_A.pdb:0.3684850000	1yuz_A.pdb:0.5650780000):0.1094820000	3qhb_A.pdb:0.3536140000):0.1329840000):0.1145800000	((((((((1dps_A.pdb:0.0822930000	1jts_A.pdb:0.0601660000):0.2060290000	1o9r_A.pdb:0.0799250000):0.1061290000	(1tjo_A.pdb:0.0354980000	1tk6_A.pdb:0.0397380000):0.1502920000):0.0738472000	(2fzf_A.pdb:0.6256440000	2vzb_A.pdb:0.3394250000):0.1010170000):0.0848273000	(1qgh_A.pdb:0.0768480000	2ux1_A.pdb:0.1662400000):0.1345370000):0.0274096000	((1ji5_A.pdb:0.1291460000	1jig_A.pdb:0.0460560000):0.0291295000	1n1q_A.pdb:0.0000030000):0.0800452000):0.0182153000	(1ji4_A.pdb:0.1524690000	(1uvh_A.pdb:0.4144680000	2fjc_A.pdb:0.0653860000):0.0046916400):0.0819831000):0.0150043000	2chp_A.pdb:0.0695990000):0.0727608000):0.1511430000	1otk_A.pdb:1.0241360000):0.3783780000	((((1jk0_A.pdb:0.5191740000	2uw2_A.pdb:0.1871070000):0.1061880000	1w68_A.pdb:0.1771870000):0.3261750000	((1mxr_A.pdb:0.3120420000	3ee4_A.pdb:0.7890590000):0.0738579000	((1oqu_A.pdb:0.1115870000	1r2f_A.pdb:0.1055060000):0.0952769000	1uzr_A.pdb:0.0064230000):0.3163210000):0.1541360000):0.1000520000	((1mty_B.pdb:0.8240550000	((1mty_D.pdb:0.6640010000	3dhg_A.pdb:0.6871430000):0.4233000000	2inp_C.pdb:0.5765160000):0.0562642000):0.0525780000	2inc_B.pdb:0.4564770000):0.2141310000):0.2373930000):0.0795660000	1za0_A.pdb:0.8168900000):0.4525970000	(2uw1_A.pdb:0.1064590000	2uw1_B.pdb:0.1255090000):0.0719509000);
(1afr_A.pdb:0.1888520000	((((((((((((1bcf_A.pdb:0.0736350000	3e1q_A.pdb:0.0611350000):0.0377316000	2fkz_A.pdb:0.0328440000):0.0145625000	1jgc_A.pdb:0.1480530000):0.0672371000	((((((1bg7_A.pdb:0.2992690000	1r03_A.pdb:0.0257450000):0.0737069000	((1lb3_A.pdb:0.1536410000	2za7_A.pdb:0.0000030000):0.0525376000	(1z6o_A.pdb:0.4845640000	1z6o_M.pdb:0.1108140000):0.2184540000):0.0989399000):0.0916488000	3e6s_A.pdb:0.0632510000):0.1475920000	2jd7_A.pdb:0.0590140000):0.0161330000	1krq_A.pdb:0.1304270000):0.0043887500	(1eum_A.pdb:0.1148930000	1vlg_A.pdb:0.1279610000):0.0243325000):0.1669830000):0.0876888000	1nfv_A.pdb:0.2590450000):0.0355958000	((1lko_A.pdb:0.2478220000	1yuz_A.pdb:0.7527030000):0.0704068000	3qhb_A.pdb:0.3919980000):0.2607550000):0.0784587000	(((((((1dps_A.pdb:0.0924820000	1jts_A.pdb:0.0896550000):0.2057220000	1o9r_A.pdb:0.0541050000):0.1591430000	(1tjo_A.pdb:0.0296890000	1tk6_A.pdb:0.0722320000):0.1057170000):0.0972189000	(1uvh_A.pdb:0.3920400000	2vzb_A.pdb:0.3175900000):0.1710300000):0.0151202000	2fzf_A.pdb:0.5547290000):0.0793013000	(1qgh_A.pdb:0.0968940000	2ux1_A.pdb:0.1258170000):0.1654490000):0.0021542000	((1ji5_A.pdb:0.0927950000	1jig_A.pdb:0.1818480000):0.0369501000	1n1q_A.pdb:0.0311740000):0.0728649000):0.0383750000):0.0480026000	(1ji4_A.pdb:0.1783690000	2fjc_A.pdb:0.0468970000):0.0924343000):0.0000028621	2chp_A.pdb:0.0688050000):0.2254210000	1otk_A.pdb:0.8776150000):0.2828240000	1za0_A.pdb:0.5638930000):0.1489160000	((((1jk0_A.pdb:0.3968160000	2uw2_A.pdb:0.1500510000):0.1335290000	1w68_A.pdb:0.1790460000):0.1643550000	(1mxr_A.pdb:0.4441520000	(((1oqu_A.pdb:0.1105350000	1r2f_A.pdb:0.1264430000):0.0439569000	1uzr_A.pdb:0.0865140000):0.3478680000	3ee4_A.pdb:0.5624770000):0.1333500000):0.1357050000):0.1059080000	(((1mty_B.pdb:0.6582660000	2inc_B.pdb:0.4253050000):0.2231230000	(1mty_D.pdb:0.6974310000	3dhg_A.pdb:0.6933210000):0.2742040000):0.1644220000	2inp_C.pdb:0.7598670000):0.2415770000):0.2099290000):0.4191490000	(2uw1_A.pdb:0.0712270000	2uw1_B.pdb:0.1415500000):0.0802226000);
(1afr_A.pdb:0.1452890000	((((((((1bcf_A.pdb:0.0428790000	3e1q_A.pdb:0.0977420000):0.1122320000	(1jgc_A.pdb:0.0911560000	2fkz_A.pdb:0.0596270000):0.0506264000):0.0499337000	(((((((((1bg7_A.pdb:0.2932610000	1r03_A.pdb:0.0705780000):0.1613350000	1lb3_A.pdb:0.0315060000):0.0821001000	2za7_A.pdb:0.0162710000):0.0895954000	(1z6o_A.pdb:0.4924400000	1z6o_M.pdb:0.1579600000):0.1938660000):0.1354300000	3e6s_A.pdb:0.0808240000):0.1293580000	2jd7_A.pdb:0.0787630000):0.0163564000	1krq_A.pdb:0.1053000000):0.0599988000	1vlg_A.pdb:0.1853440000):0.0319307000	1eum_A.pdb:0.0903670000):0.1371610000):0.1222880000	1nfv_A.pdb:0.2607640000):0.1580720000	(((((((((1dps_A.pdb:0.1146470000	1jts_A.pdb:0.1344690000):0.1117960000	1o9r_A.pdb:0.0802710000):0.1580110000	(1tjo_A.pdb:0.0247810000	1tk6_A.pdb:0.0171780000):0.1361390000):0.1370850000	(2fzf_A.pdb:0.6103670000	2vzb_A.pdb:0.4413750000):0.0710794000):0.0631541000	(1qgh_A.pdb:0.0375160000	2ux1_A.pdb:0.1715280000):0.2326770000):0.0067824900	((1ji5_A.pdb:0.1420310000	1jig_A.pdb:0.0411480000):0.0770245000	1n1q_A.pdb:0.0398320000):0.0251223000):0.0175796000	(1ji4_A.pdb:0.1872340000	(1uvh_A.pdb:0.3894770000	2fjc_A.pdb:0.0660630000):0.0057534500):0.0281042000):0.0210425000	2chp_A.pdb:0.0995110000):0.1003780000	((1lko_A.pdb:0.2641120000	3qhb_A.pdb:0.4224730000):0.0766798000	1yuz_A.pdb:0.4745920000):0.3694560000):0.0553150000):0.2440830000	1otk_A.pdb:0.8606430000):0.2631420000	((((1jk0_A.pdb:0.5368940000	2uw2_A.pdb:0.1461790000):0.1474540000	1w68_A.pdb:0.1449580000):0.1453800000	((1mxr_A.pdb:0.4503030000	((1oqu_A.pdb:0.1209500000	1r2f_A.pdb:0.1078500000):0.0714439000	1uzr_A.pdb:0.1143440000):0.4135470000):0.1148720000	3ee4_A.pdb:0.6565450000):0.1089110000):0.0936834000	(((1mty_B.pdb:0.6488610000	2inc_B.pdb:0.3949500000):0.1772590000	(1mty_D.pdb:0.4581190000	3dhg_A.pdb:0.7833940000):0.7733820000):0.0423158000	2inp_C.pdb:0.7982810000):0.1966110000):0.2910690000):0.0554477000	1za0_A.pdb:0.6570410000):0.5594860000	(2uw1_A.pdb:0.0678800000	2uw1_B.pdb:0.1403070000):0.0888254000);
(1afr_A.pdb:0.1397180000	((((((((((1bcf_A.pdb:0.0945140000	3e1q_A.pdb:0.0373710000):0.0497072000	2fkz_A.pdb:0.0115780000):0.0529749000	1jgc_A.pdb:0.1286910000):0.0281195000	(((((((1bg7_A.pdb:0.3277160000	2za7_A.pdb:0.0605370000):0.0000022320	1lb3_A.pdb:0.0531000000):0.0848555000	(1z6o_A.pdb:0.3619570000	1z6o_M.pdb:0.1300770000):0.0977003000):0.0393764000	1r03_A.pdb:0.0830880000):0.0835242000	3e6s_A.pdb:0.2197840000):0.0878356000	((1krq_A.pdb:0.0999570000	1vlg_A.pdb:0.2074030000):0.0306283000	2jd7_A.pdb:0.0641970000):0.0963858000):0.0653372000	1eum_A.pdb:0.1332460000):0.1522540000):0.1101240000	1nfv_A.pdb:0.2709340000):0.0738769000	(((((((1dps_A.pdb:0.1023730000	1jts_A.pdb:0.0789610000):0.0848167000	1o9r_A.pdb:0.1130130000):0.1300180000	2vzb_A.pdb:0.4432810000):0.0464022000	(1tjo_A.pdb:0.0373760000	1tk6_A.pdb:0.0620590000):0.1394350000):0.0418769000	(((1ji4_A.pdb:0.1735530000	2fjc_A.pdb:0.1408310000):0.0052195500	1uvh_A.pdb:0.2822380000):0.0622111000	(((1ji5_A.pdb:0.1288100000	1jig_A.pdb:0.1295390000):0.0583774000	1n1q_A.pdb:0.0147440000):0.0918722000	(2chp_A.pdb:0.0530700000	2fzf_A.pdb:0.5924830000):0.0272970000):0.0487671000):0.0205114000):0.0562967000	(1qgh_A.pdb:0.1142590000	2ux1_A.pdb:0.0899940000):0.1509020000):0.1618530000	(1lko_A.pdb:0.1365030000	(1yuz_A.pdb:0.4345820000	3qhb_A.pdb:0.4326850000):0.1020850000):0.3140040000):0.0261176000):0.2314930000	1otk_A.pdb:0.7565700000):0.3582030000	((((1jk0_A.pdb:0.4326020000	2uw2_A.pdb:0.1956320000):0.0876397000	1w68_A.pdb:0.1684160000):0.2195480000	(1mxr_A.pdb:0.4680470000	(((1oqu_A.pdb:0.1744230000	1r2f_A.pdb:0.1226620000):0.0493584000	1uzr_A.pdb:0.0617080000):0.4282970000	3ee4_A.pdb:0.6539010000):0.0165756000):0.0921958000):0.0984746000	((1mty_B.pdb:0.5912820000	(2inc_B.pdb:0.3602180000	2inp_C.pdb:0.6009820000):0.0963595000):0.2102080000	(1mty_D.pdb:0.5707330000	3dhg_A.pdb:0.6640680000):0.3274530000):0.1255180000):0.2404880000):0.1131530000	1za0_A.pdb:0.5096680000):0.4289750000	2uw1_A.pdb:0.0347180000):0.0810578000	2uw1_B.pdb:0.0936560000);
(1afr_A.pdb:0.0716560000	(((((((((((((((1bcf_A.pdb:0.0550070000	3e1q_A.pdb:0.1088200000):0.0281411000	2fkz_A.pdb:0.0575610000):0.0275552000	1jgc_A.pdb:0.0887830000):0.0442808000	(((((1bg7_A.pdb:0.3718800000	(1lb3_A.pdb:0.0315560000	2za7_A.pdb:0.0641030000):0.0855563000):0.0749743000	(1z6o_A.pdb:0.2284760000	1z6o_M.pdb:0.2973390000):0.1940240000):0.0479112000	1r03_A.pdb:0.0267960000):0.1204280000	3e6s_A.pdb:0.1912970000):0.0594885000	((1eum_A.pdb:0.1719820000	1vlg_A.pdb:0.1020170000):0.0448685000	(1krq_A.pdb:0.0933060000	2jd7_A.pdb:0.0746730000):0.0000022957):0.0501520000):0.2318500000):0.1034200000	1nfv_A.pdb:0.3757010000):0.0685552000	((1lko_A.pdb:0.3209900000	3qhb_A.pdb:0.3290250000):0.1212870000	1yuz_A.pdb:0.5193570000):0.2634430000):0.1291690000	(((1ji4_A.pdb:0.1621990000	((1ji5_A.pdb:0.1218580000	1jig_A.pdb:0.1115670000):0.0629880000	1n1q_A.pdb:0.0346450000):0.0396439000):0.0883394000	2fjc_A.pdb:0.1056350000):0.0062517200	(1qgh_A.pdb:0.1088710000	2ux1_A.pdb:0.1556800000):0.1537340000):0.0638719000):0.0122230000	((((1dps_A.pdb:0.1366740000	1jts_A.pdb:0.1207230000):0.0932804000	1o9r_A.pdb:0.0337840000):0.1283350000	(1tjo_A.pdb:0.1023800000	1tk6_A.pdb:0.0000020000):0.1258970000):0.1760760000	1uvh_A.pdb:0.3007040000):0.1066440000):0.0585036000	2vzb_A.pdb:0.4771240000):0.0189745000	2chp_A.pdb:0.1217290000):0.0493103000	(1otk_A.pdb:1.0268050000	2fzf_A.pdb:0.5361240000):0.1025100000):0.6988850000	3ee4_A.pdb:0.6313770000):0.0256457000	((1mty_B.pdb:0.5468560000	(2inc_B.pdb:0.4071270000	2inp_C.pdb:0.6673480000):0.1574830000):0.1502730000	(1mty_D.pdb:0.6143070000	3dhg_A.pdb:0.6392760000):0.2587600000):0.1763790000):0.0933126000	(((1jk0_A.pdb:0.4228190000	2uw2_A.pdb:0.2284780000):0.1082350000	1w68_A.pdb:0.2152700000):0.3189500000	(1mxr_A.pdb:0.4752970000	((1oqu_A.pdb:0.1420570000	1r2f_A.pdb:0.1422090000):0.1102900000	1uzr_A.pdb:0.0224960000):0.4048820000):0.0641810000):0.0910446000):0.2963860000	1za0_A.pdb:0.5228350000):0.4683250000	(2uw1_A.pdb:0.0759180000	2uw1_B.pdb:0.1036020000):0.0928219000);
(1afr_A.pdb:0.1091080000	((((((((1bcf_A.pdb:0.0189560000	3e1q_A.pdb:0.0459550000):0.0244282000	(((((((1bg7_A.pdb:0.1603340000	1r03_A.pdb:0.0000030000):0.1172280000	((1lb3_A.pdb:0.0706910000	2za7_A.pdb:0.0569370000):0.0442271000	(1z6o_A.pdb:0.3565960000	1z6o_M.pdb:0.2291680000):0.0787354000):0.0165360000):0.0800129000	3e6s_A.pdb:0.1193330000):0.1188010000	1krq_A.pdb:0.0563380000):0.0388822000	2jd7_A.pdb:0.1257400000):0.0305104000	1eum_A.pdb:0.1312240000):0.0263248000	1vlg_A.pdb:0.0941770000):0.1661540000):0.0335581000	2fkz_A.pdb:0.0570330000):0.0067321000	1jgc_A.pdb:0.0869900000):0.1739370000	1nfv_A.pdb:0.1959860000):0.1382600000	(((((((1dps_A.pdb:0.0656590000	1jts_A.pdb:0.0251600000):0.1308010000	1o9r_A.pdb:0.0710410000):0.1220830000	(1tjo_A.pdb:0.0706840000	1tk6_A.pdb:0.0000030000):0.2208920000):0.0880158000	(1qgh_A.pdb:0.0942390000	2ux1_A.pdb:0.0753500000):0.1609780000):0.0116066000	(((1ji5_A.pdb:0.0958930000	2fzf_A.pdb:0.6918460000):0.0527429000	1jig_A.pdb:0.0554210000):0.0353866000	1n1q_A.pdb:0.0090440000):0.0475471000):0.0136922000	((1ji4_A.pdb:0.1105260000	2fjc_A.pdb:0.0493830000):0.0385509000	((1uvh_A.pdb:0.3029800000	2vzb_A.pdb:0.2133220000):0.1494760000	2chp_A.pdb:0.0354240000):0.0380969000):0.0214276000):0.1872230000	((1lko_A.pdb:0.3062450000	1yuz_A.pdb:0.6071610000):0.0658236000	3qhb_A.pdb:0.4843900000):0.3658930000):0.0000029928):0.6908020000	1otk_A.pdb:0.9347730000):0.4405880000	(((((1jk0_A.pdb:0.4050050000	2uw2_A.pdb:0.1122570000):0.2302730000	1w68_A.pdb:0.0713290000):0.1663010000	(1mxr_A.pdb:0.4323180000	(((1oqu_A.pdb:0.1396740000	1r2f_A.pdb:0.1492690000):0.0494184000	1uzr_A.pdb:0.1023460000):0.3260510000	3ee4_A.pdb:0.6595440000):0.1171360000):0.1345570000):0.2093910000	(((1mty_B.pdb:0.6498560000	2inc_B.pdb:0.4744400000):0.1324840000	2inp_C.pdb:0.6683970000):0.0888241000	(1mty_D.pdb:0.3794540000	3dhg_A.pdb:0.9252250000):0.5850660000):0.2783570000):0.3121080000	1za0_A.pdb:0.6957010000):0.0603777000):0.3096910000	(2uw1_A.pdb:0.0932510000	2uw1_B.pdb:0.1385870000):0.0711614000);
(1afr_A.pdb:0.1674860000	((((((((1bcf_A.pdb:0.0520030000	3e1q_A.pdb:0.0670350000):0.0238692000	(1jgc_A.pdb:0.1434650000	2fkz_A.pdb:0.0070740000):0.0135019000):0.0209345000	((((((((1bg7_A.pdb:0.2781400000	1r03_A.pdb:0.0727000000):0.0786557000	((1lb3_A.pdb:0.0740160000	2za7_A.pdb:0.0304150000):0.0515605000	(1z6o_A.pdb:0.3053770000	1z6o_M.pdb:0.2233630000):0.0991478000):0.0247430000):0.1175280000	3e6s_A.pdb:0.1650220000):0.0870370000	2jd7_A.pdb:0.1355790000):0.0108946000	1krq_A.pdb:0.1385030000):0.0298037000	1vlg_A.pdb:0.1333290000):0.0726049000	1eum_A.pdb:0.0863770000):0.1307660000	((1lko_A.pdb:0.2876970000	1yuz_A.pdb:0.5640160000):0.2117670000	3qhb_A.pdb:0.3977100000):0.3330500000):0.1183840000):0.0626837000	1nfv_A.pdb:0.3139740000):0.0579578000	(((((((1dps_A.pdb:0.1322320000	1jts_A.pdb:0.0986180000):0.0494594000	1o9r_A.pdb:0.0961830000):0.1320360000	(1tjo_A.pdb:0.0433850000	1tk6_A.pdb:0.0511760000):0.1855390000):0.0812681000	(1uvh_A.pdb:0.1936880000	2vzb_A.pdb:0.3890230000):0.1086280000):0.0465492000	2fjc_A.pdb:0.0823500000):0.0060067500	((((1ji5_A.pdb:0.1614470000	1jig_A.pdb:0.0855950000):0.0558770000	1n1q_A.pdb:0.0000030000):0.0380232000	2fzf_A.pdb:0.5987880000):0.0256589000	2chp_A.pdb:0.1030220000):0.0396570000):0.0000023785	(1ji4_A.pdb:0.0902180000	(1qgh_A.pdb:0.1062370000	2ux1_A.pdb:0.1272510000):0.1196960000):0.1301040000):0.2028470000):0.1606450000	1otk_A.pdb:0.7477410000):0.3930930000	((((1jk0_A.pdb:0.3596420000	2uw2_A.pdb:0.2030030000):0.1528440000	1w68_A.pdb:0.1402840000):0.2678550000	(1mxr_A.pdb:0.4676490000	(((1oqu_A.pdb:0.1085800000	1r2f_A.pdb:0.1233580000):0.0551923000	1uzr_A.pdb:0.0686840000):0.3945520000	3ee4_A.pdb:0.6106660000):0.1103430000):0.1598290000):0.0695824000	(((1mty_B.pdb:0.5428080000	2inp_C.pdb:0.5781910000):0.0831917000	2inc_B.pdb:0.4184320000):0.2144520000	(1mty_D.pdb:0.4437090000	3dhg_A.pdb:0.6434640000):0.3255460000):0.2031100000):0.3065030000):0.1446610000	1za0_A.pdb:0.4958680000):0.4050650000	(2uw1_A.pdb:0.0777500000	2uw1_B.pdb:0.0936310000):0.0655366000);
(1afr_A.pdb:0.1098630000	(((((((((((1bcf_A.pdb:0.0479200000	3e1q_A.pdb:0.0417440000):0.0198709000	2fkz_A.pdb:0.0373730000):0.0406582000	1jgc_A.pdb:0.1409480000):0.0537376000	((((((((1bg7_A.pdb:0.2010880000	(1lb3_A.pdb:0.0682440000	2za7_A.pdb:0.0728130000):0.0602333000):0.0660906000	1r03_A.pdb:0.0856510000):0.0334808000	(1z6o_A.pdb:0.3274360000	1z6o_M.pdb:0.1975080000):0.0796814000):0.0782012000	3e6s_A.pdb:0.2319470000):0.0807672000	2jd7_A.pdb:0.0598400000):0.0129796000	1krq_A.pdb:0.1144170000):0.0369039000	1vlg_A.pdb:0.1278640000):0.0919035000	1eum_A.pdb:0.1141300000):0.1586120000):0.0995751000	1nfv_A.pdb:0.2320000000):0.1733680000	((((((1dps_A.pdb:0.0945530000	1jts_A.pdb:0.0993060000):0.1513670000	1o9r_A.pdb:0.0092670000):0.2931510000	(1tjo_A.pdb:0.0710880000	1tk6_A.pdb:0.0235310000):0.0455622000):0.1458170000	(2fzf_A.pdb:0.5070200000	2vzb_A.pdb:0.2494120000):0.0650422000):0.0964904000	(((1ji4_A.pdb:0.1521960000	2fjc_A.pdb:0.1001610000):0.0272437000	1uvh_A.pdb:0.3284000000):0.1278330000	(((1ji5_A.pdb:0.1737800000	1jig_A.pdb:0.0716050000):0.0632999000	1n1q_A.pdb:0.0142250000):0.0909761000	2chp_A.pdb:0.0456260000):0.0371124000):0.0200958000):0.0120375000	(1qgh_A.pdb:0.0412290000	2ux1_A.pdb:0.1321180000):0.1588970000):0.1439450000):0.0219465000	((1lko_A.pdb:0.2494430000	1yuz_A.pdb:0.6193110000):0.1152120000	3qhb_A.pdb:0.3315810000):0.3400190000):0.2376530000	1otk_A.pdb:0.9326030000):0.3027380000	(((1mty_B.pdb:0.6912280000	2inc_B.pdb:0.4737610000):0.0985046000	2inp_C.pdb:0.6756640000):0.2023160000	(1mty_D.pdb:0.6121460000	3dhg_A.pdb:0.5986260000):0.2597400000):0.3123480000):0.1799360000	(((1jk0_A.pdb:0.2962480000	2uw2_A.pdb:0.1885960000):0.1604120000	1w68_A.pdb:0.1618710000):0.2755760000	(1mxr_A.pdb:0.4696860000	(((1oqu_A.pdb:0.1412860000	1uzr_A.pdb:0.1124930000):0.0580196000	1r2f_A.pdb:0.0589160000):0.4161180000	3ee4_A.pdb:0.7602950000):0.1394030000):0.1039970000):0.2441690000):0.1215710000	1za0_A.pdb:0.5344150000):0.6195640000	(2uw1_A.pdb:0.1033540000	2uw1_B.pdb:0.1102380000):0.0625658000);
(1afr_A.pdb:0.2022090000	(((((((((((1bcf_A.pdb:0.0358140000	3e1q_A.pdb:0.0871270000):0.0373844000	2fkz_A.pdb:0.0362830000):0.0192427000	((((((((1bg7_A.pdb:0.2620750000	(1lb3_A.pdb:0.1005280000	2za7_A.pdb:0.0674810000):0.0663397000):0.0571919000	1r03_A.pdb:0.1017050000):0.0405432000	(1z6o_A.pdb:0.3522320000	1z6o_M.pdb:0.2321540000):0.1079290000):0.1088530000	3e6s_A.pdb:0.1672240000):0.0488513000	2jd7_A.pdb:0.0791120000):0.0353759000	1vlg_A.pdb:0.1715500000):0.0485346000	1krq_A.pdb:0.0967320000):0.1025110000	1eum_A.pdb:0.0701250000):0.0980276000):0.0418153000	1jgc_A.pdb:0.1096710000):0.2294350000	1nfv_A.pdb:0.1031390000):0.0836232000	1otk_A.pdb:1.0757440000):0.0932317000	((1lko_A.pdb:0.2321330000	1yuz_A.pdb:0.6809730000):0.2208250000	3qhb_A.pdb:0.4829620000):0.1306710000):0.0600976000	((((((((1dps_A.pdb:0.1136260000	1jts_A.pdb:0.1315720000):0.1805820000	1o9r_A.pdb:0.0659510000):0.1958660000	(1tjo_A.pdb:0.0759580000	1tk6_A.pdb:0.0000020000):0.1423680000):0.1100090000	(2fzf_A.pdb:0.7473240000	2vzb_A.pdb:0.4676460000):0.0000026947):0.0371731000	((1ji5_A.pdb:0.1558780000	1n1q_A.pdb:0.0000020000):0.0311914000	1jig_A.pdb:0.0939890000):0.0465374000):0.0000022062	(1qgh_A.pdb:0.0321400000	2ux1_A.pdb:0.2295210000):0.2127010000):0.0185632000	((1ji4_A.pdb:0.1825040000	2fjc_A.pdb:0.0274280000):0.0547358000	1uvh_A.pdb:0.3350840000):0.0624006000):0.0762242000	2chp_A.pdb:0.0086920000):0.1514270000):0.6529370000	((((1jk0_A.pdb:0.4039050000	2uw2_A.pdb:0.1566790000):0.1221530000	1w68_A.pdb:0.1345960000):0.2389530000	((1mxr_A.pdb:0.2765460000	3ee4_A.pdb:1.0257150000):0.1056300000	((1oqu_A.pdb:0.1101750000	1r2f_A.pdb:0.1370130000):0.0669251000	1uzr_A.pdb:0.0279640000):0.4456610000):0.1063160000):0.1346120000	(((1mty_B.pdb:0.6738730000	2inc_B.pdb:0.4747730000):0.0773851000	2inp_C.pdb:0.7507630000):0.1708980000	(1mty_D.pdb:0.6284990000	3dhg_A.pdb:0.5718920000):0.5257720000):0.1789320000):0.2035530000):0.1147990000	1za0_A.pdb:0.8217320000):0.4667080000	2uw1_A.pdb:0.0481160000):0.0575972000	2uw1_B.pdb:0.0947030000);
(1afr_A.pdb:0.0935440000	(((((((1bcf_A.pdb:0.0533800000	(2fkz_A.pdb:0.0476970000	3e1q_A.pdb:0.0358740000):0.0067374400):0.0497375000	1jgc_A.pdb:0.1629770000):0.0534827000	((((((1bg7_A.pdb:0.2213730000	1r03_A.pdb:0.0669040000):0.0828963000	1lb3_A.pdb:0.0510920000):0.0411797000	2za7_A.pdb:0.0309370000):0.0659253000	(1z6o_A.pdb:0.3616560000	1z6o_M.pdb:0.2735910000):0.1917430000):0.0671350000	3e6s_A.pdb:0.1184110000):0.1104130000	(((1eum_A.pdb:0.1200890000	1vlg_A.pdb:0.1253800000):0.0537809000	1krq_A.pdb:0.1084770000):0.0000025234	2jd7_A.pdb:0.0997410000):0.0500148000):0.1338230000):0.0789312000	(((((((((1dps_A.pdb:0.1112050000	1jts_A.pdb:0.0984220000):0.1815250000	1o9r_A.pdb:0.0473500000):0.1161070000	(1tjo_A.pdb:0.0643060000	1tk6_A.pdb:0.0361300000):0.1250960000):0.1266930000	(2fzf_A.pdb:0.3755740000	2vzb_A.pdb:0.3693290000):0.0503469000):0.1298640000	(1qgh_A.pdb:0.0581880000	2ux1_A.pdb:0.0361760000):0.1447230000):0.0183134000	((1ji5_A.pdb:0.0971480000	1jig_A.pdb:0.0663780000):0.0526995000	1n1q_A.pdb:0.0091460000):0.0464499000):0.0326838000	(1ji4_A.pdb:0.1484100000	(1uvh_A.pdb:0.4852350000	2fjc_A.pdb:0.0677910000):0.0166253000):0.0391346000):0.0000029317	2chp_A.pdb:0.0752830000):0.1166600000	(((1lko_A.pdb:0.1927790000	1yuz_A.pdb:0.4286950000):0.0641018000	3qhb_A.pdb:0.4137450000):0.2257120000	1nfv_A.pdb:0.3386800000):0.0447639000):0.0405668000):0.3052200000	1otk_A.pdb:0.8598940000):0.0656459000	1za0_A.pdb:0.6632460000):0.1224590000	((((1jk0_A.pdb:0.4035760000	2uw2_A.pdb:0.2125030000):0.0658938000	1w68_A.pdb:0.1743470000):0.2293260000	((1mxr_A.pdb:0.3161590000	3ee4_A.pdb:0.5732620000):0.0729882000	((1oqu_A.pdb:0.1200110000	1r2f_A.pdb:0.1021060000):0.0315676000	1uzr_A.pdb:0.0590860000):0.3848960000):0.0897076000):0.1060270000	(((1mty_B.pdb:0.5831430000	2inc_B.pdb:0.4855600000):0.1403860000	2inp_C.pdb:0.6972230000):0.1793720000	(1mty_D.pdb:0.5948600000	3dhg_A.pdb:0.7392120000):0.3847270000):0.2260180000):0.1598520000):0.5359050000	(2uw1_A.pdb:0.0483810000	2uw1_B.pdb:0.1217950000):0.0859166000);
(1afr_A.pdb:0.1386370000	((((((((((1bcf_A.pdb:0.0321510000	3e1q_A.pdb:0.0648820000):0.0277859000	2fkz_A.pdb:0.0403610000):0.0458234000	((((((1bg7_A.pdb:0.2469460000	1r03_A.pdb:0.0413510000):0.0682167000	((1lb3_A.pdb:0.1306790000	2za7_A.pdb:0.0619900000):0.0392879000	(1z6o_A.pdb:0.4029310000	1z6o_M.pdb:0.1154580000):0.1575350000):0.0501148000):0.1741870000	3e6s_A.pdb:0.1563460000):0.0929913000	2jd7_A.pdb:0.1182480000):0.0188227000	1krq_A.pdb:0.1485740000):0.0280362000	(1eum_A.pdb:0.1037440000	1vlg_A.pdb:0.1913930000):0.0257549000):0.2154280000):0.0338142000	1jgc_A.pdb:0.1217150000):0.2080440000	1nfv_A.pdb:0.2195420000):0.1001900000	((1lko_A.pdb:0.2473960000	1yuz_A.pdb:0.5563380000):0.0759329000	3qhb_A.pdb:0.5217130000):0.2835040000):0.0417871000	((((((((1dps_A.pdb:0.1714520000	1jts_A.pdb:0.0710970000):0.1322480000	1o9r_A.pdb:0.0950620000):0.1670350000	(1tjo_A.pdb:0.0357680000	1tk6_A.pdb:0.0689780000):0.1293300000):0.1051060000	(2fzf_A.pdb:0.4847120000	2vzb_A.pdb:0.3924120000):0.0214611000):0.0862187000	(1qgh_A.pdb:0.0978040000	2ux1_A.pdb:0.1758760000):0.1843830000):0.0000022352	((1ji5_A.pdb:0.2759630000	1jig_A.pdb:0.0595370000):0.0382443000	1n1q_A.pdb:0.0456210000):0.0483478000):0.0249045000	(1ji4_A.pdb:0.2329520000	(1uvh_A.pdb:0.4817020000	2fjc_A.pdb:0.0577960000):0.0062716600):0.1212970000):0.0381637000	2chp_A.pdb:0.0829120000):0.1119000000):0.0913850000	1otk_A.pdb:1.1262660000):0.4661780000	1za0_A.pdb:0.5489380000):0.0848686000	((((1jk0_A.pdb:0.5093360000	2uw2_A.pdb:0.2483770000):0.1000810000	1w68_A.pdb:0.1998830000):0.1882300000	(1mxr_A.pdb:0.4493920000	(((1oqu_A.pdb:0.0898950000	1r2f_A.pdb:0.1348200000):0.0955258000	1uzr_A.pdb:0.0338700000):0.2552750000	3ee4_A.pdb:0.7496960000):0.1146710000):0.1103540000):0.1756870000	(((1mty_B.pdb:0.6401240000	2inc_B.pdb:0.5253560000):0.2299980000	2inp_C.pdb:0.5525120000):0.1930630000	(1mty_D.pdb:0.6124690000	3dhg_A.pdb:0.6022020000):0.4630370000):0.2668240000):0.3597370000):0.4281010000	(2uw1_A.pdb:0.0982690000	2uw1_B.pdb:0.1563080000):0.1071450000);
(1afr_A.pdb:0.1866390000	(((((((((((1bcf_A.pdb:0.0483420000	3e1q_A.pdb:0.0639620000):0.0558856000	2fkz_A.pdb:0.0303630000):0.1008510000	1jgc_A.pdb:0.1053850000):0.0880663000	((1eum_A.pdb:0.0818220000	1krq_A.pdb:0.0871150000):0.0386254000	(1vlg_A.pdb:0.1213900000	2jd7_A.pdb:0.1313690000):0.0728266000):0.1230890000):0.0654977000	(((((1bg7_A.pdb:0.3317250000	1r03_A.pdb:0.0287850000):0.1931390000	1lb3_A.pdb:0.0549150000):0.0555777000	2za7_A.pdb:0.0306200000):0.0355118000	(1z6o_A.pdb:0.5599160000	1z6o_M.pdb:0.1434570000):0.1938770000):0.0505212000	3e6s_A.pdb:0.2262070000):0.0615295000):0.0996107000	1nfv_A.pdb:0.4116140000):0.0883255000	(1lko_A.pdb:0.4822410000	(1yuz_A.pdb:0.6080440000	3qhb_A.pdb:0.3678850000):0.0680869000):0.2478300000):0.0432326000	((((((1dps_A.pdb:0.1286560000	1jts_A.pdb:0.0677310000):0.1427110000	1o9r_A.pdb:0.1510240000):0.1981680000	(1tjo_A.pdb:0.0698150000	1tk6_A.pdb:0.0144580000):0.2177940000):0.0846076000	((1ji5_A.pdb:0.1418990000	(1jig_A.pdb:0.0404190000	(1n1q_A.pdb:0.0122850000	2fzf_A.pdb:0.8984090000):0.0287479000):0.0139833000):0.0486522000	2vzb_A.pdb:0.3900290000):0.0046089000):0.0000021764	(1qgh_A.pdb:0.0879660000	2ux1_A.pdb:0.0555160000):0.1505990000):0.0594288000	((1ji4_A.pdb:0.1227990000	(1uvh_A.pdb:0.4035680000	2fjc_A.pdb:0.0924440000):0.0019326300):0.0683786000	2chp_A.pdb:0.0336200000):0.0202657000):0.1257310000):0.1050820000	1otk_A.pdb:1.3235460000):0.3747420000	((((1jk0_A.pdb:0.4472550000	2uw2_A.pdb:0.2013490000):0.1153480000	1w68_A.pdb:0.1570480000):0.2311880000	((1mxr_A.pdb:0.3830260000	((1oqu_A.pdb:0.1199460000	1r2f_A.pdb:0.0991620000):0.0523410000	1uzr_A.pdb:0.0435390000):0.3542850000):0.0888067000	3ee4_A.pdb:0.8145620000):0.1271280000):0.1852230000	(((1mty_B.pdb:0.8020190000	2inc_B.pdb:0.4411780000):0.0995779000	(1mty_D.pdb:0.5697490000	3dhg_A.pdb:0.5893120000):0.4938410000):0.0966963000	2inp_C.pdb:0.4889340000):0.1941160000):0.2260390000):0.1647560000	1za0_A.pdb:0.7133050000):0.4888340000	(2uw1_A.pdb:0.0988490000	2uw1_B.pdb:0.1368150000):0.0242621000);
(1afr_A.pdb:0.1325830000	(((((((((1bcf_A.pdb:0.0712120000	3e1q_A.pdb:0.0588710000):0.0219887000	(1jgc_A.pdb:0.1525380000	2fkz_A.pdb:0.0588420000):0.0108402000):0.1343850000	(((((((1bg7_A.pdb:0.1656880000	((1lb3_A.pdb:0.0711920000	2za7_A.pdb:0.0584450000):0.0595373000	(1z6o_A.pdb:0.5176820000	1z6o_M.pdb:0.1296400000):0.1602140000):0.0689132000):0.0678962000	1r03_A.pdb:0.1016710000):0.0561783000	3e6s_A.pdb:0.1839490000):0.1135510000	2jd7_A.pdb:0.1177990000):0.0301401000	1krq_A.pdb:0.0919870000):0.0286376000	1vlg_A.pdb:0.1242010000):0.0896397000	1eum_A.pdb:0.1750450000):0.0501413000):0.1309110000	1nfv_A.pdb:0.1646910000):0.0797616000	((1lko_A.pdb:0.2755940000	1yuz_A.pdb:0.5326550000):0.1932440000	3qhb_A.pdb:0.4180870000):0.1873410000):0.0816058000	(((((((1dps_A.pdb:0.1701160000	1jts_A.pdb:0.0746190000):0.1159480000	1o9r_A.pdb:0.0357130000):0.1963950000	(1tjo_A.pdb:0.0779100000	1tk6_A.pdb:0.0598630000):0.1730650000):0.1559580000	(1qgh_A.pdb:0.0908980000	2ux1_A.pdb:0.1143480000):0.1158040000):0.0140332000	((1ji5_A.pdb:0.0743840000	2fzf_A.pdb:0.5192780000):0.0903893000	(1jig_A.pdb:0.1135580000	1n1q_A.pdb:0.0153910000):0.0433546000):0.0326322000):0.0216543000	((1ji4_A.pdb:0.1665920000	2fjc_A.pdb:0.0686570000):0.0656292000	(1uvh_A.pdb:0.3641700000	2vzb_A.pdb:0.2643560000):0.1039310000):0.0294232000):0.0738517000	2chp_A.pdb:0.0563960000):0.0479776000):0.1046920000	1otk_A.pdb:1.1107040000):0.3977410000	((((1jk0_A.pdb:0.4405180000	2uw2_A.pdb:0.2449150000):0.1170140000	1w68_A.pdb:0.0774720000):0.3308600000	((1mxr_A.pdb:0.3183470000	3ee4_A.pdb:0.8026000000):0.0422387000	((1oqu_A.pdb:0.1180810000	1r2f_A.pdb:0.0874090000):0.0333725000	1uzr_A.pdb:0.0363350000):0.5267110000):0.1467410000):0.0786416000	(((1mty_B.pdb:0.5716640000	2inc_B.pdb:0.4177300000):0.1007960000	2inp_C.pdb:0.6894810000):0.1223350000	(1mty_D.pdb:0.5421840000	3dhg_A.pdb:0.7236370000):0.2592470000):0.1607620000):0.1661880000):0.0496005000	1za0_A.pdb:0.6794790000):0.6020280000	(2uw1_A.pdb:0.0832460000	2uw1_B.pdb:0.1143650000):0.0677231000);
(1afr_A.pdb:0.1614780000	((((((((((1bcf_A.pdb:0.0607620000	3e1q_A.pdb:0.0822890000):0.0201144000	2fkz_A.pdb:0.0086190000):0.0302316000	1jgc_A.pdb:0.1461570000):0.0596801000	(((((1bg7_A.pdb:0.3184480000	1r03_A.pdb:0.0513900000):0.0115594000	(1lb3_A.pdb:0.0417900000	2za7_A.pdb:0.0672500000):0.0242510000):0.1044880000	(1z6o_A.pdb:0.2972530000	1z6o_M.pdb:0.1466180000):0.1764620000):0.0444392000	3e6s_A.pdb:0.1742590000):0.0387845000	((1eum_A.pdb:0.1019220000	1krq_A.pdb:0.1106080000):0.0098230500	(1vlg_A.pdb:0.1197590000	2jd7_A.pdb:0.1166760000):0.0309943000):0.0841460000):0.2110180000):0.1103230000	((1lko_A.pdb:0.3400500000	(1yuz_A.pdb:0.5041440000	3qhb_A.pdb:0.3286870000):0.1070450000):0.2333280000	1nfv_A.pdb:0.2312240000):0.0426512000):0.1087020000	(((((((1dps_A.pdb:0.1189930000	1jts_A.pdb:0.0899880000):0.0900366000	1o9r_A.pdb:0.1068960000):0.1414820000	(((1tjo_A.pdb:0.0389540000	1tk6_A.pdb:0.0425380000):0.1370700000	2vzb_A.pdb:0.4554950000):0.0319118000	2fzf_A.pdb:0.4852750000):0.0705375000):0.0810347000	(1qgh_A.pdb:0.0649900000	2ux1_A.pdb:0.1600140000):0.1323530000):0.0273046000	((1ji5_A.pdb:0.1168410000	1jig_A.pdb:0.0887800000):0.0964528000	1n1q_A.pdb:0.0118280000):0.0489745000):0.0129418000	((1ji4_A.pdb:0.1173990000	2fjc_A.pdb:0.1644850000):0.0075616600	1uvh_A.pdb:0.4033240000):0.0797614000):0.0381816000	2chp_A.pdb:0.1169500000):0.1556320000):0.1830090000	1otk_A.pdb:0.9931630000):0.4660750000	1za0_A.pdb:0.6008730000):0.0520955000	((((1jk0_A.pdb:0.3703100000	2uw2_A.pdb:0.1682330000):0.0673909000	1w68_A.pdb:0.1049470000):0.3359270000	(1mxr_A.pdb:0.2550670000	(((1oqu_A.pdb:0.1226390000	1r2f_A.pdb:0.1523250000):0.0394869000	1uzr_A.pdb:0.0350870000):0.2720910000	3ee4_A.pdb:0.8332700000):0.1303340000):0.1840410000):0.2170740000	(((1mty_B.pdb:0.7651970000	2inc_B.pdb:0.4958600000):0.1107580000	2inp_C.pdb:0.4573850000):0.2667980000	(1mty_D.pdb:0.6773940000	3dhg_A.pdb:0.4924780000):0.2653830000):0.3064110000):0.1417820000):0.5764540000	2uw1_A.pdb:0.0541680000):0.0648799000	2uw1_B.pdb:0.0737190000);
(1afr_A.pdb:0.1128650000	((((((((((1bcf_A.pdb:0.0400870000	3e1q_A.pdb:0.0762710000):0.0393023000	(1jgc_A.pdb:0.1976150000	2fkz_A.pdb:0.0547470000):0.0143421000):0.0450308000	(((((((1bg7_A.pdb:0.3024810000	(1lb3_A.pdb:0.0845870000	2za7_A.pdb:0.0410700000):0.0533761000):0.0654637000	(1z6o_A.pdb:0.3881180000	1z6o_M.pdb:0.2687650000):0.1909160000):0.0552391000	1r03_A.pdb:0.1214100000):0.0637881000	3e6s_A.pdb:0.1510700000):0.1220440000	2jd7_A.pdb:0.1117040000):0.0478042000	1krq_A.pdb:0.0894030000):0.0399395000	(1eum_A.pdb:0.1244360000	1vlg_A.pdb:0.2059890000):0.0323886000):0.1774590000):0.0792518000	(1lko_A.pdb:0.2944170000	(1yuz_A.pdb:0.4612840000	3qhb_A.pdb:0.4120350000):0.1375380000):0.3424220000):0.0290292000	1nfv_A.pdb:0.2294340000):0.0927410000	((((((((1dps_A.pdb:0.1441670000	1jts_A.pdb:0.0730760000):0.1168310000	1o9r_A.pdb:0.0797540000):0.2003630000	(1tjo_A.pdb:0.1204500000	1tk6_A.pdb:0.0395510000):0.1274610000):0.0308912000	(1uvh_A.pdb:0.3423190000	2vzb_A.pdb:0.2986970000):0.0492275000):0.0960145000	(1qgh_A.pdb:0.0500780000	2ux1_A.pdb:0.1627400000):0.1115360000):0.0308579000	((1ji5_A.pdb:0.1153250000	1jig_A.pdb:0.1063340000):0.0507809000	1n1q_A.pdb:0.0081270000):0.0976735000):0.0125773000	(1ji4_A.pdb:0.2169170000	2fjc_A.pdb:0.0520910000):0.0538946000):0.0156621000	2chp_A.pdb:0.1477490000):0.0712197000):0.0000021207	2fzf_A.pdb:0.5449690000):0.0957697000	1otk_A.pdb:0.9810760000):0.4406720000	((((1jk0_A.pdb:0.4392970000	2uw2_A.pdb:0.1648170000):0.1319000000	1w68_A.pdb:0.1448440000):0.2581400000	(((1mty_B.pdb:0.7429920000	2inc_B.pdb:0.3707480000):0.0814751000	2inp_C.pdb:0.5573380000):0.3042930000	(1mty_D.pdb:0.6491880000	3dhg_A.pdb:0.6841100000):0.2606060000):0.2705590000):0.1060100000	(1mxr_A.pdb:0.4968860000	(((1oqu_A.pdb:0.0664870000	1r2f_A.pdb:0.1385740000):0.0549195000	1uzr_A.pdb:0.0728460000):0.3017770000	3ee4_A.pdb:0.7150580000):0.0643709000):0.1614820000):0.2472790000):0.1053130000	1za0_A.pdb:0.5261050000):0.6200550000	(2uw1_A.pdb:0.1003850000	2uw1_B.pdb:0.1568040000):0.1274660000);
(1afr_A.pdb:0.1327590000	(((((((1bcf_A.pdb:0.0560010000	(1jgc_A.pdb:0.1421140000	(2fkz_A.pdb:0.0216620000	3e1q_A.pdb:0.0640890000):0.0482706000):0.0054658300):0.1221780000	((((((((1bg7_A.pdb:0.2405740000	1r03_A.pdb:0.0123470000):0.0986850000	((1lb3_A.pdb:0.0734020000	2za7_A.pdb:0.0391910000):0.1059940000	(1z6o_A.pdb:0.3940560000	1z6o_M.pdb:0.1853690000):0.1062120000):0.0768914000):0.1175160000	3e6s_A.pdb:0.1420910000):0.0974320000	1krq_A.pdb:0.1234040000):0.0280562000	2jd7_A.pdb:0.0491210000):0.0598277000	1vlg_A.pdb:0.0902670000):0.0317893000	1eum_A.pdb:0.1206730000):0.0708534000	((1lko_A.pdb:0.3823330000	1yuz_A.pdb:0.4260110000):0.1527930000	3qhb_A.pdb:0.4493040000):0.2005910000):0.0750356000):0.0456194000	1nfv_A.pdb:0.2167090000):0.0653997000	(((((((((1dps_A.pdb:0.0990230000	1jts_A.pdb:0.0474690000):0.1474130000	1o9r_A.pdb:0.1244140000):0.1400250000	(((1tjo_A.pdb:0.0701970000	1tk6_A.pdb:0.0187950000):0.1325110000	2fzf_A.pdb:0.6256560000):0.0229093000	2vzb_A.pdb:0.4442340000):0.0772055000):0.0920064000	(1qgh_A.pdb:0.0536670000	2ux1_A.pdb:0.2319850000):0.1619200000):0.0191878000	((1ji5_A.pdb:0.1160990000	1jig_A.pdb:0.1232150000):0.0286847000	1n1q_A.pdb:0.0000030000):0.1065690000):0.0499158000	1uvh_A.pdb:0.4263840000):0.0000020800	2fjc_A.pdb:0.0729020000):0.0204050000	1ji4_A.pdb:0.2256980000):0.0311029000	2chp_A.pdb:0.0867900000):0.0854007000):0.2384520000	1otk_A.pdb:0.8199740000):0.3550300000	((((1jk0_A.pdb:0.4939230000	2uw2_A.pdb:0.2307750000):0.1307270000	1w68_A.pdb:0.1151210000):0.1757510000	(1mxr_A.pdb:0.3274280000	(((1oqu_A.pdb:0.1096470000	1r2f_A.pdb:0.1421530000):0.1010550000	1uzr_A.pdb:0.0313170000):0.2856950000	3ee4_A.pdb:0.6456160000):0.0336397000):0.2742270000):0.1671940000	(((1mty_B.pdb:0.6071280000	2inp_C.pdb:0.8794210000):0.0883410000	2inc_B.pdb:0.5306400000):0.2116140000	(1mty_D.pdb:0.5782700000	3dhg_A.pdb:0.6343360000):0.2212660000):0.3933220000):0.1019540000):0.1189430000	1za0_A.pdb:0.5033950000):0.5388860000	(2uw1_A.pdb:0.0980540000	2uw1_B.pdb:0.1153820000):0.0908372000);
(1afr_A.pdb:0.1375860000	((((((((1bcf_A.pdb:0.0574100000	(2fkz_A.pdb:0.0344250000	3e1q_A.pdb:0.0591230000):0.0286638000):0.0568021000	((((((((1bg7_A.pdb:0.2331010000	1r03_A.pdb:0.0845130000):0.0801762000	(1lb3_A.pdb:0.0809750000	2za7_A.pdb:0.0810470000):0.0463723000):0.0616242000	(1z6o_A.pdb:0.3295260000	1z6o_M.pdb:0.1822660000):0.0946126000):0.1390600000	3e6s_A.pdb:0.1868640000):0.0881697000	2jd7_A.pdb:0.0993320000):0.0093208000	1krq_A.pdb:0.1476640000):0.0462721000	1vlg_A.pdb:0.1108800000):0.0651634000	1eum_A.pdb:0.1248640000):0.1598690000):0.0320902000	1jgc_A.pdb:0.1728560000):0.0603517000	((1lko_A.pdb:0.1845470000	1yuz_A.pdb:0.7627590000):0.1714580000	3qhb_A.pdb:0.4428880000):0.2786600000):0.0675318000	((((((((((1dps_A.pdb:0.1113950000	1jts_A.pdb:0.0928520000):0.1222380000	1o9r_A.pdb:0.0655670000):0.2176080000	(1tjo_A.pdb:0.0975910000	1tk6_A.pdb:0.0151160000):0.1806450000):0.0625122000	2vzb_A.pdb:0.4962150000):0.0184370000	2fzf_A.pdb:0.6431320000):0.0998374000	(1qgh_A.pdb:0.0929810000	2ux1_A.pdb:0.1939680000):0.1701240000):0.0203550000	((1ji5_A.pdb:0.1483190000	1jig_A.pdb:0.0961740000):0.0795193000	1n1q_A.pdb:0.0150160000):0.0314094000):0.0354473000	(1ji4_A.pdb:0.1867390000	(1uvh_A.pdb:0.4229450000	2fjc_A.pdb:0.0751050000):0.0068816600):0.0575760000):0.0266932000	2chp_A.pdb:0.1211780000):0.1697630000	1nfv_A.pdb:0.2770940000):0.0656571000):0.2595800000	1otk_A.pdb:0.9582900000):0.3693010000	(((((1jk0_A.pdb:0.3504000000	2uw2_A.pdb:0.0940830000):0.1577700000	1w68_A.pdb:0.0670580000):0.2398220000	((1oqu_A.pdb:0.0623080000	(1r2f_A.pdb:0.1289990000	1uzr_A.pdb:0.0947210000):0.0293813000):0.2896980000	3ee4_A.pdb:0.8263810000):0.1339850000):0.1778440000	1mxr_A.pdb:0.4490190000):0.1480000000	(((1mty_B.pdb:0.7178900000	2inc_B.pdb:0.5074500000):0.1787970000	2inp_C.pdb:0.7446920000):0.2551870000	(1mty_D.pdb:0.5200290000	3dhg_A.pdb:0.8278390000):0.4520960000):0.1761780000):0.4440680000):0.1120300000	1za0_A.pdb:0.5020140000):0.2866440000	(2uw1_A.pdb:0.1068520000	2uw1_B.pdb:0.0965530000):0.0833497000);
(1afr_A.pdb:0.1940730000	(((((((1bcf_A.pdb:0.0334700000	((1jgc_A.pdb:0.0977930000	2fkz_A.pdb:0.0395450000):0.0613019000	3e1q_A.pdb:0.0434520000):0.0231724000):0.0520651000	(((((((1bg7_A.pdb:0.2474610000	1r03_A.pdb:0.1493820000):0.0441140000	((1lb3_A.pdb:0.1246560000	2za7_A.pdb:0.0427150000):0.0217667000	(1z6o_A.pdb:0.5531270000	1z6o_M.pdb:0.1747990000):0.1273290000):0.0674098000):0.1235800000	3e6s_A.pdb:0.2092970000):0.1776330000	2jd7_A.pdb:0.0866730000):0.0376409000	1krq_A.pdb:0.0754100000):0.0676071000	1vlg_A.pdb:0.0836810000):0.0507214000	1eum_A.pdb:0.1583290000):0.0951585000):0.1674110000	((((((((((1dps_A.pdb:0.0715710000	1jts_A.pdb:0.1141830000):0.1186960000	1o9r_A.pdb:0.0621440000):0.1581630000	(1tjo_A.pdb:0.0760770000	1tk6_A.pdb:0.0247040000):0.0829969000):0.0936239000	2vzb_A.pdb:0.3526890000):0.0949686000	((1ji4_A.pdb:0.1860340000	2fjc_A.pdb:0.1230650000):0.0462741000	1uvh_A.pdb:0.4511240000):0.0369699000):0.0000022510	(1qgh_A.pdb:0.1340000000	2ux1_A.pdb:0.0608340000):0.1997250000):0.0353448000	((1ji5_A.pdb:0.1639600000	1jig_A.pdb:0.1055930000):0.0557980000	(1n1q_A.pdb:0.0297340000	2fzf_A.pdb:0.4255770000):0.0282524000):0.0766073000):0.0307960000	2chp_A.pdb:0.0879170000):0.0791074000	((1lko_A.pdb:0.2447440000	1yuz_A.pdb:0.5513920000):0.1111780000	3qhb_A.pdb:0.4326170000):0.2876900000):0.1055570000	1nfv_A.pdb:0.3399430000):0.1344990000):0.2142920000	1otk_A.pdb:1.0794860000):0.2730260000	1za0_A.pdb:0.7148200000):0.1022460000	((((1jk0_A.pdb:0.2963060000	2uw2_A.pdb:0.1422410000):0.0646077000	1w68_A.pdb:0.1225820000):0.2825780000	((1mxr_A.pdb:0.3349790000	3ee4_A.pdb:0.7118940000):0.0487897000	((1oqu_A.pdb:0.1456960000	1r2f_A.pdb:0.0838940000):0.0656500000	1uzr_A.pdb:0.0707010000):0.4082570000):0.0849454000):0.1525920000	(((1mty_B.pdb:0.5983460000	2inc_B.pdb:0.4573010000):0.1312900000	(1mty_D.pdb:0.5655270000	3dhg_A.pdb:0.6694940000):0.4465870000):0.0536655000	2inp_C.pdb:0.5834460000):0.1865240000):0.1871540000):0.5134840000	2uw1_A.pdb:0.0372530000):0.0715962000	2uw1_B.pdb:0.1180340000);
(1afr_A.pdb:0.1077470000	((((((((1bcf_A.pdb:0.0354110000	3e1q_A.pdb:0.0614950000):0.0200798000	(1jgc_A.pdb:0.1720740000	2fkz_A.pdb:0.0497180000):0.0390122000):0.1083710000	(((((((((1bg7_A.pdb:0.2022370000	1r03_A.pdb:0.0548530000):0.0963002000	3e6s_A.pdb:0.1960160000):0.0294894000	(1lb3_A.pdb:0.1012940000	2za7_A.pdb:0.0578100000):0.0446281000):0.0882937000	1z6o_M.pdb:0.2166080000):0.0906985000	1z6o_A.pdb:0.5200090000):0.0439872000	(1krq_A.pdb:0.1537880000	2jd7_A.pdb:0.0966330000):0.0962200000):0.0511685000	1vlg_A.pdb:0.1594560000):0.0413673000	1eum_A.pdb:0.1882030000):0.1277420000	((1lko_A.pdb:0.3822150000	1yuz_A.pdb:0.4584710000):0.1829560000	3qhb_A.pdb:0.4657970000):0.3715800000):0.0764693000):0.0573865000	1nfv_A.pdb:0.2746060000):0.0481898000	((((((((1dps_A.pdb:0.1818000000	1jts_A.pdb:0.0761100000):0.0986757000	1o9r_A.pdb:0.0679520000):0.1643850000	(1tjo_A.pdb:0.0589170000	1tk6_A.pdb:0.0758520000):0.1426270000):0.0956963000	(1uvh_A.pdb:0.2539690000	2vzb_A.pdb:0.3192500000):0.0754820000):0.0938960000	2fjc_A.pdb:0.0970330000):0.0172288000	(1ji4_A.pdb:0.1180840000	(1qgh_A.pdb:0.0371840000	2ux1_A.pdb:0.1748600000):0.1694240000):0.1364240000):0.0358290000	(((1ji5_A.pdb:0.2067730000	1jig_A.pdb:0.0349330000):0.0703197000	1n1q_A.pdb:0.0186060000):0.0618063000	2chp_A.pdb:0.1252180000):0.0414737000):0.0691630000	2fzf_A.pdb:0.7371180000):0.1706570000):0.2281900000	1otk_A.pdb:0.9902140000):0.3003350000	((((1jk0_A.pdb:0.3553960000	2uw2_A.pdb:0.1507200000):0.2203130000	1w68_A.pdb:0.1017340000):0.3304120000	((1mxr_A.pdb:0.4402990000	3ee4_A.pdb:0.6889280000):0.0417272000	((1oqu_A.pdb:0.1484710000	1r2f_A.pdb:0.1004610000):0.0435193000	1uzr_A.pdb:0.0894610000):0.3644960000):0.1010890000):0.1615240000	((1mty_B.pdb:0.7360510000	(2inc_B.pdb:0.5579490000	2inp_C.pdb:0.6560830000):0.1563000000):0.1710330000	(1mty_D.pdb:0.5550130000	3dhg_A.pdb:0.7340230000):0.4192430000):0.0864592000):0.2253340000):0.1905010000	1za0_A.pdb:0.7753260000):0.3983150000	(2uw1_A.pdb:0.1019580000	2uw1_B.pdb:0.1546610000):0.0850606000);
(1afr_A.pdb:0.1316960000	((((((((((1bcf_A.pdb:0.0662980000	3e1q_A.pdb:0.0618870000):0.0665687000	2fkz_A.pdb:0.0613130000):0.0223499000	1jgc_A.pdb:0.1159510000):0.0692191000	((((((1bg7_A.pdb:0.2506270000	1r03_A.pdb:0.0591030000):0.1046510000	((1lb3_A.pdb:0.0922200000	2za7_A.pdb:0.0659160000):0.0529587000	(1z6o_A.pdb:0.3202570000	1z6o_M.pdb:0.2295110000):0.0913318000):0.0393785000):0.0808043000	3e6s_A.pdb:0.1699850000):0.0701039000	2jd7_A.pdb:0.0762220000):0.0179740000	1krq_A.pdb:0.1166570000):0.0502810000	(1eum_A.pdb:0.0852380000	1vlg_A.pdb:0.1121210000):0.0278282000):0.1614070000):0.0914953000	1nfv_A.pdb:0.2637340000):0.1143390000	((1lko_A.pdb:0.2169270000	1yuz_A.pdb:0.6416080000):0.1822100000	3qhb_A.pdb:0.3972630000):0.2682640000):0.0000020064	(((((((1dps_A.pdb:0.0964750000	1jts_A.pdb:0.1237200000):0.1049500000	1o9r_A.pdb:0.0662060000):0.1967260000	(1tjo_A.pdb:0.1031840000	1tk6_A.pdb:0.0118300000):0.1255800000):0.0563197000	1uvh_A.pdb:0.3932780000):0.1150670000	2vzb_A.pdb:0.4603760000):0.0380704000	((1ji4_A.pdb:0.2192510000	2fjc_A.pdb:0.0849170000):0.0714667000	((((1ji5_A.pdb:0.1050620000	2fzf_A.pdb:0.5301660000):0.1031560000	1n1q_A.pdb:0.0122070000):0.0485739000	1jig_A.pdb:0.0974530000):0.0634515000	(1qgh_A.pdb:0.0966080000	2ux1_A.pdb:0.0846960000):0.1169110000):0.0134833000):0.0256463000):0.0268838000	2chp_A.pdb:0.0445980000):0.1548900000):0.1016740000	1otk_A.pdb:0.8571640000):0.3479600000	((((1jk0_A.pdb:0.3437050000	2uw2_A.pdb:0.1913830000):0.1046620000	1w68_A.pdb:0.1886860000):0.2230740000	(1mxr_A.pdb:0.3466570000	(((1oqu_A.pdb:0.1025280000	1r2f_A.pdb:0.1181670000):0.0397685000	1uzr_A.pdb:0.0875950000):0.3945690000	3ee4_A.pdb:0.6075670000):0.0879323000):0.2059760000):0.0487327000	(((1mty_B.pdb:0.6470140000	2inc_B.pdb:0.3770460000):0.1451280000	2inp_C.pdb:0.5877280000):0.2292620000	(1mty_D.pdb:0.6623020000	3dhg_A.pdb:0.6804760000):0.3513270000):0.1450170000):0.3230680000):0.1512030000	1za0_A.pdb:0.5654650000):0.4095950000	(2uw1_A.pdb:0.0914730000	2uw1_B.pdb:0.0931200000):0.1043930000);
(1afr_A.pdb:0.0905230000	(((((((((1bcf_A.pdb:0.0672940000	3e1q_A.pdb:0.0668490000):0.0168933000	((((((((1bg7_A.pdb:0.2398320000	1r03_A.pdb:0.0550240000):0.0637683000	((1lb3_A.pdb:0.0632000000	2za7_A.pdb:0.1133430000):0.0461998000	(1z6o_A.pdb:0.3733420000	1z6o_M.pdb:0.2827350000):0.1275480000):0.0502792000):0.1070500000	3e6s_A.pdb:0.2127970000):0.0676987000	(1krq_A.pdb:0.0928530000	2jd7_A.pdb:0.0893250000):0.0203202000):0.0312870000	1vlg_A.pdb:0.1588710000):0.0439928000	1eum_A.pdb:0.0565530000):0.1125490000	1nfv_A.pdb:0.2781560000):0.0897971000	2fkz_A.pdb:0.0228980000):0.0352423000):0.0431960000	1jgc_A.pdb:0.1455560000):0.1182670000	(1lko_A.pdb:0.4961880000	(1yuz_A.pdb:0.4310030000	3qhb_A.pdb:0.4514670000):0.0735617000):0.1537100000):0.0640523000	((((((((1dps_A.pdb:0.1801280000	1jts_A.pdb:0.0738280000):0.1729350000	1o9r_A.pdb:0.0169210000):0.1440210000	(1tjo_A.pdb:0.0960690000	1tk6_A.pdb:0.0418910000):0.1239590000):0.1701920000	2vzb_A.pdb:0.3536930000):0.0177887000	(((1ji5_A.pdb:0.0344090000	2fzf_A.pdb:0.6627050000):0.1000850000	1n1q_A.pdb:0.0385030000):0.0567868000	1jig_A.pdb:0.0389090000):0.1081210000):0.0193748000	(1qgh_A.pdb:0.0630070000	2ux1_A.pdb:0.1381460000):0.1007130000):0.0420944000	(1uvh_A.pdb:0.5431320000	2chp_A.pdb:0.1061150000):0.0000026776):0.0194226000	(1ji4_A.pdb:0.1962770000	2fjc_A.pdb:0.1101630000):0.0539155000):0.1320960000):0.2702660000	1otk_A.pdb:1.1617680000):0.4627450000	(((1mty_B.pdb:0.5865660000	2inc_B.pdb:0.4053390000):0.1559730000	2inp_C.pdb:0.6365470000):0.1578800000	(1mty_D.pdb:0.4327240000	3dhg_A.pdb:0.6641870000):0.2292570000):0.1653170000):0.1870930000	(((1jk0_A.pdb:0.4280680000	2uw2_A.pdb:0.2053630000):0.0947429000	1w68_A.pdb:0.1656390000):0.1910560000	((1mxr_A.pdb:0.3319100000	3ee4_A.pdb:0.6381080000):0.0437639000	((1oqu_A.pdb:0.0885640000	1r2f_A.pdb:0.1086400000):0.0675031000	1uzr_A.pdb:0.0460400000):0.3903510000):0.2220070000):0.0603822000):0.3223460000	1za0_A.pdb:0.6896370000):0.4206520000	(2uw1_A.pdb:0.0904130000	2uw1_B.pdb:0.1220830000):0.1089530000);
(1afr_A.pdb:0.1798760000	(((((((((((((1bcf_A.pdb:0.0264230000	3e1q_A.pdb:0.0581800000):0.0300709000	2fkz_A.pdb:0.0688760000):0.0744453000	(((((1bg7_A.pdb:0.2889940000	(1lb3_A.pdb:0.0573530000	2za7_A.pdb:0.1080140000):0.0533767000):0.0436093000	1r03_A.pdb:0.0889770000):0.1067640000	(1z6o_A.pdb:0.4494620000	1z6o_M.pdb:0.2310210000):0.0729563000):0.0875282000	(((1eum_A.pdb:0.0682000000	3e6s_A.pdb:0.2542570000):0.0651522000	2jd7_A.pdb:0.0798110000):0.0292067000	1krq_A.pdb:0.0498290000):0.0331366000):0.0052864500	1vlg_A.pdb:0.1353680000):0.2575020000):0.0648050000	1jgc_A.pdb:0.1286050000):0.0946551000	((1lko_A.pdb:0.3319240000	1yuz_A.pdb:0.5693030000):0.1222370000	3qhb_A.pdb:0.5242270000):0.2478850000):0.0316983000	1nfv_A.pdb:0.2645580000):0.1544150000	(((((((1dps_A.pdb:0.1973340000	1jts_A.pdb:0.0693200000):0.0925472000	1o9r_A.pdb:0.1143260000):0.0796069000	1uvh_A.pdb:0.2983510000):0.0735565000	(1tjo_A.pdb:0.0412950000	1tk6_A.pdb:0.0254260000):0.1582970000):0.0540799000	2vzb_A.pdb:0.4746170000):0.0883684000	(((1ji4_A.pdb:0.1492170000	2fjc_A.pdb:0.0742630000):0.0468186000	((1ji5_A.pdb:0.1334020000	1jig_A.pdb:0.1054930000):0.0285173000	1n1q_A.pdb:0.0000020000):0.0562007000):0.0454726000	2chp_A.pdb:0.0670310000):0.0117077000):0.0262090000	(1qgh_A.pdb:0.1079040000	2ux1_A.pdb:0.0943300000):0.0897624000):0.0616843000):0.2306200000	2fzf_A.pdb:0.6194590000):0.3279720000	1otk_A.pdb:1.2322330000):0.2848860000	(((1mty_B.pdb:0.6176770000	2inp_C.pdb:0.7862670000):0.0594701000	2inc_B.pdb:0.5436150000):0.1154700000	(1mty_D.pdb:0.5103610000	3dhg_A.pdb:0.8161460000):0.4277310000):0.2570030000):0.0596001000	(((1jk0_A.pdb:0.4533430000	2uw2_A.pdb:0.1739470000):0.1147020000	1w68_A.pdb:0.1486800000):0.2283310000	(1mxr_A.pdb:0.4388130000	(((1oqu_A.pdb:0.1062840000	1r2f_A.pdb:0.0986160000):0.0406506000	1uzr_A.pdb:0.0629390000):0.2619790000	3ee4_A.pdb:0.6196420000):0.1340980000):0.1466760000):0.1774710000):0.2420000000	1za0_A.pdb:0.6715350000):0.3992720000	2uw1_A.pdb:0.0599330000):0.0306801000	2uw1_B.pdb:0.1052400000);
(1afr_A.pdb:0.1549750000	(((((((((((1bcf_A.pdb:0.0716160000	3e1q_A.pdb:0.0483840000):0.0701921000	2fkz_A.pdb:0.0375790000):0.0676578000	1jgc_A.pdb:0.1798740000):0.0658942000	(((((((1bg7_A.pdb:0.2673110000	1r03_A.pdb:0.0922460000):0.0679480000	(1lb3_A.pdb:0.0745860000	2za7_A.pdb:0.0419180000):0.0662564000):0.1156610000	(1z6o_A.pdb:0.3985510000	1z6o_M.pdb:0.0647550000):0.2548270000):0.0446525000	3e6s_A.pdb:0.2135980000):0.0420309000	2jd7_A.pdb:0.1466390000):0.0259496000	(1krq_A.pdb:0.1194330000	1vlg_A.pdb:0.1481660000):0.0249333000):0.0537352000	1eum_A.pdb:0.0912740000):0.1237890000):0.1193390000	1nfv_A.pdb:0.3146160000):0.0132678000	(1lko_A.pdb:0.3571150000	(1yuz_A.pdb:0.4590380000	3qhb_A.pdb:0.4515660000):0.0910671000):0.3536290000):0.0068099400	((((((((1dps_A.pdb:0.1889060000	1jts_A.pdb:0.0895980000):0.1236920000	1o9r_A.pdb:0.1038530000):0.1672770000	(1tjo_A.pdb:0.0635140000	1tk6_A.pdb:0.0145080000):0.2462300000):0.1125630000	(1uvh_A.pdb:0.3585280000	2vzb_A.pdb:0.4178680000):0.0911793000):0.0762827000	(((1ji5_A.pdb:0.1335660000	1jig_A.pdb:0.0781530000):0.0532559000	1n1q_A.pdb:0.0109220000):0.0126335000	2fzf_A.pdb:0.5162690000):0.0594718000):0.0353306000	(1qgh_A.pdb:0.1249390000	2ux1_A.pdb:0.0719040000):0.1378790000):0.0181422000	2chp_A.pdb:0.0778840000):0.0243252000	(1ji4_A.pdb:0.2114260000	2fjc_A.pdb:0.1139350000):0.0819311000):0.1572440000):0.2664670000	1otk_A.pdb:0.9601160000):0.3925790000	((((1jk0_A.pdb:0.4193640000	2uw2_A.pdb:0.1451060000):0.1170420000	1w68_A.pdb:0.1273060000):0.3378850000	(1mxr_A.pdb:0.3654630000	(((1oqu_A.pdb:0.1318150000	1r2f_A.pdb:0.1169520000):0.0417307000	1uzr_A.pdb:0.0478280000):0.3784020000	3ee4_A.pdb:0.7389160000):0.1142430000):0.2182300000):0.1058400000	((1mty_B.pdb:0.6368700000	(2inc_B.pdb:0.4440270000	2inp_C.pdb:0.7316900000):0.1000840000):0.1669290000	(1mty_D.pdb:0.6404950000	3dhg_A.pdb:0.6744790000):0.4311020000):0.2518540000):0.1964270000):0.1695330000	1za0_A.pdb:0.7403270000):0.4589060000	2uw1_A.pdb:0.0398610000):0.0351340000	2uw1_B.pdb:0.1225510000);
(1afr_A.pdb:0.1559450000	((((((((((1bcf_A.pdb:0.0855500000	3e1q_A.pdb:0.0215900000):0.0080796900	1jgc_A.pdb:0.1575790000):0.0067531900	2fkz_A.pdb:0.0203170000):0.1315120000	1nfv_A.pdb:0.2018780000):0.0938755000	((((((1bg7_A.pdb:0.2594010000	(1lb3_A.pdb:0.0556430000	2za7_A.pdb:0.0678650000):0.0755103000):0.0594346000	1r03_A.pdb:0.0791210000):0.0451085000	(1z6o_A.pdb:0.2165780000	1z6o_M.pdb:0.2886420000):0.1648340000):0.0801974000	3e6s_A.pdb:0.2589890000):0.0564034000	(((1eum_A.pdb:0.1487670000	1vlg_A.pdb:0.1320210000):0.0525238000	1krq_A.pdb:0.1140080000):0.0145991000	2jd7_A.pdb:0.0911160000):0.0610736000):0.0473465000	((1lko_A.pdb:0.3023790000	1yuz_A.pdb:0.4467410000):0.0875152000	3qhb_A.pdb:0.3772450000):0.2600090000):0.0504108000):0.0629024000	((((((1dps_A.pdb:0.1022800000	1jts_A.pdb:0.1105750000):0.1706460000	1o9r_A.pdb:0.0513710000):0.2265380000	(1tjo_A.pdb:0.0396170000	1tk6_A.pdb:0.0608420000):0.0608660000):0.0548247000	2vzb_A.pdb:0.3907270000):0.0858464000	1uvh_A.pdb:0.4126550000):0.0971631000	(((1ji4_A.pdb:0.1769040000	(1qgh_A.pdb:0.1245270000	2ux1_A.pdb:0.1092690000):0.1318710000):0.0782962000	2chp_A.pdb:0.0819650000):0.0437066000	(((1ji5_A.pdb:0.1610250000	1jig_A.pdb:0.1708950000):0.0495007000	1n1q_A.pdb:0.0216710000):0.0605928000	2fjc_A.pdb:0.1233610000):0.0283243000):0.0000026370):0.1369740000):0.0894801000	2fzf_A.pdb:0.3956500000):0.1276790000	1otk_A.pdb:0.8055480000):0.2709140000	((((1jk0_A.pdb:0.4398760000	2uw2_A.pdb:0.1911420000):0.1626960000	1w68_A.pdb:0.1277090000):0.2741120000	(1mxr_A.pdb:0.4105320000	(((1oqu_A.pdb:0.0984910000	1r2f_A.pdb:0.1332930000):0.0431227000	1uzr_A.pdb:0.0328830000):0.5219270000	3ee4_A.pdb:0.6955010000):0.0942197000):0.2011280000):0.1393570000	(((1mty_B.pdb:0.7393350000	2inc_B.pdb:0.5504840000):0.0970478000	2inp_C.pdb:0.6422030000):0.1725520000	(1mty_D.pdb:0.5690920000	3dhg_A.pdb:0.8934550000):0.3304130000):0.1748760000):0.1820150000):0.1585690000	1za0_A.pdb:0.5800100000):0.3244020000	(2uw1_A.pdb:0.0991980000	2uw1_B.pdb:0.0936510000):0.0442060000);
(1afr_A.pdb:0.1262480000	((((((((1bcf_A.pdb:0.0754100000	3e1q_A.pdb:0.0480700000):0.0156361000	(1jgc_A.pdb:0.0805780000	2fkz_A.pdb:0.0676760000):0.0116570000):0.0718982000	1nfv_A.pdb:0.2255380000):0.0813947000	((((((((1bg7_A.pdb:0.2547530000	1r03_A.pdb:0.0731600000):0.0810864000	1lb3_A.pdb:0.0396850000):0.1095560000	2za7_A.pdb:0.0069250000):0.0807639000	(1z6o_A.pdb:0.4540970000	1z6o_M.pdb:0.0601550000):0.2945990000):0.0878895000	3e6s_A.pdb:0.1065390000):0.1423600000	(1krq_A.pdb:0.1281590000	2jd7_A.pdb:0.0777890000):0.0175621000):0.0250848000	(1eum_A.pdb:0.1435040000	1vlg_A.pdb:0.1525540000):0.0355659000):0.0945287000	((1lko_A.pdb:0.3071450000	3qhb_A.pdb:0.3823590000):0.1472160000	1yuz_A.pdb:0.4566310000):0.2896290000):0.1177590000):0.1056780000	((((((1dps_A.pdb:0.1244840000	1jts_A.pdb:0.0990340000):0.1483720000	1o9r_A.pdb:0.0369980000):0.1338500000	(1tjo_A.pdb:0.0694180000	1tk6_A.pdb:0.0319940000):0.1308460000):0.1224400000	(1uvh_A.pdb:0.2663270000	2vzb_A.pdb:0.4861390000):0.0576974000):0.0793562000	(((1ji4_A.pdb:0.1851270000	(1qgh_A.pdb:0.1215820000	2ux1_A.pdb:0.0872950000):0.0350725000):0.0578944000	2chp_A.pdb:0.0853440000):0.0490425000	(((1ji5_A.pdb:0.1666240000	1jig_A.pdb:0.0820140000):0.0532678000	1n1q_A.pdb:0.0493620000):0.0484606000	2fjc_A.pdb:0.0778210000):0.0532042000):0.0505503000):0.1186280000	2fzf_A.pdb:0.4330820000):0.0118529000):0.1403640000	1otk_A.pdb:0.8955150000):0.3888160000	1za0_A.pdb:0.5371840000):0.1435230000	((((1jk0_A.pdb:0.4437470000	2uw2_A.pdb:0.2296860000):0.1656880000	1w68_A.pdb:0.1415750000):0.2449260000	(1mxr_A.pdb:0.3309940000	(((1oqu_A.pdb:0.1504410000	1r2f_A.pdb:0.0950820000):0.0492825000	1uzr_A.pdb:0.0120750000):0.3915680000	3ee4_A.pdb:0.6923210000):0.0488320000):0.1945910000):0.0842443000	(((1mty_B.pdb:0.4985940000	2inc_B.pdb:0.5240290000):0.1559010000	2inp_C.pdb:0.7307970000):0.2752830000	(1mty_D.pdb:0.6437350000	3dhg_A.pdb:0.8607640000):0.2067620000):0.2883940000):0.1706090000):0.5361260000	(2uw1_A.pdb:0.0822530000	2uw1_B.pdb:0.1133000000):0.0588121000);
(1afr_A.pdb:0.1354270000	((((((1bcf_A.pdb:0.0479340000	(2fkz_A.pdb:0.0525930000	3e1q_A.pdb:0.1243800000):0.0324839000):0.0319869000	1jgc_A.pdb:0.1976410000):0.0224248000	((((((1bg7_A.pdb:0.2181400000	1r03_A.pdb:0.0895460000):0.0233903000	((1lb3_A.pdb:0.0503050000	(2za7_A.pdb:0.0340400000	3e6s_A.pdb:0.2291150000):0.0868079000):0.0303996000	(1z6o_A.pdb:0.2972620000	1z6o_M.pdb:0.2911900000):0.1813060000):0.1126780000):0.1703460000	2jd7_A.pdb:0.1407910000):0.0283632000	1krq_A.pdb:0.1290110000):0.0565898000	1vlg_A.pdb:0.1135600000):0.0298331000	1eum_A.pdb:0.1543600000):0.1534650000):0.0664041000	((((((((((1dps_A.pdb:0.1002070000	1jts_A.pdb:0.0734860000):0.1825090000	1o9r_A.pdb:0.0487710000):0.1356450000	(1tjo_A.pdb:0.0998580000	1tk6_A.pdb:0.0000030000):0.1651500000):0.1409640000	(2fzf_A.pdb:0.5489300000	2vzb_A.pdb:0.3723580000):0.1053980000):0.0436517000	(1qgh_A.pdb:0.1125120000	2ux1_A.pdb:0.1185200000):0.0829053000):0.0378735000	((1ji5_A.pdb:0.1403780000	1jig_A.pdb:0.0429730000):0.0940329000	1n1q_A.pdb:0.0462730000):0.0655900000):0.0332160000	(1otk_A.pdb:1.0044920000	2chp_A.pdb:0.1078730000):0.0722228000):0.0139036000	((1ji4_A.pdb:0.1910110000	1uvh_A.pdb:0.3639810000):0.0220291000	2fjc_A.pdb:0.0959390000):0.0562287000):0.0400095000	1nfv_A.pdb:0.3557710000):0.0191762000	(1lko_A.pdb:0.2630800000	(1yuz_A.pdb:0.5928140000	3qhb_A.pdb:0.3694540000):0.0479591000):0.4469750000):0.0869187000):0.3953860000	1za0_A.pdb:0.6667420000):0.0835539000	((((1jk0_A.pdb:0.4590820000	2uw2_A.pdb:0.2291690000):0.0899149000	1w68_A.pdb:0.1358290000):0.3000980000	(1mxr_A.pdb:0.3702430000	(((1oqu_A.pdb:0.1559620000	1r2f_A.pdb:0.1360180000):0.0791078000	1uzr_A.pdb:0.0007820000):0.2730910000	3ee4_A.pdb:0.6791320000):0.0763916000):0.1428070000):0.1076750000	(((1mty_B.pdb:0.7220990000	2inc_B.pdb:0.3505100000):0.1587530000	2inp_C.pdb:0.5963910000):0.2990400000	(1mty_D.pdb:0.5799660000	3dhg_A.pdb:0.8462250000):0.3170570000):0.2086060000):0.2313730000):0.5896480000	(2uw1_A.pdb:0.0473490000	2uw1_B.pdb:0.1056660000):0.0391447000);
(1afr_A.pdb:0.0996530000	(((((((((1bcf_A.pdb:0.0452270000	3e1q_A.pdb:0.0707280000):0.0217375000	(1jgc_A.pdb:0.1022570000	2fkz_A.pdb:0.0410680000):0.0346698000):0.0774341000	((((((((1bg7_A.pdb:0.2465000000	1r03_A.pdb:0.0548030000):0.0904070000	(1lb3_A.pdb:0.0491160000	2za7_A.pdb:0.0596760000):0.0352147000):0.0720663000	(1z6o_A.pdb:0.2966870000	1z6o_M.pdb:0.1778620000):0.1580100000):0.1083190000	3e6s_A.pdb:0.1330850000):0.0814508000	2jd7_A.pdb:0.0819340000):0.0113193000	1krq_A.pdb:0.0619540000):0.0632391000	1eum_A.pdb:0.0978470000):0.0522672000	1vlg_A.pdb:0.1176810000):0.0896827000):0.1098180000	(1lko_A.pdb:0.3538550000	(1yuz_A.pdb:0.4306660000	3qhb_A.pdb:0.3413590000):0.0387313000):0.4037200000):0.0206315000	1nfv_A.pdb:0.2241650000):0.1298720000	((((((((1dps_A.pdb:0.0682760000	1jts_A.pdb:0.0766620000):0.0790244000	1o9r_A.pdb:0.0563500000):0.2127140000	(1tjo_A.pdb:0.0926710000	1tk6_A.pdb:0.0258420000):0.1412260000):0.0534914000	2vzb_A.pdb:0.4527640000):0.0247931000	(1qgh_A.pdb:0.1273660000	2ux1_A.pdb:0.0816520000):0.1301540000):0.0462666000	((1ji5_A.pdb:0.1447390000	1jig_A.pdb:0.1338240000):0.0878809000	(1n1q_A.pdb:0.0351850000	2fzf_A.pdb:0.6985500000):0.0118114000):0.0810387000):0.0184712000	((1ji4_A.pdb:0.1529960000	2fjc_A.pdb:0.1244620000):0.0389964000	1uvh_A.pdb:0.3616890000):0.0602643000):0.0089791600	2chp_A.pdb:0.0633230000):0.0796228000):0.1300100000	1otk_A.pdb:0.8999510000):0.3679670000	((((1jk0_A.pdb:0.4987080000	2uw2_A.pdb:0.1390760000):0.1710520000	1w68_A.pdb:0.1283130000):0.2696540000	(1mxr_A.pdb:0.4424260000	(((1oqu_A.pdb:0.0674310000	1r2f_A.pdb:0.1153930000):0.0428671000	1uzr_A.pdb:0.0858420000):0.2943760000	3ee4_A.pdb:0.6840280000):0.1494200000):0.1885370000):0.1759720000	(((1mty_B.pdb:0.6627370000	2inp_C.pdb:0.4463260000):0.1071500000	2inc_B.pdb:0.4370700000):0.2554830000	(1mty_D.pdb:0.5055080000	3dhg_A.pdb:0.7018560000):0.3546580000):0.3456000000):0.1565490000):0.0153896000	1za0_A.pdb:0.5125910000):0.5842960000	(2uw1_A.pdb:0.0673760000	2uw1_B.pdb:0.1059540000):0.0650443000);
(1afr_A.pdb:0.1040870000	(((((((((1bcf_A.pdb:0.0233290000	3e1q_A.pdb:0.1162910000):0.0156256000	(1jgc_A.pdb:0.1058460000	2fkz_A.pdb:0.0155490000):0.0347710000):0.1089120000	((((((((1bg7_A.pdb:0.3724020000	1r03_A.pdb:0.0147400000):0.0699850000	((1lb3_A.pdb:0.0910360000	2za7_A.pdb:0.0468810000):0.0802791000	(1z6o_A.pdb:0.4542770000	1z6o_M.pdb:0.1378860000):0.1366370000):0.0184155000):0.1034700000	3e6s_A.pdb:0.1155970000):0.0743922000	1krq_A.pdb:0.0750990000):0.0428400000	2jd7_A.pdb:0.0531780000):0.0733105000	1vlg_A.pdb:0.1028180000):0.0525385000	1eum_A.pdb:0.1784000000):0.0806407000	((1lko_A.pdb:0.3069040000	1yuz_A.pdb:0.5758820000):0.1389610000	3qhb_A.pdb:0.2894200000):0.2203370000):0.1396850000):0.0209660000	1nfv_A.pdb:0.1706210000):0.1151820000	((((((1dps_A.pdb:0.0755770000	1jts_A.pdb:0.1374220000):0.1438470000	1o9r_A.pdb:0.1367720000):0.1251070000	(1tjo_A.pdb:0.0487440000	1tk6_A.pdb:0.0218340000):0.1478020000):0.1786360000	(1uvh_A.pdb:0.2806700000	2vzb_A.pdb:0.5291200000):0.0984510000):0.0230131000	(((1ji4_A.pdb:0.1129600000	(1qgh_A.pdb:0.0513550000	2ux1_A.pdb:0.1217200000):0.1677520000):0.0302454000	2fjc_A.pdb:0.0711320000):0.0759778000	((1ji5_A.pdb:0.1372940000	1jig_A.pdb:0.0874570000):0.0850564000	1n1q_A.pdb:0.0146860000):0.0349388000):0.0392218000):0.0309248000	2chp_A.pdb:0.0356130000):0.0857529000):0.0550531000	2fzf_A.pdb:0.5062110000):0.1879980000	1otk_A.pdb:0.8516730000):0.3901440000	((((1jk0_A.pdb:0.3501930000	2uw2_A.pdb:0.0950920000):0.1771290000	1w68_A.pdb:0.1345270000):0.1957450000	((1mxr_A.pdb:0.2850760000	3ee4_A.pdb:0.8171470000):0.0738171000	((1oqu_A.pdb:0.0971220000	1r2f_A.pdb:0.1495960000):0.0619165000	1uzr_A.pdb:0.0576050000):0.3784140000):0.0978520000):0.2092170000	(((1mty_B.pdb:0.6290410000	2inp_C.pdb:0.6754830000):0.0453051000	2inc_B.pdb:0.5979380000):0.1178470000	(1mty_D.pdb:0.5584810000	3dhg_A.pdb:0.7952460000):0.5307930000):0.2307760000):0.1237550000):0.0847613000	1za0_A.pdb:0.6898620000):0.4473530000	(2uw1_A.pdb:0.1035130000	2uw1_B.pdb:0.0930220000):0.0898637000);
(1afr_A.pdb:0.1321660000	((((((((1bcf_A.pdb:0.0838660000	(2fkz_A.pdb:0.0359240000	3e1q_A.pdb:0.0560390000):0.0338096000):0.0275921000	(((((((1bg7_A.pdb:0.2181140000	(1lb3_A.pdb:0.0727790000	2za7_A.pdb:0.0168080000):0.0717318000):0.0279890000	1r03_A.pdb:0.0417840000):0.0601148000	(1z6o_A.pdb:0.3426190000	1z6o_M.pdb:0.1326930000):0.1972500000):0.0459215000	3e6s_A.pdb:0.1047090000):0.0969856000	(1krq_A.pdb:0.0864630000	2jd7_A.pdb:0.1080570000):0.0070800000):0.0491871000	1vlg_A.pdb:0.1136180000):0.0201388000	1eum_A.pdb:0.0816150000):0.1422030000):0.0279710000	1jgc_A.pdb:0.1063100000):0.1178230000	1nfv_A.pdb:0.1096770000):0.1031100000	((((((((1dps_A.pdb:0.1067890000	1jts_A.pdb:0.0782710000):0.1610180000	1o9r_A.pdb:0.0687720000):0.2167220000	(1tjo_A.pdb:0.0561790000	1tk6_A.pdb:0.0370300000):0.0801272000):0.0821753000	(2fzf_A.pdb:0.5084200000	2vzb_A.pdb:0.3234690000):0.0598271000):0.0506632000	(1qgh_A.pdb:0.0430210000	2ux1_A.pdb:0.1819870000):0.1542730000):0.0296631000	(((1ji4_A.pdb:0.2298310000	2fjc_A.pdb:0.0673270000):0.0195228000	1uvh_A.pdb:0.3869230000):0.0762825000	((1ji5_A.pdb:0.2044530000	1jig_A.pdb:0.0677050000):0.0537236000	1n1q_A.pdb:0.0000030000):0.0616762000):0.0094727600):0.0179788000	2chp_A.pdb:0.0916500000):0.1585950000	((1lko_A.pdb:0.2845430000	1yuz_A.pdb:0.4082200000):0.0824140000	3qhb_A.pdb:0.5138460000):0.2228970000):0.0335715000):0.3353680000	1otk_A.pdb:0.8997630000):0.2193030000	((((1jk0_A.pdb:0.4369760000	2uw2_A.pdb:0.1547570000):0.1833820000	1w68_A.pdb:0.1120180000):0.2900760000	(1mxr_A.pdb:0.5213630000	(((1oqu_A.pdb:0.1184560000	1r2f_A.pdb:0.1415650000):0.0529846000	1uzr_A.pdb:0.0803330000):0.3874550000	3ee4_A.pdb:0.8447780000):0.0316429000):0.1514340000):0.1785520000	((1mty_B.pdb:0.7187610000	(2inc_B.pdb:0.4356080000	2inp_C.pdb:0.5506850000):0.1462100000):0.2960360000	(1mty_D.pdb:0.5509810000	3dhg_A.pdb:0.6979420000):0.3639900000):0.1369290000):0.3479140000):0.0862958000	1za0_A.pdb:0.4876670000):0.6365790000	(2uw1_A.pdb:0.0728960000	2uw1_B.pdb:0.1166880000):0.1144810000);
(1afr_A.pdb:0.1323630000	((((((((((1bcf_A.pdb:0.0733560000	3e1q_A.pdb:0.0427940000):0.0460662000	2fkz_A.pdb:0.0123640000):0.0684317000	1jgc_A.pdb:0.1352360000):0.0539524000	(((((((((1bg7_A.pdb:0.3322600000	1r03_A.pdb:0.0715680000):0.0686623000	1lb3_A.pdb:0.0758520000):0.0530207000	2za7_A.pdb:0.0355910000):0.0642117000	(1z6o_A.pdb:0.4309850000	1z6o_M.pdb:0.1593900000):0.1438640000):0.0865484000	3e6s_A.pdb:0.1494580000):0.0989562000	2jd7_A.pdb:0.1559800000):0.0230289000	1krq_A.pdb:0.1203780000):0.0484498000	1vlg_A.pdb:0.1719390000):0.0366591000	1eum_A.pdb:0.1064740000):0.2075640000):0.0856169000	1nfv_A.pdb:0.2313110000):0.0757953000	(1lko_A.pdb:0.2967710000	(1yuz_A.pdb:0.6180600000	3qhb_A.pdb:0.4023130000):0.0437429000):0.2426550000):0.0284546000	((((((1dps_A.pdb:0.0803550000	1jts_A.pdb:0.0876380000):0.1338210000	1o9r_A.pdb:0.0702990000):0.1899560000	(1tjo_A.pdb:0.0725120000	1tk6_A.pdb:0.0399860000):0.1718290000):0.0734525000	(1uvh_A.pdb:0.2746010000	2vzb_A.pdb:0.4210190000):0.1114870000):0.0499217000	2chp_A.pdb:0.1067500000):0.0000021407	((1ji4_A.pdb:0.1602530000	2fjc_A.pdb:0.0798190000):0.0393032000	((((1ji5_A.pdb:0.0000020000	2fzf_A.pdb:0.6901190000):0.0828182000	1jig_A.pdb:0.0705480000):0.0486494000	1n1q_A.pdb:0.0144450000):0.0429196000	(1qgh_A.pdb:0.1034470000	2ux1_A.pdb:0.0867940000):0.1716550000):0.0215168000):0.0363195000):0.1650090000):0.1883600000	1otk_A.pdb:1.2655400000):0.2246110000	((((1jk0_A.pdb:0.4102210000	2uw2_A.pdb:0.1721540000):0.1794740000	1w68_A.pdb:0.0488170000):0.3016710000	((1mxr_A.pdb:0.4073660000	3ee4_A.pdb:0.6505890000):0.0570720000	((1oqu_A.pdb:0.0916450000	1r2f_A.pdb:0.0916510000):0.0930485000	1uzr_A.pdb:0.0261590000):0.5041680000):0.2331770000):0.1293980000	(((1mty_B.pdb:0.7720210000	2inc_B.pdb:0.5188310000):0.0482200000	2inp_C.pdb:0.6062860000):0.2168680000	(1mty_D.pdb:0.6928800000	3dhg_A.pdb:0.6089520000):0.6036810000):0.1873400000):0.2743550000):0.0850264000	1za0_A.pdb:0.6244320000):0.5088850000	(2uw1_A.pdb:0.0862130000	2uw1_B.pdb:0.1366980000):0.1063120000);
(1afr_A.pdb:0.1513700000	((((((((1bcf_A.pdb:0.0213910000	(2fkz_A.pdb:0.0859790000	3e1q_A.pdb:0.0323760000):0.0481339000):0.0418318000	1jgc_A.pdb:0.2605470000):0.0772173000	(((((((1bg7_A.pdb:0.2727520000	(1lb3_A.pdb:0.1032170000	(1z6o_M.pdb:0.3453440000	2za7_A.pdb:0.0781820000):0.0313684000):0.0903004000):0.0741884000	1r03_A.pdb:0.0304870000):0.1438220000	3e6s_A.pdb:0.1221720000):0.1163790000	(1eum_A.pdb:0.0826620000	1krq_A.pdb:0.1549080000):0.0288277000):0.0501021000	2jd7_A.pdb:0.0601570000):0.0400762000	1z6o_A.pdb:0.4802190000):0.0746418000	1vlg_A.pdb:0.1391110000):0.0775115000):0.0715678000	(((1lko_A.pdb:0.2155950000	1yuz_A.pdb:0.6817030000):0.0772445000	3qhb_A.pdb:0.3145270000):0.4107620000	1nfv_A.pdb:0.3247380000):0.1080910000):0.0359144000	(((((((((1dps_A.pdb:0.1518080000	1jts_A.pdb:0.0828510000):0.2147340000	1o9r_A.pdb:0.0682690000):0.2047750000	(1tjo_A.pdb:0.1152350000	1tk6_A.pdb:0.0278700000):0.1001040000):0.1332900000	2fzf_A.pdb:0.3236880000):0.0484960000	2vzb_A.pdb:0.5192830000):0.0215244000	(1qgh_A.pdb:0.0421720000	2ux1_A.pdb:0.1767520000):0.1308670000):0.0247815000	(1ji5_A.pdb:0.2211630000	(1jig_A.pdb:0.0825640000	1n1q_A.pdb:0.0450590000):0.0566065000):0.0154941000):0.0138739000	(1ji4_A.pdb:0.2348060000	(1uvh_A.pdb:0.3693180000	2fjc_A.pdb:0.0790180000):0.0132638000):0.0855395000):0.0234345000	2chp_A.pdb:0.1312150000):0.1536160000):0.2263520000	1otk_A.pdb:1.4187550000):0.1305790000	(((((1jk0_A.pdb:0.2828120000	2uw2_A.pdb:0.1633430000):0.0800509000	1w68_A.pdb:0.0896200000):0.1287210000	(((1oqu_A.pdb:0.0810850000	1r2f_A.pdb:0.1126790000):0.0586002000	1uzr_A.pdb:0.0550450000):0.3246080000	3ee4_A.pdb:0.9078960000):0.1816870000):0.0820920000	1mxr_A.pdb:0.4120270000):0.1271880000	((1mty_B.pdb:0.8427460000	(2inc_B.pdb:0.3858720000	2inp_C.pdb:0.5554140000):0.0672980000):0.1583610000	(1mty_D.pdb:0.5291090000	3dhg_A.pdb:0.6190240000):0.4284650000):0.2568430000):0.1915930000):0.1350250000	1za0_A.pdb:0.6355800000):0.3714270000	(2uw1_A.pdb:0.1239800000	2uw1_B.pdb:0.1130760000):0.0371924000);
(1afr_A.pdb:0.1796520000	(((((((((((((((1bcf_A.pdb:0.0400250000	3e1q_A.pdb:0.1096600000):0.0369315000	((((((((1bg7_A.pdb:0.3018590000	(1lb3_A.pdb:0.0592630000	2za7_A.pdb:0.0748380000):0.0748113000):0.0183982000	1r03_A.pdb:0.0806200000):0.0668994000	(1z6o_A.pdb:0.4382690000	1z6o_M.pdb:0.1377540000):0.0908648000):0.1207490000	1vlg_A.pdb:0.1118660000):0.0356811000	1krq_A.pdb:0.1380390000):0.0133577000	(2jd7_A.pdb:0.0683290000	3e6s_A.pdb:0.1598780000):0.0723522000):0.0296611000	1eum_A.pdb:0.0914770000):0.1911070000	2fkz_A.pdb:0.0452580000):0.0259551000):0.0531438000	1jgc_A.pdb:0.1359640000):0.1397680000	1nfv_A.pdb:0.1896830000):0.0341233000	(1lko_A.pdb:0.2615790000	(1yuz_A.pdb:0.4490970000	3qhb_A.pdb:0.4427230000):0.0611889000):0.2334240000):0.1789120000	(((((((1dps_A.pdb:0.1180960000	1jts_A.pdb:0.1025430000):0.1692060000	1o9r_A.pdb:0.0449730000):0.2042250000	(1tjo_A.pdb:0.0624260000	1tk6_A.pdb:0.0310230000):0.1164210000):0.1631530000	2vzb_A.pdb:0.4873240000):0.0264123000	((1ji5_A.pdb:0.1292130000	2fzf_A.pdb:0.4454360000):0.0714429000	(1jig_A.pdb:0.0643790000	1n1q_A.pdb:0.0261720000):0.0580459000):0.0429871000):0.0051037800	(1qgh_A.pdb:0.1511940000	2ux1_A.pdb:0.1253590000):0.1171220000):0.0170546000	((1ji4_A.pdb:0.1810480000	(1uvh_A.pdb:0.4142190000	2fjc_A.pdb:0.0350090000):0.0378314000):0.1109000000	2chp_A.pdb:0.0786130000):0.0187411000):0.0664466000):0.1871320000	1otk_A.pdb:0.9241060000):0.4339290000	(1mty_B.pdb:0.5602030000	2inc_B.pdb:0.4930180000):0.0162805000):0.0549929000	(1mty_D.pdb:0.5088860000	3dhg_A.pdb:0.8110550000):0.2804360000):0.1493180000	2inp_C.pdb:0.7639970000):0.0874355000	(1mxr_A.pdb:0.3232190000	3ee4_A.pdb:0.6808460000):0.1016100000):0.0924188000	((1oqu_A.pdb:0.1033930000	1r2f_A.pdb:0.0728250000):0.0589044000	1uzr_A.pdb:0.0412880000):0.4870750000):0.0718243000	((1jk0_A.pdb:0.4865320000	2uw2_A.pdb:0.2010180000):0.0386093000	1w68_A.pdb:0.2143100000):0.3045850000):0.2069330000	1za0_A.pdb:0.7221380000):0.5116520000	2uw1_A.pdb:0.0221910000):0.0644828000	2uw1_B.pdb:0.1398410000);
(1afr_A.pdb:0.1871040000	(((((((((1bcf_A.pdb:0.0647750000	3e1q_A.pdb:0.0415890000):0.0267715000	2fkz_A.pdb:0.0440110000):0.0344919000	1jgc_A.pdb:0.1313530000):0.1016730000	(((((((1bg7_A.pdb:0.2566830000	(1lb3_A.pdb:0.1017180000	2za7_A.pdb:0.0464820000):0.0556254000):0.0419570000	1r03_A.pdb:0.1200660000):0.0647683000	(1z6o_A.pdb:0.4066250000	1z6o_M.pdb:0.1708040000):0.1789130000):0.0718731000	3e6s_A.pdb:0.2267340000):0.0940832000	2jd7_A.pdb:0.0760510000):0.0363852000	1krq_A.pdb:0.1499020000):0.0514157000	(1eum_A.pdb:0.1521910000	1vlg_A.pdb:0.1100950000):0.0335330000):0.1882860000):0.0995813000	1nfv_A.pdb:0.1898340000):0.0225246000	(((((((((((1dps_A.pdb:0.0887580000	1jts_A.pdb:0.1210350000):0.0929143000	1o9r_A.pdb:0.0644330000):0.1933310000	(1tjo_A.pdb:0.0235820000	1tk6_A.pdb:0.0426080000):0.1188130000):0.1571070000	2vzb_A.pdb:0.4026080000):0.0272129000	2fzf_A.pdb:0.4098340000):0.0591172000	(1qgh_A.pdb:0.0263250000	2ux1_A.pdb:0.0991750000):0.1191210000):0.0097858000	(1ji5_A.pdb:0.0871610000	1jig_A.pdb:0.1496740000):0.0559556000):0.0404792000	((1ji4_A.pdb:0.1282500000	1uvh_A.pdb:0.4831430000):0.0185464000	2fjc_A.pdb:0.0846630000):0.0572923000):0.0266054000	1n1q_A.pdb:0.0748510000):0.0249325000	2chp_A.pdb:0.1110320000):0.1338190000	((1lko_A.pdb:0.3375540000	1yuz_A.pdb:0.5572200000):0.0834544000	3qhb_A.pdb:0.4189570000):0.2402080000):0.0428700000):0.2636680000	1otk_A.pdb:1.0490750000):0.1740410000	1za0_A.pdb:0.5575310000):0.0935379000	(((((1jk0_A.pdb:0.4115320000	2uw2_A.pdb:0.1163710000):0.1776110000	1w68_A.pdb:0.1004330000):0.2730740000	(1mxr_A.pdb:0.3360010000	(((1oqu_A.pdb:0.0820190000	1r2f_A.pdb:0.1101700000):0.0560084000	1uzr_A.pdb:0.0457170000):0.4043370000	3ee4_A.pdb:0.8595200000):0.1407190000):0.1377260000):0.2022770000	((1mty_B.pdb:0.5677410000	2inc_B.pdb:0.4537800000):0.1592500000	2inp_C.pdb:0.5980680000):0.2447790000):0.1408310000	(1mty_D.pdb:0.6575100000	3dhg_A.pdb:0.5369140000):0.4447690000):0.1582700000):0.6037900000	(2uw1_A.pdb:0.0532040000	2uw1_B.pdb:0.1008790000):0.0528498000);
(1afr_A.pdb:0.1602060000	((((((((((((((1bcf_A.pdb:0.0665240000	3e1q_A.pdb:0.0437100000):0.0747429000	2fkz_A.pdb:0.0000020000):0.0264368000	1jgc_A.pdb:0.1699740000):0.0570310000	((((1bg7_A.pdb:0.3777170000	1r03_A.pdb:0.0000030000):0.1285920000	(((1lb3_A.pdb:0.0679850000	2za7_A.pdb:0.0244960000):0.0719169000	(1z6o_A.pdb:0.4156570000	1z6o_M.pdb:0.2487950000):0.0976016000):0.0486502000	3e6s_A.pdb:0.1393340000):0.0574810000):0.1142290000	1eum_A.pdb:0.1019150000):0.0493151000	(1krq_A.pdb:0.0867170000	(1vlg_A.pdb:0.1344490000	2jd7_A.pdb:0.0678590000):0.0208699000):0.0321678000):0.2557420000):0.1024280000	(((1lko_A.pdb:0.2116550000	1yuz_A.pdb:0.5070840000):0.1195440000	3qhb_A.pdb:0.4683530000):0.2224550000	1nfv_A.pdb:0.2596890000):0.1353190000):0.1331960000	((((1dps_A.pdb:0.1235230000	1jts_A.pdb:0.0586520000):0.1421970000	1o9r_A.pdb:0.0310420000):0.1314770000	(1tjo_A.pdb:0.0341790000	1tk6_A.pdb:0.0304970000):0.1439660000):0.0405766000	1uvh_A.pdb:0.2485780000):0.0241018000):0.0231778000	(((1ji4_A.pdb:0.1337210000	(1ji5_A.pdb:0.0891170000	(1jig_A.pdb:0.0982000000	1n1q_A.pdb:0.0075620000):0.0400603000):0.0004624770):0.0507000000	(1qgh_A.pdb:0.0319760000	2ux1_A.pdb:0.2053480000):0.0927801000):0.0065274100	2fjc_A.pdb:0.0714520000):0.0339043000):0.1152360000	2chp_A.pdb:0.1197560000):0.0389522000	2vzb_A.pdb:0.2877260000):0.1272920000	2fzf_A.pdb:0.4916390000):0.1620810000	1otk_A.pdb:0.8023290000):0.3374880000	((((1jk0_A.pdb:0.5564420000	2uw2_A.pdb:0.1770760000):0.2374850000	1w68_A.pdb:0.1450560000):0.2032950000	((1mxr_A.pdb:0.4880650000	3ee4_A.pdb:0.6751070000):0.0261703000	((1oqu_A.pdb:0.0973250000	1r2f_A.pdb:0.1340130000):0.0609445000	1uzr_A.pdb:0.0892640000):0.3839510000):0.2117670000):0.1863030000	((1mty_B.pdb:0.7001150000	(2inc_B.pdb:0.4280290000	2inp_C.pdb:0.6392040000):0.1172550000):0.1994250000	(1mty_D.pdb:0.5755120000	3dhg_A.pdb:0.6245250000):0.3666910000):0.0457035000):0.1474030000):0.1787710000	1za0_A.pdb:0.5148720000):0.4552760000	2uw1_A.pdb:0.0130160000):0.0825891000	2uw1_B.pdb:0.0985350000);
(1afr_A.pdb:0.0872670000	((((((((((1bcf_A.pdb:0.0572400000	(2fkz_A.pdb:0.0079700000	3e1q_A.pdb:0.0721060000):0.0290958000):0.0000395322	1jgc_A.pdb:0.1650810000):0.0753360000	(((((((1bg7_A.pdb:0.1886280000	1r03_A.pdb:0.0350990000):0.0872407000	((1lb3_A.pdb:0.1003880000	2za7_A.pdb:0.0600710000):0.0578738000	(1z6o_A.pdb:0.5830340000	1z6o_M.pdb:0.1129010000):0.1651990000):0.1120870000):0.1203300000	3e6s_A.pdb:0.1873960000):0.0735878000	2jd7_A.pdb:0.0913940000):0.0625656000	1krq_A.pdb:0.1136970000):0.0677977000	1vlg_A.pdb:0.1468130000):0.0332763000	1eum_A.pdb:0.1426420000):0.1578830000):0.2112170000	(1lko_A.pdb:0.3951360000	(1yuz_A.pdb:0.5420620000	3qhb_A.pdb:0.4380780000):0.0550799000):0.2438110000):0.0695262000	1nfv_A.pdb:0.2491080000):0.0613003000	((((((((1dps_A.pdb:0.1528630000	1jts_A.pdb:0.0732710000):0.1199930000	1o9r_A.pdb:0.0589340000):0.1631080000	(1tjo_A.pdb:0.0781130000	1tk6_A.pdb:0.0351270000):0.1254320000):0.0775322000	(2fzf_A.pdb:0.6553820000	2vzb_A.pdb:0.4740650000):0.0828376000):0.1358100000	(1qgh_A.pdb:0.0754720000	2ux1_A.pdb:0.1804630000):0.1287860000):0.0000022341	((1ji5_A.pdb:0.1285830000	1jig_A.pdb:0.0592910000):0.0604069000	1n1q_A.pdb:0.0000030000):0.0739492000):0.0416497000	((1ji4_A.pdb:0.2246110000	2fjc_A.pdb:0.0473330000):0.0071101400	1uvh_A.pdb:0.3505130000):0.0387969000):0.0168265000	2chp_A.pdb:0.1429090000):0.0278111000):0.1304200000	1otk_A.pdb:0.9438410000):0.4697740000	(((1mty_B.pdb:0.6938510000	2inc_B.pdb:0.3655850000):0.1324780000	2inp_C.pdb:0.7020750000):0.1542630000	(1mty_D.pdb:0.6525580000	3dhg_A.pdb:0.8055360000):0.2928230000):0.2068600000):0.1427390000	(((1jk0_A.pdb:0.3900570000	2uw2_A.pdb:0.2133390000):0.0887718000	1w68_A.pdb:0.1616630000):0.2781870000	(1mxr_A.pdb:0.3930340000	(((1oqu_A.pdb:0.1054700000	1r2f_A.pdb:0.1003410000):0.0967162000	1uzr_A.pdb:0.0498860000):0.2874620000	3ee4_A.pdb:0.7915650000):0.0192840000):0.1368380000):0.1450070000):0.3095440000	1za0_A.pdb:0.6901170000):0.4907530000	(2uw1_A.pdb:0.1124230000	2uw1_B.pdb:0.0607530000):0.1230030000);
(1afr_A.pdb:0.2118370000	((((((((((((1bcf_A.pdb:0.0255570000	((1jgc_A.pdb:0.1551980000	2fkz_A.pdb:0.0154990000):0.0611183000	3e1q_A.pdb:0.0838540000):0.0397003000):0.1777910000	((((((((1bg7_A.pdb:0.1442360000	1r03_A.pdb:0.0488930000):0.0569165000	1z6o_A.pdb:0.5417430000):0.0633139000	1lb3_A.pdb:0.0451320000):0.0662829000	2za7_A.pdb:0.0871870000):0.0924701000	3e6s_A.pdb:0.1797900000):0.1296760000	(1krq_A.pdb:0.0900020000	2jd7_A.pdb:0.1153140000):0.0214615000):0.0462754000	(1vlg_A.pdb:0.1623460000	1z6o_M.pdb:0.2758070000):0.0441180000):0.0500239000	1eum_A.pdb:0.0939610000):0.1734250000):0.1228960000	((1lko_A.pdb:0.5479590000	1yuz_A.pdb:0.4941890000):0.2299540000	3qhb_A.pdb:0.4262880000):0.2425050000):0.0571026000	1nfv_A.pdb:0.3947920000):0.0635102000	((((((1dps_A.pdb:0.1438380000	1jts_A.pdb:0.0466610000):0.0956741000	1o9r_A.pdb:0.1631050000):0.0895483000	(1tjo_A.pdb:0.0717240000	1tk6_A.pdb:0.0655180000):0.2906070000):0.0728198000	((((1ji5_A.pdb:0.1537300000	1jig_A.pdb:0.0863840000):0.0714349000	1n1q_A.pdb:0.0000030000):0.0543419000	2fzf_A.pdb:0.6584210000):0.0410049000	((1qgh_A.pdb:0.0402370000	2ux1_A.pdb:0.1489630000):0.1618460000	2vzb_A.pdb:0.4786340000):0.0000027370):0.0248229000):0.0448328000	((1ji4_A.pdb:0.2161910000	2fjc_A.pdb:0.0800310000):0.0028598800	1uvh_A.pdb:0.3287630000):0.0475180000):0.0600228000	2chp_A.pdb:0.1093800000):0.0639376000):0.0732657000	1otk_A.pdb:1.0838620000):0.6173410000	3ee4_A.pdb:0.4669300000):0.0872146000	((1mty_B.pdb:0.7172860000	(2inc_B.pdb:0.4334820000	2inp_C.pdb:0.5162910000):0.1606190000):0.1349520000	(1mty_D.pdb:0.5753660000	3dhg_A.pdb:0.7590640000):0.2746440000):0.2294130000):0.0797993000	(1mxr_A.pdb:0.4850510000	((1oqu_A.pdb:0.0945400000	1r2f_A.pdb:0.1083300000):0.0749066000	1uzr_A.pdb:0.0385100000):0.2516450000):0.1616100000):0.1714180000	((1jk0_A.pdb:0.4113630000	2uw2_A.pdb:0.2256960000):0.0853782000	1w68_A.pdb:0.1359600000):0.0990041000):0.3796950000	1za0_A.pdb:0.5203670000):0.4893830000	2uw1_A.pdb:0.0000020000):0.1040410000	2uw1_B.pdb:0.1174120000);
(1afr_A.pdb:0.1324270000	((((((((1bcf_A.pdb:0.0508800000	(((1jgc_A.pdb:0.0833680000	1nfv_A.pdb:0.3277290000):0.0212163000	2fkz_A.pdb:0.0454540000):0.0440354000	3e1q_A.pdb:0.0739640000):0.0387727000):0.1707730000	((((1bg7_A.pdb:0.1820820000	1r03_A.pdb:0.0540780000):0.0409261000	((1lb3_A.pdb:0.0645740000	2za7_A.pdb:0.0430640000):0.0965385000	3e6s_A.pdb:0.2649060000):0.0457559000):0.1282240000	(1z6o_A.pdb:0.3423440000	1z6o_M.pdb:0.1746540000):0.0950816000):0.0742110000	(((1eum_A.pdb:0.1569260000	1krq_A.pdb:0.1122330000):0.0411359000	2jd7_A.pdb:0.1029190000):0.0436027000	1vlg_A.pdb:0.0873350000):0.0611608000):0.1208540000):0.1069400000	((1lko_A.pdb:0.3871000000	1yuz_A.pdb:0.5040450000):0.1778810000	3qhb_A.pdb:0.5491140000):0.1472580000):0.0392929000	(((((1dps_A.pdb:0.1074400000	1jts_A.pdb:0.0706910000):0.1296820000	1o9r_A.pdb:0.0429720000):0.1376720000	(1tjo_A.pdb:0.0677780000	1tk6_A.pdb:0.0404730000):0.1068460000):0.1208140000	((((((1ji4_A.pdb:0.1086090000	1ji5_A.pdb:0.1035280000):0.0631771000	(1jig_A.pdb:0.0490850000	1n1q_A.pdb:0.0529320000):0.0452294000):0.0406604000	2fjc_A.pdb:0.1126480000):0.0000027529	(1qgh_A.pdb:0.0223540000	2ux1_A.pdb:0.0981020000):0.0979470000):0.0671345000	2chp_A.pdb:0.0899220000):0.0371901000	(1uvh_A.pdb:0.3441880000	2vzb_A.pdb:0.3088080000):0.0558372000):0.0000025882):0.0948566000	2fzf_A.pdb:0.4363930000):0.0639010000):0.1113250000	1otk_A.pdb:1.0197890000):0.2882690000	(((1mty_B.pdb:0.6047580000	2inc_B.pdb:0.5692110000):0.0628768000	2inp_C.pdb:0.6678400000):0.1981190000	(1mty_D.pdb:0.7828740000	3dhg_A.pdb:0.7382990000):0.3170190000):0.1487270000):0.1119400000	(((1jk0_A.pdb:0.4889140000	2uw2_A.pdb:0.1655800000):0.1088610000	1w68_A.pdb:0.1328020000):0.2467630000	((1mxr_A.pdb:0.3208740000	3ee4_A.pdb:0.7675830000):0.0674972000	((1oqu_A.pdb:0.0886730000	1r2f_A.pdb:0.1324980000):0.0462965000	1uzr_A.pdb:0.0538550000):0.3969840000):0.1469170000):0.2280310000):0.1369570000	1za0_A.pdb:0.6267210000):0.5557410000	(2uw1_A.pdb:0.0872990000	2uw1_B.pdb:0.1087110000):0.0607763000);
(1afr_A.pdb:0.1150280000	((((((((1bcf_A.pdb:0.0481900000	3e1q_A.pdb:0.0365790000):0.0135265000	((1jgc_A.pdb:0.0404250000	1nfv_A.pdb:0.3305290000):0.1106810000	2fkz_A.pdb:0.0347600000):0.0331396000):0.1840900000	(((((1bg7_A.pdb:0.3396290000	1r03_A.pdb:0.0000020000):0.1342090000	((1lb3_A.pdb:0.0562600000	2za7_A.pdb:0.0708070000):0.1138140000	(1z6o_A.pdb:0.4609290000	1z6o_M.pdb:0.1380780000):0.0955430000):0.0373977000):0.0880123000	(1krq_A.pdb:0.0762970000	(2jd7_A.pdb:0.0122130000	3e6s_A.pdb:0.2362430000):0.0853884000):0.0562255000):0.0295985000	1vlg_A.pdb:0.1598010000):0.0476376000	1eum_A.pdb:0.2223980000):0.0400790000):0.1444770000	((1lko_A.pdb:0.2873980000	1yuz_A.pdb:0.4790030000):0.2453670000	3qhb_A.pdb:0.3871260000):0.3072650000):0.0972989000	((((((((1dps_A.pdb:0.1097010000	1jts_A.pdb:0.1113660000):0.1339210000	1o9r_A.pdb:0.0408780000):0.1152830000	(1tjo_A.pdb:0.0949180000	1tk6_A.pdb:0.0287380000):0.1327090000):0.0695841000	2vzb_A.pdb:0.4892810000):0.0153757000	(1qgh_A.pdb:0.0542390000	2ux1_A.pdb:0.1528240000):0.1782620000):0.0269713000	((1ji5_A.pdb:0.1374280000	(1jig_A.pdb:0.1272360000	1n1q_A.pdb:0.0228540000):0.0497937000):0.0000021311	2fzf_A.pdb:0.7072990000):0.0620554000):0.0369580000	((1ji4_A.pdb:0.1407090000	2fjc_A.pdb:0.0846090000):0.0550955000	1uvh_A.pdb:0.2642510000):0.0416128000):0.0175168000	2chp_A.pdb:0.1009720000):0.2132520000):0.0000028222	1otk_A.pdb:1.1068360000):0.5055230000	((((1jk0_A.pdb:0.4821560000	2uw2_A.pdb:0.2559410000):0.1242830000	1w68_A.pdb:0.1509160000):0.3108450000	(1mxr_A.pdb:0.3765670000	(((1oqu_A.pdb:0.1358870000	1r2f_A.pdb:0.1073410000):0.0849445000	1uzr_A.pdb:0.0340950000):0.2645840000	3ee4_A.pdb:0.7152710000):0.0610564000):0.0868970000):0.0797563000	(((1mty_B.pdb:0.4828400000	2inc_B.pdb:0.5485100000):0.0430095000	(1mty_D.pdb:0.4495950000	3dhg_A.pdb:0.6187520000):0.3668360000):0.0889820000	2inp_C.pdb:0.4813230000):0.2273770000):0.2484800000):0.1581050000	1za0_A.pdb:0.7405760000):0.4025280000	(2uw1_A.pdb:0.0606780000	2uw1_B.pdb:0.1246130000):0.0724671000);
(1afr_A.pdb:0.2522350000	((((((((1bcf_A.pdb:0.0208810000	((1jgc_A.pdb:0.2163800000	2fkz_A.pdb:0.0728560000):0.0630046000	3e1q_A.pdb:0.0424290000):0.0291527000):0.0592161000	(((((((1bg7_A.pdb:0.2722060000	1r03_A.pdb:0.0850080000):0.0281023000	(1lb3_A.pdb:0.0413440000	2za7_A.pdb:0.0711950000):0.0492498000):0.1463970000	(1z6o_A.pdb:0.3556220000	1z6o_M.pdb:0.1675390000):0.0940701000):0.0723468000	3e6s_A.pdb:0.1951890000):0.0459916000	(1krq_A.pdb:0.1406440000	(1vlg_A.pdb:0.1818650000	2jd7_A.pdb:0.0599940000):0.0268944000):0.0194109000):0.0666060000	1eum_A.pdb:0.0718560000):0.0983098000	((1lko_A.pdb:0.4192530000	3qhb_A.pdb:0.2521390000):0.1154980000	1yuz_A.pdb:0.4223940000):0.4242050000):0.1401890000):0.0876812000	1nfv_A.pdb:0.2616180000):0.1898610000	(((((((((1dps_A.pdb:0.1021680000	1jts_A.pdb:0.1199010000):0.1482050000	1o9r_A.pdb:0.0552320000):0.1865700000	(1tjo_A.pdb:0.0568340000	1tk6_A.pdb:0.0099350000):0.1020780000):0.1888020000	2vzb_A.pdb:0.3810840000):0.0186864000	2fzf_A.pdb:0.5612760000):0.0674655000	(1qgh_A.pdb:0.1125660000	2ux1_A.pdb:0.1711010000):0.1133510000):0.0041716200	((1ji5_A.pdb:0.1812510000	1jig_A.pdb:0.0726900000):0.0479589000	1n1q_A.pdb:0.0740470000):0.0473882000):0.0253145000	(1ji4_A.pdb:0.2007200000	(1uvh_A.pdb:0.3216700000	2fjc_A.pdb:0.1017410000):0.0054813000):0.1005660000):0.0307884000	2chp_A.pdb:0.0899980000):0.0601593000):0.1476800000	1otk_A.pdb:0.9110640000):0.3912470000	((((1jk0_A.pdb:0.3965570000	2uw2_A.pdb:0.1692220000):0.1079040000	1w68_A.pdb:0.1588310000):0.3408870000	(1mxr_A.pdb:0.4661980000	(((1oqu_A.pdb:0.1412700000	1r2f_A.pdb:0.1114490000):0.0506608000	1uzr_A.pdb:0.0427740000):0.4218780000	3ee4_A.pdb:0.7324190000):0.0929200000):0.1644460000):0.1165130000	(((1mty_B.pdb:0.5768360000	2inc_B.pdb:0.5858840000):0.1348830000	2inp_C.pdb:0.6355900000):0.1640370000	(1mty_D.pdb:0.5912670000	3dhg_A.pdb:0.5915560000):0.4917260000):0.1052770000):0.1684990000):0.1580420000	1za0_A.pdb:0.4827760000):0.6272600000	2uw1_A.pdb:0.0269090000):0.0748264000	2uw1_B.pdb:0.1391970000);
(1afr_A.pdb:0.1638080000	((((((((1bcf_A.pdb:0.0328930000	3e1q_A.pdb:0.0399510000):0.0416978000	2fkz_A.pdb:0.0162040000):0.0348224000	1jgc_A.pdb:0.0584160000):0.1175020000	((((1bg7_A.pdb:0.3572650000	1r03_A.pdb:0.0000030000):0.0758977000	((1lb3_A.pdb:0.0352310000	2za7_A.pdb:0.1371990000):0.0817626000	(1z6o_A.pdb:0.2763470000	1z6o_M.pdb:0.2808600000):0.1317900000):0.0319638000):0.0775947000	3e6s_A.pdb:0.2342310000):0.0729473000	(((1eum_A.pdb:0.1396920000	1krq_A.pdb:0.1217170000):0.0725042000	2jd7_A.pdb:0.0819950000):0.0233725000	1vlg_A.pdb:0.1135710000):0.1101510000):0.0978695000):0.0000027597	(((((((((((((1dps_A.pdb:0.1251950000	1jts_A.pdb:0.0882670000):0.1578850000	1o9r_A.pdb:0.0391300000):0.1233740000	(1tjo_A.pdb:0.0645010000	1tk6_A.pdb:0.0409210000):0.2476790000):0.0669341000	2vzb_A.pdb:0.4150290000):0.0344284000	2fzf_A.pdb:0.5651320000):0.0289433000	(1ji5_A.pdb:0.0970960000	(1qgh_A.pdb:0.0791880000	2ux1_A.pdb:0.1219200000):0.0990148000):0.0254683000):0.0574023000	1jig_A.pdb:0.0830100000):0.0441973000	1n1q_A.pdb:0.0201930000):0.0376079000	(1ji4_A.pdb:0.1161660000	(1uvh_A.pdb:0.4121290000	2fjc_A.pdb:0.0390550000):0.0082700100):0.0566719000):0.0404043000	2chp_A.pdb:0.0485190000):0.1562370000	1nfv_A.pdb:0.1864040000):0.0271321000	1otk_A.pdb:1.3043160000):0.0870784000	((1lko_A.pdb:0.1258740000	1yuz_A.pdb:0.9129400000):0.2396120000	3qhb_A.pdb:0.3134720000):0.3501820000):0.1372800000):0.6310610000	((((1jk0_A.pdb:0.3988280000	2uw2_A.pdb:0.1818010000):0.1169930000	1w68_A.pdb:0.0930650000):0.3321440000	(1mxr_A.pdb:0.3243080000	(((1oqu_A.pdb:0.1929230000	1r2f_A.pdb:0.0952630000):0.0696277000	1uzr_A.pdb:0.0533310000):0.4907860000	3ee4_A.pdb:0.8835990000):0.0547590000):0.1262680000):0.2707130000	(((1mty_B.pdb:0.6424610000	(1mty_D.pdb:0.6395940000	3dhg_A.pdb:0.8041250000):0.2729350000):0.0471382000	2inp_C.pdb:0.7266110000):0.0581087000	2inc_B.pdb:0.5271010000):0.2187170000):0.1393460000):0.1013130000	1za0_A.pdb:0.6174760000):0.3541910000	2uw1_A.pdb:0.0346990000):0.0385203000	2uw1_B.pdb:0.1280630000);
(1afr_A.pdb:0.1215140000	(((((((((1bcf_A.pdb:0.0555980000	3e1q_A.pdb:0.0639610000):0.0615479000	2fkz_A.pdb:0.0624020000):0.0152530000	1jgc_A.pdb:0.1094320000):0.0788802000	(((((1bg7_A.pdb:0.3310270000	1r03_A.pdb:0.0590830000):0.0792012000	(((1lb3_A.pdb:0.1512740000	2za7_A.pdb:0.0142260000):0.0322165000	(1z6o_A.pdb:0.4365700000	1z6o_M.pdb:0.1640840000):0.2028450000):0.0281320000	3e6s_A.pdb:0.1862280000):0.0612839000):0.0915900000	(1krq_A.pdb:0.1131230000	2jd7_A.pdb:0.1276820000):0.0362872000):0.0403339000	1vlg_A.pdb:0.1911420000):0.0326579000	1eum_A.pdb:0.1015640000):0.1335040000):0.1223530000	1nfv_A.pdb:0.1402130000):0.0962849000	((((((((1dps_A.pdb:0.1059410000	1jts_A.pdb:0.0643270000):0.0869080000	1o9r_A.pdb:0.0688940000):0.2456840000	(1tjo_A.pdb:0.0356400000	1tk6_A.pdb:0.0213930000):0.1519670000):0.1015190000	(1qgh_A.pdb:0.1235300000	2ux1_A.pdb:0.1001600000):0.1560580000):0.0043693700	((1ji5_A.pdb:0.1189200000	2fzf_A.pdb:0.4856070000):0.0194178000	(1jig_A.pdb:0.0707960000	1n1q_A.pdb:0.0422880000):0.0453808000):0.0920026000):0.0218476000	(1ji4_A.pdb:0.2357610000	((1uvh_A.pdb:0.2339400000	2vzb_A.pdb:0.3296880000):0.0948787000	2fjc_A.pdb:0.1252540000):0.0225167000):0.0680063000):0.0149984000	2chp_A.pdb:0.0848760000):0.0960594000	(1lko_A.pdb:0.2461690000	(1yuz_A.pdb:0.5470080000	3qhb_A.pdb:0.2486560000):0.1174190000):0.4441220000):0.0414405000):0.2317870000	1otk_A.pdb:0.7690390000):0.2690720000	((((1jk0_A.pdb:0.3677360000	2uw2_A.pdb:0.0885990000):0.1536250000	1w68_A.pdb:0.1209220000):0.2465960000	((1mxr_A.pdb:0.2881520000	3ee4_A.pdb:0.7700960000):0.0404785000	((1oqu_A.pdb:0.0992260000	1r2f_A.pdb:0.0916790000):0.0445626000	1uzr_A.pdb:0.0700420000):0.3359710000):0.2742930000):0.0819768000	(((1mty_B.pdb:0.7163980000	2inc_B.pdb:0.3527080000):0.1440260000	2inp_C.pdb:0.5505220000):0.0807848000	(1mty_D.pdb:0.6705470000	3dhg_A.pdb:0.6604970000):0.3233140000):0.2476320000):0.2484970000):0.2047270000	1za0_A.pdb:0.5066890000):0.2699150000	(2uw1_A.pdb:0.0902320000	2uw1_B.pdb:0.0989240000):0.0746877000);
(1afr_A.pdb:0.1067240000	((((((((((1bcf_A.pdb:0.0353020000	3e1q_A.pdb:0.1188780000):0.0450645000	2fkz_A.pdb:0.0546880000):0.0522691000	1jgc_A.pdb:0.1274160000):0.0273326000	((((1bg7_A.pdb:0.2458790000	1r03_A.pdb:0.0401980000):0.0949151000	(1lb3_A.pdb:0.0530080000	2za7_A.pdb:0.0608650000):0.0765243000):0.0294134000	(1z6o_A.pdb:0.4142400000	1z6o_M.pdb:0.1833710000):0.1506460000):0.1878920000	(((1eum_A.pdb:0.1179380000	3e6s_A.pdb:0.1767580000):0.0765751000	1krq_A.pdb:0.1263930000):0.0085454200	(1vlg_A.pdb:0.1447050000	2jd7_A.pdb:0.0899030000):0.0369551000):0.0842609000):0.1161600000):0.1252800000	1nfv_A.pdb:0.2931990000):0.0000022470	(1lko_A.pdb:0.2975710000	(1yuz_A.pdb:0.4978790000	3qhb_A.pdb:0.4249970000):0.1257460000):0.3260560000):0.1021010000	((((((1dps_A.pdb:0.1477040000	1jts_A.pdb:0.1186170000):0.1279280000	1o9r_A.pdb:0.0923570000):0.3502910000	(1tjo_A.pdb:0.0312770000	1tk6_A.pdb:0.0476470000):0.1766860000):0.1105560000	((1uvh_A.pdb:0.4470390000	2vzb_A.pdb:0.3064490000):0.1268280000	2fzf_A.pdb:0.5198740000):0.0764378000):0.1349250000	(1qgh_A.pdb:0.2235260000	2ux1_A.pdb:0.0231230000):0.1597930000):0.0160138000	((1ji4_A.pdb:0.2064160000	(((1ji5_A.pdb:0.1388450000	1jig_A.pdb:0.0959330000):0.0615411000	1n1q_A.pdb:0.0236010000):0.0556037000	2fjc_A.pdb:0.1068650000):0.0578692000):0.0615412000	2chp_A.pdb:0.1282340000):0.0184590000):0.0457245000):0.1504390000	1otk_A.pdb:0.9031880000):0.4954310000	((((1jk0_A.pdb:0.4754070000	2uw2_A.pdb:0.1346970000):0.1414370000	1w68_A.pdb:0.0904520000):0.1764270000	(1mxr_A.pdb:0.3181140000	(((1oqu_A.pdb:0.1237070000	1r2f_A.pdb:0.0795460000):0.0481895000	1uzr_A.pdb:0.0777720000):0.2305800000	3ee4_A.pdb:0.5822830000):0.1115000000):0.1649030000):0.1386340000	(((1mty_B.pdb:0.5772340000	2inc_B.pdb:0.4427520000):0.0695954000	2inp_C.pdb:0.8115320000):0.1648380000	(1mty_D.pdb:0.4538560000	3dhg_A.pdb:0.7449930000):0.4555390000):0.2521790000):0.2379160000):0.0528157000	1za0_A.pdb:0.5319990000):0.5042100000	(2uw1_A.pdb:0.0608480000	2uw1_B.pdb:0.1537110000):0.0600772000);
(1afr_A.pdb:0.1876780000	((((((((((((1bcf_A.pdb:0.0817460000	3e1q_A.pdb:0.0747010000):0.0221374000	2fkz_A.pdb:0.0653120000):0.0585909000	1jgc_A.pdb:0.1231800000):0.0574536000	(((((((((1bg7_A.pdb:0.2987580000	1r03_A.pdb:0.0982370000):0.1048980000	1lb3_A.pdb:0.0330830000):0.0861633000	2za7_A.pdb:0.0454910000):0.0638939000	(1z6o_A.pdb:0.4595910000	1z6o_M.pdb:0.2287500000):0.0646817000):0.1198900000	3e6s_A.pdb:0.1486110000):0.1339970000	(1krq_A.pdb:0.0561440000	2jd7_A.pdb:0.0861260000):0.0406679000):0.0529645000	1vlg_A.pdb:0.2060720000):0.0504426000	1eum_A.pdb:0.0871850000):0.1497750000	((1lko_A.pdb:0.3827340000	1yuz_A.pdb:0.5910490000):0.1138930000	3qhb_A.pdb:0.4884450000):0.4496740000):0.0917580000):0.0834563000	1nfv_A.pdb:0.2177500000):0.2190050000	(1ji4_A.pdb:0.2007260000	(1uvh_A.pdb:0.3594480000	2fjc_A.pdb:0.0450250000):0.0100549000):0.0190933000):0.0623650000	(((((1dps_A.pdb:0.0970650000	1jts_A.pdb:0.0890700000):0.1860520000	1o9r_A.pdb:0.0075470000):0.1774060000	(1tjo_A.pdb:0.1051380000	1tk6_A.pdb:0.0931270000):0.1140000000):0.1724590000	2vzb_A.pdb:0.3961080000):0.0722364000	(((1ji5_A.pdb:0.1179960000	2fzf_A.pdb:0.5682970000):0.0206644000	(1jig_A.pdb:0.1053770000	1n1q_A.pdb:0.0176740000):0.0638884000):0.0736217000	(1qgh_A.pdb:0.0655380000	2ux1_A.pdb:0.1743020000):0.0543184000):0.0000024390):0.0424325000):0.0600914000	2chp_A.pdb:0.0877950000):0.1427190000	1otk_A.pdb:0.7915610000):0.3656330000	1za0_A.pdb:0.3991160000):0.1684280000	((((1jk0_A.pdb:0.4619350000	2uw2_A.pdb:0.2494820000):0.1481870000	1w68_A.pdb:0.1913940000):0.3543200000	(1mxr_A.pdb:0.4723820000	(((1oqu_A.pdb:0.1388780000	1r2f_A.pdb:0.1491470000):0.0585178000	1uzr_A.pdb:0.0593930000):0.4045320000	3ee4_A.pdb:0.9663710000):0.1877640000):0.1417360000):0.1469930000	(((1mty_B.pdb:0.9118850000	2inc_B.pdb:0.4103010000):0.2122970000	2inp_C.pdb:0.5325320000):0.2273680000	(1mty_D.pdb:0.6648580000	3dhg_A.pdb:0.5979660000):0.5129100000):0.1662270000):0.2401450000):0.7067770000	2uw1_A.pdb:0.0221290000):0.0852845000	2uw1_B.pdb:0.0850510000);
(1afr_A.pdb:0.1308550000	(((((((1bcf_A.pdb:0.0359200000	3e1q_A.pdb:0.0799470000):0.0287876000	2fkz_A.pdb:0.0291250000):0.0352312000	1jgc_A.pdb:0.1486310000):0.0372642000	(((((((1bg7_A.pdb:0.2858030000	1r03_A.pdb:0.0371690000):0.0520025000	(1lb3_A.pdb:0.0093380000	2za7_A.pdb:0.0748640000):0.0708843000):0.1139250000	(1z6o_A.pdb:0.4346030000	1z6o_M.pdb:0.2455150000):0.1459730000):0.0685785000	(1krq_A.pdb:0.0960920000	(2jd7_A.pdb:0.0000020000	3e6s_A.pdb:0.1889220000):0.0557634000):0.0375307000):0.0507862000	1vlg_A.pdb:0.1035110000):0.0366220000	1eum_A.pdb:0.1737050000):0.0766636000	(((((((((((1dps_A.pdb:0.1081240000	1jts_A.pdb:0.0856760000):0.1340590000	1o9r_A.pdb:0.0395600000):0.1455260000	(1tjo_A.pdb:0.0711050000	1tk6_A.pdb:0.0364500000):0.1611110000):0.0381476000	2vzb_A.pdb:0.2900100000):0.1000860000	(1qgh_A.pdb:0.0823260000	2ux1_A.pdb:0.2439510000):0.1276400000):0.0127410000	((1ji4_A.pdb:0.2136840000	2fjc_A.pdb:0.0482860000):0.0485912000	1uvh_A.pdb:0.3845890000):0.0000026841):0.0421626000	(((1ji5_A.pdb:0.1155080000	1jig_A.pdb:0.0730140000):0.0279398000	2fzf_A.pdb:0.5069300000):0.0329825000	1n1q_A.pdb:0.0140530000):0.0493412000):0.0558430000	2chp_A.pdb:0.0739220000):0.1648480000	(1lko_A.pdb:0.2431210000	1yuz_A.pdb:0.5356880000):0.2881980000):0.0663650000	1nfv_A.pdb:0.2016160000):0.1992550000	3qhb_A.pdb:0.5520990000):0.1132550000):0.1073940000):0.1340300000	1otk_A.pdb:0.8353260000):0.3436410000	((((1jk0_A.pdb:0.4472190000	2uw2_A.pdb:0.1691020000):0.1399460000	1w68_A.pdb:0.1090650000):0.2192900000	(1mxr_A.pdb:0.4199410000	(((1oqu_A.pdb:0.1062420000	1uzr_A.pdb:0.0534090000):0.0658310000	1r2f_A.pdb:0.0449090000):0.2746150000	3ee4_A.pdb:0.7327050000):0.0744389000):0.1177230000):0.2020440000	((1mty_B.pdb:0.8468020000	(1mty_D.pdb:0.3876390000	3dhg_A.pdb:0.7119190000):0.3350600000):0.0655203000	(2inc_B.pdb:0.3983000000	2inp_C.pdb:0.5814820000):0.1245330000):0.2437470000):0.1937480000):0.0690995000	1za0_A.pdb:0.7395450000):0.4529610000	(2uw1_A.pdb:0.0649940000	2uw1_B.pdb:0.1127110000):0.0914408000);
(1afr_A.pdb:0.1803400000	(((((((((((1bcf_A.pdb:0.0574610000	(2fkz_A.pdb:0.0672170000	3e1q_A.pdb:0.0460010000):0.0135068000):0.0551234000	1jgc_A.pdb:0.1635090000):0.0469145000	((((((((1bg7_A.pdb:0.2318540000	1r03_A.pdb:0.0717370000):0.1127250000	1lb3_A.pdb:0.0412130000):0.0747774000	2za7_A.pdb:0.0340260000):0.1003780000	(1z6o_A.pdb:0.5250420000	1z6o_M.pdb:0.2640380000):0.1327880000):0.0526135000	3e6s_A.pdb:0.1585740000):0.1344940000	2jd7_A.pdb:0.0707960000):0.0177595000	1krq_A.pdb:0.0908480000):0.0358735000	(1eum_A.pdb:0.1687880000	1vlg_A.pdb:0.1035210000):0.0366005000):0.1114540000):0.1113640000	1nfv_A.pdb:0.2548640000):0.0305929000	(1lko_A.pdb:0.4393300000	1yuz_A.pdb:0.4330780000):0.3245790000):0.0540313000	((((((((((1dps_A.pdb:0.1130810000	1jts_A.pdb:0.0427500000):0.1328900000	1o9r_A.pdb:0.0969760000):0.1439930000	(1tjo_A.pdb:0.0567560000	1tk6_A.pdb:0.0513740000):0.1355340000):0.0815141000	2vzb_A.pdb:0.3724210000):0.0600623000	(1qgh_A.pdb:0.0503650000	2ux1_A.pdb:0.1518800000):0.0669513000):0.0403451000	(1ji5_A.pdb:0.1284050000	1jig_A.pdb:0.1212910000):0.0083590100):0.0267227000	2fzf_A.pdb:0.7377500000):0.0000024112	1n1q_A.pdb:0.0500600000):0.0242137000	(1ji4_A.pdb:0.1880530000	(1uvh_A.pdb:0.3279610000	2fjc_A.pdb:0.0198150000):0.0249008000):0.0860700000):0.0414785000	2chp_A.pdb:0.0747840000):0.1116930000):0.1700720000	3qhb_A.pdb:0.4178990000):0.1203140000	1otk_A.pdb:0.8673110000):0.3535290000	((((1jk0_A.pdb:0.4021750000	2uw2_A.pdb:0.1958170000):0.1419580000	1w68_A.pdb:0.1115180000):0.1786280000	(1mxr_A.pdb:0.3677030000	(((1oqu_A.pdb:0.1146240000	1r2f_A.pdb:0.0957690000):0.0588273000	1uzr_A.pdb:0.0507460000):0.3683490000	3ee4_A.pdb:0.8431590000):0.0803938000):0.1736420000):0.2724520000	((1mty_B.pdb:0.6900870000	(2inc_B.pdb:0.5473920000	2inp_C.pdb:0.5219530000):0.0715895000):0.1751370000	(1mty_D.pdb:0.4880700000	3dhg_A.pdb:0.7395430000):0.3921540000):0.2256720000):0.1031220000):0.0766379000	1za0_A.pdb:0.4426480000):0.4575570000	2uw1_A.pdb:0.0437530000):0.0626896000	2uw1_B.pdb:0.0942390000);
(1afr_A.pdb:0.1491900000	(((((((((((1bcf_A.pdb:0.0442880000	3e1q_A.pdb:0.0924520000):0.0568894000	2fkz_A.pdb:0.0518610000):0.0397230000	1jgc_A.pdb:0.1180990000):0.0958724000	(((((((1bg7_A.pdb:0.2172190000	1r03_A.pdb:0.0972900000):0.0587588000	((1lb3_A.pdb:0.0483100000	2za7_A.pdb:0.0625150000):0.0433779000	(1z6o_A.pdb:0.3841290000	1z6o_M.pdb:0.1951650000):0.1378180000):0.0332324000):0.1484670000	3e6s_A.pdb:0.1118830000):0.0849187000	2jd7_A.pdb:0.1035620000):0.0191158000	1krq_A.pdb:0.0647810000):0.0911461000	1eum_A.pdb:0.0956590000):0.0460741000	1vlg_A.pdb:0.1291840000):0.2029390000):0.0338985000	1nfv_A.pdb:0.2813910000):0.1236200000	((((((((1dps_A.pdb:0.1243190000	1jts_A.pdb:0.1006900000):0.1389100000	1o9r_A.pdb:0.0265540000):0.1923410000	(1tjo_A.pdb:0.0730470000	1tk6_A.pdb:0.0205440000):0.1009930000):0.0931760000	2vzb_A.pdb:0.3099980000):0.0837373000	(1qgh_A.pdb:0.0471250000	2ux1_A.pdb:0.1777660000):0.1089580000):0.0163610000	(1ji4_A.pdb:0.1599490000	(1uvh_A.pdb:0.3198420000	2fjc_A.pdb:0.0154570000):0.0123729000):0.0325452000):0.0235815000	((1ji5_A.pdb:0.1918440000	1jig_A.pdb:0.1060830000):0.0434751000	1n1q_A.pdb:0.0490040000):0.0562602000):0.0268930000	2chp_A.pdb:0.0638080000):0.1705590000):0.0971145000	((1lko_A.pdb:0.4360430000	1yuz_A.pdb:0.5951430000):0.1736580000	2fzf_A.pdb:0.5177210000):0.0718731000):0.1353860000	3qhb_A.pdb:0.6540590000):0.0975723000	1otk_A.pdb:0.7990370000):0.4410800000	((((1jk0_A.pdb:0.4252520000	2uw2_A.pdb:0.2422530000):0.0915095000	1w68_A.pdb:0.1634330000):0.2626930000	((1mxr_A.pdb:0.4143430000	3ee4_A.pdb:0.7255400000):0.0659054000	((1oqu_A.pdb:0.1027450000	1r2f_A.pdb:0.1194150000):0.0505787000	1uzr_A.pdb:0.0430500000):0.3701360000):0.1706330000):0.0862989000	(((1mty_B.pdb:0.6269330000	2inp_C.pdb:0.6801520000):0.0926478000	2inc_B.pdb:0.5654230000):0.1908720000	(1mty_D.pdb:0.6530910000	3dhg_A.pdb:0.6520880000):0.2893070000):0.1989260000):0.2089230000):0.1285750000	1za0_A.pdb:0.6051850000):0.5881850000	(2uw1_A.pdb:0.0935910000	2uw1_B.pdb:0.1163550000):0.0687733000);
(1afr_A.pdb:0.1996930000	((((((((((1bcf_A.pdb:0.0346040000	3e1q_A.pdb:0.1376810000):0.0937406000	(1jgc_A.pdb:0.1216560000	2fkz_A.pdb:0.1047530000):0.0198224000):0.0411736000	1nfv_A.pdb:0.2830630000):0.1414060000	((((1bg7_A.pdb:0.1927400000	1r03_A.pdb:0.0396120000):0.0456739000	(1lb3_A.pdb:0.0369200000	2za7_A.pdb:0.0523810000):0.0624361000):0.0980384000	(1z6o_A.pdb:0.2660680000	1z6o_M.pdb:0.2115990000):0.0888019000):0.0553022000	(((1eum_A.pdb:0.1044900000	1vlg_A.pdb:0.1576770000):0.0413928000	(1krq_A.pdb:0.0959760000	2jd7_A.pdb:0.0872560000):0.0187935000):0.0781921000	3e6s_A.pdb:0.1475930000):0.0722969000):0.1089960000):0.1232870000	((((((1dps_A.pdb:0.1187070000	1jts_A.pdb:0.1081970000):0.0909398000	1o9r_A.pdb:0.1239810000):0.1451600000	(1tjo_A.pdb:0.0702660000	1tk6_A.pdb:0.0278370000):0.1542410000):0.0705696000	2vzb_A.pdb:0.3303290000):0.0404393000	((((1ji4_A.pdb:0.1567440000	(1qgh_A.pdb:0.1129200000	2ux1_A.pdb:0.1349970000):0.1498650000):0.1080850000	2chp_A.pdb:0.0483730000):0.0153631000	(((1ji5_A.pdb:0.1954180000	1jig_A.pdb:0.0371500000):0.0875405000	1n1q_A.pdb:0.0369700000):0.0386187000	2fjc_A.pdb:0.1297360000):0.0431607000):0.0306141000	1uvh_A.pdb:0.4306540000):0.0328212000):0.1293350000	(1lko_A.pdb:0.4279240000	(1yuz_A.pdb:0.4022490000	3qhb_A.pdb:0.3542000000):0.0675734000):0.1630320000):0.1419310000):0.1696450000	2fzf_A.pdb:0.6600370000):0.1238500000	1otk_A.pdb:0.9313370000):0.2884130000	((((1jk0_A.pdb:0.3909850000	2uw2_A.pdb:0.1630890000):0.0759045000	1w68_A.pdb:0.1929790000):0.2637800000	(1mxr_A.pdb:0.4179810000	(((1oqu_A.pdb:0.0948640000	1r2f_A.pdb:0.1609830000):0.0828226000	1uzr_A.pdb:0.0788870000):0.2289540000	3ee4_A.pdb:0.8266030000):0.1467940000):0.1336600000):0.1541530000	((1mty_B.pdb:0.6718200000	(2inc_B.pdb:0.4866310000	2inp_C.pdb:0.7073320000):0.0979844000):0.2747480000	(1mty_D.pdb:0.6540250000	3dhg_A.pdb:0.8207300000):0.3783010000):0.1689220000):0.2422670000):0.0168315000	1za0_A.pdb:0.5721480000):0.4676630000	2uw1_A.pdb:0.0000030000):0.0597631000	2uw1_B.pdb:0.1219820000);
(1afr_A.pdb:0.1860100000	((((((((((1bcf_A.pdb:0.0748330000	(((1jgc_A.pdb:0.0972600000	1nfv_A.pdb:0.2810610000):0.0680322000	3e1q_A.pdb:0.0758730000):0.0368185000	2fkz_A.pdb:0.0531060000):0.0193926000):0.0986028000	(((((((1bg7_A.pdb:0.1915740000	1r03_A.pdb:0.0987960000):0.0905744000	(1lb3_A.pdb:0.0008900000	2za7_A.pdb:0.0880140000):0.0848142000):0.1227640000	(1z6o_A.pdb:0.1917350000	1z6o_M.pdb:0.2753630000):0.0776467000):0.1007190000	3e6s_A.pdb:0.1885660000):0.1276390000	2jd7_A.pdb:0.0369070000):0.0300674000	(1eum_A.pdb:0.0610410000	1krq_A.pdb:0.1150600000):0.0378184000):0.0059327600	1vlg_A.pdb:0.0969150000):0.1313310000):0.0355537000	(1lko_A.pdb:0.2783740000	(1yuz_A.pdb:0.4341400000	3qhb_A.pdb:0.4833620000):0.0780270000):0.4422890000):0.1135810000	((((((((1dps_A.pdb:0.1193990000	1jts_A.pdb:0.0454400000):0.1353590000	1o9r_A.pdb:0.0568800000):0.1822920000	(1tjo_A.pdb:0.0931690000	1tk6_A.pdb:0.0073820000):0.0987707000):0.1626380000	2fzf_A.pdb:0.4492190000):0.0081411600	2vzb_A.pdb:0.1902570000):0.1240610000	((1ji5_A.pdb:0.2346990000	(1jig_A.pdb:0.0665570000	1n1q_A.pdb:0.0773350000):0.0357580000):0.0317400000	(1qgh_A.pdb:0.0608980000	2ux1_A.pdb:0.1844130000):0.1111460000):0.0000025118):0.0223909000	2chp_A.pdb:0.0711080000):0.0149892000	((1ji4_A.pdb:0.1915520000	1uvh_A.pdb:0.3761940000):0.0672119000	2fjc_A.pdb:0.0534260000):0.0446713000):0.1330980000):0.2989550000	1otk_A.pdb:1.1423430000):0.1842030000	(1mxr_A.pdb:0.3408930000	(((1oqu_A.pdb:0.1207720000	1r2f_A.pdb:0.1051270000):0.1099660000	1uzr_A.pdb:0.0367450000):0.3709070000	3ee4_A.pdb:0.8087010000):0.0939845000):0.1746740000):0.0376751000	((1mty_B.pdb:0.5911080000	(2inc_B.pdb:0.3597560000	2inp_C.pdb:0.8110890000):0.1369640000):0.1481280000	(1mty_D.pdb:0.6158600000	3dhg_A.pdb:0.7375090000):0.3193840000):0.1925100000):0.1118200000	((1jk0_A.pdb:0.3258510000	2uw2_A.pdb:0.1785170000):0.0861036000	1w68_A.pdb:0.1782760000):0.2854240000):0.2265300000	1za0_A.pdb:0.7564060000):0.5997650000	2uw1_A.pdb:0.0392070000):0.0669759000	2uw1_B.pdb:0.1106360000);
(1afr_A.pdb:0.1593470000	((((((((1bcf_A.pdb:0.0746900000	(2fkz_A.pdb:0.0719330000	3e1q_A.pdb:0.0389670000):0.0269126000):0.0595489000	1jgc_A.pdb:0.1804860000):0.0368513000	(((((((1bg7_A.pdb:0.2263560000	1r03_A.pdb:0.0320300000):0.0537656000	((1lb3_A.pdb:0.0861890000	2za7_A.pdb:0.0366760000):0.0267140000	(1z6o_A.pdb:0.4767000000	1z6o_M.pdb:0.1653250000):0.1311370000):0.0611741000):0.0990734000	3e6s_A.pdb:0.1758560000):0.1844010000	2jd7_A.pdb:0.1254340000):0.0112273000	1krq_A.pdb:0.0972250000):0.0985095000	1vlg_A.pdb:0.1014060000):0.0556398000	1eum_A.pdb:0.2293310000):0.1545630000):0.0761258000	((1lko_A.pdb:0.2753070000	1yuz_A.pdb:0.7213440000):0.1554310000	3qhb_A.pdb:0.5036720000):0.2068620000):0.0366180000	(((((((1dps_A.pdb:0.1310850000	1jts_A.pdb:0.1102990000):0.0597625000	1o9r_A.pdb:0.0812840000):0.1259990000	(1tjo_A.pdb:0.0651990000	1tk6_A.pdb:0.0278700000):0.1110120000):0.0960636000	2vzb_A.pdb:0.3310270000):0.0386828000	(1qgh_A.pdb:0.0700780000	2ux1_A.pdb:0.1326570000):0.0533456000):0.0292277000	(((((1ji4_A.pdb:0.1323810000	2fjc_A.pdb:0.0407090000):0.0502076000	(1ji5_A.pdb:0.1440030000	1jig_A.pdb:0.0399300000):0.0593330000):0.0240289000	1n1q_A.pdb:0.0063270000):0.0841836000	1uvh_A.pdb:0.3406000000):0.0000023052	(2chp_A.pdb:0.0317680000	2fzf_A.pdb:0.6105040000):0.0656178000):0.0093628700):0.2229130000	(1nfv_A.pdb:0.1817350000	1otk_A.pdb:1.0644430000):0.0736911000):0.0712512000):0.4600610000	1za0_A.pdb:0.5771610000):0.2234170000	(((((1jk0_A.pdb:0.4121050000	2uw2_A.pdb:0.2221700000):0.0724388000	1w68_A.pdb:0.1787330000):0.3245740000	(((1oqu_A.pdb:0.1080120000	1r2f_A.pdb:0.1056960000):0.0399204000	1uzr_A.pdb:0.0816770000):0.2878990000	3ee4_A.pdb:0.7478740000):0.2253070000):0.1887820000	1mxr_A.pdb:0.3521040000):0.1304590000	(((1mty_B.pdb:0.6017360000	2inc_B.pdb:0.5768440000):0.0971907000	2inp_C.pdb:0.5724360000):0.1346250000	(1mty_D.pdb:0.6426560000	3dhg_A.pdb:0.5484650000):0.4516840000):0.2545250000):0.3011780000):0.4358830000	2uw1_A.pdb:0.0172530000):0.0853761000	2uw1_B.pdb:0.1037710000);
(1afr_A.pdb:0.2457240000	(((((((1bcf_A.pdb:0.0539280000	((1jgc_A.pdb:0.1471670000	3e1q_A.pdb:0.0635320000):0.0353907000	2fkz_A.pdb:0.0330820000):0.0327399000):0.0953214000	(((((((((1bg7_A.pdb:0.2650780000	1r03_A.pdb:0.1227420000):0.1117460000	1lb3_A.pdb:0.0561750000):0.0913233000	2za7_A.pdb:0.0198150000):0.0789028000	(1z6o_A.pdb:0.5925340000	1z6o_M.pdb:0.2682410000):0.1048410000):0.1492340000	3e6s_A.pdb:0.1061700000):0.2209960000	2jd7_A.pdb:0.0365550000):0.0602291000	1krq_A.pdb:0.1033540000):0.0677590000	1vlg_A.pdb:0.1735990000):0.0344777000	1eum_A.pdb:0.0899700000):0.1518000000):0.1380820000	(((((((((1dps_A.pdb:0.2164690000	1jts_A.pdb:0.0485550000):0.1254870000	1o9r_A.pdb:0.0847350000):0.0792614000	(1tjo_A.pdb:0.1048710000	1tk6_A.pdb:0.0353410000):0.2102380000):0.1892920000	(2fzf_A.pdb:0.5530990000	2vzb_A.pdb:0.3728390000):0.0520921000):0.0304762000	(1qgh_A.pdb:0.0931210000	2ux1_A.pdb:0.2039550000):0.1503300000):0.0385826000	((1ji5_A.pdb:0.1716490000	1jig_A.pdb:0.0271550000):0.1071540000	1n1q_A.pdb:0.0249890000):0.0494618000):0.0237831000	((1ji4_A.pdb:0.1714180000	1uvh_A.pdb:0.4642380000):0.0253684000	2fjc_A.pdb:0.0573190000):0.0504940000):0.0503482000	2chp_A.pdb:0.0878770000):0.1141490000	(((1lko_A.pdb:0.3949970000	1yuz_A.pdb:0.6302990000):0.1107500000	3qhb_A.pdb:0.4675170000):0.4892740000	1nfv_A.pdb:0.2498420000):0.0179003000):0.1206250000):0.1063170000	1otk_A.pdb:0.9800600000):0.5053970000	1za0_A.pdb:0.7525270000):0.0000021334	((((1jk0_A.pdb:0.4192180000	2uw2_A.pdb:0.1897050000):0.0912698000	1w68_A.pdb:0.1187050000):0.2417080000	(1mxr_A.pdb:0.4005950000	(((1oqu_A.pdb:0.0981600000	1r2f_A.pdb:0.1079090000):0.0705119000	1uzr_A.pdb:0.0319290000):0.3634330000	3ee4_A.pdb:0.7569210000):0.1351190000):0.1793750000):0.1789420000	(((1mty_B.pdb:0.7227090000	2inc_B.pdb:0.6447170000):0.1003130000	2inp_C.pdb:0.5180280000):0.1855700000	(1mty_D.pdb:0.4655230000	3dhg_A.pdb:0.8260790000):0.3755360000):0.1766650000):0.2518030000):0.4428050000	2uw1_A.pdb:0.0021720000):0.0776133000	2uw1_B.pdb:0.1241680000);
(1afr_A.pdb:0.1491950000	(((((((((((1bcf_A.pdb:0.0596790000	(2fkz_A.pdb:0.0335730000	3e1q_A.pdb:0.1248460000):0.0328593000):0.0473074000	1jgc_A.pdb:0.0689080000):0.0683634000	((((((((1bg7_A.pdb:0.2872410000	(1lb3_A.pdb:0.0639920000	2za7_A.pdb:0.0837430000):0.0729098000):0.0337420000	1r03_A.pdb:0.0712400000):0.0611780000	(1z6o_A.pdb:0.3927750000	1z6o_M.pdb:0.2843320000):0.1270290000):0.0888155000	3e6s_A.pdb:0.2536620000):0.0843218000	2jd7_A.pdb:0.1124770000):0.0296789000	1krq_A.pdb:0.0573620000):0.0653859000	1vlg_A.pdb:0.1310000000):0.0595412000	1eum_A.pdb:0.1902450000):0.1920290000):0.0676229000	((1lko_A.pdb:0.4703600000	1yuz_A.pdb:0.5275380000):0.1283120000	3qhb_A.pdb:0.4214950000):0.2210130000):0.0484089000	1nfv_A.pdb:0.3127770000):0.0743878000	(((((((((1dps_A.pdb:0.1550520000	1jts_A.pdb:0.0981140000):0.0983392000	1o9r_A.pdb:0.0610560000):0.1930710000	(1tjo_A.pdb:0.0496660000	1tk6_A.pdb:0.0215710000):0.1121650000):0.1173770000	2vzb_A.pdb:0.4083250000):0.0662491000	(1ji5_A.pdb:0.1411960000	1jig_A.pdb:0.1186230000):0.0131892000):0.0250865000	(1qgh_A.pdb:0.1242970000	2ux1_A.pdb:0.0929910000):0.0741697000):0.0050262100	2fzf_A.pdb:0.6201060000):0.0160710000	((1ji4_A.pdb:0.1724440000	(1uvh_A.pdb:0.4097710000	2fjc_A.pdb:0.0479360000):0.0195757000):0.0686134000	1n1q_A.pdb:0.0719640000):0.0281240000):0.0427824000	2chp_A.pdb:0.1232950000):0.1047460000):0.2464540000	1otk_A.pdb:0.9422010000):0.4437380000	((1mty_B.pdb:0.5299850000	(2inc_B.pdb:0.5862530000	2inp_C.pdb:0.7297360000):0.1308400000):0.1207060000	(1mty_D.pdb:0.4201130000	3dhg_A.pdb:0.8409660000):0.4473650000):0.2150690000):0.0939879000	(((1jk0_A.pdb:0.4916890000	2uw2_A.pdb:0.1384610000):0.1863310000	1w68_A.pdb:0.0875600000):0.3745480000	(1mxr_A.pdb:0.4565940000	(((1oqu_A.pdb:0.1372820000	1r2f_A.pdb:0.0712870000):0.0996522000	1uzr_A.pdb:0.0177370000):0.2868730000	3ee4_A.pdb:0.5846250000):0.0504213000):0.1152060000):0.0799850000):0.1482450000	1za0_A.pdb:0.5822410000):0.6281920000	2uw1_A.pdb:0.0386610000):0.0611789000	2uw1_B.pdb:0.0993280000);
(1afr_A.pdb:0.1344700000	((((((((1bcf_A.pdb:0.0361570000	3e1q_A.pdb:0.0501590000):0.0504282000	(1nfv_A.pdb:0.3984380000	2fkz_A.pdb:0.0582110000):0.0125987000):0.0324273000	1jgc_A.pdb:0.1457140000):0.1745900000	((((((((1bg7_A.pdb:0.2561110000	(1lb3_A.pdb:0.0393730000	2za7_A.pdb:0.0822080000):0.0980332000):0.1133910000	1r03_A.pdb:0.1257770000):0.0617892000	(1z6o_A.pdb:0.2039450000	1z6o_M.pdb:0.4122700000):0.1451000000):0.0784104000	3e6s_A.pdb:0.2052370000):0.0943048000	2jd7_A.pdb:0.0361440000):0.0294974000	1vlg_A.pdb:0.1647880000):0.0108389000	1krq_A.pdb:0.0353580000):0.0407024000	1eum_A.pdb:0.1301460000):0.1468310000):0.0914033000	((1lko_A.pdb:0.5294250000	1yuz_A.pdb:0.4399270000):0.1981570000	3qhb_A.pdb:0.5548480000):0.1866940000):0.1552150000	((((((((1dps_A.pdb:0.1460350000	1jts_A.pdb:0.0753770000):0.1827090000	1o9r_A.pdb:0.0682420000):0.1902290000	(1tjo_A.pdb:0.0739080000	1tk6_A.pdb:0.0565290000):0.1851170000):0.0899918000	(2fzf_A.pdb:0.5482130000	2vzb_A.pdb:0.3256630000):0.0476059000):0.0584518000	(1qgh_A.pdb:0.0538510000	2ux1_A.pdb:0.2131370000):0.1782350000):0.0147687000	(1ji5_A.pdb:0.1527160000	(1jig_A.pdb:0.1074250000	1n1q_A.pdb:0.0465290000):0.0561899000):0.0715446000):0.0252052000	(1ji4_A.pdb:0.2349980000	(1uvh_A.pdb:0.4875760000	2fjc_A.pdb:0.0413760000):0.0272388000):0.0654430000):0.0242487000	(1otk_A.pdb:1.1975440000	2chp_A.pdb:0.0592850000):0.0733495000):0.0938274000):0.4016010000	((((1jk0_A.pdb:0.3730040000	2uw2_A.pdb:0.2068260000):0.1532950000	1w68_A.pdb:0.1479610000):0.2293550000	((1mty_B.pdb:0.8210600000	(2inc_B.pdb:0.4048730000	2inp_C.pdb:0.6974060000):0.0645415000):0.2697380000	(1mty_D.pdb:0.5718030000	3dhg_A.pdb:0.6572680000):0.3346270000):0.0858678000):0.0402064000	(1mxr_A.pdb:0.4306950000	(((1oqu_A.pdb:0.0985490000	1uzr_A.pdb:0.0859070000):0.0232975000	1r2f_A.pdb:0.0683580000):0.3270770000	3ee4_A.pdb:0.6803980000):0.1354100000):0.2088770000):0.1152040000):0.2172120000	1za0_A.pdb:0.5002610000):0.4356940000	(2uw1_A.pdb:0.0608110000	2uw1_B.pdb:0.1277720000):0.0750448000);
(1afr_A.pdb:0.1620870000	((((((((1bcf_A.pdb:0.0388750000	3e1q_A.pdb:0.0728240000):0.0299340000	2fkz_A.pdb:0.0289340000):0.0494148000	1jgc_A.pdb:0.1228790000):0.0845544000	((((((1bg7_A.pdb:0.2941080000	1r03_A.pdb:0.0673230000):0.0790174000	1lb3_A.pdb:0.0533370000):0.0424539000	2za7_A.pdb:0.0139040000):0.0735720000	3e6s_A.pdb:0.2007530000):0.0278293000	(1z6o_A.pdb:0.3791210000	1z6o_M.pdb:0.2006520000):0.2133450000):0.0721868000	((1eum_A.pdb:0.1174050000	1krq_A.pdb:0.0961560000):0.0178708000	(1vlg_A.pdb:0.1119160000	2jd7_A.pdb:0.1048990000):0.0371500000):0.0798608000):0.1692650000):0.0784186000	(((((((1dps_A.pdb:0.2091570000	1jts_A.pdb:0.0641530000):0.0463443000	1o9r_A.pdb:0.1779410000):0.1918820000	((1tjo_A.pdb:0.0666780000	1tk6_A.pdb:0.0432870000):0.1767530000	2vzb_A.pdb:0.3062530000):0.0514985000):0.0536022000	1uvh_A.pdb:0.4154930000):0.0901206000	(((1ji4_A.pdb:0.1655650000	(1qgh_A.pdb:0.0752280000	2ux1_A.pdb:0.1259180000):0.1422260000):0.1048290000	2chp_A.pdb:0.0502430000):0.0227394000	(((1ji5_A.pdb:0.1803410000	1jig_A.pdb:0.0779830000):0.0666734000	1n1q_A.pdb:0.0053680000):0.0671999000	2fjc_A.pdb:0.1272090000):0.0618928000):0.0000020513):0.2063880000	(1lko_A.pdb:0.3435270000	(1yuz_A.pdb:0.4266020000	3qhb_A.pdb:0.3831880000):0.1238310000):0.2354000000):0.1151630000	1nfv_A.pdb:0.1964850000):0.1276800000):0.2285900000	(1otk_A.pdb:0.9070500000	2fzf_A.pdb:0.6375720000):0.1286870000):0.3826900000	(((1jk0_A.pdb:0.4015510000	(1w68_A.pdb:0.1730540000	2uw2_A.pdb:0.2366190000):0.0441793000):0.2892350000	(1mxr_A.pdb:0.3799580000	(((1oqu_A.pdb:0.1517690000	1r2f_A.pdb:0.1143010000):0.0595438000	1uzr_A.pdb:0.0272480000):0.2858960000	3ee4_A.pdb:0.7978150000):0.1693930000):0.1419350000):0.0951867000	(((1mty_B.pdb:0.7050120000	2inc_B.pdb:0.4778950000):0.1118670000	2inp_C.pdb:0.5147520000):0.1753280000	(1mty_D.pdb:0.5467800000	3dhg_A.pdb:0.6751930000):0.3678390000):0.1547180000):0.3847950000):0.0290599000	1za0_A.pdb:0.5941540000):0.5935530000	(2uw1_A.pdb:0.0754440000	2uw1_B.pdb:0.1397710000):0.0314267000);
(1afr_A.pdb:0.0864320000	(((((((((((1bcf_A.pdb:0.0712970000	3e1q_A.pdb:0.0898540000):0.0328788000	2fkz_A.pdb:0.0323580000):0.1097300000	1jgc_A.pdb:0.1054420000):0.0603751000	((((1bg7_A.pdb:0.3057150000	1r03_A.pdb:0.0785220000):0.0705821000	((1lb3_A.pdb:0.0947400000	2za7_A.pdb:0.0356430000):0.0984978000	(1z6o_A.pdb:0.4315090000	1z6o_M.pdb:0.2753720000):0.1560280000):0.0611786000):0.0371800000	3e6s_A.pdb:0.2374830000):0.0745850000	(1eum_A.pdb:0.1451000000	(1krq_A.pdb:0.1191400000	(1vlg_A.pdb:0.1488380000	2jd7_A.pdb:0.1083770000):0.0312342000):0.1017650000):0.0663904000):0.2066630000):0.0945725000	1nfv_A.pdb:0.2663930000):0.0592666000	((1lko_A.pdb:0.3652020000	1yuz_A.pdb:0.4547470000):0.2256720000	3qhb_A.pdb:0.4887520000):0.0994660000):0.2291590000	(1ji4_A.pdb:0.1350530000	(1uvh_A.pdb:0.4136280000	2fjc_A.pdb:0.0537280000):0.0086525900):0.0298985000):0.0434829000	((((((1dps_A.pdb:0.1129260000	1jts_A.pdb:0.0648530000):0.2177270000	1o9r_A.pdb:0.0591020000):0.2353760000	(1tjo_A.pdb:0.0282340000	1tk6_A.pdb:0.0843290000):0.1733960000):0.1156790000	(2fzf_A.pdb:0.5427010000	2vzb_A.pdb:0.4152520000):0.0249041000):0.0383901000	(1qgh_A.pdb:0.0638050000	2ux1_A.pdb:0.0963850000):0.1933590000):0.0071773500	(1ji5_A.pdb:0.1254020000	(1jig_A.pdb:0.1243610000	1n1q_A.pdb:0.0000030000):0.0596092000):0.0610654000):0.0187424000):0.0063378900	2chp_A.pdb:0.0733320000):0.4935010000	(((((1jk0_A.pdb:0.4373040000	2uw2_A.pdb:0.2201310000):0.1108340000	1w68_A.pdb:0.0929380000):0.2820560000	(((1mty_B.pdb:0.6635130000	2inc_B.pdb:0.4367030000):0.1829840000	2inp_C.pdb:0.6299460000):0.1553130000	((1mxr_A.pdb:0.4136410000	3ee4_A.pdb:0.7219980000):0.0137501000	(1oqu_A.pdb:0.0856000000	(1r2f_A.pdb:0.1104690000	1uzr_A.pdb:0.0693500000):0.0648347000):0.3903150000):0.2260980000):0.0932152000):0.1016100000	(1mty_D.pdb:0.5821080000	3dhg_A.pdb:0.5654150000):0.3733320000):0.1011100000	1otk_A.pdb:1.2221130000):0.0791801000):0.0986597000	1za0_A.pdb:0.6129830000):0.6580260000	(2uw1_A.pdb:0.1212050000	2uw1_B.pdb:0.1136560000):0.1076590000);
(1afr_A.pdb:0.1528670000	(((((((((1bcf_A.pdb:0.0524560000	3e1q_A.pdb:0.0382570000):0.0401658000	(1jgc_A.pdb:0.1278130000	2fkz_A.pdb:0.0219420000):0.0730810000):0.1271070000	(((((((1bg7_A.pdb:0.2847240000	(1lb3_A.pdb:0.0481320000	2za7_A.pdb:0.0761450000):0.0568027000):0.0888450000	1r03_A.pdb:0.0962870000):0.0242577000	(1z6o_A.pdb:0.4074230000	1z6o_M.pdb:0.2186760000):0.1224010000):0.1351760000	3e6s_A.pdb:0.0983720000):0.1000800000	1eum_A.pdb:0.0582410000):0.1001450000	(1krq_A.pdb:0.0658080000	2jd7_A.pdb:0.0337340000):0.0363167000):0.0799422000	1vlg_A.pdb:0.0715620000):0.0730573000):0.0852782000	1nfv_A.pdb:0.1906630000):0.0533141000	((1lko_A.pdb:0.3144440000	1yuz_A.pdb:0.4647610000):0.1950120000	3qhb_A.pdb:0.5824640000):0.0310501000):0.0750402000	((((((((((1dps_A.pdb:0.1197920000	1jts_A.pdb:0.1228600000):0.1167000000	1o9r_A.pdb:0.0135310000):0.2346960000	1tjo_A.pdb:0.0430240000):0.0386042000	1tk6_A.pdb:0.0150420000):0.1487940000	2vzb_A.pdb:0.3979520000):0.0958209000	1uvh_A.pdb:0.5068300000):0.0665885000	((1ji4_A.pdb:0.1226080000	(1qgh_A.pdb:0.1099040000	2ux1_A.pdb:0.1811850000):0.1245190000):0.0974363000	2fjc_A.pdb:0.0147770000):0.0946131000):0.0968264000	((1ji5_A.pdb:0.2099280000	1jig_A.pdb:0.1131240000):0.0611156000	1n1q_A.pdb:0.0225330000):0.0818293000):0.0318267000	2chp_A.pdb:0.0425090000):0.1475880000	2fzf_A.pdb:0.4648000000):0.0377782000):0.4430160000	1otk_A.pdb:0.9741370000):0.2092620000	((((1jk0_A.pdb:0.5463560000	2uw2_A.pdb:0.1491000000):0.0915124000	1w68_A.pdb:0.1675520000):0.3585690000	(1mxr_A.pdb:0.4109970000	(((1oqu_A.pdb:0.1196420000	1r2f_A.pdb:0.0972400000):0.0905284000	1uzr_A.pdb:0.0309680000):0.4054770000	3ee4_A.pdb:0.8462250000):0.0446570000):0.1679140000):0.1348690000	(((1mty_B.pdb:0.6278530000	2inc_B.pdb:0.5508020000):0.1405150000	(1mty_D.pdb:0.6059670000	3dhg_A.pdb:0.6204310000):0.5781420000):0.0593400000	2inp_C.pdb:0.6317410000):0.3158420000):0.3494180000):0.1520110000	1za0_A.pdb:0.9281340000):0.3776650000	(2uw1_A.pdb:0.0939760000	2uw1_B.pdb:0.1329240000):0.0437786000);
(1afr_A.pdb:0.2145150000	((((((((((((1bcf_A.pdb:0.0969510000	3e1q_A.pdb:0.1104180000):0.0730182000	2fkz_A.pdb:0.0154930000):0.0476948000	(((((((1bg7_A.pdb:0.2968510000	1r03_A.pdb:0.0564150000):0.1166870000	((1lb3_A.pdb:0.1171090000	2za7_A.pdb:0.0374820000):0.0339102000	(1z6o_A.pdb:0.4269520000	1z6o_M.pdb:0.1958880000):0.1285820000):0.0724467000):0.1463270000	3e6s_A.pdb:0.1213580000):0.2191450000	2jd7_A.pdb:0.1100280000):0.0203863000	1krq_A.pdb:0.0749440000):0.0153486000	1vlg_A.pdb:0.1857850000):0.0317119000	1eum_A.pdb:0.1031020000):0.2462380000):0.0291570000	1jgc_A.pdb:0.1481240000):0.1508390000	((1lko_A.pdb:0.2021520000	1yuz_A.pdb:0.6656910000):0.1109150000	3qhb_A.pdb:0.5006260000):0.2569840000):0.0575276000	1nfv_A.pdb:0.3012410000):0.0283735000	((((((1dps_A.pdb:0.0880560000	1jts_A.pdb:0.0650520000):0.2216570000	1o9r_A.pdb:0.0148180000):0.1733220000	(1tjo_A.pdb:0.1163040000	1tk6_A.pdb:0.0343830000):0.0864881000):0.1009600000	(1uvh_A.pdb:0.2621630000	2vzb_A.pdb:0.3340090000):0.0792565000):0.0595519000	((1ji4_A.pdb:0.1861120000	2fjc_A.pdb:0.0533190000):0.0635131000	(((1ji5_A.pdb:0.0955230000	2fzf_A.pdb:0.5616670000):0.0564894000	(1jig_A.pdb:0.0919860000	1n1q_A.pdb:0.0000030000):0.0400676000):0.0598146000	(1qgh_A.pdb:0.0735410000	2ux1_A.pdb:0.1290580000):0.0970310000):0.0111290000):0.0352270000):0.0060492900	2chp_A.pdb:0.0490820000):0.1118120000):0.2388380000	1otk_A.pdb:0.9961190000):0.2904430000	(((1mty_B.pdb:0.6110090000	2inp_C.pdb:0.6227730000):0.1413430000	2inc_B.pdb:0.4258750000):0.1503330000	(1mty_D.pdb:0.4973630000	3dhg_A.pdb:0.7509140000):0.3604360000):0.3436780000):0.1541450000	(((1jk0_A.pdb:0.4109960000	2uw2_A.pdb:0.2481380000):0.1293170000	1w68_A.pdb:0.0863120000):0.3191090000	((1mxr_A.pdb:0.4567120000	3ee4_A.pdb:0.7801250000):0.0402623000	(1oqu_A.pdb:0.0638840000	(1r2f_A.pdb:0.1084890000	1uzr_A.pdb:0.1057250000):0.0827826000):0.3769510000):0.1133580000):0.2080190000):0.1296680000	1za0_A.pdb:0.7126720000):0.5117880000	2uw1_A.pdb:0.0550740000):0.0699153000	2uw1_B.pdb:0.1313090000);
(1afr_A.pdb:0.1091310000	((((((((1bcf_A.pdb:0.0646480000	3e1q_A.pdb:0.0808360000):0.0443517000	2fkz_A.pdb:0.0558070000):0.0142604000	(((((((((((1dps_A.pdb:0.1643550000	1jts_A.pdb:0.0937090000):0.1751790000	1o9r_A.pdb:0.0658290000):0.1421700000	(1tjo_A.pdb:0.0944100000	1tk6_A.pdb:0.0049250000):0.1849970000):0.0829016000	(2fzf_A.pdb:0.6497460000	2vzb_A.pdb:0.3576370000):0.0000025602):0.0933933000	(1qgh_A.pdb:0.0923580000	2ux1_A.pdb:0.1325570000):0.0975113000):0.0135886000	(1ji4_A.pdb:0.1974970000	(1uvh_A.pdb:0.4867640000	2fjc_A.pdb:0.0092370000):0.0204959000):0.0540460000):0.0230593000	((1ji5_A.pdb:0.1425570000	1jig_A.pdb:0.0835130000):0.0357233000	1n1q_A.pdb:0.0287390000):0.0532107000):0.0489783000	2chp_A.pdb:0.0000020000):0.1664970000	1nfv_A.pdb:0.2190540000):0.0656136000	(1lko_A.pdb:0.4487080000	1yuz_A.pdb:0.4639360000):0.2853300000):0.1746480000	1jgc_A.pdb:0.1456520000):0.0306183000):0.1354570000	((((((1bg7_A.pdb:0.2740420000	1r03_A.pdb:0.0635320000):0.0844005000	(1lb3_A.pdb:0.0617970000	2za7_A.pdb:0.0526380000):0.1222970000):0.0605113000	3e6s_A.pdb:0.1999690000):0.0310574000	(1z6o_A.pdb:0.3928760000	1z6o_M.pdb:0.1868080000):0.1881820000):0.0821701000	(1krq_A.pdb:0.1443940000	(1vlg_A.pdb:0.1146970000	2jd7_A.pdb:0.0953420000):0.0242951000):0.0276029000):0.0466703000	1eum_A.pdb:0.0997760000):0.1614770000):0.0000021153	3qhb_A.pdb:0.5928060000):0.2383050000	1otk_A.pdb:0.7757590000):0.2957650000	((((1jk0_A.pdb:0.4619390000	2uw2_A.pdb:0.1564850000):0.0807759000	1w68_A.pdb:0.1006230000):0.2964780000	(1mxr_A.pdb:0.3300710000	(((1oqu_A.pdb:0.0887580000	1r2f_A.pdb:0.1119690000):0.0907041000	1uzr_A.pdb:0.0255030000):0.4463750000	3ee4_A.pdb:0.6492640000):0.0377384000):0.1491610000):0.0883696000	(((1mty_B.pdb:0.5491930000	2inc_B.pdb:0.5962550000):0.0887514000	(1mty_D.pdb:0.5775700000	3dhg_A.pdb:0.7743290000):0.4782660000):0.1303120000	2inp_C.pdb:0.6223320000):0.2753280000):0.1737670000):0.1283390000	1za0_A.pdb:0.7222740000):0.5517150000	(2uw1_A.pdb:0.0840000000	2uw1_B.pdb:0.1109020000):0.0945528000);
(1afr_A.pdb:0.1472810000	((((((((((1bcf_A.pdb:0.0743250000	3e1q_A.pdb:0.0841780000):0.0399497000	1jgc_A.pdb:0.1136880000):0.0120705000	2fkz_A.pdb:0.0645290000):0.0537080000	1nfv_A.pdb:0.2726520000):0.0806930000	((((1bg7_A.pdb:0.2039560000	(1lb3_A.pdb:0.0365990000	(2za7_A.pdb:0.0209050000	3e6s_A.pdb:0.2047670000):0.1167370000):0.1275100000):0.0413372000	1r03_A.pdb:0.0658980000):0.0886502000	(1z6o_A.pdb:0.2369590000	1z6o_M.pdb:0.2712660000):0.0640707000):0.0920089000	(((1eum_A.pdb:0.1015000000	1krq_A.pdb:0.0688910000):0.0492817000	2jd7_A.pdb:0.0646720000):0.0124829000	1vlg_A.pdb:0.1034000000):0.0709068000):0.0524616000):0.1287720000	((1lko_A.pdb:0.2595580000	1yuz_A.pdb:0.4817310000):0.1422470000	3qhb_A.pdb:0.3068180000):0.2100120000):0.0630695000	((((((1dps_A.pdb:0.0996970000	1jts_A.pdb:0.0434810000):0.0687277000	1o9r_A.pdb:0.0836520000):0.1835570000	(1tjo_A.pdb:0.0683290000	1tk6_A.pdb:0.0097930000):0.0956941000):0.0610618000	1uvh_A.pdb:0.3466180000):0.0830467000	(((((1ji4_A.pdb:0.1688580000	1ji5_A.pdb:0.1116370000):0.0574461000	1n1q_A.pdb:0.0288610000):0.0308725000	1jig_A.pdb:0.0635840000):0.0529406000	((1qgh_A.pdb:0.1096510000	2ux1_A.pdb:0.1099260000):0.1833800000	2fjc_A.pdb:0.0761230000):0.0208815000):0.0316611000	(2chp_A.pdb:0.0504020000	2vzb_A.pdb:0.4079840000):0.0332778000):0.0044083900):0.1344240000	2fzf_A.pdb:0.5901980000):0.0703527000):0.3039670000	1otk_A.pdb:0.9267880000):0.1178420000	((((1jk0_A.pdb:0.4182360000	2uw2_A.pdb:0.1029780000):0.0712423000	1w68_A.pdb:0.1436530000):0.3416570000	((1mxr_A.pdb:0.3031990000	3ee4_A.pdb:0.7679080000):0.1245350000	((1oqu_A.pdb:0.1188640000	1r2f_A.pdb:0.1106200000):0.0680518000	1uzr_A.pdb:0.0557700000):0.3052290000):0.1079720000):0.1600440000	(((1mty_B.pdb:0.5889750000	2inp_C.pdb:0.6007670000):0.1256750000	2inc_B.pdb:0.5857770000):0.1045190000	(1mty_D.pdb:0.4199280000	3dhg_A.pdb:0.6785800000):0.4131890000):0.1259320000):0.2402370000):0.1748610000	1za0_A.pdb:0.5316450000):0.3394360000	(2uw1_A.pdb:0.0963610000	2uw1_B.pdb:0.1022520000):0.0485287000);
(1afr_A.pdb:0.1729050000	(((((((((1bcf_A.pdb:0.0656790000	3e1q_A.pdb:0.0971470000):0.0329887000	(1nfv_A.pdb:0.3792930000	2fkz_A.pdb:0.0315810000):0.0289699000):0.1024830000	1jgc_A.pdb:0.1654690000):0.1068130000	(((1bg7_A.pdb:0.2619170000	1r03_A.pdb:0.0222790000):0.0658659000	(((1lb3_A.pdb:0.1269890000	2za7_A.pdb:0.0602440000):0.0359500000	(1z6o_A.pdb:0.5945930000	1z6o_M.pdb:0.0786830000):0.1510600000):0.0806620000	3e6s_A.pdb:0.2321300000):0.0577569000):0.0880276000	((1eum_A.pdb:0.1610060000	1krq_A.pdb:0.1778630000):0.0168609000	(1vlg_A.pdb:0.1673280000	2jd7_A.pdb:0.0794520000):0.0687700000):0.1225180000):0.1498900000):0.0953431000	((1lko_A.pdb:0.3624290000	1yuz_A.pdb:0.5716910000):0.1588720000	3qhb_A.pdb:0.3338070000):0.3891170000):0.0350282000	(((((((1dps_A.pdb:0.1233290000	1jts_A.pdb:0.1330770000):0.1249950000	1o9r_A.pdb:0.0925670000):0.1019240000	(1tjo_A.pdb:0.0753440000	1tk6_A.pdb:0.0331210000):0.1072660000):0.1324570000	(1uvh_A.pdb:0.2649350000	2vzb_A.pdb:0.3070630000):0.1029640000):0.0874629000	((((1ji4_A.pdb:0.2126250000	(1ji5_A.pdb:0.1203650000	1jig_A.pdb:0.0115790000):0.0851541000):0.0383467000	1n1q_A.pdb:0.0338860000):0.0549066000	2chp_A.pdb:0.0857980000):0.0096797100	2fjc_A.pdb:0.1528120000):0.0362274000):0.0182530000	(1qgh_A.pdb:0.0846150000	2ux1_A.pdb:0.0940360000):0.1645190000):0.0416667000	2fzf_A.pdb:0.6102810000):0.0928613000):0.2651500000	1otk_A.pdb:1.1137370000):0.2457920000	(((1jk0_A.pdb:0.5549090000	2uw2_A.pdb:0.2009900000):0.0979035000	1w68_A.pdb:0.0989420000):0.2731650000	(((((1mty_B.pdb:0.6832580000	2inc_B.pdb:0.6657870000):0.1382950000	(1mty_D.pdb:0.4926090000	3dhg_A.pdb:0.8392630000):0.4420870000):0.0490713000	2inp_C.pdb:0.8094000000):0.2030570000	(1mxr_A.pdb:0.3540800000	3ee4_A.pdb:0.9591110000):0.1317570000):0.0567092000	((1oqu_A.pdb:0.1142960000	1r2f_A.pdb:0.1351570000):0.1191460000	1uzr_A.pdb:0.0365280000):0.5306080000):0.0816139000):0.2215530000):0.1890730000	1za0_A.pdb:0.5363610000):0.3350780000	(2uw1_A.pdb:0.0855180000	2uw1_B.pdb:0.1196080000):0.0759344000);
(1afr_A.pdb:0.1786810000	(((((((1bcf_A.pdb:0.0882010000	(((((((((1bg7_A.pdb:0.2361540000	1r03_A.pdb:0.0467520000):0.1071920000	((1lb3_A.pdb:0.1417130000	2za7_A.pdb:0.0396210000):0.0420785000	(1z6o_A.pdb:0.5166190000	1z6o_M.pdb:0.2146870000):0.1634540000):0.1007620000):0.1331850000	3e6s_A.pdb:0.1406120000):0.1343830000	1eum_A.pdb:0.1031750000):0.0311811000	1krq_A.pdb:0.0875830000):0.0289288000	1vlg_A.pdb:0.1470270000):0.0164094000	2jd7_A.pdb:0.0543750000):0.1495690000	1nfv_A.pdb:0.2619010000):0.0698836000	2fkz_A.pdb:0.0456710000):0.0232156000):0.0062294600	3e1q_A.pdb:0.0917690000):0.0300022000	1jgc_A.pdb:0.1187740000):0.1553040000	(((((((((1dps_A.pdb:0.0980670000	1jts_A.pdb:0.1097390000):0.1740920000	1o9r_A.pdb:0.1260830000):0.1492160000	(1tjo_A.pdb:0.0901920000	1tk6_A.pdb:0.0073310000):0.2025670000):0.1005310000	2vzb_A.pdb:0.5686070000):0.0399792000	(1qgh_A.pdb:0.1114950000	2ux1_A.pdb:0.1133130000):0.1669850000):0.0435350000	(((1ji5_A.pdb:0.1289640000	1jig_A.pdb:0.0956930000):0.0906513000	1n1q_A.pdb:0.0142990000):0.0298675000	2fzf_A.pdb:0.5980940000):0.0960720000):0.0507119000	2chp_A.pdb:0.0698060000):0.0077232300	(1ji4_A.pdb:0.2399810000	(1uvh_A.pdb:0.4752940000	2fjc_A.pdb:0.0856370000):0.0394233000):0.0655069000):0.1314040000	((1lko_A.pdb:0.5162200000	1yuz_A.pdb:0.4486360000):0.1166340000	3qhb_A.pdb:0.4554440000):0.2252430000):0.0884464000):0.1625370000	1otk_A.pdb:1.1380950000):0.2267140000	1za0_A.pdb:0.5181650000):0.0722001000	((((1jk0_A.pdb:0.4330270000	2uw2_A.pdb:0.1907980000):0.1591040000	1w68_A.pdb:0.1315790000):0.3146220000	(1mxr_A.pdb:0.3578760000	(((1oqu_A.pdb:0.0935770000	1r2f_A.pdb:0.1545200000):0.0971851000	1uzr_A.pdb:0.0097690000):0.3588410000	3ee4_A.pdb:0.8648600000):0.1302660000):0.2458870000):0.1753870000	(((1mty_B.pdb:0.7110430000	2inc_B.pdb:0.5223150000):0.1480260000	2inp_C.pdb:0.5933240000):0.1550180000	(1mty_D.pdb:0.5219770000	3dhg_A.pdb:0.6032200000):0.3555430000):0.2352200000):0.3324370000):0.3122990000	(2uw1_A.pdb:0.0892530000	2uw1_B.pdb:0.1259360000):0.0396337000);
(1afr_A.pdb:0.1095730000	((((((((((((((((1bcf_A.pdb:0.0330320000	3e1q_A.pdb:0.0616890000):0.0307164000	((((((1bg7_A.pdb:0.2422030000	1r03_A.pdb:0.0501640000):0.1118020000	(1lb3_A.pdb:0.0560070000	2za7_A.pdb:0.0597850000):0.0486541000):0.0693923000	3e6s_A.pdb:0.1166020000):0.0612365000	(1z6o_A.pdb:0.4324890000	1z6o_M.pdb:0.1496630000):0.1958880000):0.0822318000	(1krq_A.pdb:0.0823850000	(1vlg_A.pdb:0.1493590000	2jd7_A.pdb:0.0866920000):0.0258931000):0.0511797000):0.0720178000	1eum_A.pdb:0.0692510000):0.2961810000):0.0148142000	2fkz_A.pdb:0.0529010000):0.0333904000	1jgc_A.pdb:0.1624530000):0.1393490000	((1lko_A.pdb:0.3039040000	1yuz_A.pdb:0.4555860000):0.0973536000	3qhb_A.pdb:0.4202190000):0.1784660000):0.0588266000	1nfv_A.pdb:0.2631910000):0.1034150000	((((1dps_A.pdb:0.1623240000	1jts_A.pdb:0.1069040000):0.0521851000	1o9r_A.pdb:0.0973000000):0.1290980000	(1tjo_A.pdb:0.0189090000	1tk6_A.pdb:0.0393840000):0.0937384000):0.0669680000	1uvh_A.pdb:0.3914980000):0.0778265000):0.0754748000	(1ji4_A.pdb:0.2202870000	2fjc_A.pdb:0.1021000000):0.0000020232):0.0461080000	(((1ji5_A.pdb:0.1941720000	1jig_A.pdb:0.1029030000):0.0542235000	1n1q_A.pdb:0.0000020000):0.0612307000	(1qgh_A.pdb:0.0653030000	2ux1_A.pdb:0.1451050000):0.1108330000):0.0066014300):0.0732551000	(2chp_A.pdb:0.0389900000	2vzb_A.pdb:0.3859730000):0.0048701700):0.0998718000	2fzf_A.pdb:0.5831300000):0.0856550000	1otk_A.pdb:0.9703320000):0.5245740000	(((1mty_B.pdb:0.6161260000	2inp_C.pdb:0.7495880000):0.0785972000	2inc_B.pdb:0.4920170000):0.1728680000	(1mty_D.pdb:0.5938560000	3dhg_A.pdb:0.5695200000):0.4052340000):0.1438220000):0.0885715000	((1mxr_A.pdb:0.3486520000	3ee4_A.pdb:0.6411970000):0.0655248000	((1oqu_A.pdb:0.1042680000	1r2f_A.pdb:0.0978220000):0.0559129000	1uzr_A.pdb:0.0501250000):0.3734510000):0.1268930000):0.0821185000	((1jk0_A.pdb:0.4042730000	2uw2_A.pdb:0.1629330000):0.1165960000	1w68_A.pdb:0.1575090000):0.1937280000):0.2427670000	1za0_A.pdb:0.5509000000):0.4698940000	(2uw1_A.pdb:0.0411050000	2uw1_B.pdb:0.1173610000):0.0682768000);
(1afr_A.pdb:0.1020330000	((((((((1bcf_A.pdb:0.0311640000	(2fkz_A.pdb:0.0407440000	3e1q_A.pdb:0.0303490000):0.0250715000):0.0585240000	1jgc_A.pdb:0.0776230000):0.0432636000	(((((((1bg7_A.pdb:0.1811850000	1r03_A.pdb:0.0202500000):0.0746270000	(1lb3_A.pdb:0.0567750000	2za7_A.pdb:0.0836890000):0.0630033000):0.0432822000	(1z6o_A.pdb:0.3103670000	1z6o_M.pdb:0.1485820000):0.1382190000):0.1037390000	3e6s_A.pdb:0.1389800000):0.0497184000	2jd7_A.pdb:0.1412480000):0.0139759000	1krq_A.pdb:0.0773580000):0.0390329000	(1eum_A.pdb:0.1738380000	1vlg_A.pdb:0.0975580000):0.0216502000):0.0910644000):0.0448738000	((1lko_A.pdb:0.2153780000	1yuz_A.pdb:0.7858330000):0.2054040000	3qhb_A.pdb:0.3029430000):0.2542150000):0.0517838000	(((((((1dps_A.pdb:0.0519870000	1jts_A.pdb:0.0530950000):0.0631850000	((1o9r_A.pdb:0.0986470000	(1tjo_A.pdb:0.0664120000	1tk6_A.pdb:0.0357180000):0.1683690000):0.1255610000	2vzb_A.pdb:0.3873180000):0.0360648000):0.0570656000	1uvh_A.pdb:0.3534490000):0.1184910000	1ji4_A.pdb:0.1311890000):0.0580231000	((((1ji5_A.pdb:0.0314190000	((1qgh_A.pdb:0.1030090000	2ux1_A.pdb:0.0779920000):0.1156330000	2fzf_A.pdb:0.5886300000):0.0000023259):0.0251013000	1jig_A.pdb:0.1050510000):0.0465474000	1n1q_A.pdb:0.0000020000):0.0597593000	2fjc_A.pdb:0.0950380000):0.0425400000):0.0101452000	2chp_A.pdb:0.1434510000):0.0953253000	1nfv_A.pdb:0.2018250000):0.0794674000):0.2135760000	1otk_A.pdb:0.6349620000):0.2407600000	1za0_A.pdb:0.4921170000):0.1966970000	((((1jk0_A.pdb:0.3943850000	2uw2_A.pdb:0.2021370000):0.1014280000	1w68_A.pdb:0.1001860000):0.2389250000	(1mxr_A.pdb:0.4493890000	(((1oqu_A.pdb:0.1200600000	1r2f_A.pdb:0.1025640000):0.0558963000	1uzr_A.pdb:0.0492440000):0.1981150000	3ee4_A.pdb:0.7605360000):0.1259860000):0.1209230000):0.1943710000	(((1mty_B.pdb:0.7258820000	2inc_B.pdb:0.4773330000):0.0837514000	(1mty_D.pdb:0.6213200000	3dhg_A.pdb:0.6616880000):0.3077360000):0.2031890000	2inp_C.pdb:0.4952500000):0.3913170000):0.3796050000):0.2669650000	(2uw1_A.pdb:0.0555290000	2uw1_B.pdb:0.1090670000):0.1124900000);
(1afr_A.pdb:0.0729890000	((((((((((((((1bcf_A.pdb:0.0309160000	3e1q_A.pdb:0.0957480000):0.0293043000	2fkz_A.pdb:0.0652170000):0.0445205000	1jgc_A.pdb:0.1292360000):0.0392552000	((((1bg7_A.pdb:0.2379460000	((1lb3_A.pdb:0.0661500000	2za7_A.pdb:0.0736390000):0.1048480000	1r03_A.pdb:0.0597460000):0.0482759000):0.0350571000	(1z6o_A.pdb:0.2880860000	1z6o_M.pdb:0.2288530000):0.1150270000):0.0452754000	3e6s_A.pdb:0.3289060000):0.0236736000	(((1eum_A.pdb:0.1656740000	1vlg_A.pdb:0.0969640000):0.0321227000	1krq_A.pdb:0.1298710000):0.0035759600	2jd7_A.pdb:0.1640090000):0.0900360000):0.2746320000):0.0670565000	((1lko_A.pdb:0.3032940000	1yuz_A.pdb:0.5005880000):0.1996510000	3qhb_A.pdb:0.2377900000):0.3156300000):0.0567212000	(((((1dps_A.pdb:0.1343690000	1jts_A.pdb:0.0806750000):0.0841301000	1o9r_A.pdb:0.1337610000):0.1135370000	(1tjo_A.pdb:0.0245300000	1tk6_A.pdb:0.0472940000):0.1717370000):0.1294990000	1nfv_A.pdb:0.3127440000):0.0359492000	1uvh_A.pdb:0.5144380000):0.1047500000):0.0140598000	(1ji4_A.pdb:0.1735230000	2fjc_A.pdb:0.1217540000):0.0605164000):0.0326690000	((1ji5_A.pdb:0.1305420000	1jig_A.pdb:0.1498360000):0.0941181000	1n1q_A.pdb:0.0376890000):0.0552830000):0.0276383000	(1qgh_A.pdb:0.1521530000	2ux1_A.pdb:0.0357810000):0.2299640000):0.0610973000	(2chp_A.pdb:0.0578150000	2vzb_A.pdb:0.4378240000):0.0483755000):0.2197350000	2fzf_A.pdb:0.4276500000):0.0345401000	1otk_A.pdb:0.8765250000):0.3350060000	((((1jk0_A.pdb:0.4107300000	2uw2_A.pdb:0.1332440000):0.1116370000	1w68_A.pdb:0.1777890000):0.2206620000	((1mxr_A.pdb:0.3200180000	3ee4_A.pdb:0.6796480000):0.0885767000	((1oqu_A.pdb:0.1112890000	1r2f_A.pdb:0.0913780000):0.0624620000	1uzr_A.pdb:0.0224070000):0.3711090000):0.1870890000):0.1213930000	(((1mty_B.pdb:0.6452240000	2inc_B.pdb:0.5203230000):0.2570650000	2inp_C.pdb:0.6664230000):0.1566890000	(1mty_D.pdb:0.8836390000	3dhg_A.pdb:0.4671650000):0.5846620000):0.0226097000):0.1700160000):0.1068130000	1za0_A.pdb:0.6178150000):0.4019660000	(2uw1_A.pdb:0.0806060000	2uw1_B.pdb:0.1140440000):0.0960453000);
(1afr_A.pdb:0.2047750000	(((((((((((1bcf_A.pdb:0.0836020000	3e1q_A.pdb:0.0657250000):0.0713455000	2fkz_A.pdb:0.0480280000):0.0899550000	1jgc_A.pdb:0.1366180000):0.0835324000	(((((((1bg7_A.pdb:0.2471880000	1r03_A.pdb:0.0762900000):0.0900277000	1lb3_A.pdb:0.0599370000):0.0644470000	2za7_A.pdb:0.0192590000):0.0395417000	(1z6o_A.pdb:0.5473270000	1z6o_M.pdb:0.1148890000):0.1957450000):0.1043640000	3e6s_A.pdb:0.1502330000):0.0762058000	(1krq_A.pdb:0.1560070000	(1vlg_A.pdb:0.2244680000	2jd7_A.pdb:0.1166110000):0.0480098000):0.0420220000):0.0365845000	1eum_A.pdb:0.0555110000):0.2886240000):0.0702330000	(1lko_A.pdb:0.2784570000	(1yuz_A.pdb:0.5067340000	3qhb_A.pdb:0.4642940000):0.1262660000):0.4658310000):0.0472690000	1nfv_A.pdb:0.2457790000):0.0862128000	((((((((1dps_A.pdb:0.1353650000	1jts_A.pdb:0.0766080000):0.1864130000	1o9r_A.pdb:0.0802840000):0.1097850000	(1tjo_A.pdb:0.0673870000	1tk6_A.pdb:0.0671290000):0.1965490000):0.0966517000	(2fzf_A.pdb:0.6070490000	2vzb_A.pdb:0.4279780000):0.0328926000):0.0476216000	(1qgh_A.pdb:0.0612640000	2ux1_A.pdb:0.1352550000):0.1244250000):0.0081880500	((1ji5_A.pdb:0.1418590000	1jig_A.pdb:0.0827300000):0.0395337000	1n1q_A.pdb:0.0000020000):0.1346020000):0.0359850000	2chp_A.pdb:0.1050570000):0.0000497660	((1ji4_A.pdb:0.1927060000	2fjc_A.pdb:0.0439180000):0.0333777000	1uvh_A.pdb:0.3963270000):0.0603382000):0.2287210000):0.2059350000	1otk_A.pdb:0.7933130000):0.3772440000	(((((1jk0_A.pdb:0.4773990000	2uw2_A.pdb:0.1417420000):0.1189040000	1w68_A.pdb:0.1596860000):0.3343470000	(((1oqu_A.pdb:0.1009700000	1r2f_A.pdb:0.1102050000):0.0295057000	1uzr_A.pdb:0.0589590000):0.2604650000	3ee4_A.pdb:0.6132400000):0.1355490000):0.0688933000	1mxr_A.pdb:0.4405990000):0.1483700000	(((1mty_B.pdb:0.6253310000	2inp_C.pdb:0.6249170000):0.0506264000	(1mty_D.pdb:0.4787690000	3dhg_A.pdb:0.8565420000):0.5073570000):0.0863682000	2inc_B.pdb:0.6219500000):0.3344880000):0.2131450000):0.1624800000	1za0_A.pdb:0.4850160000):0.3093300000	2uw1_A.pdb:0.0166950000):0.0655636000	2uw1_B.pdb:0.0943260000);
(1afr_A.pdb:0.0824730000	(((((((((1bcf_A.pdb:0.0461450000	3e1q_A.pdb:0.0375080000):0.0925946000	2fkz_A.pdb:0.0171940000):0.0456616000	1nfv_A.pdb:0.3425000000):0.0576666000	1jgc_A.pdb:0.1288840000):0.1535680000	(((1bg7_A.pdb:0.2970350000	1r03_A.pdb:0.0000020000):0.0886698000	(((1lb3_A.pdb:0.0649740000	2za7_A.pdb:0.0693530000):0.0477432000	(1z6o_A.pdb:0.4060550000	1z6o_M.pdb:0.1774140000):0.1478890000):0.0423786000	3e6s_A.pdb:0.2024510000):0.0699007000):0.0292808000	((1eum_A.pdb:0.1909490000	1vlg_A.pdb:0.1246610000):0.0663919000	(1krq_A.pdb:0.1068350000	2jd7_A.pdb:0.1179080000):0.0127769000):0.1202150000):0.1064970000):0.1028540000	(1lko_A.pdb:0.2999270000	(1yuz_A.pdb:0.5079320000	3qhb_A.pdb:0.3662500000):0.1431640000):0.3827800000):0.0111051000	((((1dps_A.pdb:0.1100570000	1jts_A.pdb:0.0613560000):0.1415860000	1o9r_A.pdb:0.0538810000):0.1916180000	((1tjo_A.pdb:0.0623750000	1tk6_A.pdb:0.0520700000):0.0767253000	(1uvh_A.pdb:0.2698460000	2vzb_A.pdb:0.2877890000):0.1034430000):0.0392197000):0.0325770000	(((((1ji4_A.pdb:0.0819350000	1ji5_A.pdb:0.1261990000):0.0698839000	(1jig_A.pdb:0.0470580000	1n1q_A.pdb:0.0308120000):0.0202175000):0.0152405000	2chp_A.pdb:0.0674960000):0.0604448000	((1otk_A.pdb:1.0075010000	2fzf_A.pdb:0.5727410000):0.1104240000	2fjc_A.pdb:0.0552180000):0.0453927000):0.0201239000	(1qgh_A.pdb:0.0249810000	2ux1_A.pdb:0.1680540000):0.1175070000):0.0180750000):0.1254280000):0.6823120000	((((1jk0_A.pdb:0.4743090000	2uw2_A.pdb:0.1966050000):0.0846561000	1w68_A.pdb:0.1159470000):0.2788100000	(1mxr_A.pdb:0.3246710000	(((1oqu_A.pdb:0.1062640000	1r2f_A.pdb:0.1146050000):0.0554969000	1uzr_A.pdb:0.0689040000):0.3084790000	3ee4_A.pdb:0.9909130000):0.0642536000):0.0965106000):0.1046740000	(((1mty_B.pdb:0.5510880000	2inc_B.pdb:0.6268970000):0.2748300000	2inp_C.pdb:0.4394370000):0.0750907000	(1mty_D.pdb:0.4712080000	3dhg_A.pdb:0.8225080000):0.4056120000):0.3165380000):0.2035410000):0.0642997000	1za0_A.pdb:0.6209570000):0.5592650000	(2uw1_A.pdb:0.0662060000	2uw1_B.pdb:0.1036260000):0.1210560000);
(1afr_A.pdb:0.1940500000	(((((((((((1bcf_A.pdb:0.0439530000	3e1q_A.pdb:0.0586020000):0.0317734000	2fkz_A.pdb:0.0494220000):0.0620533000	1jgc_A.pdb:0.1343750000):0.0437280000	(((((1bg7_A.pdb:0.2545610000	((((1lb3_A.pdb:0.1365710000	2za7_A.pdb:0.0204330000):0.0419306000	(1z6o_A.pdb:0.4485210000	1z6o_M.pdb:0.2566350000):0.1214620000):0.0457194000	3e6s_A.pdb:0.2146390000):0.0759371000	1r03_A.pdb:0.0826670000):0.0813211000):0.1294530000	1krq_A.pdb:0.1078820000):0.0137295000	2jd7_A.pdb:0.0937890000):0.0458267000	1vlg_A.pdb:0.0993930000):0.0874514000	1eum_A.pdb:0.1570960000):0.2394960000):0.1328170000	1nfv_A.pdb:0.2636230000):0.1234110000	(1lko_A.pdb:0.2830450000	(1yuz_A.pdb:0.4315280000	3qhb_A.pdb:0.3401600000):0.1857950000):0.3629120000):0.0367036000	((((((1dps_A.pdb:0.0875470000	1jts_A.pdb:0.0863520000):0.2275580000	1o9r_A.pdb:0.0663700000):0.1507660000	(1tjo_A.pdb:0.0912180000	1tk6_A.pdb:0.0247100000):0.1222340000):0.0724485000	(1uvh_A.pdb:0.3431690000	2vzb_A.pdb:0.3955570000):0.1273380000):0.0823609000	((1ji4_A.pdb:0.1374740000	2fjc_A.pdb:0.0509080000):0.0674464000	((((1ji5_A.pdb:0.0830100000	2fzf_A.pdb:0.5893560000):0.0956039000	1n1q_A.pdb:0.0000030000):0.0653188000	1jig_A.pdb:0.0804910000):0.0295998000	(1qgh_A.pdb:0.0828900000	2ux1_A.pdb:0.1328630000):0.2037960000):0.0192841000):0.0534722000):0.0000027472	2chp_A.pdb:0.1114150000):0.1631810000):0.3688450000	1otk_A.pdb:1.0964790000):0.3209560000	((((((1jk0_A.pdb:0.3435240000	2uw2_A.pdb:0.2193610000):0.1652200000	1w68_A.pdb:0.0926560000):0.4681350000	(((1oqu_A.pdb:0.1176620000	1r2f_A.pdb:0.1243250000):0.0546160000	1uzr_A.pdb:0.0756900000):0.4423980000	3ee4_A.pdb:0.6023060000):0.0751723000):0.1072550000	1mxr_A.pdb:0.4019110000):0.1263360000	((1mty_B.pdb:0.6935150000	2inc_B.pdb:0.6510130000):0.0547205000	2inp_C.pdb:0.6875790000):0.1284870000):0.1581480000	(1mty_D.pdb:0.4132430000	3dhg_A.pdb:0.7000490000):0.5773690000):0.2591390000):0.0705231000	1za0_A.pdb:0.5289270000):0.4144930000	2uw1_B.pdb:0.0753930000):0.0523822000	2uw1_A.pdb:0.0816490000);
(1afr_A.pdb:0.2086770000	(((((((((((((((1bcf_A.pdb:0.0692310000	3e1q_A.pdb:0.0770060000):0.0406095000	2fkz_A.pdb:0.0140790000):0.1036910000	1jgc_A.pdb:0.1030980000):0.0636650000	(((((1bg7_A.pdb:0.2634310000	(1lb3_A.pdb:0.0760490000	2za7_A.pdb:0.0572980000):0.0397121000):0.0376165000	(1z6o_A.pdb:0.4757470000	1z6o_M.pdb:0.2077980000):0.1366380000):0.0650259000	1r03_A.pdb:0.0640780000):0.1156200000	3e6s_A.pdb:0.1354040000):0.1340400000	((1eum_A.pdb:0.1898610000	1vlg_A.pdb:0.1008880000):0.0430227000	(1krq_A.pdb:0.0972100000	2jd7_A.pdb:0.0614170000):0.0444555000):0.0454500000):0.2460650000):0.1004200000	(1lko_A.pdb:0.3271650000	(1yuz_A.pdb:0.4974280000	3qhb_A.pdb:0.4849530000):0.1299230000):0.3099200000):0.0243726000	1nfv_A.pdb:0.2679280000):0.1506940000	((((1dps_A.pdb:0.0684490000	1jts_A.pdb:0.0885050000):0.1688210000	1o9r_A.pdb:0.0488830000):0.1790960000	(1tjo_A.pdb:0.0449100000	1tk6_A.pdb:0.0822040000):0.0936081000):0.0671857000	1uvh_A.pdb:0.4767280000):0.0000026797):0.0242118000	(((1ji4_A.pdb:0.1693130000	(1ji5_A.pdb:0.1173090000	(1jig_A.pdb:0.1505830000	1n1q_A.pdb:0.0197530000):0.0446268000):0.0383813000):0.0656578000	2fjc_A.pdb:0.1128560000):0.0259786000	(1qgh_A.pdb:0.0633800000	2ux1_A.pdb:0.1508740000):0.1173580000):0.0632767000):0.0464497000	2vzb_A.pdb:0.4892730000):0.0118981000	2chp_A.pdb:0.1040190000):0.1870960000	2fzf_A.pdb:0.4490090000):0.1690770000	1otk_A.pdb:0.8189760000):0.4642530000	((((1jk0_A.pdb:0.4115560000	2uw2_A.pdb:0.2008360000):0.1003910000	1w68_A.pdb:0.1768660000):0.2763390000	((1mxr_A.pdb:0.3297280000	3ee4_A.pdb:0.8627570000):0.0250243000	((1oqu_A.pdb:0.1014380000	1r2f_A.pdb:0.1042290000):0.0666563000	1uzr_A.pdb:0.0558400000):0.3536990000):0.1239130000):0.0834932000	((1mty_B.pdb:0.7114870000	(2inc_B.pdb:0.3792070000	2inp_C.pdb:0.5740670000):0.2218490000):0.1902520000	(1mty_D.pdb:0.6750170000	3dhg_A.pdb:0.7079660000):0.3588600000):0.2957650000):0.2051730000):0.0316189000	1za0_A.pdb:0.5513710000):0.5476960000	2uw1_A.pdb:0.0056990000):0.0825028000	2uw1_B.pdb:0.0951070000);
(1afr_A.pdb:0.1316460000	((((((((1bcf_A.pdb:0.0524850000	3e1q_A.pdb:0.0654900000):0.0161221000	(1jgc_A.pdb:0.1585760000	2fkz_A.pdb:0.0237930000):0.0312105000):0.0708069000	(((((((1bg7_A.pdb:0.2515010000	(1lb3_A.pdb:0.0759820000	2za7_A.pdb:0.0517680000):0.0802404000):0.0652379000	1r03_A.pdb:0.1402770000):0.0517473000	(1z6o_A.pdb:0.3968300000	1z6o_M.pdb:0.2445260000):0.2012890000):0.1270420000	3e6s_A.pdb:0.1634670000):0.1234790000	2jd7_A.pdb:0.0586710000):0.0160094000	1krq_A.pdb:0.1157360000):0.0395774000	(1eum_A.pdb:0.1208910000	(((1lko_A.pdb:0.2819600000	1yuz_A.pdb:0.4453850000):0.1268310000	3qhb_A.pdb:0.3192810000):0.3339270000	1vlg_A.pdb:0.1331360000):0.0059872500):0.0364136000):0.1695340000):0.0565452000	1nfv_A.pdb:0.2680210000):0.0994365000	(((((((1dps_A.pdb:0.0802190000	1jts_A.pdb:0.1090650000):0.1387940000	1o9r_A.pdb:0.0764320000):0.1345470000	((1tjo_A.pdb:0.0369450000	1tk6_A.pdb:0.0171230000):0.1358880000	(2fzf_A.pdb:0.4926700000	2vzb_A.pdb:0.3470140000):0.1097960000):0.0885916000):0.0922410000	(1qgh_A.pdb:0.0546460000	2ux1_A.pdb:0.1482370000):0.1260840000):0.0000022712	((1ji5_A.pdb:0.1038280000	1jig_A.pdb:0.0656080000):0.0753017000	1n1q_A.pdb:0.0175720000):0.0770883000):0.0172473000	((1ji4_A.pdb:0.1758170000	2fjc_A.pdb:0.0520140000):0.0139129000	1uvh_A.pdb:0.4226650000):0.0163809000):0.0174329000	2chp_A.pdb:0.1142610000):0.0457034000):0.2757090000	1otk_A.pdb:1.3081690000):0.2456940000	((((1jk0_A.pdb:0.4792230000	2uw2_A.pdb:0.1201090000):0.1210950000	1w68_A.pdb:0.1743650000):0.2105230000	(1mxr_A.pdb:0.3784190000	((1oqu_A.pdb:0.0755280000	(1r2f_A.pdb:0.1236070000	1uzr_A.pdb:0.0853680000):0.0305371000):0.3446540000	3ee4_A.pdb:0.7087850000):0.1880620000):0.1489450000):0.1088350000	(((1mty_B.pdb:0.6435020000	2inc_B.pdb:0.6022380000):0.1895780000	2inp_C.pdb:0.6085010000):0.2287050000	(1mty_D.pdb:0.5040120000	3dhg_A.pdb:0.6541540000):0.3548990000):0.1327210000):0.1890920000):0.0955832000	1za0_A.pdb:0.7882690000):0.5746130000	(2uw1_A.pdb:0.0834060000	2uw1_B.pdb:0.1253750000):0.0711451000);
(1afr_A.pdb:0.0904970000	((((((((1bcf_A.pdb:0.0374970000	(((1jgc_A.pdb:0.1354210000	1nfv_A.pdb:0.3312850000):0.0757133000	2fkz_A.pdb:0.0174660000):0.0231906000	3e1q_A.pdb:0.0289330000):0.0275477000):0.1313970000	((((((1bg7_A.pdb:0.2198930000	1r03_A.pdb:0.0502190000):0.1515680000	(1lb3_A.pdb:0.0469570000	2za7_A.pdb:0.1102160000):0.0871936000):0.0772716000	(1z6o_A.pdb:0.3367460000	1z6o_M.pdb:0.2620850000):0.0986319000):0.1087760000	(1krq_A.pdb:0.0499680000	(2jd7_A.pdb:0.0332660000	3e6s_A.pdb:0.2588180000):0.0608361000):0.0209399000):0.0253707000	1eum_A.pdb:0.1273250000):0.0173644000	1vlg_A.pdb:0.1333990000):0.0714361000):0.0806335000	((1lko_A.pdb:0.3176040000	1yuz_A.pdb:0.6737580000):0.1297000000	3qhb_A.pdb:0.3257490000):0.2922880000):0.0742015000	((((((((1dps_A.pdb:0.1414200000	1jts_A.pdb:0.0528680000):0.1561180000	1o9r_A.pdb:0.0321880000):0.2266090000	(1tjo_A.pdb:0.1257900000	1tk6_A.pdb:0.0397010000):0.0882846000):0.0426649000	2vzb_A.pdb:0.3636360000):0.1118530000	((1ji5_A.pdb:0.1144350000	2fzf_A.pdb:0.5875840000):0.0925929000	(1qgh_A.pdb:0.0679410000	2ux1_A.pdb:0.1160890000):0.1406080000):0.0142699000):0.0491323000	(1jig_A.pdb:0.0969610000	1n1q_A.pdb:0.0667180000):0.0856127000):0.0295204000	((1ji4_A.pdb:0.1811460000	2fjc_A.pdb:0.0669760000):0.0025793700	1uvh_A.pdb:0.5059890000):0.0820296000):0.0244674000	2chp_A.pdb:0.0704430000):0.1567020000):0.1956930000	1otk_A.pdb:1.0182590000):0.2614380000	(((1mty_B.pdb:0.6481150000	2inp_C.pdb:0.6470010000):0.0637098000	2inc_B.pdb:0.4790160000):0.2234920000	(1mty_D.pdb:0.6375350000	3dhg_A.pdb:0.7314060000):0.3472170000):0.2161050000):0.1219880000	(((1jk0_A.pdb:0.3386000000	2uw2_A.pdb:0.1898920000):0.1838670000	1w68_A.pdb:0.0676150000):0.2939920000	(1mxr_A.pdb:0.5240840000	(((1oqu_A.pdb:0.0873980000	1r2f_A.pdb:0.1824260000):0.0708738000	1uzr_A.pdb:0.0619500000):0.2643700000	3ee4_A.pdb:0.9010670000):0.0399412000):0.1685550000):0.1752900000):0.1600870000	1za0_A.pdb:0.6057920000):0.5141860000	(2uw1_A.pdb:0.0953780000	2uw1_B.pdb:0.0939230000):0.0758461000);
(1afr_A.pdb:0.0953810000	((((((((((1bcf_A.pdb:0.0795690000	3e1q_A.pdb:0.0369180000):0.0276037000	1jgc_A.pdb:0.1816700000):0.0057786100	2fkz_A.pdb:0.0818130000):0.1444540000	(((((((1bg7_A.pdb:0.2847150000	1r03_A.pdb:0.0370760000):0.2051710000	(1lb3_A.pdb:0.0816280000	2za7_A.pdb:0.0350540000):0.0654761000):0.0563338000	(1z6o_A.pdb:0.4635370000	1z6o_M.pdb:0.1104500000):0.1542210000):0.1154630000	3e6s_A.pdb:0.1005120000):0.1230030000	(1krq_A.pdb:0.0611960000	2jd7_A.pdb:0.0763050000):0.0000025944):0.0401488000	1eum_A.pdb:0.1179860000):0.0544866000	1vlg_A.pdb:0.1125700000):0.0678364000):0.0780092000	1nfv_A.pdb:0.2502800000):0.0574459000	(1lko_A.pdb:0.2620220000	(1yuz_A.pdb:0.4787110000	3qhb_A.pdb:0.2461720000):0.1099980000):0.2523910000):0.0346892000	(((((((1dps_A.pdb:0.1697770000	1jts_A.pdb:0.0653890000):0.1196260000	1o9r_A.pdb:0.0820070000):0.1111050000	(1tjo_A.pdb:0.0942610000	1tk6_A.pdb:0.0213070000):0.1454160000):0.1570690000	(1uvh_A.pdb:0.3725180000	2vzb_A.pdb:0.2902970000):0.1064370000):0.0688979000	(1ji4_A.pdb:0.1263570000	2fjc_A.pdb:0.0382900000):0.0737816000):0.0550399000	(((1ji5_A.pdb:0.0989900000	2fzf_A.pdb:0.5950820000):0.0768580000	(1jig_A.pdb:0.1466410000	1n1q_A.pdb:0.0425150000):0.0268531000):0.0319195000	(1qgh_A.pdb:0.1077760000	2ux1_A.pdb:0.0861200000):0.1912470000):0.0121738000):0.0219336000	2chp_A.pdb:0.0812480000):0.0709541000):0.3693210000	1otk_A.pdb:0.8128780000):0.2824940000	((((1jk0_A.pdb:0.4346010000	2uw2_A.pdb:0.1313950000):0.1866660000	1w68_A.pdb:0.1170020000):0.2449690000	(1mxr_A.pdb:0.4829910000	(((1oqu_A.pdb:0.1370440000	1uzr_A.pdb:0.1025350000):0.0815366000	1r2f_A.pdb:0.0604210000):0.3194980000	3ee4_A.pdb:0.8081560000):0.1163100000):0.1091740000):0.2033410000	((1mty_B.pdb:0.6204580000	(2inc_B.pdb:0.5528520000	2inp_C.pdb:0.8833430000):0.0967886000):0.1245530000	(1mty_D.pdb:0.6275120000	3dhg_A.pdb:0.7247370000):0.2159060000):0.3543030000):0.0940249000):0.1676800000	1za0_A.pdb:0.6125800000):0.4019620000	(2uw1_A.pdb:0.0845070000	2uw1_B.pdb:0.0929110000):0.0608498000);
(1afr_A.pdb:0.0963010000	(((((((((1bcf_A.pdb:0.0129200000	3e1q_A.pdb:0.0741560000):0.0339557000	2fkz_A.pdb:0.0644050000):0.0619760000	1jgc_A.pdb:0.1115830000):0.0965997000	((((1bg7_A.pdb:0.1859540000	((1lb3_A.pdb:0.0481870000	2za7_A.pdb:0.0421880000):0.0670368000	1r03_A.pdb:0.0790800000):0.0395335000):0.0408107000	3e6s_A.pdb:0.2203810000):0.0342130000	((((1eum_A.pdb:0.1616960000	1krq_A.pdb:0.0592350000):0.0420707000	2jd7_A.pdb:0.1020920000):0.0347455000	1vlg_A.pdb:0.0953350000):0.0560670000	(1z6o_A.pdb:0.4289180000	1z6o_M.pdb:0.1412980000):0.1505930000):0.0480084000):0.1979080000	((1lko_A.pdb:0.3539420000	1yuz_A.pdb:0.4714100000):0.1451310000	3qhb_A.pdb:0.2248730000):0.3246420000):0.0489089000):0.0529239000	1nfv_A.pdb:0.3533860000):0.0729709000	(((((((((1dps_A.pdb:0.0922440000	1jts_A.pdb:0.0529000000):0.1617150000	1o9r_A.pdb:0.0401440000):0.1642720000	(1tjo_A.pdb:0.0538370000	1tk6_A.pdb:0.0000030000):0.0772937000):0.1638470000	2vzb_A.pdb:0.4243460000):0.0602979000	2fzf_A.pdb:0.5248350000):0.0658296000	(1qgh_A.pdb:0.0576890000	2ux1_A.pdb:0.1657260000):0.1401940000):0.0023564700	((1ji5_A.pdb:0.1542810000	1jig_A.pdb:0.0895200000):0.0437364000	1n1q_A.pdb:0.0052540000):0.0587931000):0.0249390000	(1ji4_A.pdb:0.2179410000	(1uvh_A.pdb:0.3657110000	2fjc_A.pdb:0.0705450000):0.0217419000):0.0997502000):0.0183887000	2chp_A.pdb:0.0717860000):0.1520010000):0.1289800000	1otk_A.pdb:0.7789110000):0.3334970000	((((1jk0_A.pdb:0.4129720000	2uw2_A.pdb:0.1850000000):0.1394140000	1w68_A.pdb:0.1718160000):0.2446820000	(1mxr_A.pdb:0.3809190000	(((1oqu_A.pdb:0.1086770000	1r2f_A.pdb:0.1140270000):0.0352999000	1uzr_A.pdb:0.0766530000):0.3694590000	3ee4_A.pdb:0.7375310000):0.0443500000):0.2188430000):0.2048890000	(((1mty_B.pdb:0.7290020000	2inc_B.pdb:0.6508960000):0.0833945000	(1mty_D.pdb:0.5467750000	3dhg_A.pdb:0.7930160000):0.3226210000):0.1197150000	2inp_C.pdb:0.8242270000):0.2071440000):0.1033310000):0.3233750000	1za0_A.pdb:0.5052760000):0.3279340000	(2uw1_A.pdb:0.0938980000	2uw1_B.pdb:0.1284410000):0.0992286000);
(1afr_A.pdb:0.1370390000	((((((((((1bcf_A.pdb:0.0404960000	3e1q_A.pdb:0.0600380000):0.0396541000	(1jgc_A.pdb:0.1853270000	2fkz_A.pdb:0.0397870000):0.0242668000):0.0996981000	(((((((1bg7_A.pdb:0.2366500000	1r03_A.pdb:0.1169970000):0.0561901000	(1lb3_A.pdb:0.1038590000	2za7_A.pdb:0.0320510000):0.0529125000):0.0438077000	(1z6o_A.pdb:0.4509370000	1z6o_M.pdb:0.2443670000):0.1343080000):0.1324540000	(2jd7_A.pdb:0.0458280000	3e6s_A.pdb:0.2077060000):0.0650127000):0.0128420000	1eum_A.pdb:0.0906530000):0.0171692000	1krq_A.pdb:0.1100280000):0.0498643000	1vlg_A.pdb:0.1594600000):0.0809179000):0.1540010000	1nfv_A.pdb:0.2151290000):0.0381777000	(1lko_A.pdb:0.3960550000	(1yuz_A.pdb:0.4044020000	3qhb_A.pdb:0.3787540000):0.1097880000):0.3762170000):0.0338053000	(((((((1dps_A.pdb:0.1193560000	1jts_A.pdb:0.1053830000):0.1513570000	1o9r_A.pdb:0.0722520000):0.1850480000	(1tjo_A.pdb:0.0706620000	1tk6_A.pdb:0.0363520000):0.1434200000):0.0860085000	2vzb_A.pdb:0.4685040000):0.0338535000	(1qgh_A.pdb:0.1255700000	2ux1_A.pdb:0.1397680000):0.1766880000):0.0183061000	((1ji5_A.pdb:0.1161860000	1jig_A.pdb:0.0608510000):0.0769760000	(1n1q_A.pdb:0.0452500000	2fzf_A.pdb:0.6156570000):0.0067202600):0.0862567000):0.0285346000	2chp_A.pdb:0.0978860000):0.0017438600):0.0507430000	(1ji4_A.pdb:0.2092050000	(1uvh_A.pdb:0.3864650000	2fjc_A.pdb:0.0940620000):0.0137214000):0.0533925000):0.1842730000	1otk_A.pdb:1.1055810000):0.4683310000	((((1jk0_A.pdb:0.3727690000	2uw2_A.pdb:0.1633720000):0.1082790000	1w68_A.pdb:0.1538800000):0.1755960000	(1mxr_A.pdb:0.3360020000	(((1oqu_A.pdb:0.1396990000	1r2f_A.pdb:0.1027070000):0.0772666000	1uzr_A.pdb:0.0135580000):0.2977160000	3ee4_A.pdb:0.9292930000):0.0961953000):0.1896280000):0.2057060000	((1mty_B.pdb:0.8140480000	(2inc_B.pdb:0.3628750000	2inp_C.pdb:0.6409390000):0.1183040000):0.2422900000	(1mty_D.pdb:0.6758420000	3dhg_A.pdb:0.6139670000):0.3091110000):0.1624150000):0.2566770000):0.1038260000	1za0_A.pdb:0.7609640000):0.3997840000	(2uw1_A.pdb:0.0919570000	2uw1_B.pdb:0.1757680000):0.0696623000);
(1afr_A.pdb:0.1506460000	((((((((((1bcf_A.pdb:0.0244880000	3e1q_A.pdb:0.0513690000):0.0145938000	2fkz_A.pdb:0.0724020000):0.0496185000	1jgc_A.pdb:0.1597580000):0.1100610000	(((((((((1bg7_A.pdb:0.2061990000	1r03_A.pdb:0.0778810000):0.0852925000	1lb3_A.pdb:0.0568960000):0.0433589000	2za7_A.pdb:0.0538130000):0.0576619000	(1z6o_A.pdb:0.3834200000	1z6o_M.pdb:0.1956050000):0.1414500000):0.0691579000	3e6s_A.pdb:0.1042000000):0.1110970000	1krq_A.pdb:0.0844750000):0.0093568900	2jd7_A.pdb:0.0716170000):0.0344656000	1vlg_A.pdb:0.1068970000):0.0311523000	1eum_A.pdb:0.1001180000):0.0834645000):0.1337770000	((1lko_A.pdb:0.1716230000	1yuz_A.pdb:0.7394150000):0.3041340000	3qhb_A.pdb:0.3194950000):0.2143070000):0.0430932000	((((((((((1dps_A.pdb:0.1528490000	1jts_A.pdb:0.0417150000):0.1344840000	1o9r_A.pdb:0.0709480000):0.1182490000	(1tjo_A.pdb:0.0151350000	1tk6_A.pdb:0.0484660000):0.1811130000):0.0936535000	(1uvh_A.pdb:0.2985660000	2vzb_A.pdb:0.2572810000):0.0751276000):0.0429236000	(((1ji5_A.pdb:0.1395740000	2fzf_A.pdb:0.6021950000):0.0263324000	1n1q_A.pdb:0.0306250000):0.0628202000	1jig_A.pdb:0.0758300000):0.0349197000):0.0091547600	(1qgh_A.pdb:0.0947640000	2ux1_A.pdb:0.1660850000):0.1367680000):0.0305022000	2fjc_A.pdb:0.0995480000):0.0587361000	1ji4_A.pdb:0.1770080000):0.0534734000	2chp_A.pdb:0.0642910000):0.1161400000	1nfv_A.pdb:0.3026370000):0.0090065800):0.1611200000	1otk_A.pdb:0.7003530000):0.3973130000	((((1jk0_A.pdb:0.5115690000	2uw2_A.pdb:0.1334920000):0.1475070000	1w68_A.pdb:0.1095550000):0.3144260000	((1mxr_A.pdb:0.3480950000	3ee4_A.pdb:0.7169600000):0.0614708000	((1oqu_A.pdb:0.1005960000	1r2f_A.pdb:0.1354650000):0.0560766000	1uzr_A.pdb:0.0700470000):0.5214250000):0.0956617000):0.1318310000	(((1mty_B.pdb:0.5648470000	2inc_B.pdb:0.4345820000):0.1132060000	(1mty_D.pdb:0.4067870000	3dhg_A.pdb:0.7599960000):0.5518610000):0.0867569000	2inp_C.pdb:0.6992360000):0.1764910000):0.2101800000):0.0772789000	1za0_A.pdb:0.5551850000):0.3493720000	2uw1_A.pdb:0.0294670000):0.0376201000	2uw1_B.pdb:0.0785130000);
(1afr_A.pdb:0.1258630000	((((((((((1bcf_A.pdb:0.0793630000	3e1q_A.pdb:0.0483440000):0.0592999000	2fkz_A.pdb:0.0534490000):0.0344686000	1jgc_A.pdb:0.1096970000):0.1404090000	((((((1bg7_A.pdb:0.1848770000	1r03_A.pdb:0.0901120000):0.0752791000	((1lb3_A.pdb:0.0637460000	2za7_A.pdb:0.0574130000):0.0691247000	(1z6o_A.pdb:0.4129950000	1z6o_M.pdb:0.2063180000):0.1623130000):0.0371167000):0.2030410000	3e6s_A.pdb:0.1763570000):0.0619453000	2jd7_A.pdb:0.0988830000):0.0470946000	(1eum_A.pdb:0.1475960000	1krq_A.pdb:0.0796200000):0.0442903000):0.0753159000	1vlg_A.pdb:0.1045250000):0.1985550000):0.1037320000	1nfv_A.pdb:0.2210550000):0.1148250000	((1lko_A.pdb:0.2642020000	1yuz_A.pdb:0.7830350000):0.4111280000	3qhb_A.pdb:0.6190820000):0.0446580000):0.1263240000	((((((((1dps_A.pdb:0.1514570000	1jts_A.pdb:0.1251510000):0.0888908000	1o9r_A.pdb:0.0576140000):0.1107200000	(1tjo_A.pdb:0.0681570000	1tk6_A.pdb:0.0178710000):0.1223390000):0.1689910000	2vzb_A.pdb:0.3283610000):0.0722308000	(1ji5_A.pdb:0.1000060000	(1jig_A.pdb:0.0793580000	1n1q_A.pdb:0.0469520000):0.0493556000):0.0132834000):0.0021598100	(1qgh_A.pdb:0.0406340000	2ux1_A.pdb:0.1198080000):0.1404860000):0.0269273000	(1ji4_A.pdb:0.0847730000	(1uvh_A.pdb:0.4194000000	2fjc_A.pdb:0.0839230000):0.0195059000):0.0303130000):0.0626385000	2chp_A.pdb:0.0381100000):0.1081250000):0.2902620000	(1otk_A.pdb:1.1453630000	2fzf_A.pdb:0.3039840000):0.1954580000):0.2871770000	1za0_A.pdb:0.5867040000):0.0728826000	((((1jk0_A.pdb:0.4550970000	2uw2_A.pdb:0.1419530000):0.1270650000	1w68_A.pdb:0.1815370000):0.2151160000	(((1mty_B.pdb:0.6586410000	2inc_B.pdb:0.6098420000):0.0741120000	((1mty_D.pdb:0.7090640000	3dhg_A.pdb:0.8566130000):0.4881490000	2inp_C.pdb:0.6230010000):0.0555938000):0.2106630000	1mxr_A.pdb:0.4686720000):0.1271380000):0.0914212000	(((1oqu_A.pdb:0.1216600000	1r2f_A.pdb:0.1361920000):0.0627652000	1uzr_A.pdb:0.0471210000):0.4216960000	3ee4_A.pdb:0.6615600000):0.1085580000):0.3940320000):0.4571070000	(2uw1_A.pdb:0.0610410000	2uw1_B.pdb:0.1066710000):0.1026180000);
(1afr_A.pdb:0.1433080000	(((((((((((((((((1bcf_A.pdb:0.0470930000	3e1q_A.pdb:0.0734550000):0.0383849000	2fkz_A.pdb:0.0512650000):0.0209005000	1jgc_A.pdb:0.1423450000):0.0589009000	(((((1bg7_A.pdb:0.2784590000	(1lb3_A.pdb:0.0375370000	2za7_A.pdb:0.0758500000):0.0449404000):0.0432645000	(1z6o_A.pdb:0.4398690000	1z6o_M.pdb:0.2079870000):0.1614990000):0.0541366000	1r03_A.pdb:0.0469210000):0.1011460000	3e6s_A.pdb:0.2573510000):0.0452056000	((1eum_A.pdb:0.1157710000	1vlg_A.pdb:0.0987970000):0.0310229000	(1krq_A.pdb:0.0989520000	2jd7_A.pdb:0.0715980000):0.0104763000):0.0380672000):0.1835110000):0.0401453000	((1lko_A.pdb:0.2642760000	1yuz_A.pdb:0.4153780000):0.2347010000	3qhb_A.pdb:0.4931240000):0.2485150000):0.0998563000	1nfv_A.pdb:0.3099750000):0.1740240000	(((1dps_A.pdb:0.1459790000	1jts_A.pdb:0.0717620000):0.1242550000	1o9r_A.pdb:0.1340730000):0.1537870000	(1tjo_A.pdb:0.0409350000	1tk6_A.pdb:0.0631960000):0.1755120000):0.0838372000):0.0094746100	1uvh_A.pdb:0.3634320000):0.0479487000	(1ji4_A.pdb:0.2024310000	2fjc_A.pdb:0.1001790000):0.0404499000):0.0405666000	(1qgh_A.pdb:0.0781490000	2ux1_A.pdb:0.1720060000):0.1264430000):0.0000029178	((1ji5_A.pdb:0.1700490000	1jig_A.pdb:0.1324340000):0.0435621000	1n1q_A.pdb:0.0410060000):0.0877838000):0.0756076000	(2chp_A.pdb:0.0737120000	2vzb_A.pdb:0.4176560000):0.0151432000):0.1146400000	2fzf_A.pdb:0.6022800000):0.1325500000	1otk_A.pdb:0.7323360000):0.4339820000	((((1jk0_A.pdb:0.4881830000	2uw2_A.pdb:0.1868510000):0.1578640000	1w68_A.pdb:0.1610380000):0.2287980000	(1mxr_A.pdb:0.3450000000	(((1oqu_A.pdb:0.1589730000	1r2f_A.pdb:0.0743410000):0.0563718000	1uzr_A.pdb:0.0431690000):0.2982560000	3ee4_A.pdb:0.8428050000):0.0747707000):0.2078650000):0.0610600000	((1mty_B.pdb:0.6004990000	(2inc_B.pdb:0.3812980000	2inp_C.pdb:0.8036790000):0.1635230000):0.2325170000	(1mty_D.pdb:0.5986540000	3dhg_A.pdb:0.6914310000):0.2843670000):0.2075130000):0.1542050000):0.2177750000	1za0_A.pdb:0.5509340000):0.4804710000	2uw1_A.pdb:0.0487670000):0.0643105000	2uw1_B.pdb:0.1001080000);
(1afr_A.pdb:0.1730500000	((((((((1bcf_A.pdb:0.0516650000	(2fkz_A.pdb:0.0325370000	3e1q_A.pdb:0.0529960000):0.0520347000):0.0529435000	1jgc_A.pdb:0.1774720000):0.0672238000	(((((((1bg7_A.pdb:0.2410920000	(1lb3_A.pdb:0.0669570000	1r03_A.pdb:0.1495650000):0.0457395000):0.0588055000	2za7_A.pdb:0.0184160000):0.0725427000	(1z6o_A.pdb:0.4262610000	1z6o_M.pdb:0.1612710000):0.2144160000):0.0758186000	3e6s_A.pdb:0.0978000000):0.1065660000	2jd7_A.pdb:0.0923410000):0.0354549000	1krq_A.pdb:0.1240910000):0.0807935000	(1eum_A.pdb:0.0632430000	1vlg_A.pdb:0.1403470000):0.0258097000):0.1377820000):0.1040200000	((1lko_A.pdb:0.3800400000	1yuz_A.pdb:0.5093720000):0.0893813000	3qhb_A.pdb:0.2916170000):0.3874680000):0.0269698000	(((((((((1dps_A.pdb:0.1671740000	1jts_A.pdb:0.0467370000):0.0969875000	1o9r_A.pdb:0.1228500000):0.0981742000	(1tjo_A.pdb:0.0942010000	1tk6_A.pdb:0.0277110000):0.1534330000):0.1380730000	(2fzf_A.pdb:0.5347590000	2vzb_A.pdb:0.3242340000):0.0393949000):0.0510227000	(1qgh_A.pdb:0.0656350000	2ux1_A.pdb:0.1409990000):0.1359660000):0.0336829000	((1ji5_A.pdb:0.1221620000	1jig_A.pdb:0.0579030000):0.0655282000	1n1q_A.pdb:0.0000030000):0.0478483000):0.0322941000	2chp_A.pdb:0.1070050000):0.0029073600	((1ji4_A.pdb:0.1766570000	1uvh_A.pdb:0.4920800000):0.0197459000	2fjc_A.pdb:0.0812350000):0.0932929000):0.1385480000	1nfv_A.pdb:0.2377970000):0.0000025830):0.1134660000	1otk_A.pdb:1.1466500000):0.4301670000	((((1jk0_A.pdb:0.4002670000	2uw2_A.pdb:0.1425270000):0.1360120000	1w68_A.pdb:0.1075620000):0.3846580000	(1mxr_A.pdb:0.3738510000	(((1oqu_A.pdb:0.1211300000	1r2f_A.pdb:0.1083750000):0.0741230000	1uzr_A.pdb:0.0373250000):0.2991730000	3ee4_A.pdb:0.7340690000):0.1525240000):0.1788240000):0.0880419000	(((1mty_B.pdb:0.8072270000	2inc_B.pdb:0.4758680000):0.0616316000	2inp_C.pdb:0.6529620000):0.1305980000	(1mty_D.pdb:0.5403200000	3dhg_A.pdb:0.8350740000):0.2599640000):0.2498390000):0.1958250000):0.1265780000	1za0_A.pdb:0.6032180000):0.5442600000	(2uw1_A.pdb:0.0333430000	2uw1_B.pdb:0.1607430000):0.0409125000);
(1afr_A.pdb:0.1178580000	((((((((((1bcf_A.pdb:0.0734920000	3e1q_A.pdb:0.0390400000):0.0432261000	1jgc_A.pdb:0.1460930000):0.0112137000	2fkz_A.pdb:0.0330760000):0.1712870000	(((((((1bg7_A.pdb:0.2651620000	1r03_A.pdb:0.0824330000):0.0921138000	1lb3_A.pdb:0.0522730000):0.1000270000	2za7_A.pdb:0.0153330000):0.1171220000	(1z6o_A.pdb:0.3856370000	1z6o_M.pdb:0.1905990000):0.1776030000):0.1090190000	3e6s_A.pdb:0.2277250000):0.1184420000	(1krq_A.pdb:0.1050960000	(1vlg_A.pdb:0.2276000000	2jd7_A.pdb:0.1126250000):0.0188630000):0.0335923000):0.0374003000	1eum_A.pdb:0.0539490000):0.2337220000):0.1808920000	((1lko_A.pdb:0.3901850000	1yuz_A.pdb:0.5880710000):0.2271300000	3qhb_A.pdb:0.4822970000):0.3087560000):0.0998684000	1nfv_A.pdb:0.2506120000):0.0928953000	((((((((1dps_A.pdb:0.1312090000	1jts_A.pdb:0.0728400000):0.1447370000	1o9r_A.pdb:0.0815520000):0.1775130000	(1tjo_A.pdb:0.0676450000	1tk6_A.pdb:0.0475270000):0.1911120000):0.0651123000	(2fzf_A.pdb:0.5951710000	2vzb_A.pdb:0.3617430000):0.0106265000):0.1159690000	(1qgh_A.pdb:0.0505210000	2ux1_A.pdb:0.1573630000):0.1398490000):0.0145313000	((1ji5_A.pdb:0.1969320000	1jig_A.pdb:0.0778650000):0.0538545000	1n1q_A.pdb:0.0000030000):0.1342670000):0.0162878000	((1ji4_A.pdb:0.2465490000	2fjc_A.pdb:0.1449660000):0.0440842000	1uvh_A.pdb:0.5049240000):0.0618711000):0.0743067000	2chp_A.pdb:0.0165000000):0.1133830000):0.1389550000	1otk_A.pdb:1.2012620000):0.4456060000	((((1jk0_A.pdb:0.3521990000	2uw2_A.pdb:0.1852390000):0.1154060000	1w68_A.pdb:0.1550660000):0.2609090000	(1mxr_A.pdb:0.3503310000	(((1oqu_A.pdb:0.0763660000	1r2f_A.pdb:0.1100620000):0.0830616000	1uzr_A.pdb:0.0408290000):0.3532780000	3ee4_A.pdb:0.8504400000):0.0820952000):0.1676670000):0.2041980000	(((1mty_B.pdb:0.7519460000	2inc_B.pdb:0.4908530000):0.0759473000	2inp_C.pdb:0.7412150000):0.1913970000	(1mty_D.pdb:0.5335660000	3dhg_A.pdb:0.7774010000):0.3836160000):0.2940150000):0.1487000000):0.1782640000	1za0_A.pdb:0.6667100000):0.5002660000	(2uw1_A.pdb:0.0845600000	2uw1_B.pdb:0.0961250000):0.0791981000);
(1afr_A.pdb:0.1653350000	(((((((((1bcf_A.pdb:0.0333950000	3e1q_A.pdb:0.1041560000):0.0414988000	(1jgc_A.pdb:0.1935010000	2fkz_A.pdb:0.0727110000):0.0333426000):0.0751138000	((((((((((1bg7_A.pdb:0.2250250000	1r03_A.pdb:0.0821090000):0.0512559000	1lb3_A.pdb:0.0610050000):0.0611343000	2za7_A.pdb:0.0322210000):0.0914958000	(1z6o_A.pdb:0.4148630000	1z6o_M.pdb:0.2284940000):0.2130810000):0.0540419000	3e6s_A.pdb:0.1335510000):0.1147300000	2jd7_A.pdb:0.0998690000):0.0104886000	1krq_A.pdb:0.1044590000):0.0326893000	1vlg_A.pdb:0.1329610000):0.0241471000	1eum_A.pdb:0.1051350000):0.1364880000	((1lko_A.pdb:0.3619440000	1yuz_A.pdb:0.4471440000):0.1055720000	3qhb_A.pdb:0.3086670000):0.3102820000):0.1364380000):0.0924338000	1nfv_A.pdb:0.2239870000):0.0501108000	((((((((1dps_A.pdb:0.0774720000	1jts_A.pdb:0.1137650000):0.0816918000	1o9r_A.pdb:0.1127490000):0.2521020000	(1tjo_A.pdb:0.0909780000	1tk6_A.pdb:0.0164590000):0.1231890000):0.0689973000	1uvh_A.pdb:0.2989260000):0.0571734000	2vzb_A.pdb:0.3517530000):0.0812062000	(((1ji5_A.pdb:0.1138430000	1jig_A.pdb:0.0458900000):0.0696058000	1n1q_A.pdb:0.0072700000):0.0580139000	(1qgh_A.pdb:0.0898290000	2ux1_A.pdb:0.1511830000):0.0997569000):0.0292672000):0.0133300000	(1ji4_A.pdb:0.2151420000	2fjc_A.pdb:0.0488360000):0.0696619000):0.0107200000	2chp_A.pdb:0.0528850000):0.0912381000):0.0346241000	(1otk_A.pdb:1.0099430000	2fzf_A.pdb:0.4726480000):0.0700241000):0.5469030000	1za0_A.pdb:0.5492860000):0.0559830000	((((((1jk0_A.pdb:0.3693330000	2uw2_A.pdb:0.1978310000):0.0945585000	1w68_A.pdb:0.0933690000):0.3152870000	3ee4_A.pdb:0.6681510000):0.0076245600	((1oqu_A.pdb:0.0856340000	1r2f_A.pdb:0.0918750000):0.0402533000	1uzr_A.pdb:0.0570690000):0.3324440000):0.0947937000	1mxr_A.pdb:0.3109590000):0.2268510000	((1mty_B.pdb:0.7886130000	(2inc_B.pdb:0.4392380000	2inp_C.pdb:0.5731190000):0.1110110000):0.1348560000	(1mty_D.pdb:0.6926290000	3dhg_A.pdb:0.7476450000):0.1884030000):0.2239300000):0.1624070000):0.4564020000	2uw1_A.pdb:0.0348900000):0.0501925000	2uw1_B.pdb:0.1282580000);
(1afr_A.pdb:0.1080720000	((((((((((((1bcf_A.pdb:0.1077120000	3e1q_A.pdb:0.0186260000):0.0427967000	2fkz_A.pdb:0.0000020000):0.0878237000	1jgc_A.pdb:0.1300940000):0.0938232000	1eum_A.pdb:0.1421700000):0.0510458000	(((((((1bg7_A.pdb:0.2393800000	1r03_A.pdb:0.0738860000):0.0834310000	(1z6o_A.pdb:0.3911150000	1z6o_M.pdb:0.2802750000):0.1858680000):0.0153476000	1lb3_A.pdb:0.0680210000):0.0501313000	2za7_A.pdb:0.0408930000):0.1034130000	3e6s_A.pdb:0.1973910000):0.0976684000	2jd7_A.pdb:0.0768810000):0.0362460000	1krq_A.pdb:0.0946940000):0.0698910000):0.0433309000	1vlg_A.pdb:0.1514620000):0.1666410000	((1lko_A.pdb:0.2858830000	1yuz_A.pdb:0.6167220000):0.1382100000	3qhb_A.pdb:0.4308010000):0.2044780000):0.0316139000	1nfv_A.pdb:0.2097780000):0.0487220000	((((((1dps_A.pdb:0.1333560000	1jts_A.pdb:0.0502360000):0.1308700000	1o9r_A.pdb:0.0869790000):0.1297190000	(1tjo_A.pdb:0.0805960000	1tk6_A.pdb:0.0592570000):0.1866200000):0.1178360000	(1qgh_A.pdb:0.0859330000	2ux1_A.pdb:0.1649020000):0.1699120000):0.0802697000	(((1ji5_A.pdb:0.0916280000	2fzf_A.pdb:0.5685970000):0.0439761000	1jig_A.pdb:0.1986750000):0.0465867000	1n1q_A.pdb:0.0567350000):0.0750692000):0.0239227000	(((1ji4_A.pdb:0.2120310000	2fjc_A.pdb:0.0602140000):0.0692251000	(1uvh_A.pdb:0.3008550000	2vzb_A.pdb:0.5029580000):0.1033440000):0.0659091000	2chp_A.pdb:0.1266830000):0.0000024059):0.1270710000):0.0599947000	1otk_A.pdb:0.9582490000):0.4532690000	1za0_A.pdb:0.6146380000):0.1435610000	((((1jk0_A.pdb:0.4178540000	2uw2_A.pdb:0.2289900000):0.0969414000	1w68_A.pdb:0.1771330000):0.1838730000	((1mxr_A.pdb:0.4304870000	3ee4_A.pdb:0.9457130000):0.0400984000	((1oqu_A.pdb:0.1385820000	1r2f_A.pdb:0.1052570000):0.0717691000	1uzr_A.pdb:0.0411970000):0.2516390000):0.1748280000):0.1210240000	(((1mty_B.pdb:0.7138120000	2inc_B.pdb:0.3513670000):0.1008440000	2inp_C.pdb:0.5997560000):0.1276700000	(1mty_D.pdb:0.7667740000	3dhg_A.pdb:0.5580460000):0.2659370000):0.2969010000):0.1895760000):0.5352460000	(2uw1_A.pdb:0.0996400000	2uw1_B.pdb:0.0983930000):0.0856461000);
(1afr_A.pdb:0.1147330000	((((((((((1bcf_A.pdb:0.0549890000	3e1q_A.pdb:0.0862310000):0.0146322000	(1jgc_A.pdb:0.1282430000	2fkz_A.pdb:0.0211800000):0.0240129000):0.1032840000	1nfv_A.pdb:0.3777010000):0.1519700000	(((((1bg7_A.pdb:0.2467330000	1r03_A.pdb:0.0496950000):0.0497721000	(1lb3_A.pdb:0.0115500000	2za7_A.pdb:0.1529890000):0.1656500000):0.0777192000	3e6s_A.pdb:0.3316630000):0.0667619000	(1z6o_A.pdb:0.3247540000	1z6o_M.pdb:0.3021020000):0.0973731000):0.0349469000	(((1eum_A.pdb:0.2401260000	1krq_A.pdb:0.1181960000):0.0606248000	2jd7_A.pdb:0.1083210000):0.0179290000	1vlg_A.pdb:0.1407000000):0.0783455000):0.1323080000):0.0793063000	((1lko_A.pdb:0.4251100000	1yuz_A.pdb:0.5158690000):0.2714890000	3qhb_A.pdb:0.4466300000):0.3118060000):0.0352421000	((((((1dps_A.pdb:0.1320900000	1jts_A.pdb:0.0765810000):0.1206830000	1o9r_A.pdb:0.1461910000):0.1569770000	(1tjo_A.pdb:0.0553330000	1tk6_A.pdb:0.0361640000):0.1597830000):0.0389035000	1uvh_A.pdb:0.3834800000):0.0603952000	2vzb_A.pdb:0.3232070000):0.0863911000	((((((1ji4_A.pdb:0.2377840000	1ji5_A.pdb:0.0809340000):0.0657314000	1jig_A.pdb:0.0692250000):0.0533915000	1n1q_A.pdb:0.0111470000):0.0680033000	2fzf_A.pdb:0.4871780000):0.0798066000	((1qgh_A.pdb:0.0723220000	2ux1_A.pdb:0.1326880000):0.1618270000	2fjc_A.pdb:0.1595970000):0.0474628000):0.0388829000	2chp_A.pdb:0.0814070000):0.0021238400):0.1747370000):0.2166250000	1otk_A.pdb:1.1901610000):0.2830100000	((1mty_B.pdb:0.7675350000	(2inc_B.pdb:0.5972670000	2inp_C.pdb:0.5532070000):0.0621812000):0.1947930000	(1mty_D.pdb:0.6862900000	3dhg_A.pdb:0.7234220000):0.3786100000):0.1170440000):0.0701422000	(((1jk0_A.pdb:0.4443580000	2uw2_A.pdb:0.2242560000):0.0878313000	1w68_A.pdb:0.1378820000):0.3041310000	(1mxr_A.pdb:0.3610640000	(((1oqu_A.pdb:0.0896840000	1r2f_A.pdb:0.1581180000):0.0804703000	1uzr_A.pdb:0.0103460000):0.2946130000	3ee4_A.pdb:0.8975520000):0.0491558000):0.1501940000):0.1780770000):0.2644980000	1za0_A.pdb:0.7025200000):0.3882230000	(2uw1_A.pdb:0.0995560000	2uw1_B.pdb:0.1177730000):0.1063600000);
(1afr_A.pdb:0.1510720000	(((((((((((1bcf_A.pdb:0.0653010000	(2fkz_A.pdb:0.0378330000	3e1q_A.pdb:0.0815030000):0.0157017000):0.0487707000	1nfv_A.pdb:0.3541530000):0.0524322000	1jgc_A.pdb:0.0823290000):0.1384180000	((((((((1dps_A.pdb:0.1396410000	1jts_A.pdb:0.0656320000):0.1624620000	1o9r_A.pdb:0.0470900000):0.1199840000	(1tjo_A.pdb:0.0669010000	1tk6_A.pdb:0.0580500000):0.1810780000):0.1132230000	((((1ji5_A.pdb:0.0970380000	2fzf_A.pdb:0.5470680000):0.0122514000	2vzb_A.pdb:0.4974040000):0.0303966000	1jig_A.pdb:0.0344530000):0.0572188000	(1qgh_A.pdb:0.0716540000	2ux1_A.pdb:0.0431830000):0.1119530000):0.0156640000):0.0087595200	1n1q_A.pdb:0.0916030000):0.0334056000	(1ji4_A.pdb:0.1462730000	(1uvh_A.pdb:0.4252750000	2fjc_A.pdb:0.0354470000):0.0061090100):0.0407048000):0.0000024196	2chp_A.pdb:0.1144920000):0.0502824000	((1lko_A.pdb:0.3678490000	1yuz_A.pdb:0.3818580000):0.0854611000	3qhb_A.pdb:0.5657810000):0.1244030000):0.1125670000):0.0775819000	((((1bg7_A.pdb:0.2793710000	1r03_A.pdb:0.0224600000):0.0975147000	((1lb3_A.pdb:0.1408180000	2za7_A.pdb:0.0247970000):0.0998592000	3e6s_A.pdb:0.1622800000):0.0801072000):0.0553695000	(1z6o_A.pdb:0.3739270000	1z6o_M.pdb:0.2776230000):0.1838820000):0.0662895000	((1eum_A.pdb:0.1420230000	1krq_A.pdb:0.1101760000):0.0299662000	(1vlg_A.pdb:0.1433590000	2jd7_A.pdb:0.0938780000):0.0230955000):0.0599953000):0.0155710000):0.2405350000	1otk_A.pdb:1.0789480000):0.2755300000	(((1mty_B.pdb:0.6476550000	2inp_C.pdb:0.6341640000):0.0959456000	2inc_B.pdb:0.4166500000):0.1710760000	(1mty_D.pdb:0.6526860000	3dhg_A.pdb:0.6041510000):0.4700270000):0.1858940000):0.0351766000	(1mxr_A.pdb:0.4069820000	3ee4_A.pdb:0.5457470000):0.1307450000):0.0652072000	((1oqu_A.pdb:0.1199150000	1r2f_A.pdb:0.0932990000):0.0433108000	1uzr_A.pdb:0.0372150000):0.3856950000):0.0834537000	((1jk0_A.pdb:0.3797590000	2uw2_A.pdb:0.1798660000):0.0741144000	1w68_A.pdb:0.1318040000):0.1720090000):0.1597140000	1za0_A.pdb:0.7611580000):0.4443130000	(2uw1_A.pdb:0.0517830000	2uw1_B.pdb:0.1583580000):0.0658840000);
(1afr_A.pdb:0.1045780000	(((((((((1bcf_A.pdb:0.0699140000	(2fkz_A.pdb:0.0456200000	3e1q_A.pdb:0.0523620000):0.0251147000):0.0876870000	1jgc_A.pdb:0.2295800000):0.0638797000	((((((((1bg7_A.pdb:0.2202750000	1r03_A.pdb:0.0796070000):0.1138790000	1lb3_A.pdb:0.0460720000):0.0898091000	2za7_A.pdb:0.0063070000):0.0919595000	(1z6o_A.pdb:0.4144760000	1z6o_M.pdb:0.1118830000):0.2130650000):0.0629237000	3e6s_A.pdb:0.1682260000):0.1503110000	2jd7_A.pdb:0.1313040000):0.0320475000	(1eum_A.pdb:0.0866110000	1krq_A.pdb:0.2263290000):0.0447648000):0.0435975000	1vlg_A.pdb:0.1351180000):0.1568630000):0.0953308000	1nfv_A.pdb:0.2210130000):0.0329619000	(1lko_A.pdb:0.1634290000	(1yuz_A.pdb:0.5096720000	3qhb_A.pdb:0.4791120000):0.1638990000):0.3957310000):0.0000022308	1otk_A.pdb:1.3242240000):0.1390950000	(((((((((1dps_A.pdb:0.1617130000	1jts_A.pdb:0.1368830000):0.1407010000	1o9r_A.pdb:0.0656240000):0.1397860000	(1tjo_A.pdb:0.0883010000	1tk6_A.pdb:0.0539080000):0.1123660000):0.0851512000	2vzb_A.pdb:0.4197370000):0.0232218000	2fzf_A.pdb:0.5319460000):0.1047650000	(1qgh_A.pdb:0.0492620000	2ux1_A.pdb:0.1449750000):0.1467230000):0.0194177000	((1ji5_A.pdb:0.1250980000	1jig_A.pdb:0.0614960000):0.0800479000	1n1q_A.pdb:0.0156650000):0.1108990000):0.0284206000	((1ji4_A.pdb:0.1541210000	2fjc_A.pdb:0.0649940000):0.0427282000	1uvh_A.pdb:0.4381390000):0.0145916000):0.0197891000	2chp_A.pdb:0.0636010000):0.1430270000):0.3998030000	1za0_A.pdb:0.3843020000):0.0515562000	((((1jk0_A.pdb:0.4751010000	2uw2_A.pdb:0.1714270000):0.0959677000	1w68_A.pdb:0.1246420000):0.2881740000	((1mty_B.pdb:0.6606970000	(2inc_B.pdb:0.4673180000	2inp_C.pdb:0.7008600000):0.0678580000):0.1675110000	(1mty_D.pdb:0.5807690000	3dhg_A.pdb:0.7606600000):0.1638360000):0.4387000000):0.0368477000	(1mxr_A.pdb:0.4208960000	(((1oqu_A.pdb:0.0791570000	1r2f_A.pdb:0.1258490000):0.1024890000	1uzr_A.pdb:0.0282670000):0.4707070000	3ee4_A.pdb:0.8222940000):0.1401780000):0.1502010000):0.3930830000):0.4877120000	(2uw1_A.pdb:0.0801040000	2uw1_B.pdb:0.1138070000):0.0828463000);
(1afr_A.pdb:0.1669590000	(((((((((1bcf_A.pdb:0.0644820000	3e1q_A.pdb:0.0657360000):0.0348364000	(1jgc_A.pdb:0.1704930000	2fkz_A.pdb:0.0415110000):0.0051775300):0.0470699000	((((((1bg7_A.pdb:0.1982340000	(1lb3_A.pdb:0.0706320000	2za7_A.pdb:0.0621960000):0.0824696000):0.0601187000	(1z6o_A.pdb:0.2409900000	1z6o_M.pdb:0.2532540000):0.1233980000):0.0390884000	1r03_A.pdb:0.0305720000):0.1083010000	3e6s_A.pdb:0.1684410000):0.0717261000	(1krq_A.pdb:0.0760200000	(1vlg_A.pdb:0.1453490000	2jd7_A.pdb:0.0553390000):0.0372472000):0.0498796000):0.0810322000	1eum_A.pdb:0.0619480000):0.2342400000):0.1461560000	1nfv_A.pdb:0.1453340000):0.1890730000	(((((((((1dps_A.pdb:0.1017920000	1jts_A.pdb:0.0572160000):0.0719464000	1o9r_A.pdb:0.0573940000):0.2498280000	(1tjo_A.pdb:0.0583300000	1tk6_A.pdb:0.0276150000):0.0746256000):0.0980530000	(2fzf_A.pdb:0.5669230000	2vzb_A.pdb:0.3204390000):0.0293963000):0.0361980000	(1qgh_A.pdb:0.1093830000	2ux1_A.pdb:0.1875620000):0.1555340000):0.0126498000	(1ji5_A.pdb:0.2387410000	(1jig_A.pdb:0.1095930000	1n1q_A.pdb:0.0121700000):0.0628730000):0.0602106000):0.0089712100	((1ji4_A.pdb:0.2522130000	2fjc_A.pdb:0.0860630000):0.0184730000	1uvh_A.pdb:0.3378620000):0.1036930000):0.0000024373	2chp_A.pdb:0.0729840000):0.0714073000	((1lko_A.pdb:0.3559790000	1yuz_A.pdb:0.4896540000):0.1260370000	3qhb_A.pdb:0.3140340000):0.2891790000):0.0548229000):0.1091990000	1otk_A.pdb:0.8152910000):0.3451500000	1za0_A.pdb:0.6643080000):0.0845337000	((((1jk0_A.pdb:0.4486920000	2uw2_A.pdb:0.1820270000):0.0770885000	1w68_A.pdb:0.1488490000):0.2875110000	((1mxr_A.pdb:0.2911890000	((1oqu_A.pdb:0.1238420000	1r2f_A.pdb:0.0928470000):0.1238010000	1uzr_A.pdb:0.0000030000):0.3279250000):0.0182940000	3ee4_A.pdb:0.7715100000):0.1513020000):0.1509080000	((1mty_B.pdb:0.7579450000	(2inc_B.pdb:0.4058810000	2inp_C.pdb:0.5958640000):0.1069530000):0.0990530000	(1mty_D.pdb:0.6435710000	3dhg_A.pdb:0.5962240000):0.3496560000):0.3683610000):0.1438000000):0.4825030000	2uw1_A.pdb:0.0201030000):0.0591819000	2uw1_B.pdb:0.0942540000);
(1afr_A.pdb:0.1548160000	((((((((1bcf_A.pdb:0.0550920000	3e1q_A.pdb:0.1221850000):0.0136197000	(1jgc_A.pdb:0.2405010000	2fkz_A.pdb:0.0626680000):0.0360436000):0.0805236000	1nfv_A.pdb:0.3463630000):0.0852630000	(((((((1bg7_A.pdb:0.1821430000	1r03_A.pdb:0.0372450000):0.1013380000	(1lb3_A.pdb:0.0606400000	2za7_A.pdb:0.0667500000):0.0813746000):0.1138340000	1z6o_M.pdb:0.3111130000):0.0422091000	3e6s_A.pdb:0.1600540000):0.0703284000	1z6o_A.pdb:0.3688060000):0.0357505000	(((1eum_A.pdb:0.2080310000	1krq_A.pdb:0.0581840000):0.0242014000	2jd7_A.pdb:0.0753390000):0.0144778000	1vlg_A.pdb:0.1490240000):0.0528008000):0.0901698000	((1lko_A.pdb:0.3408710000	1yuz_A.pdb:0.4345850000):0.1735500000	3qhb_A.pdb:0.3949240000):0.2493960000):0.0813406000):0.0940594000	((((((((1dps_A.pdb:0.0620560000	1jts_A.pdb:0.0466440000):0.0588546000	1o9r_A.pdb:0.1425630000):0.1362900000	(1tjo_A.pdb:0.0748050000	1tk6_A.pdb:0.0085570000):0.1817700000):0.0482408000	1uvh_A.pdb:0.2870670000):0.0269296000	2vzb_A.pdb:0.2884450000):0.0573133000	((((1ji4_A.pdb:0.1899980000	1ji5_A.pdb:0.0535140000):0.0198709000	(1jig_A.pdb:0.0840480000	1n1q_A.pdb:0.0301220000):0.0280770000):0.0654785000	(1qgh_A.pdb:0.0801260000	2ux1_A.pdb:0.1501350000):0.1000420000):0.0283436000	2fjc_A.pdb:0.0592950000):0.0402369000):0.0085103300	2chp_A.pdb:0.0439770000):0.0627613000	2fzf_A.pdb:0.6604190000):0.0415814000):0.1929250000	1otk_A.pdb:0.9737500000):0.2380660000	1za0_A.pdb:0.5297030000):0.0619793000	((((1jk0_A.pdb:0.4386350000	2uw2_A.pdb:0.2150980000):0.0877857000	1w68_A.pdb:0.0800210000):0.2382250000	(1mxr_A.pdb:0.3875420000	(((1oqu_A.pdb:0.1414170000	1r2f_A.pdb:0.1314560000):0.0377253000	1uzr_A.pdb:0.0066090000):0.3552190000	3ee4_A.pdb:0.7619310000):0.0882814000):0.1573310000):0.1176790000	(((1mty_B.pdb:0.6663530000	2inc_B.pdb:0.6357110000):0.0775855000	2inp_C.pdb:0.5545820000):0.1916860000	(1mty_D.pdb:0.5446890000	3dhg_A.pdb:0.6564860000):0.3782560000):0.2348890000):0.1704880000):0.5349090000	(2uw1_A.pdb:0.1022510000	2uw1_B.pdb:0.1191020000):0.0515216000);
(1afr_A.pdb:0.2122150000	((((((((1bcf_A.pdb:0.0347900000	((1jgc_A.pdb:0.1284200000	2fkz_A.pdb:0.0502790000):0.0248903000	3e1q_A.pdb:0.0739200000):0.0280733000):0.0906692000	((((((((1bg7_A.pdb:0.2175360000	1r03_A.pdb:0.0539780000):0.0781224000	(1lb3_A.pdb:0.0373460000	2za7_A.pdb:0.0962050000):0.1033500000):0.0170960000	(1z6o_A.pdb:0.3942560000	1z6o_M.pdb:0.2767090000):0.0347608000):0.0874230000	3e6s_A.pdb:0.1932700000):0.0998763000	(1krq_A.pdb:0.1235380000	2jd7_A.pdb:0.0418690000):0.0143060000):0.0548384000	1vlg_A.pdb:0.1193320000):0.0166419000	1eum_A.pdb:0.1317160000):0.0619711000	((1lko_A.pdb:0.4495770000	1yuz_A.pdb:0.6666990000):0.1099600000	3qhb_A.pdb:0.3730790000):0.2357190000):0.1270580000):0.0347389000	1nfv_A.pdb:0.2533160000):0.0859362000	(((((((((1dps_A.pdb:0.1232530000	1jts_A.pdb:0.1057820000):0.1205380000	1o9r_A.pdb:0.0638610000):0.1509760000	(1tjo_A.pdb:0.0820940000	1tk6_A.pdb:0.0567400000):0.1403540000):0.1285340000	2vzb_A.pdb:0.4807940000):0.0570623000	2fzf_A.pdb:0.6259760000):0.0316965000	(1qgh_A.pdb:0.0471110000	2ux1_A.pdb:0.1922740000):0.2038210000):0.0234771000	((1ji5_A.pdb:0.1354390000	1jig_A.pdb:0.0813970000):0.0660096000	1n1q_A.pdb:0.0000030000):0.0906225000):0.0194437000	2chp_A.pdb:0.1430980000):0.0124061000	(1ji4_A.pdb:0.1831270000	(1uvh_A.pdb:0.3428810000	2fjc_A.pdb:0.0493760000):0.0057639600):0.0498160000):0.1396740000):0.1086810000	1otk_A.pdb:1.0567300000):0.5299990000	(((1jk0_A.pdb:0.4024290000	2uw2_A.pdb:0.1784510000):0.1379700000	1w68_A.pdb:0.0802060000):0.1303240000	((((1mty_B.pdb:0.6600420000	2inc_B.pdb:0.4425970000):0.0492715000	2inp_C.pdb:0.7278970000):0.1704670000	(1mty_D.pdb:0.5470930000	3dhg_A.pdb:0.6343570000):0.5827910000):0.3045930000	(1mxr_A.pdb:0.4495290000	(((1oqu_A.pdb:0.1041410000	1r2f_A.pdb:0.1806270000):0.0428442000	1uzr_A.pdb:0.0555300000):0.3551250000	3ee4_A.pdb:0.6131880000):0.1107880000):0.1004530000):0.0899115000):0.2882780000):0.1625570000	1za0_A.pdb:0.5007320000):0.3559380000	2uw1_A.pdb:0.0350480000):0.0919794000	2uw1_B.pdb:0.0890400000);
(1afr_A.pdb:0.1408080000	((((((((1bcf_A.pdb:0.0611690000	(2fkz_A.pdb:0.0634530000	3e1q_A.pdb:0.0511750000):0.0293382000):0.0389462000	1jgc_A.pdb:0.1195370000):0.0711516000	(((((((1bg7_A.pdb:0.2951960000	(1lb3_A.pdb:0.0680580000	2za7_A.pdb:0.0727950000):0.1288950000):0.0597523000	1r03_A.pdb:0.0675290000):0.1051860000	(1z6o_A.pdb:0.3659730000	1z6o_M.pdb:0.2343000000):0.1654320000):0.0635335000	3e6s_A.pdb:0.2072880000):0.0599577000	2jd7_A.pdb:0.0845900000):0.0268807000	1krq_A.pdb:0.0460260000):0.0463973000	(1eum_A.pdb:0.1717290000	1vlg_A.pdb:0.0632350000):0.0261425000):0.1639380000):0.0615287000	1nfv_A.pdb:0.2735430000):0.0461137000	(((((((((1dps_A.pdb:0.1038050000	1jts_A.pdb:0.0402630000):0.0876497000	1o9r_A.pdb:0.0741530000):0.1483070000	(1tjo_A.pdb:0.0503020000	1tk6_A.pdb:0.0258920000):0.0789299000):0.1649910000	(2fzf_A.pdb:0.4595400000	2vzb_A.pdb:0.4796310000):0.0126999000):0.0066771800	(1qgh_A.pdb:0.0980950000	2ux1_A.pdb:0.0690440000):0.1501820000):0.0333487000	((1ji5_A.pdb:0.1066060000	1jig_A.pdb:0.0997380000):0.0405785000	1n1q_A.pdb:0.0082800000):0.0265408000):0.0091034800	((1ji4_A.pdb:0.1486040000	2fjc_A.pdb:0.0392340000):0.0169940000	1uvh_A.pdb:0.4244310000):0.0603348000):0.0197489000	2chp_A.pdb:0.1270850000):0.0732851000	(1lko_A.pdb:0.3788330000	(1yuz_A.pdb:0.4771790000	3qhb_A.pdb:0.2431520000):0.0615482000):0.3021800000):0.0000023972):0.2292820000	1otk_A.pdb:0.9811770000):0.2194080000	1za0_A.pdb:0.5980650000):0.1156100000	((((1jk0_A.pdb:0.3785880000	2uw2_A.pdb:0.1279140000):0.1713180000	1w68_A.pdb:0.1426760000):0.2275940000	((1mxr_A.pdb:0.2607390000	3ee4_A.pdb:0.6691570000):0.0350151000	((1oqu_A.pdb:0.1064850000	1r2f_A.pdb:0.0893930000):0.0842311000	1uzr_A.pdb:0.0050910000):0.3291010000):0.1782870000):0.1035600000	(((1mty_B.pdb:0.5046870000	(1mty_D.pdb:0.5247180000	3dhg_A.pdb:0.6077730000):0.4617730000):0.1467230000	2inc_B.pdb:0.4237040000):0.2065780000	2inp_C.pdb:0.6836930000):0.2115930000):0.2230950000):0.2800570000	(2uw1_A.pdb:0.0799460000	2uw1_B.pdb:0.1310090000):0.0613962000);
(1afr_A.pdb:0.1689840000	((((((((((1bcf_A.pdb:0.0550420000	3e1q_A.pdb:0.0539500000):0.0250336000	2fkz_A.pdb:0.0447010000):0.1244430000	1jgc_A.pdb:0.0394250000):0.0589624000	((((((1bg7_A.pdb:0.2974740000	1r03_A.pdb:0.0428340000):0.1237430000	1lb3_A.pdb:0.0530620000):0.0941175000	2za7_A.pdb:0.0258680000):0.0297975000	(1z6o_A.pdb:0.5255250000	1z6o_M.pdb:0.1876040000):0.1131960000):0.0819522000	3e6s_A.pdb:0.1023010000):0.0794498000	((1eum_A.pdb:0.0695700000	1vlg_A.pdb:0.0868140000):0.0195070000	(1krq_A.pdb:0.0827930000	2jd7_A.pdb:0.0737490000):0.0329471000):0.1107700000):0.0961790000):0.0995044000	1nfv_A.pdb:0.3074130000):0.0482746000	((1lko_A.pdb:0.3806860000	3qhb_A.pdb:0.2625740000):0.1279690000	1yuz_A.pdb:0.5413640000):0.2092780000):0.1164020000	((((((1dps_A.pdb:0.1285750000	1jts_A.pdb:0.0867720000):0.2002250000	1o9r_A.pdb:0.0965350000):0.1764460000	(1tjo_A.pdb:0.1284680000	1tk6_A.pdb:0.0000020000):0.1327770000):0.2532610000	(1uvh_A.pdb:0.4269770000	2vzb_A.pdb:0.3715900000):0.1423630000):0.0451441000	2chp_A.pdb:0.0956190000):0.0113322000	((1ji4_A.pdb:0.1314530000	2fjc_A.pdb:0.0991780000):0.0405596000	(((1ji5_A.pdb:0.1560650000	(1n1q_A.pdb:0.0000030000	2fzf_A.pdb:0.4424910000):0.0502079000):0.0397162000	1jig_A.pdb:0.0261430000):0.1000380000	(1qgh_A.pdb:0.1065340000	2ux1_A.pdb:0.0394360000):0.1273340000):0.0237415000):0.0152535000):0.0472421000):0.2662870000	1otk_A.pdb:0.6356570000):0.2962710000	((((1jk0_A.pdb:0.4481620000	2uw2_A.pdb:0.1432980000):0.1214710000	1w68_A.pdb:0.1620200000):0.2292160000	((1mxr_A.pdb:0.3364210000	((1oqu_A.pdb:0.1486580000	1r2f_A.pdb:0.0723720000):0.0984432000	1uzr_A.pdb:0.0496320000):0.3765780000):0.0481095000	3ee4_A.pdb:0.6195230000):0.1114720000):0.1584510000	(((1mty_B.pdb:0.6564910000	2inc_B.pdb:0.4460830000):0.0925956000	2inp_C.pdb:0.7222500000):0.0102625000	(1mty_D.pdb:0.5786060000	3dhg_A.pdb:0.8652730000):0.2944770000):0.1716710000):0.0560384000):0.2794880000	1za0_A.pdb:0.7815890000):0.3636270000	(2uw1_A.pdb:0.0912970000	2uw1_B.pdb:0.1571600000):0.0919809000);
(1afr_A.pdb:0.1501120000	(((((((((1bcf_A.pdb:0.0510160000	3e1q_A.pdb:0.1030780000):0.0489988000	(1jgc_A.pdb:0.2330400000	2fkz_A.pdb:0.0479190000):0.0236952000):0.0694733000	((((((1bg7_A.pdb:0.1616240000	1r03_A.pdb:0.0742530000):0.0327408000	(((1lb3_A.pdb:0.0908790000	2za7_A.pdb:0.0734200000):0.0244473000	(1z6o_A.pdb:0.5242030000	1z6o_M.pdb:0.2353990000):0.1548240000):0.0239042000	3e6s_A.pdb:0.2413470000):0.1046970000):0.1372920000	2jd7_A.pdb:0.0450850000):0.0163086000	1krq_A.pdb:0.1343890000):0.0363531000	1vlg_A.pdb:0.1488330000):0.0349297000	1eum_A.pdb:0.0588440000):0.1550430000):0.1195000000	1nfv_A.pdb:0.2469070000):0.0714840000	(1lko_A.pdb:0.3613200000	(1yuz_A.pdb:0.5283780000	3qhb_A.pdb:0.2277550000):0.1235640000):0.4393720000):0.0064556600	((((((1dps_A.pdb:0.1330840000	1jts_A.pdb:0.1103320000):0.1198500000	1o9r_A.pdb:0.0940410000):0.1829320000	(1tjo_A.pdb:0.0980290000	1tk6_A.pdb:0.0143890000):0.0597718000):0.1412600000	2vzb_A.pdb:0.3485630000):0.0232280000	2chp_A.pdb:0.0334210000):0.0127171000	(((1ji4_A.pdb:0.1570040000	(1uvh_A.pdb:0.4896980000	2fjc_A.pdb:0.1127700000):0.0118226000):0.0981855000	(1qgh_A.pdb:0.0970620000	2ux1_A.pdb:0.1221020000):0.0543066000):0.0263694000	((1ji5_A.pdb:0.1199590000	1jig_A.pdb:0.0171220000):0.0757122000	(1n1q_A.pdb:0.0000020000	2fzf_A.pdb:0.4225070000):0.0264821000):0.0749110000):0.0369170000):0.1031680000):0.1314890000	1otk_A.pdb:0.9652320000):0.4484900000	((((1jk0_A.pdb:0.3269410000	2uw2_A.pdb:0.1585560000):0.1213850000	1w68_A.pdb:0.0985200000):0.2231160000	(1mxr_A.pdb:0.3380460000	(((1oqu_A.pdb:0.0629380000	1r2f_A.pdb:0.0872360000):0.0636071000	1uzr_A.pdb:0.0000020000):0.4209960000	3ee4_A.pdb:0.7839980000):0.0385913000):0.1803940000):0.1401980000	(((1mty_B.pdb:0.8837390000	2inp_C.pdb:0.6243630000):0.0858445000	2inc_B.pdb:0.4453720000):0.1419700000	(1mty_D.pdb:0.4413600000	3dhg_A.pdb:0.6927120000):0.4247560000):0.2161430000):0.1333610000):0.1338920000	1za0_A.pdb:0.6085900000):0.3791830000	(2uw1_A.pdb:0.0449220000	2uw1_B.pdb:0.1574630000):0.0909543000);
(1afr_A.pdb:0.1203460000	(((((((((1bcf_A.pdb:0.0611890000	3e1q_A.pdb:0.0174760000):0.0474590000	2fkz_A.pdb:0.0415840000):0.0409157000	1jgc_A.pdb:0.1240620000):0.1181820000	(((1bg7_A.pdb:0.2456710000	1r03_A.pdb:0.0333290000):0.0524098000	(((1lb3_A.pdb:0.0678490000	2za7_A.pdb:0.0244020000):0.0180484000	(1z6o_A.pdb:0.4159120000	1z6o_M.pdb:0.1934840000):0.0744382000):0.0494753000	3e6s_A.pdb:0.1237160000):0.0442302000):0.0967673000	((1eum_A.pdb:0.1094950000	1vlg_A.pdb:0.0651170000):0.0430494000	(1krq_A.pdb:0.0669460000	2jd7_A.pdb:0.0689130000):0.0465773000):0.0479931000):0.1152220000):0.0353692000	1nfv_A.pdb:0.3097170000):0.0437284000	(1lko_A.pdb:0.4621840000	(1yuz_A.pdb:0.5019050000	3qhb_A.pdb:0.5559840000):0.0861859000):0.2387250000):0.0739926000	((((((((1dps_A.pdb:0.1734100000	1jts_A.pdb:0.0697820000):0.1097680000	1o9r_A.pdb:0.1236540000):0.1384810000	(1tjo_A.pdb:0.0697860000	1tk6_A.pdb:0.0329510000):0.1895460000):0.0245230000	1uvh_A.pdb:0.2680210000):0.0700813000	2vzb_A.pdb:0.4230000000):0.0246314000	((((1ji4_A.pdb:0.2194730000	1ji5_A.pdb:0.0961230000):0.0828412000	1jig_A.pdb:0.0416550000):0.0386142000	1n1q_A.pdb:0.0284330000):0.0649826000	(1qgh_A.pdb:0.0956940000	2ux1_A.pdb:0.2185490000):0.0658084000):0.0079167500):0.0282989000	(2chp_A.pdb:0.1367900000	2fjc_A.pdb:0.1674810000):0.0000024319):0.0939648000	(1otk_A.pdb:1.0547200000	2fzf_A.pdb:0.6511050000):0.0832793000):0.0281998000):0.4514260000	(((1jk0_A.pdb:0.3822310000	(1w68_A.pdb:0.2136320000	2uw2_A.pdb:0.2272320000):0.1338840000):0.3163560000	(1mxr_A.pdb:0.3307680000	(((1oqu_A.pdb:0.1153510000	1r2f_A.pdb:0.1200960000):0.0709528000	1uzr_A.pdb:0.0297760000):0.2735610000	3ee4_A.pdb:0.7486530000):0.0973884000):0.1446670000):0.0829141000	((1mty_B.pdb:0.8518810000	(2inc_B.pdb:0.4734400000	2inp_C.pdb:0.5943850000):0.1139190000):0.1538150000	(1mty_D.pdb:0.4921630000	3dhg_A.pdb:0.5527380000):0.4079470000):0.2344770000):0.3190120000):0.1542640000	1za0_A.pdb:0.7035480000):0.5606030000	(2uw1_A.pdb:0.1051740000	2uw1_B.pdb:0.0971800000):0.0461547000);
(1afr_A.pdb:0.1200240000	(((((((((1bcf_A.pdb:0.0901050000	3e1q_A.pdb:0.0916690000):0.0168454000	(1jgc_A.pdb:0.1448720000	2fkz_A.pdb:0.0165080000):0.0265918000):0.0728256000	1nfv_A.pdb:0.3216180000):0.1347720000	(((((1bg7_A.pdb:0.3345810000	1r03_A.pdb:0.0608440000):0.1098610000	(1lb3_A.pdb:0.0785200000	2za7_A.pdb:0.0925570000):0.0590373000):0.1010330000	(1z6o_A.pdb:0.3742330000	1z6o_M.pdb:0.2943080000):0.1142840000):0.0777619000	3e6s_A.pdb:0.2528470000):0.1119950000	((1eum_A.pdb:0.1232790000	1krq_A.pdb:0.1691810000):0.0296172000	(1vlg_A.pdb:0.1673690000	2jd7_A.pdb:0.1258810000):0.0000025618):0.1128030000):0.0591475000):0.0578789000	(((((((((1dps_A.pdb:0.0879220000	1jts_A.pdb:0.1032500000):0.1578420000	1o9r_A.pdb:0.0306470000):0.2072610000	(1tjo_A.pdb:0.0717710000	1tk6_A.pdb:0.0324590000):0.1370120000):0.1590670000	(1uvh_A.pdb:0.3475110000	2vzb_A.pdb:0.3098760000):0.1500860000):0.0835565000	((1ji5_A.pdb:0.1977820000	1jig_A.pdb:0.0970090000):0.0764706000	(1n1q_A.pdb:0.0496200000	2fzf_A.pdb:0.5076770000):0.0159549000):0.0506448000):0.0027254500	(1qgh_A.pdb:0.1149940000	2ux1_A.pdb:0.0420760000):0.1598090000):0.0204617000	2chp_A.pdb:0.0911060000):0.0091995500	(1ji4_A.pdb:0.2007000000	2fjc_A.pdb:0.0575560000):0.0649604000):0.1061810000	((1lko_A.pdb:0.2929080000	3qhb_A.pdb:0.2640660000):0.2146930000	1yuz_A.pdb:0.4553740000):0.2041520000):0.1109510000):0.1028410000	1otk_A.pdb:0.9683610000):0.4079280000	(((1mty_B.pdb:0.6181880000	2inc_B.pdb:0.4646840000):0.0804818000	2inp_C.pdb:0.6121060000):0.1786070000	(1mty_D.pdb:0.6117130000	3dhg_A.pdb:0.6544270000):0.2433680000):0.1665980000):0.0652667000	(((1jk0_A.pdb:0.3805330000	2uw2_A.pdb:0.2252890000):0.1329070000	1w68_A.pdb:0.1494370000):0.2708180000	((1mxr_A.pdb:0.4856530000	3ee4_A.pdb:0.6195290000):0.0322834000	(1oqu_A.pdb:0.0428300000	(1r2f_A.pdb:0.1448280000	1uzr_A.pdb:0.0996570000):0.0700359000):0.3177370000):0.0861948000):0.1719240000):0.2029770000	1za0_A.pdb:0.6016880000):0.4198580000	(2uw1_A.pdb:0.0775320000	2uw1_B.pdb:0.1069220000):0.1186100000);
(1afr_A.pdb:0.2040710000	((((((((((((1bcf_A.pdb:0.0709630000	3e1q_A.pdb:0.0257160000):0.0398063000	2fkz_A.pdb:0.0204750000):0.0120307000	1jgc_A.pdb:0.0668600000):0.0869118000	(((((1bg7_A.pdb:0.2293470000	(1lb3_A.pdb:0.0663380000	2za7_A.pdb:0.0811700000):0.0548030000):0.0580210000	1r03_A.pdb:0.0476450000):0.0641098000	(1z6o_A.pdb:0.4070950000	1z6o_M.pdb:0.2163490000):0.1124750000):0.0910366000	3e6s_A.pdb:0.2444820000):0.0584305000	(((1eum_A.pdb:0.0943080000	1vlg_A.pdb:0.0893630000):0.0412960000	1krq_A.pdb:0.0946000000):0.0000021050	2jd7_A.pdb:0.1169930000):0.0819814000):0.0623454000):0.0829872000	((1lko_A.pdb:0.2957740000	1yuz_A.pdb:0.6654100000):0.1515530000	3qhb_A.pdb:0.3968130000):0.3361860000):0.0489921000	1nfv_A.pdb:0.2630250000):0.0817140000	(((((1dps_A.pdb:0.1433010000	1jts_A.pdb:0.0994470000):0.0933030000	1o9r_A.pdb:0.1252890000):0.1842320000	(1tjo_A.pdb:0.0489160000	1tk6_A.pdb:0.0180030000):0.1231930000):0.0855244000	(1uvh_A.pdb:0.4512930000	2vzb_A.pdb:0.3194230000):0.0974296000):0.0898450000	(((1ji4_A.pdb:0.1815190000	2fjc_A.pdb:0.0625400000):0.0638635000	(((1ji5_A.pdb:0.1455680000	1jig_A.pdb:0.0752030000):0.0554524000	1n1q_A.pdb:0.0000020000):0.0410934000	2chp_A.pdb:0.1445150000):0.0261496000):0.0169916000	(1qgh_A.pdb:0.0042260000	2ux1_A.pdb:0.1982650000):0.2030970000):0.0423200000):0.1432850000):0.1671180000	2fzf_A.pdb:0.4483660000):0.1168930000	1otk_A.pdb:0.8552750000):0.3865730000	1za0_A.pdb:0.5307500000):0.0885132000	((((1jk0_A.pdb:0.2967080000	2uw2_A.pdb:0.1155260000):0.1395660000	1w68_A.pdb:0.1145900000):0.2727450000	(1mxr_A.pdb:0.3488380000	(((1oqu_A.pdb:0.1154000000	1r2f_A.pdb:0.1265330000):0.0453856000	1uzr_A.pdb:0.0860030000):0.3547260000	3ee4_A.pdb:0.6864510000):0.0731930000):0.1476960000):0.1388560000	(((1mty_B.pdb:0.7547200000	2inc_B.pdb:0.3719990000):0.1090650000	2inp_C.pdb:0.6088360000):0.1280330000	(1mty_D.pdb:0.5165150000	3dhg_A.pdb:0.6677410000):0.5204200000):0.1710310000):0.2548170000):0.5297820000	2uw1_A.pdb:0.0205450000):0.0533815000	2uw1_B.pdb:0.1274090000);
(1afr_A.pdb:0.1914660000	((((((((1bcf_A.pdb:0.0741340000	(2fkz_A.pdb:0.0240290000	3e1q_A.pdb:0.0726970000):0.0403313000):0.0299478000	(((((1bg7_A.pdb:0.1730810000	1r03_A.pdb:0.0919540000):0.1352660000	(1lb3_A.pdb:0.0490190000	2za7_A.pdb:0.0708750000):0.0814985000):0.0727008000	(1z6o_A.pdb:0.3412380000	1z6o_M.pdb:0.3781220000):0.1293050000):0.0882760000	3e6s_A.pdb:0.2543830000):0.1555030000	((1eum_A.pdb:0.1541540000	1vlg_A.pdb:0.1264180000):0.0359884000	(1krq_A.pdb:0.1231490000	2jd7_A.pdb:0.0770090000):0.0630448000):0.0742757000):0.0912620000):0.0376838000	1jgc_A.pdb:0.1047630000):0.0690795000	(((1lko_A.pdb:0.3463470000	1yuz_A.pdb:0.6176700000):0.1239040000	3qhb_A.pdb:0.5765030000):0.3240660000	1nfv_A.pdb:0.2867300000):0.0940886000):0.0391718000	(((((1dps_A.pdb:0.1327560000	1jts_A.pdb:0.0945420000):0.1103840000	1o9r_A.pdb:0.1211120000):0.1017100000	(1tjo_A.pdb:0.0878850000	1tk6_A.pdb:0.0692980000):0.1576390000):0.0994944000	((((((1ji4_A.pdb:0.1970540000	2fjc_A.pdb:0.1095900000):0.0301443000	1uvh_A.pdb:0.4469720000):0.0500045000	1n1q_A.pdb:0.0822750000):0.0129765000	2chp_A.pdb:0.0771200000):0.0787761000	((1ji5_A.pdb:0.1245160000	1jig_A.pdb:0.0923670000):0.0668405000	(1qgh_A.pdb:0.1289310000	2ux1_A.pdb:0.1270070000):0.1506090000):0.0053704100):0.0321629000	2fzf_A.pdb:0.5571760000):0.0174263000):0.1101020000	2vzb_A.pdb:0.2384100000):0.1535160000):0.1546080000	1otk_A.pdb:1.0512910000):0.3786200000	1za0_A.pdb:0.8419090000):0.0481323000	((((1jk0_A.pdb:0.5125050000	2uw2_A.pdb:0.2130090000):0.1593370000	1w68_A.pdb:0.1066820000):0.2803790000	(1mxr_A.pdb:0.4868370000	((1oqu_A.pdb:0.0835960000	(1r2f_A.pdb:0.1255180000	1uzr_A.pdb:0.1074120000):0.1002150000):0.3217470000	3ee4_A.pdb:0.7502800000):0.0930735000):0.1248550000):0.1679710000	(((1mty_B.pdb:0.6445520000	2inc_B.pdb:0.4261170000):0.1587610000	2inp_C.pdb:0.5467740000):0.2891770000	(1mty_D.pdb:0.5264300000	3dhg_A.pdb:0.5444640000):0.3683360000):0.1159510000):0.2048100000):0.5414300000	(2uw1_A.pdb:0.0546070000	2uw1_B.pdb:0.1261980000):0.0758015000);
(1afr_A.pdb:0.2340570000	((((((((((1bcf_A.pdb:0.0604990000	3e1q_A.pdb:0.0552840000):0.0341244000	2fkz_A.pdb:0.0542480000):0.0120041000	1jgc_A.pdb:0.1304170000):0.1376490000	((((((1bg7_A.pdb:0.3411640000	1r03_A.pdb:0.0465880000):0.0537078000	((1lb3_A.pdb:0.0847050000	2za7_A.pdb:0.0379330000):0.0817774000	(1z6o_A.pdb:0.5783220000	1z6o_M.pdb:0.2308800000):0.1859220000):0.0440148000):0.1164080000	3e6s_A.pdb:0.1922400000):0.0976261000	2jd7_A.pdb:0.0275140000):0.0300535000	1krq_A.pdb:0.1433170000):0.0602052000	(1eum_A.pdb:0.1133460000	1vlg_A.pdb:0.1364060000):0.0415192000):0.0847527000):0.1272330000	1nfv_A.pdb:0.3764330000):0.0466148000	((1lko_A.pdb:0.3871600000	3qhb_A.pdb:0.5373120000):0.0348767000	1yuz_A.pdb:0.5290020000):0.3823000000):0.0262829000	((((((1dps_A.pdb:0.1447300000	1jts_A.pdb:0.0964850000):0.1419390000	1o9r_A.pdb:0.0802810000):0.1695100000	(1tjo_A.pdb:0.0334720000	1tk6_A.pdb:0.0577050000):0.1863460000):0.0598790000	(2fzf_A.pdb:0.6857820000	2vzb_A.pdb:0.4314120000):0.0225602000):0.0824049000	(((1ji4_A.pdb:0.1609060000	2fjc_A.pdb:0.0571260000):0.0188282000	1uvh_A.pdb:0.4529670000):0.0799040000	(((1ji5_A.pdb:0.1372110000	1n1q_A.pdb:0.0000020000):0.0665974000	1jig_A.pdb:0.1696920000):0.0342843000	2chp_A.pdb:0.1009530000):0.0361544000):0.0182669000):0.0073472500	(1qgh_A.pdb:0.0411260000	2ux1_A.pdb:0.1580780000):0.1600420000):0.1316470000):0.2430270000	1otk_A.pdb:1.0370760000):0.3249960000	((((1jk0_A.pdb:0.4904580000	2uw2_A.pdb:0.1189280000):0.1757280000	1w68_A.pdb:0.1226150000):0.3000100000	(1mxr_A.pdb:0.3666100000	(((1oqu_A.pdb:0.1207450000	1r2f_A.pdb:0.1222190000):0.0487269000	1uzr_A.pdb:0.0359880000):0.3416570000	3ee4_A.pdb:0.9012790000):0.1183830000):0.1121330000):0.1050860000	(((1mty_B.pdb:0.6209000000	2inc_B.pdb:0.5295110000):0.1156970000	(1mty_D.pdb:0.6383210000	3dhg_A.pdb:0.6130790000):0.3007810000):0.1073540000	2inp_C.pdb:0.5906400000):0.2196300000):0.1508720000):0.1867980000	1za0_A.pdb:0.6263000000):0.4179130000	(2uw1_A.pdb:0.1002450000	2uw1_B.pdb:0.1082960000):0.0406272000);
(1afr_A.pdb:0.1407070000	(((((((((((((1bcf_A.pdb:0.0715810000	3e1q_A.pdb:0.0745910000):0.0659814000	2fkz_A.pdb:0.0559860000):0.0421615000	1jgc_A.pdb:0.0797080000):0.0391164000	(((1bg7_A.pdb:0.3125430000	1r03_A.pdb:0.0000020000):0.0396863000	((1lb3_A.pdb:0.0443760000	(2za7_A.pdb:0.0000030000	3e6s_A.pdb:0.2028170000):0.0741607000):0.0386036000	(1z6o_A.pdb:0.3158070000	1z6o_M.pdb:0.2853810000):0.0973242000):0.0174689000):0.1027240000	((1eum_A.pdb:0.1452520000	1vlg_A.pdb:0.0699780000):0.0577257000	(1krq_A.pdb:0.0643010000	2jd7_A.pdb:0.0926070000):0.0192086000):0.1236750000):0.1334030000):0.0748758000	(((1lko_A.pdb:0.4209550000	1yuz_A.pdb:0.4543950000):0.1332910000	3qhb_A.pdb:0.4513040000):0.1423670000	1nfv_A.pdb:0.2105480000):0.0590291000):0.1404200000	(((1dps_A.pdb:0.1348880000	1jts_A.pdb:0.0343930000):0.1124720000	1o9r_A.pdb:0.1204450000):0.0586487000	(1tjo_A.pdb:0.0498580000	1tk6_A.pdb:0.0833150000):0.1435130000):0.1131100000):0.0908390000	(1ji4_A.pdb:0.1937340000	(1uvh_A.pdb:0.4390310000	2fjc_A.pdb:0.0714090000):0.0018876200):0.0483055000):0.0519550000	(((1ji5_A.pdb:0.2166150000	1jig_A.pdb:0.0672940000):0.0179266000	1n1q_A.pdb:0.0466590000):0.0516677000	(1qgh_A.pdb:0.1065010000	2ux1_A.pdb:0.1421350000):0.0825332000):0.0172806000):0.0603733000	(2chp_A.pdb:0.1493370000	2vzb_A.pdb:0.3552110000):0.0235703000):0.2043940000	2fzf_A.pdb:0.3663120000):0.3194630000	1otk_A.pdb:0.8392780000):0.2616770000	((((1jk0_A.pdb:0.4285540000	2uw2_A.pdb:0.1321120000):0.1171880000	1w68_A.pdb:0.1418580000):0.2515520000	((1mxr_A.pdb:0.5358390000	3ee4_A.pdb:0.6595560000):0.0855661000	(1oqu_A.pdb:0.0260390000	(1r2f_A.pdb:0.1281260000	1uzr_A.pdb:0.1166970000):0.1157830000):0.3390030000):0.0947042000):0.1063880000	((1mty_B.pdb:0.6782750000	(1mty_D.pdb:0.4612130000	3dhg_A.pdb:0.9379190000):0.3508420000):0.1559730000	(2inc_B.pdb:0.5617930000	2inp_C.pdb:0.6879170000):0.1342730000):0.3285040000):0.1518560000):0.1433280000	1za0_A.pdb:0.6298990000):0.3541830000	(2uw1_A.pdb:0.0686970000	2uw1_B.pdb:0.1437460000):0.0781648000);
(1afr_A.pdb:0.1331510000	((((((((((1bcf_A.pdb:0.0277740000	3e1q_A.pdb:0.0898800000):0.0181743000	(1jgc_A.pdb:0.1475190000	2fkz_A.pdb:0.0673320000):0.0518595000):0.1386910000	((((((((1bg7_A.pdb:0.3060530000	1r03_A.pdb:0.0755620000):0.0659804000	(1lb3_A.pdb:0.0554170000	2za7_A.pdb:0.0597610000):0.0412963000):0.0014522900	(1z6o_A.pdb:0.4588360000	1z6o_M.pdb:0.3539130000):0.1844710000):0.1391370000	3e6s_A.pdb:0.1763810000):0.1742450000	1krq_A.pdb:0.0692930000):0.0131138000	2jd7_A.pdb:0.1191150000):0.0910965000	1vlg_A.pdb:0.1349560000):0.0404328000	1eum_A.pdb:0.1301640000):0.1674930000):0.1050390000	1nfv_A.pdb:0.2245350000):0.0912738000	((1lko_A.pdb:0.3790460000	1yuz_A.pdb:0.6455520000):0.1312480000	3qhb_A.pdb:0.4267790000):0.1483070000):0.1699190000	((((((((1dps_A.pdb:0.0896930000	1jts_A.pdb:0.0785480000):0.1083650000	1o9r_A.pdb:0.1015180000):0.1166560000	(1tjo_A.pdb:0.0653650000	1tk6_A.pdb:0.0291170000):0.1628680000):0.0933109000	2vzb_A.pdb:0.3882430000):0.0810257000	2fzf_A.pdb:0.5386310000):0.0613309000	((1ji5_A.pdb:0.1392560000	1jig_A.pdb:0.1737950000):0.0102528000	(1qgh_A.pdb:0.0912410000	2ux1_A.pdb:0.1489220000):0.1377930000):0.0280702000):0.0275684000	(((1ji4_A.pdb:0.1303770000	1uvh_A.pdb:0.3036670000):0.0250612000	2fjc_A.pdb:0.0815230000):0.0934322000	1n1q_A.pdb:0.0681030000):0.0213313000):0.0757672000	2chp_A.pdb:0.1203050000):0.0641577000):0.3299560000	1otk_A.pdb:0.8843670000):0.3052730000	((1mty_B.pdb:0.7591930000	(2inc_B.pdb:0.4582230000	2inp_C.pdb:0.7601860000):0.0398221000):0.0596581000	(1mty_D.pdb:0.6494810000	3dhg_A.pdb:0.8285990000):0.2254780000):0.2477570000):0.1228300000	(((1jk0_A.pdb:0.5485270000	2uw2_A.pdb:0.1510420000):0.2451890000	1w68_A.pdb:0.1593610000):0.2675410000	(1mxr_A.pdb:0.5529170000	(((1oqu_A.pdb:0.0835100000	1r2f_A.pdb:0.1457810000):0.0590214000	1uzr_A.pdb:0.0554410000):0.3921900000	3ee4_A.pdb:0.7823980000):0.0407839000):0.1742290000):0.1808130000):0.1902540000	1za0_A.pdb:0.5438400000):0.4946540000	(2uw1_A.pdb:0.0787860000	2uw1_B.pdb:0.1278400000):0.0603501000);
(1afr_A.pdb:0.1330260000	(((((((((1bcf_A.pdb:0.0640360000	3e1q_A.pdb:0.1344310000):0.0173031000	2fkz_A.pdb:0.0619740000):0.0593185000	(((((((1bg7_A.pdb:0.2191370000	(1lb3_A.pdb:0.0540110000	2za7_A.pdb:0.0869990000):0.0940232000):0.0767532000	1r03_A.pdb:0.0535110000):0.0957943000	3e6s_A.pdb:0.2532650000):0.1270580000	2jd7_A.pdb:0.0918760000):0.0968402000	(1vlg_A.pdb:0.1319280000	(1z6o_A.pdb:0.3190470000	1z6o_M.pdb:0.1827600000):0.2046040000):0.0000029203):0.0346269000	1krq_A.pdb:0.1399570000):0.0666187000	1eum_A.pdb:0.1777290000):0.2080790000):0.0594620000	1jgc_A.pdb:0.1221850000):0.1734050000	1nfv_A.pdb:0.3707570000):0.0515190000	(((((((((1dps_A.pdb:0.1426320000	1jts_A.pdb:0.0678610000):0.1420560000	1o9r_A.pdb:0.1109700000):0.1176880000	(1tjo_A.pdb:0.0821030000	1tk6_A.pdb:0.0150310000):0.1589970000):0.0867264000	2fzf_A.pdb:0.8350190000):0.0000020593	2vzb_A.pdb:0.3333790000):0.0473346000	(1qgh_A.pdb:0.0910190000	2ux1_A.pdb:0.1079380000):0.1404540000):0.0472451000	(((1ji5_A.pdb:0.1788040000	1jig_A.pdb:0.0476640000):0.0260962000	1n1q_A.pdb:0.0435810000):0.0372422000	2chp_A.pdb:0.0621230000):0.0474364000):0.0159773000	(1ji4_A.pdb:0.0934860000	(1uvh_A.pdb:0.3895050000	2fjc_A.pdb:0.0694690000):0.0023085500):0.0379374000):0.2123570000	(1lko_A.pdb:0.3249940000	(1yuz_A.pdb:0.5724810000	3qhb_A.pdb:0.2162120000):0.2020620000):0.3369720000):0.0000028159):0.1883910000	1otk_A.pdb:1.0288530000):0.5733090000	((((1jk0_A.pdb:0.3885250000	2uw2_A.pdb:0.2030530000):0.1470210000	1w68_A.pdb:0.0949110000):0.2328670000	((1mxr_A.pdb:0.2641210000	3ee4_A.pdb:0.8085100000):0.1175080000	((1oqu_A.pdb:0.2116470000	1r2f_A.pdb:0.0968030000):0.0924040000	1uzr_A.pdb:0.0266840000):0.4406600000):0.1091380000):0.0522411000	((1mty_B.pdb:0.6078400000	(2inc_B.pdb:0.4636890000	2inp_C.pdb:0.6367760000):0.1156670000):0.1123640000	(1mty_D.pdb:0.5795750000	3dhg_A.pdb:0.8183490000):0.4574700000):0.2970370000):0.2727150000):0.1380940000	1za0_A.pdb:0.4713180000):0.5683350000	(2uw1_A.pdb:0.1009560000	2uw1_B.pdb:0.1214650000):0.0648862000);
(1afr_A.pdb:0.1011480000	((((((((1bcf_A.pdb:0.0750870000	(1nfv_A.pdb:0.3884510000	2fkz_A.pdb:0.0525220000):0.0125166000):0.0087183000	3e1q_A.pdb:0.0897940000):0.0397158000	1jgc_A.pdb:0.0906190000):0.1090240000	((((((((1bg7_A.pdb:0.2740560000	1r03_A.pdb:0.0234230000):0.0927210000	(1lb3_A.pdb:0.0681730000	2za7_A.pdb:0.0421780000):0.1245990000):0.0234926000	(1z6o_A.pdb:0.2786250000	1z6o_M.pdb:0.2611650000):0.1172990000):0.0342407000	3e6s_A.pdb:0.1701280000):0.0952506000	2jd7_A.pdb:0.0862400000):0.0283083000	1krq_A.pdb:0.0821310000):0.0507604000	(1eum_A.pdb:0.1852320000	1vlg_A.pdb:0.0913550000):0.0579635000):0.1289650000	(1lko_A.pdb:0.5212620000	(1yuz_A.pdb:0.3373230000	3qhb_A.pdb:0.3854990000):0.0854432000):0.2761460000):0.0971228000):0.1421950000	(((((((((1dps_A.pdb:0.0887710000	1jts_A.pdb:0.0790940000):0.0815036000	1o9r_A.pdb:0.0311680000):0.0715264000	(1tjo_A.pdb:0.0224430000	1tk6_A.pdb:0.0460720000):0.1312310000):0.0948581000	2fzf_A.pdb:0.5588200000):0.0000029143	2vzb_A.pdb:0.2432550000):0.0834167000	(1qgh_A.pdb:0.0511350000	2ux1_A.pdb:0.0747110000):0.1558050000):0.0279972000	((1ji5_A.pdb:0.0768840000	1jig_A.pdb:0.0851090000):0.0355694000	1n1q_A.pdb:0.0177970000):0.0381743000):0.0078297400	2chp_A.pdb:0.1006300000):0.0137410000	(1ji4_A.pdb:0.1413260000	(1uvh_A.pdb:0.3719540000	2fjc_A.pdb:0.0316660000):0.0063608300):0.0292260000):0.1326630000):0.1948390000	1otk_A.pdb:1.3268070000):0.3365330000	((((1jk0_A.pdb:0.4117800000	2uw2_A.pdb:0.2152340000):0.1449970000	1w68_A.pdb:0.0826620000):0.2161190000	(1mxr_A.pdb:0.3123600000	(((1oqu_A.pdb:0.1423430000	1r2f_A.pdb:0.0957180000):0.0873348000	1uzr_A.pdb:0.0222490000):0.2695790000	3ee4_A.pdb:0.8634310000):0.0058254800):0.1589780000):0.1201890000	(((1mty_B.pdb:0.6655630000	2inp_C.pdb:0.6551990000):0.0668467000	2inc_B.pdb:0.5676470000):0.0967229000	(1mty_D.pdb:0.5625210000	3dhg_A.pdb:0.6479270000):0.3210910000):0.1522310000):0.1375520000):0.1708000000	1za0_A.pdb:0.5143780000):0.4803030000	(2uw1_A.pdb:0.1033230000	2uw1_B.pdb:0.1009270000):0.1154140000);
(1afr_A.pdb:0.1821290000	((((((((((1bcf_A.pdb:0.0842320000	3e1q_A.pdb:0.0803250000):0.0414980000	((1jgc_A.pdb:0.0989320000	1nfv_A.pdb:0.3280170000):0.0683779000	2fkz_A.pdb:0.0453050000):0.0268431000):0.1526300000	(((1bg7_A.pdb:0.2374700000	1r03_A.pdb:0.0000020000):0.1061150000	(((1lb3_A.pdb:0.0928530000	2za7_A.pdb:0.0631530000):0.0243808000	(1z6o_A.pdb:0.4209440000	1z6o_M.pdb:0.2511230000):0.1596210000):0.0599476000	3e6s_A.pdb:0.2244620000):0.0681164000):0.1350470000	((1eum_A.pdb:0.1382130000	1vlg_A.pdb:0.1736440000):0.0478564000	(1krq_A.pdb:0.0798800000	2jd7_A.pdb:0.1299510000):0.0704499000):0.0697222000):0.0739063000):0.0385793000	((1lko_A.pdb:0.4100890000	1yuz_A.pdb:0.5158030000):0.1022130000	3qhb_A.pdb:0.4838540000):0.3295070000):0.1213340000	(((((1dps_A.pdb:0.1238850000	1jts_A.pdb:0.0585790000):0.1343420000	1o9r_A.pdb:0.0545600000):0.1746310000	(1tjo_A.pdb:0.0950610000	1tk6_A.pdb:0.0560220000):0.1099580000):0.0842936000	2vzb_A.pdb:0.4721910000):0.0128272000	((((1ji4_A.pdb:0.0835030000	(1qgh_A.pdb:0.0997510000	2ux1_A.pdb:0.0778820000):0.0571644000):0.1001880000	2chp_A.pdb:0.0989910000):0.0273855000	(((1ji5_A.pdb:0.1766520000	1jig_A.pdb:0.1251220000):0.0594048000	1n1q_A.pdb:0.0431240000):0.0648474000	2fjc_A.pdb:0.0836900000):0.0601784000):0.0236764000	1uvh_A.pdb:0.3815180000):0.0657096000):0.1401430000):0.1299360000	2fzf_A.pdb:0.4983630000):0.0822170000	1otk_A.pdb:1.2052740000):0.2056030000	((((1jk0_A.pdb:0.4806830000	2uw2_A.pdb:0.1921760000):0.1098940000	1w68_A.pdb:0.1906060000):0.3393430000	(1mxr_A.pdb:0.3680270000	(((1oqu_A.pdb:0.1232200000	1r2f_A.pdb:0.1237410000):0.0659157000	1uzr_A.pdb:0.0381460000):0.2443900000	3ee4_A.pdb:0.9290060000):0.1134310000):0.2695500000):0.1432280000	(((1mty_B.pdb:0.7614960000	2inc_B.pdb:0.4412980000):0.1079510000	2inp_C.pdb:0.5482280000):0.2049780000	(1mty_D.pdb:0.5491930000	3dhg_A.pdb:0.7336790000):0.2968350000):0.2971100000):0.1552780000):0.1209340000	1za0_A.pdb:0.6723370000):0.5749540000	2uw1_A.pdb:0.0408570000):0.0748251000	2uw1_B.pdb:0.1042130000);
(1afr_A.pdb:0.1510600000	(((((((1bcf_A.pdb:0.0417300000	(((1jgc_A.pdb:0.1163030000	1nfv_A.pdb:0.2945460000):0.0419349000	2fkz_A.pdb:0.0376110000):0.0311854000	3e1q_A.pdb:0.1071680000):0.0239124000):0.0665763000	((((((((1dps_A.pdb:0.1623410000	1jts_A.pdb:0.1380720000):0.1699540000	1o9r_A.pdb:0.0817420000):0.1769880000	(1tjo_A.pdb:0.0902480000	1tk6_A.pdb:0.0431730000):0.0883986000):0.1252360000	2vzb_A.pdb:0.4777490000):0.0626453000	2fzf_A.pdb:0.5155070000):0.0669919000	2chp_A.pdb:0.0511350000):0.0750921000	(((1ji5_A.pdb:0.1171490000	1jig_A.pdb:0.0090720000):0.1116330000	1n1q_A.pdb:0.0180750000):0.0335564000	(1qgh_A.pdb:0.0405950000	2ux1_A.pdb:0.1828190000):0.1613160000):0.0239670000):0.0073642100	((1ji4_A.pdb:0.1735940000	2fjc_A.pdb:0.0627380000):0.0264212000	1uvh_A.pdb:0.3947710000):0.0127396000):0.1708150000):0.1074310000	(((((((((1bg7_A.pdb:0.3131640000	1r03_A.pdb:0.0327940000):0.0680911000	(1lb3_A.pdb:0.0623400000	2za7_A.pdb:0.0326610000):0.0834741000):0.0314620000	(1z6o_A.pdb:0.3652380000	1z6o_M.pdb:0.2102570000):0.0895689000):0.1771340000	3e6s_A.pdb:0.1123170000):0.0813887000	1krq_A.pdb:0.1145040000):0.0057747800	2jd7_A.pdb:0.0656550000):0.0200237000	1eum_A.pdb:0.0953750000):0.0489826000	1vlg_A.pdb:0.0934230000):0.1275430000	((1lko_A.pdb:0.2976800000	1yuz_A.pdb:0.5638260000):0.2192050000	3qhb_A.pdb:0.4164210000):0.2460370000):0.0265306000):0.2687960000	1otk_A.pdb:1.4867820000):0.4185180000	(((1jk0_A.pdb:0.3751790000	(1w68_A.pdb:0.1493400000	2uw2_A.pdb:0.2279870000):0.0656222000):0.2019510000	((1mxr_A.pdb:0.3714860000	((1oqu_A.pdb:0.1374090000	1r2f_A.pdb:0.1676720000):0.1046940000	1uzr_A.pdb:0.0395760000):0.3819670000):0.0258594000	3ee4_A.pdb:0.8403340000):0.0954636000):0.1532160000	(((1mty_B.pdb:0.7672640000	2inc_B.pdb:0.5772840000):0.0648225000	2inp_C.pdb:0.6497610000):0.1622110000	(1mty_D.pdb:0.5794710000	3dhg_A.pdb:0.7084580000):0.3969810000):0.1053250000):0.2202610000):0.1230000000	1za0_A.pdb:0.6268800000):0.4852020000	2uw1_A.pdb:0.0317720000):0.0900966000	2uw1_B.pdb:0.1224540000);
(1afr_A.pdb:0.1806820000	((((((((((1bcf_A.pdb:0.1101300000	3e1q_A.pdb:0.1055380000):0.0346032000	(1nfv_A.pdb:0.3839350000	2fkz_A.pdb:0.0418130000):0.0185726000):0.0475209000	1jgc_A.pdb:0.2123240000):0.0329798000	(((((1bg7_A.pdb:0.2556470000	1r03_A.pdb:0.0479730000):0.1061650000	(1lb3_A.pdb:0.0967850000	2za7_A.pdb:0.0390650000):0.0255661000):0.0392106000	(1z6o_A.pdb:0.3787590000	1z6o_M.pdb:0.1862570000):0.1531240000):0.1639560000	3e6s_A.pdb:0.1412690000):0.1338270000	((1eum_A.pdb:0.0886950000	1vlg_A.pdb:0.1456100000):0.0461600000	(1krq_A.pdb:0.0953170000	2jd7_A.pdb:0.0829060000):0.0128931000):0.0158060000):0.1762840000):0.0931096000	((1lko_A.pdb:0.2678520000	1yuz_A.pdb:0.4709410000):0.1970940000	3qhb_A.pdb:0.4707860000):0.2298070000):0.0253542000	((((((((1dps_A.pdb:0.1032420000	1jts_A.pdb:0.1114950000):0.1531230000	1o9r_A.pdb:0.0752750000):0.1431210000	(1tjo_A.pdb:0.0646570000	1tk6_A.pdb:0.0414080000):0.1424210000):0.1032270000	(2fzf_A.pdb:0.4295250000	2vzb_A.pdb:0.5102240000):0.0224375000):0.0867840000	(1qgh_A.pdb:0.0570030000	2ux1_A.pdb:0.1132420000):0.1641010000):0.0000020795	((1ji5_A.pdb:0.1621470000	1jig_A.pdb:0.0823240000):0.0912024000	1n1q_A.pdb:0.0000020000):0.0680292000):0.0169580000	2chp_A.pdb:0.1057680000):0.0155265000	(1ji4_A.pdb:0.2113460000	(1uvh_A.pdb:0.3835450000	2fjc_A.pdb:0.0716210000):0.0131015000):0.0527561000):0.1547550000):0.1414470000	1otk_A.pdb:1.2100440000):0.3700010000	((((1jk0_A.pdb:0.4247240000	2uw2_A.pdb:0.1859620000):0.0969706000	1w68_A.pdb:0.1300920000):0.1863900000	(1mxr_A.pdb:0.4670300000	(((1oqu_A.pdb:0.1169500000	1r2f_A.pdb:0.1036330000):0.0528802000	1uzr_A.pdb:0.0407970000):0.2992430000	3ee4_A.pdb:0.7343700000):0.1161500000):0.1426860000):0.1270470000	(((1mty_B.pdb:0.4592600000	2inp_C.pdb:0.5514750000):0.1362570000	2inc_B.pdb:0.4518460000):0.2912810000	(1mty_D.pdb:0.4549450000	3dhg_A.pdb:0.9185960000):0.2956150000):0.1617960000):0.2121530000):0.0617571000	1za0_A.pdb:0.5406730000):0.4370360000	2uw1_A.pdb:0.0409140000):0.0566463000	2uw1_B.pdb:0.1352260000);
(1afr_A.pdb:0.1514030000	(((((((((((1bcf_A.pdb:0.0270200000	(2fkz_A.pdb:0.0429710000	3e1q_A.pdb:0.0435140000):0.0369667000):0.0341795000	1jgc_A.pdb:0.1640850000):0.1088980000	(((((((1bg7_A.pdb:0.2374410000	1r03_A.pdb:0.0502930000):0.0860642000	1lb3_A.pdb:0.0409170000):0.0573753000	2za7_A.pdb:0.0307240000):0.0940494000	3e6s_A.pdb:0.1651740000):0.0304629000	(1z6o_A.pdb:0.4779640000	1z6o_M.pdb:0.2706880000):0.2651920000):0.0879414000	(1krq_A.pdb:0.1215590000	2jd7_A.pdb:0.0799730000):0.0240046000):0.0780505000	(1eum_A.pdb:0.1257390000	1vlg_A.pdb:0.2107050000):0.0671570000):0.0613966000):0.0715103000	((1lko_A.pdb:0.3584080000	1yuz_A.pdb:0.5471040000):0.0782478000	3qhb_A.pdb:0.4373000000):0.3565840000):0.0781300000	1nfv_A.pdb:0.3254760000):0.0762132000	(((((((((1dps_A.pdb:0.0861940000	1jts_A.pdb:0.1047780000):0.1485980000	1o9r_A.pdb:0.0737870000):0.2326070000	(1tjo_A.pdb:0.0438170000	1tk6_A.pdb:0.0796690000):0.1525510000):0.0606324000	2vzb_A.pdb:0.3839360000):0.0415770000	2fzf_A.pdb:0.5019590000):0.0581013000	(1qgh_A.pdb:0.0449400000	2ux1_A.pdb:0.2135710000):0.0931107000):0.0082932800	((1ji5_A.pdb:0.1781020000	1jig_A.pdb:0.1413510000):0.0478489000	1n1q_A.pdb:0.0518470000):0.0452609000):0.0522990000	((1ji4_A.pdb:0.2296480000	2fjc_A.pdb:0.0754680000):0.0130573000	1uvh_A.pdb:0.4756910000):0.0420232000):0.0268464000	2chp_A.pdb:0.1786810000):0.1094070000):0.2404410000	1otk_A.pdb:1.0085750000):0.1766290000	((1mty_B.pdb:0.8792000000	(2inc_B.pdb:0.4567450000	2inp_C.pdb:0.5621480000):0.0671708000):0.0402591000	(1mty_D.pdb:0.6147370000	3dhg_A.pdb:0.6081810000):0.4769700000):0.2698830000):0.0590975000	(((1jk0_A.pdb:0.4508930000	2uw2_A.pdb:0.1506530000):0.1658100000	1w68_A.pdb:0.1362580000):0.3340060000	(1mxr_A.pdb:0.4164310000	(((1oqu_A.pdb:0.1039240000	1r2f_A.pdb:0.1101210000):0.0883694000	1uzr_A.pdb:0.0245300000):0.3477290000	3ee4_A.pdb:0.8435750000):0.0642895000):0.1520190000):0.2052430000):0.1993670000	1za0_A.pdb:0.6093330000):0.5538630000	2uw1_A.pdb:0.0688040000):0.0449582000	2uw1_B.pdb:0.1347360000);
(1afr_A.pdb:0.1935430000	((((((((((1bcf_A.pdb:0.0578400000	3e1q_A.pdb:0.1167140000):0.0469176000	2fkz_A.pdb:0.0421010000):0.0000020294	((((((1bg7_A.pdb:0.2382770000	((1lb3_A.pdb:0.0650180000	2za7_A.pdb:0.0657540000):0.0843992000	(1z6o_A.pdb:0.4253920000	1z6o_M.pdb:0.3122090000):0.1055350000):0.0733534000):0.0479504000	1r03_A.pdb:0.0569210000):0.1709550000	3e6s_A.pdb:0.1792390000):0.1060810000	2jd7_A.pdb:0.0427800000):0.0650220000	1krq_A.pdb:0.1021870000):0.0610253000	(1eum_A.pdb:0.0791390000	1vlg_A.pdb:0.1843900000):0.0569113000):0.2670810000):0.0349118000	1jgc_A.pdb:0.1032550000):0.2103420000	1nfv_A.pdb:0.2705950000):0.0330080000	((((((1dps_A.pdb:0.1054060000	1jts_A.pdb:0.1539590000):0.1463730000	1o9r_A.pdb:0.0812390000):0.2383880000	((1tjo_A.pdb:0.0894920000	1tk6_A.pdb:0.0401270000):0.1090780000	(1uvh_A.pdb:0.2923150000	2vzb_A.pdb:0.4653750000):0.0698410000):0.0631920000):0.0838846000	2chp_A.pdb:0.1267860000):0.0176948000	((1ji4_A.pdb:0.2545690000	2fjc_A.pdb:0.0585560000):0.0552281000	((((1ji5_A.pdb:0.0366510000	2fzf_A.pdb:0.5734650000):0.1219090000	1jig_A.pdb:0.0677350000):0.0839069000	1n1q_A.pdb:0.0156250000):0.0558304000	(1qgh_A.pdb:0.0702730000	2ux1_A.pdb:0.2080690000):0.1279910000):0.0093791100):0.0121453000):0.0915757000	((1lko_A.pdb:0.2171840000	1yuz_A.pdb:0.6724570000):0.0668912000	3qhb_A.pdb:0.3555140000):0.4052200000):0.0000020430):0.3357280000	1otk_A.pdb:0.9026140000):0.5670590000	((((1jk0_A.pdb:0.4220230000	2uw2_A.pdb:0.1672130000):0.1076420000	1w68_A.pdb:0.1200300000):0.2484930000	((1mxr_A.pdb:0.3408210000	3ee4_A.pdb:0.6432490000):0.0545390000	((1oqu_A.pdb:0.1322490000	1r2f_A.pdb:0.1205540000):0.0391163000	1uzr_A.pdb:0.0474820000):0.2937580000):0.1823930000):0.1578240000	(((1mty_B.pdb:0.5854370000	2inc_B.pdb:0.4169280000):0.0685451000	2inp_C.pdb:0.5765190000):0.2003890000	(1mty_D.pdb:0.5911640000	3dhg_A.pdb:0.6516830000):0.2927590000):0.1300950000):0.1180480000):0.0766635000	1za0_A.pdb:0.7708440000):0.5410440000	2uw1_A.pdb:0.0335700000):0.0390706000	2uw1_B.pdb:0.1004650000);
(1afr_A.pdb:0.1766400000	((((((((((1bcf_A.pdb:0.0841950000	3e1q_A.pdb:0.0873920000):0.0513006000	2fkz_A.pdb:0.0306520000):0.0477075000	1jgc_A.pdb:0.1339440000):0.0912281000	1nfv_A.pdb:0.2910860000):0.1568640000	(1lko_A.pdb:0.2807490000	(1yuz_A.pdb:0.4729620000	3qhb_A.pdb:0.3640220000):0.1986800000):0.3386220000):0.0608772000	((((1bg7_A.pdb:0.2850630000	(1lb3_A.pdb:0.0423120000	2za7_A.pdb:0.0804480000):0.0092356400):0.0672752000	(1z6o_A.pdb:0.4922180000	1z6o_M.pdb:0.2031200000):0.1125540000):0.0687222000	1r03_A.pdb:0.1052690000):0.0950973000	((1eum_A.pdb:0.1283880000	(1krq_A.pdb:0.1832430000	(1vlg_A.pdb:0.1897950000	2jd7_A.pdb:0.0883090000):0.0247364000):0.0255330000):0.0957119000	3e6s_A.pdb:0.1642660000):0.0936654000):0.1071040000):0.1505190000	(((((((1dps_A.pdb:0.0921430000	1jts_A.pdb:0.1367900000):0.1024860000	1o9r_A.pdb:0.0968530000):0.1555540000	((1tjo_A.pdb:0.0731110000	1tk6_A.pdb:0.0051780000):0.1556950000	(1uvh_A.pdb:0.3497320000	2vzb_A.pdb:0.4602220000):0.0198129000):0.0871641000):0.0519226000	(((1ji4_A.pdb:0.1024230000	(1jig_A.pdb:0.1599720000	1n1q_A.pdb:0.0000020000):0.0723988000):0.0234027000	1ji5_A.pdb:0.0912810000):0.0816329000	(1qgh_A.pdb:0.0731270000	2ux1_A.pdb:0.1526850000):0.1148800000):0.0000028926):0.0237812000	2fjc_A.pdb:0.1314510000):0.0415446000	2chp_A.pdb:0.0653530000):0.0969028000	2fzf_A.pdb:0.7599330000):0.0915853000):0.2601550000	1otk_A.pdb:0.8473720000):0.2471180000	((((1jk0_A.pdb:0.5384010000	2uw2_A.pdb:0.1923250000):0.1016670000	1w68_A.pdb:0.1266610000):0.2693850000	(1mxr_A.pdb:0.2951790000	(((1oqu_A.pdb:0.1171600000	1r2f_A.pdb:0.0883720000):0.0802150000	1uzr_A.pdb:0.0586040000):0.2595810000	3ee4_A.pdb:0.6898710000):0.1327330000):0.1661370000):0.2001410000	(((1mty_B.pdb:0.6637550000	2inc_B.pdb:0.5754080000):0.0969853000	2inp_C.pdb:0.6191270000):0.2222640000	(1mty_D.pdb:0.7297490000	3dhg_A.pdb:0.4938680000):0.4335440000):0.1290030000):0.3082270000):0.1339080000	1za0_A.pdb:0.7269460000):0.4976590000	(2uw1_A.pdb:0.1352680000	2uw1_B.pdb:0.1103920000):0.0310951000);
(1afr_A.pdb:0.1071500000	(((((((((1bcf_A.pdb:0.0626100000	3e1q_A.pdb:0.0972100000):0.0091443300	(1jgc_A.pdb:0.1474490000	2fkz_A.pdb:0.0336490000):0.0094305100):0.1269960000	(((((((1bg7_A.pdb:0.3045970000	1r03_A.pdb:0.0311320000):0.1089550000	(1lb3_A.pdb:0.0632120000	2za7_A.pdb:0.1200840000):0.1061880000):0.0987699000	(1z6o_A.pdb:0.3809040000	1z6o_M.pdb:0.2544820000):0.1176950000):0.0873681000	1krq_A.pdb:0.0626310000):0.0422751000	(2jd7_A.pdb:0.0000030000	3e6s_A.pdb:0.1994140000):0.0965466000):0.0549273000	1vlg_A.pdb:0.1058430000):0.0607779000	1eum_A.pdb:0.1142560000):0.1455240000):0.1214080000	((1lko_A.pdb:0.3743320000	1yuz_A.pdb:0.6460740000):0.2685240000	3qhb_A.pdb:0.3351960000):0.2320670000):0.0812718000	1nfv_A.pdb:0.3168920000):0.0690198000	(((((((1dps_A.pdb:0.1093300000	1jts_A.pdb:0.0734170000):0.1093430000	1o9r_A.pdb:0.0380910000):0.1814320000	(1tjo_A.pdb:0.0863340000	1tk6_A.pdb:0.0068400000):0.0783595000):0.1571260000	2vzb_A.pdb:0.3279020000):0.0504031000	(1qgh_A.pdb:0.0871870000	2ux1_A.pdb:0.1795230000):0.1535500000):0.0161264000	(((1ji5_A.pdb:0.1816150000	1n1q_A.pdb:0.0160230000):0.0234807000	2fzf_A.pdb:0.6212060000):0.0412042000	1jig_A.pdb:0.0643200000):0.1069050000):0.0563241000	((1ji4_A.pdb:0.1854070000	(1uvh_A.pdb:0.3579100000	2fjc_A.pdb:0.1106840000):0.0258852000):0.1014320000	2chp_A.pdb:0.0629360000):0.0000026429):0.1118600000):0.0253166000	1otk_A.pdb:0.9853210000):0.6514320000	((((1jk0_A.pdb:0.3258140000	2uw2_A.pdb:0.1876090000):0.0935461000	1w68_A.pdb:0.1672190000):0.2033580000	(1mxr_A.pdb:0.3305830000	(((1oqu_A.pdb:0.1156150000	1r2f_A.pdb:0.1603700000):0.0909563000	1uzr_A.pdb:0.0164390000):0.1529690000	3ee4_A.pdb:0.8807700000):0.1116450000):0.1761140000):0.1845950000	(((1mty_B.pdb:0.6585260000	2inc_B.pdb:0.3744800000):0.1661910000	(1mty_D.pdb:0.7093910000	3dhg_A.pdb:0.7490360000):0.3794070000):0.2392310000	2inp_C.pdb:0.5567680000):0.3142270000):0.2319180000):0.1627780000	1za0_A.pdb:0.7644350000):0.3725160000	(2uw1_A.pdb:0.1317450000	2uw1_B.pdb:0.0955440000):0.0899035000);
(1afr_A.pdb:0.1284290000	(((((((((1bcf_A.pdb:0.0473850000	3e1q_A.pdb:0.0765060000):0.0266802000	2fkz_A.pdb:0.0707690000):0.0701605000	1jgc_A.pdb:0.0985580000):0.0815576000	(((1bg7_A.pdb:0.2571780000	1r03_A.pdb:0.0195800000):0.1000260000	((1lb3_A.pdb:0.0437150000	2za7_A.pdb:0.0483470000):0.0766112000	(1z6o_A.pdb:0.3740690000	1z6o_M.pdb:0.2687280000):0.0802389000):0.0177548000):0.0645762000	((1eum_A.pdb:0.1328340000	(1krq_A.pdb:0.0458150000	(1vlg_A.pdb:0.1780480000	2jd7_A.pdb:0.0786430000):0.0027368400):0.0370961000):0.0379730000	3e6s_A.pdb:0.1308140000):0.1021770000):0.1336910000):0.0479518000	((1lko_A.pdb:0.2355920000	3qhb_A.pdb:0.3778840000):0.1389380000	1yuz_A.pdb:0.4465870000):0.2343320000):0.0832192000	(((((((((1dps_A.pdb:0.1888760000	1jts_A.pdb:0.0739750000):0.1790440000	1o9r_A.pdb:0.1016980000):0.0847423000	(1tjo_A.pdb:0.0963340000	1tk6_A.pdb:0.0306030000):0.1697690000):0.1802490000	(2fzf_A.pdb:0.5146760000	2vzb_A.pdb:0.3084610000):0.0535086000):0.0658988000	(1qgh_A.pdb:0.0591590000	2ux1_A.pdb:0.1603140000):0.1253380000):0.0389946000	((1ji5_A.pdb:0.1275960000	1jig_A.pdb:0.0425760000):0.0877446000	1n1q_A.pdb:0.0103570000):0.0637438000):0.0341455000	(1ji4_A.pdb:0.1523080000	(1uvh_A.pdb:0.4558960000	2fjc_A.pdb:0.0275490000):0.0209511000):0.0991535000):0.0107624000	2chp_A.pdb:0.0722700000):0.1076730000	1nfv_A.pdb:0.3774960000):0.1370070000):0.1330880000	1otk_A.pdb:1.0359500000):0.2547740000	(((((1jk0_A.pdb:0.4487280000	2uw2_A.pdb:0.1951920000):0.1342220000	1w68_A.pdb:0.1519320000):0.2359940000	(((1oqu_A.pdb:0.1622820000	1r2f_A.pdb:0.1079320000):0.0667951000	1uzr_A.pdb:0.0359130000):0.3158720000	3ee4_A.pdb:0.7619170000):0.0864483000):0.0844831000	1mxr_A.pdb:0.4651860000):0.2293650000	(((1mty_B.pdb:0.7093240000	2inc_B.pdb:0.5995120000):0.0606994000	2inp_C.pdb:0.5955010000):0.0634543000	(1mty_D.pdb:0.5547140000	3dhg_A.pdb:0.8333410000):0.4312850000):0.1984530000):0.1730580000):0.0889527000	1za0_A.pdb:0.6579750000):0.4083270000	(2uw1_A.pdb:0.0784160000	2uw1_B.pdb:0.1339300000):0.0536800000);
(1afr_A.pdb:0.1732360000	((((((((((1bcf_A.pdb:0.0739030000	3e1q_A.pdb:0.0866120000):0.0108312000	(1jgc_A.pdb:0.2291980000	2fkz_A.pdb:0.0151580000):0.0256232000):0.0880537000	1nfv_A.pdb:0.3717930000):0.0732049000	(((((1dps_A.pdb:0.1296480000	1jts_A.pdb:0.0777510000):0.1089030000	1o9r_A.pdb:0.0495260000):0.1788440000	(1tjo_A.pdb:0.0277280000	1tk6_A.pdb:0.0395870000):0.1309650000):0.0705465000	(1uvh_A.pdb:0.2581240000	2vzb_A.pdb:0.3475790000):0.0931118000):0.0000025116	(((1ji4_A.pdb:0.1148690000	(1qgh_A.pdb:0.1101910000	2ux1_A.pdb:0.0974050000):0.1461110000):0.0792271000	2chp_A.pdb:0.1344250000):0.0209070000	(((1ji5_A.pdb:0.1626770000	1jig_A.pdb:0.0881420000):0.0655067000	1n1q_A.pdb:0.0282050000):0.0578422000	2fjc_A.pdb:0.1172260000):0.0292392000):0.0242046000):0.2009310000):0.0628245000	((((((1bg7_A.pdb:0.3715440000	(1lb3_A.pdb:0.0692030000	2za7_A.pdb:0.0251810000):0.0201360000):0.1071150000	1r03_A.pdb:0.0334370000):0.0685597000	3e6s_A.pdb:0.2655450000):0.0195572000	(1z6o_A.pdb:0.4007730000	1z6o_M.pdb:0.1657830000):0.2129810000):0.0588398000	((1eum_A.pdb:0.0981990000	1vlg_A.pdb:0.1532810000):0.0642225000	(1krq_A.pdb:0.1327130000	2jd7_A.pdb:0.0756990000):0.0381102000):0.1054150000):0.0658516000	(1lko_A.pdb:0.4317800000	(1yuz_A.pdb:0.4537760000	3qhb_A.pdb:0.4183260000):0.0645889000):0.3004270000):0.1312860000):0.1348050000	2fzf_A.pdb:0.5336000000):0.1045630000	1otk_A.pdb:0.7895000000):0.2482110000	1za0_A.pdb:0.6043130000):0.1306170000	((((1jk0_A.pdb:0.3746380000	2uw2_A.pdb:0.1261550000):0.1816970000	1w68_A.pdb:0.1089080000):0.2430780000	(1mxr_A.pdb:0.4491800000	(((1oqu_A.pdb:0.0936410000	1r2f_A.pdb:0.1271520000):0.0446363000	1uzr_A.pdb:0.0547150000):0.3104570000	3ee4_A.pdb:0.7785210000):0.0801486000):0.2444040000):0.1601040000	(((1mty_B.pdb:0.5469980000	2inc_B.pdb:0.5387420000):0.1572910000	2inp_C.pdb:0.5732480000):0.2226670000	(1mty_D.pdb:0.6794740000	3dhg_A.pdb:0.6255860000):0.2029960000):0.2308250000):0.3347830000):0.4950590000	2uw1_A.pdb:0.0585130000):0.0347664000	2uw1_B.pdb:0.1131900000);
(1afr_A.pdb:0.1749610000	(((((((((1bcf_A.pdb:0.0386070000	3e1q_A.pdb:0.0460280000):0.0273047000	2fkz_A.pdb:0.0701850000):0.0372862000	1jgc_A.pdb:0.1710690000):0.1831780000	(((((1bg7_A.pdb:0.3397070000	(1lb3_A.pdb:0.0755180000	2za7_A.pdb:0.0561970000):0.0523543000):0.1061610000	1r03_A.pdb:0.0405620000):0.1174760000	3e6s_A.pdb:0.2178230000):0.0810775000	(1krq_A.pdb:0.1020300000	((1vlg_A.pdb:0.0966850000	(1z6o_A.pdb:0.3387800000	1z6o_M.pdb:0.2329500000):0.1485530000):0.0179992000	2jd7_A.pdb:0.0656520000):0.0519332000):0.0165430000):0.0513622000	1eum_A.pdb:0.1068920000):0.1268800000):0.0603900000	(((((((((((((1dps_A.pdb:0.1271460000	1jts_A.pdb:0.0958760000):0.1304200000	1o9r_A.pdb:0.0238600000):0.1912540000	(1tjo_A.pdb:0.0240690000	1tk6_A.pdb:0.0408250000):0.0883605000):0.1102040000	2vzb_A.pdb:0.2676680000):0.0000027867	2fzf_A.pdb:0.6282160000):0.0491432000	(1qgh_A.pdb:0.0614230000	2ux1_A.pdb:0.1004120000):0.1163300000):0.0000023140	(1ji5_A.pdb:0.1112430000	1jig_A.pdb:0.1155150000):0.0342366000):0.0385410000	1n1q_A.pdb:0.0521200000):0.0139870000	(1ji4_A.pdb:0.0955310000	(1uvh_A.pdb:0.4387710000	2fjc_A.pdb:0.0587520000):0.0298358000):0.0934791000):0.1024620000	2chp_A.pdb:0.0698270000):0.0434714000	1nfv_A.pdb:0.2689090000):0.0513452000	1otk_A.pdb:1.0343160000):0.0752508000	((1lko_A.pdb:0.2461580000	1yuz_A.pdb:0.5054770000):0.2904800000	3qhb_A.pdb:0.2347330000):0.2245890000):0.1133930000):0.5034030000	(((1mty_B.pdb:0.5628790000	2inc_B.pdb:0.3762910000):0.1242620000	2inp_C.pdb:0.6060450000):0.1791440000	(1mty_D.pdb:0.6930190000	3dhg_A.pdb:0.7370910000):0.4118640000):0.2165270000):0.0664946000	(((1jk0_A.pdb:0.3583180000	2uw2_A.pdb:0.1389570000):0.0934862000	1w68_A.pdb:0.1468850000):0.2345310000	(1mxr_A.pdb:0.4301810000	(((1oqu_A.pdb:0.0761890000	1uzr_A.pdb:0.1035500000):0.0586592000	1r2f_A.pdb:0.0699800000):0.2459170000	3ee4_A.pdb:0.7503290000):0.1140140000):0.0851623000):0.1424410000):0.1520150000	1za0_A.pdb:0.6937120000):0.5179890000	2uw1_A.pdb:0.0429450000):0.0526219000	2uw1_B.pdb:0.1008100000);
(1afr_A.pdb:0.1942440000	((((((((((1bcf_A.pdb:0.0818600000	3e1q_A.pdb:0.1208310000):0.0194309000	2fkz_A.pdb:0.0278640000):0.0327157000	1jgc_A.pdb:0.1279400000):0.1381260000	(((((1bg7_A.pdb:0.3875700000	((1lb3_A.pdb:0.1081160000	2za7_A.pdb:0.0392050000):0.0652297000	(1z6o_A.pdb:0.5062650000	1z6o_M.pdb:0.1453220000):0.1680930000):0.0773054000):0.0660227000	1r03_A.pdb:0.0228550000):0.1011510000	3e6s_A.pdb:0.1576080000):0.0945714000	(1krq_A.pdb:0.0970740000	(1vlg_A.pdb:0.1512910000	2jd7_A.pdb:0.0555340000):0.0173697000):0.0656431000):0.0699006000	1eum_A.pdb:0.1041430000):0.1878950000):0.0376262000	((1lko_A.pdb:0.3426370000	1yuz_A.pdb:0.7079540000):0.1821830000	3qhb_A.pdb:0.3324420000):0.3225670000):0.0416492000	(((((((((1dps_A.pdb:0.1154070000	1jts_A.pdb:0.1008650000):0.1769460000	1o9r_A.pdb:0.0985060000):0.1421670000	(1tjo_A.pdb:0.0627640000	1tk6_A.pdb:0.0329220000):0.2108240000):0.0990492000	2vzb_A.pdb:0.6176970000):0.0207282000	2fzf_A.pdb:0.6322270000):0.0418215000	(1qgh_A.pdb:0.0547400000	2ux1_A.pdb:0.1447730000):0.1620690000):0.0317004000	((1ji5_A.pdb:0.1229680000	1jig_A.pdb:0.0856320000):0.0725875000	1n1q_A.pdb:0.0324500000):0.1067060000):0.0093733000	(1uvh_A.pdb:0.3717290000	2fjc_A.pdb:0.0678780000):0.0045193500):0.0157037000	(1ji4_A.pdb:0.1682720000	(1nfv_A.pdb:0.3201310000	2chp_A.pdb:0.0662260000):0.0245134000):0.0482103000):0.1303270000):0.1501210000	1otk_A.pdb:0.9990680000):0.3602490000	((1mty_B.pdb:0.6748910000	(2inc_B.pdb:0.4643970000	2inp_C.pdb:0.7947310000):0.0904253000):0.1498690000	(1mty_D.pdb:0.5491630000	3dhg_A.pdb:0.6632400000):0.4015900000):0.1733650000):0.0722747000	(((1jk0_A.pdb:0.3456590000	2uw2_A.pdb:0.1802350000):0.1416190000	1w68_A.pdb:0.1074560000):0.2820240000	((1mxr_A.pdb:0.4389650000	3ee4_A.pdb:0.7431880000):0.0696510000	((1oqu_A.pdb:0.0992780000	1r2f_A.pdb:0.1168980000):0.0321122000	1uzr_A.pdb:0.0766900000):0.4489120000):0.0602838000):0.1676320000):0.1490820000	1za0_A.pdb:0.5264240000):0.4544900000	(2uw1_A.pdb:0.0987940000	2uw1_B.pdb:0.0797980000):0.1071250000);
(1afr_A.pdb:0.1511860000	(((((((((1bcf_A.pdb:0.0673180000	3e1q_A.pdb:0.0969500000):0.0585114000	2fkz_A.pdb:0.0724410000):0.0691767000	1jgc_A.pdb:0.1077380000):0.0515039000	((((((((1bg7_A.pdb:0.3470680000	1r03_A.pdb:0.0475900000):0.0944066000	1lb3_A.pdb:0.0395820000):0.1221510000	2za7_A.pdb:0.0000020000):0.1183420000	(1z6o_A.pdb:0.5093520000	1z6o_M.pdb:0.1452530000):0.1748220000):0.0890207000	3e6s_A.pdb:0.1361300000):0.1335390000	2jd7_A.pdb:0.0767840000):0.0269632000	1krq_A.pdb:0.1176680000):0.0650506000	(1eum_A.pdb:0.1282460000	1vlg_A.pdb:0.1455940000):0.0251985000):0.2399730000):0.1998540000	1nfv_A.pdb:0.2895590000):0.0191015000	(((((((((1dps_A.pdb:0.1369580000	1jts_A.pdb:0.0830400000):0.1525510000	1o9r_A.pdb:0.0784700000):0.1449160000	(1tjo_A.pdb:0.0760530000	1tk6_A.pdb:0.0473680000):0.1738260000):0.0746704000	2fzf_A.pdb:0.6354860000):0.0064807200	(1uvh_A.pdb:0.2654980000	2vzb_A.pdb:0.4636780000):0.1346660000):0.1030600000	(1qgh_A.pdb:0.0872010000	2ux1_A.pdb:0.1607710000):0.0841369000):0.0010247900	((1ji5_A.pdb:0.1551480000	1jig_A.pdb:0.0898440000):0.0387581000	1n1q_A.pdb:0.0566550000):0.0373639000):0.0318035000	((1ji4_A.pdb:0.1191830000	2fjc_A.pdb:0.0488110000):0.0559546000	2chp_A.pdb:0.1580290000):0.0046383700):0.1104350000	(1lko_A.pdb:0.3240330000	(1yuz_A.pdb:0.7288120000	3qhb_A.pdb:0.3388610000):0.0464294000):0.4798370000):0.0000026883):0.2386930000	1otk_A.pdb:0.8130140000):0.2858340000	((((1jk0_A.pdb:0.4172510000	2uw2_A.pdb:0.2039950000):0.1061600000	1w68_A.pdb:0.1656980000):0.2556840000	((1mxr_A.pdb:0.4026200000	3ee4_A.pdb:0.5735210000):0.0278896000	((1oqu_A.pdb:0.0865930000	1r2f_A.pdb:0.1659950000):0.0843209000	1uzr_A.pdb:0.0350290000):0.3202950000):0.0907076000):0.1218310000	(((1mty_B.pdb:0.6727990000	2inc_B.pdb:0.5464450000):0.0553210000	2inp_C.pdb:0.8554960000):0.1616870000	(1mty_D.pdb:0.8201970000	3dhg_A.pdb:0.6162250000):0.5017350000):0.2490560000):0.2647030000):0.1546910000	1za0_A.pdb:0.3479520000):0.4521750000	(2uw1_A.pdb:0.0916370000	2uw1_B.pdb:0.0806960000):0.1196470000);
(1afr_A.pdb:0.2036070000	(((((((1bcf_A.pdb:0.0353040000	(2fkz_A.pdb:0.0300520000	3e1q_A.pdb:0.0369840000):0.0157600000):0.0407843000	((((((((((1dps_A.pdb:0.1910460000	1jts_A.pdb:0.0554050000):0.1056000000	1o9r_A.pdb:0.1371370000):0.2045390000	(1tjo_A.pdb:0.0938490000	1tk6_A.pdb:0.0436660000):0.1544580000):0.0456965000	2vzb_A.pdb:0.3100110000):0.0660652000	1uvh_A.pdb:0.4392150000):0.0507293000	2chp_A.pdb:0.0999910000):0.0000028710	((1ji4_A.pdb:0.2051410000	(1qgh_A.pdb:0.1026630000	2ux1_A.pdb:0.1684530000):0.1422410000):0.1693070000	(((1ji5_A.pdb:0.2172240000	1jig_A.pdb:0.0466320000):0.0852733000	1n1q_A.pdb:0.0000020000):0.0856423000	2fjc_A.pdb:0.0854670000):0.0196975000):0.0647722000):0.1224530000	((1lko_A.pdb:0.4548680000	1yuz_A.pdb:0.2566120000):0.1370420000	3qhb_A.pdb:0.5632770000):0.2234910000):0.0433551000	1nfv_A.pdb:0.2355710000):0.0598954000	1jgc_A.pdb:0.1414380000):0.0380798000):0.1052610000	((((((1bg7_A.pdb:0.2012880000	1r03_A.pdb:0.0755690000):0.0525324000	1lb3_A.pdb:0.0576430000):0.0768659000	2za7_A.pdb:0.0332460000):0.0869422000	(1z6o_A.pdb:0.4387460000	1z6o_M.pdb:0.2936000000):0.0899010000):0.0734088000	3e6s_A.pdb:0.1290900000):0.0487996000	(1otk_A.pdb:0.9165430000	2fzf_A.pdb:0.3107770000):0.2288100000):0.0911795000):0.0019289100	(((1eum_A.pdb:0.1315380000	1krq_A.pdb:0.0998380000):0.0080210000	2jd7_A.pdb:0.1007570000):0.0172051000	1vlg_A.pdb:0.1174450000):0.0412319000):0.2726910000	(((((1jk0_A.pdb:0.4371200000	2uw2_A.pdb:0.1580980000):0.1718030000	1w68_A.pdb:0.0973430000):0.3078400000	(1mxr_A.pdb:0.4109140000	(((1oqu_A.pdb:0.1126110000	1r2f_A.pdb:0.0903130000):0.0827927000	1uzr_A.pdb:0.0199480000):0.4028310000	3ee4_A.pdb:0.7180660000):0.0721177000):0.1392860000):0.0866522000	((1mty_B.pdb:0.6472140000	2inc_B.pdb:0.4864190000):0.1186790000	2inp_C.pdb:0.6740120000):0.3568770000):0.0863740000	(1mty_D.pdb:0.6180350000	3dhg_A.pdb:0.6383790000):0.4824720000):0.3171070000):0.0989331000	1za0_A.pdb:0.7167650000):0.5476560000	2uw1_B.pdb:0.0978000000):0.0268287000	2uw1_A.pdb:0.0975820000);
(1afr_A.pdb:0.2551210000	(((((((((1bcf_A.pdb:0.0372810000	((1jgc_A.pdb:0.1462880000	2fkz_A.pdb:0.0701860000):0.0502662000	3e1q_A.pdb:0.0387800000):0.0000026819):0.1234190000	(((((((1bg7_A.pdb:0.2188030000	1r03_A.pdb:0.0298710000):0.0991878000	(1lb3_A.pdb:0.0936480000	2za7_A.pdb:0.0319330000):0.1348600000):0.0710343000	(1z6o_A.pdb:0.3850030000	1z6o_M.pdb:0.2071490000):0.0670177000):0.1201330000	3e6s_A.pdb:0.1562520000):0.0942958000	2jd7_A.pdb:0.0601750000):0.0171854000	(1eum_A.pdb:0.1657460000	1krq_A.pdb:0.1059140000):0.0114127000):0.0465053000	1vlg_A.pdb:0.0801650000):0.1751600000):0.1109120000	((1lko_A.pdb:0.2431530000	1yuz_A.pdb:0.8632260000):0.2090320000	3qhb_A.pdb:0.3334270000):0.2578040000):0.0710128000	1nfv_A.pdb:0.3695310000):0.0998511000	(((((((((1dps_A.pdb:0.1500550000	1jts_A.pdb:0.0281550000):0.1122930000	1o9r_A.pdb:0.0545400000):0.1640830000	(1tjo_A.pdb:0.0855050000	1tk6_A.pdb:0.0120800000):0.1596660000):0.1514180000	2fzf_A.pdb:0.5964910000):0.0000020046	2vzb_A.pdb:0.3272900000):0.0763146000	(1qgh_A.pdb:0.0769980000	2ux1_A.pdb:0.1264870000):0.1405430000):0.0184537000	((1ji5_A.pdb:0.2265910000	1jig_A.pdb:0.0546110000):0.0363468000	1n1q_A.pdb:0.0527580000):0.0452315000):0.0115385000	(1ji4_A.pdb:0.1673570000	(1uvh_A.pdb:0.4287010000	2fjc_A.pdb:0.0615850000):0.0181521000):0.1327620000):0.0369452000	2chp_A.pdb:0.0907800000):0.1305490000):0.1395630000	1otk_A.pdb:0.8858540000):0.4148510000	((((((1jk0_A.pdb:0.5726940000	2uw2_A.pdb:0.1328160000):0.1858030000	1w68_A.pdb:0.0784030000):0.2443460000	3ee4_A.pdb:0.7109510000):0.0780146000	((1oqu_A.pdb:0.1496630000	1r2f_A.pdb:0.1402080000):0.0647376000	1uzr_A.pdb:0.0506120000):0.3462080000):0.1326970000	1mxr_A.pdb:0.3433560000):0.2812840000	((1mty_B.pdb:0.9702350000	(2inc_B.pdb:0.5549650000	2inp_C.pdb:0.6319990000):0.0936999000):0.0478509000	(1mty_D.pdb:0.5247510000	3dhg_A.pdb:0.6409070000):0.5349100000):0.2579720000):0.1883790000):0.1503470000	1za0_A.pdb:0.8303180000):0.4006870000	2uw1_A.pdb:0.0000030000):0.1437730000	2uw1_B.pdb:0.1012840000);
(1afr_A.pdb:0.1942630000	((((((((((((1bcf_A.pdb:0.0401190000	3e1q_A.pdb:0.1132970000):0.0108700000	(1jgc_A.pdb:0.1340750000	2fkz_A.pdb:0.0607260000):0.0403882000):0.1356930000	((((((((1bg7_A.pdb:0.2699470000	(1lb3_A.pdb:0.0972900000	2za7_A.pdb:0.0576040000):0.0565457000):0.0427479000	(1z6o_A.pdb:0.4384940000	1z6o_M.pdb:0.2175810000):0.1754590000):0.0284104000	1r03_A.pdb:0.0457310000):0.1588410000	3e6s_A.pdb:0.1009060000):0.1249470000	2jd7_A.pdb:0.1041100000):0.0205622000	1krq_A.pdb:0.0663330000):0.0440734000	1vlg_A.pdb:0.1397040000):0.0385739000	1eum_A.pdb:0.0365220000):0.1934070000):0.0319219000	((1lko_A.pdb:0.2814780000	1yuz_A.pdb:0.6630530000):0.1623210000	3qhb_A.pdb:0.4375180000):0.3254660000):0.0324483000	1nfv_A.pdb:0.3566520000):0.0998659000	(1ji4_A.pdb:0.1449370000	(1uvh_A.pdb:0.4374970000	2fjc_A.pdb:0.0732900000):0.0130403000):0.0000024510):0.0700746000	(((((((1dps_A.pdb:0.0925560000	1jts_A.pdb:0.0946580000):0.1289400000	1o9r_A.pdb:0.0526460000):0.1636430000	(1tjo_A.pdb:0.0955320000	1tk6_A.pdb:0.0000030000):0.1526050000):0.0825754000	2vzb_A.pdb:0.3365310000):0.0000021192	2fzf_A.pdb:0.5463560000):0.0304126000	(1qgh_A.pdb:0.1365490000	2ux1_A.pdb:0.0649390000):0.1383900000):0.0087597000	(1ji5_A.pdb:0.2015270000	(1jig_A.pdb:0.0375880000	1n1q_A.pdb:0.0613030000):0.0664367000):0.0207058000):0.0188027000):0.0449735000	2chp_A.pdb:0.0406650000):0.3195540000	1otk_A.pdb:0.8087290000):0.3390250000	(((1mty_B.pdb:0.6164350000	2inp_C.pdb:0.6557500000):0.1243800000	2inc_B.pdb:0.4687490000):0.1157510000	(1mty_D.pdb:0.6210020000	3dhg_A.pdb:0.9145740000):0.2950370000):0.1335920000):0.0613824000	(((1jk0_A.pdb:0.3767060000	2uw2_A.pdb:0.1350050000):0.1975530000	1w68_A.pdb:0.1089670000):0.1931090000	(1mxr_A.pdb:0.3204600000	(((1oqu_A.pdb:0.1104000000	1r2f_A.pdb:0.0993450000):0.0535185000	1uzr_A.pdb:0.0536740000):0.3590050000	3ee4_A.pdb:0.7758270000):0.0290409000):0.1801430000):0.1786570000):0.2754870000	1za0_A.pdb:0.5726220000):0.4449940000	(2uw1_A.pdb:0.0749170000	2uw1_B.pdb:0.1555480000):0.0405777000);
(1afr_A.pdb:0.1001230000	(((((((((((1bcf_A.pdb:0.0639280000	3e1q_A.pdb:0.1112310000):0.0513713000	(1jgc_A.pdb:0.1368780000	2fkz_A.pdb:0.0717820000):0.0123176000):0.1120180000	1nfv_A.pdb:0.3076550000):0.1311980000	((((((((1bg7_A.pdb:0.2582850000	(1lb3_A.pdb:0.0319920000	2za7_A.pdb:0.1334730000):0.0645864000):0.0470456000	(1z6o_A.pdb:0.4007980000	1z6o_M.pdb:0.1868710000):0.1717410000):0.0474961000	1r03_A.pdb:0.0707690000):0.1456170000	3e6s_A.pdb:0.1461630000):0.1046460000	2jd7_A.pdb:0.0344850000):0.0167440000	1krq_A.pdb:0.1793340000):0.0656111000	1vlg_A.pdb:0.1437510000):0.0476296000	1eum_A.pdb:0.1099490000):0.0678677000):0.1567270000	((1lko_A.pdb:0.3517760000	1yuz_A.pdb:0.6445690000):0.1832840000	3qhb_A.pdb:0.5325220000):0.2002010000):0.0387667000	(((((((((1dps_A.pdb:0.1149240000	1jts_A.pdb:0.0751660000):0.1762460000	1o9r_A.pdb:0.0208230000):0.1504390000	(1tjo_A.pdb:0.0710650000	1tk6_A.pdb:0.0403560000):0.1322480000):0.1553910000	2fzf_A.pdb:0.5182040000):0.0000022311	2vzb_A.pdb:0.4156420000):0.1064710000	2chp_A.pdb:0.0661210000):0.0872710000	((1ji5_A.pdb:0.1189620000	1jig_A.pdb:0.0546810000):0.0342490000	1n1q_A.pdb:0.0367970000):0.0617142000):0.0000020506	((1ji4_A.pdb:0.1621750000	2fjc_A.pdb:0.0130160000):0.0086505600	1uvh_A.pdb:0.4108250000):0.0520029000):0.0069240400	(1qgh_A.pdb:0.1195510000	2ux1_A.pdb:0.1192390000):0.1530820000):0.2028200000):0.2724340000	1otk_A.pdb:0.9936440000):0.4875960000	((1mty_B.pdb:0.7087620000	(2inc_B.pdb:0.4325610000	2inp_C.pdb:0.6544740000):0.0537554000):0.2472490000	(1mty_D.pdb:0.6524580000	3dhg_A.pdb:0.5697880000):0.4498310000):0.0278831000):0.1645800000	((1jk0_A.pdb:0.4476650000	2uw2_A.pdb:0.1719910000):0.0631932000	1w68_A.pdb:0.1861750000):0.2580340000):0.0778292000	(1mxr_A.pdb:0.3486240000	(((1oqu_A.pdb:0.0798070000	1uzr_A.pdb:0.0769000000):0.0640111000	1r2f_A.pdb:0.0745680000):0.2727130000	3ee4_A.pdb:0.8496600000):0.1718700000):0.1831530000):0.2933340000	1za0_A.pdb:0.6047730000):0.5545530000	(2uw1_A.pdb:0.0895080000	2uw1_B.pdb:0.1194690000):0.1275660000);
(1afr_A.pdb:0.2004290000	((((((((((1bcf_A.pdb:0.0664980000	3e1q_A.pdb:0.0643610000):0.0638790000	2fkz_A.pdb:0.0545780000):0.0411115000	1jgc_A.pdb:0.1097760000):0.1272730000	(((((1bg7_A.pdb:0.2550440000	1r03_A.pdb:0.0248220000):0.0707631000	((1lb3_A.pdb:0.0440500000	2za7_A.pdb:0.0325650000):0.0599559000	(1z6o_A.pdb:0.4295650000	1z6o_M.pdb:0.1956150000):0.0935340000):0.0291012000):0.1417620000	3e6s_A.pdb:0.1737770000):0.0437463000	((1krq_A.pdb:0.1245180000	2jd7_A.pdb:0.0411110000):0.0208712000	1vlg_A.pdb:0.1737810000):0.0625309000):0.0492990000	1eum_A.pdb:0.1333140000):0.1150090000):0.1378320000	1nfv_A.pdb:0.2338720000):0.0991217000	((1lko_A.pdb:0.2810310000	1yuz_A.pdb:0.5006370000):0.1434720000	3qhb_A.pdb:0.5298990000):0.1956410000):0.0335939000	((((((((1dps_A.pdb:0.0798690000	1jts_A.pdb:0.0682680000):0.0809320000	1o9r_A.pdb:0.0759300000):0.1868540000	(1tjo_A.pdb:0.0329710000	1tk6_A.pdb:0.0775630000):0.1082690000):0.0603990000	2vzb_A.pdb:0.3716970000):0.0206979000	((1ji5_A.pdb:0.0927740000	2fzf_A.pdb:0.6560220000):0.0315284000	(1jig_A.pdb:0.0910140000	1n1q_A.pdb:0.0421000000):0.0621793000):0.0218717000):0.0258752000	(1qgh_A.pdb:0.1116460000	2ux1_A.pdb:0.1595470000):0.2668520000):0.0417351000	((1ji4_A.pdb:0.1715920000	2fjc_A.pdb:0.1175410000):0.0000022368	1uvh_A.pdb:0.3145980000):0.0652057000):0.0425946000	2chp_A.pdb:0.0892060000):0.0905695000):0.3420560000	1otk_A.pdb:0.8249780000):0.2571880000	(((((1jk0_A.pdb:0.4422000000	2uw2_A.pdb:0.1436760000):0.1579020000	1w68_A.pdb:0.0866650000):0.3028040000	(1mxr_A.pdb:0.3497960000	(((1oqu_A.pdb:0.1222180000	1r2f_A.pdb:0.0998080000):0.0707828000	1uzr_A.pdb:0.0509710000):0.4524020000	3ee4_A.pdb:0.8606890000):0.0495519000):0.1752400000):0.1676670000	(((1mty_B.pdb:0.6973000000	2inc_B.pdb:0.4519560000):0.1546100000	2inp_C.pdb:0.5704640000):0.1827190000	(1mty_D.pdb:0.5697530000	3dhg_A.pdb:0.6453520000):0.4714690000):0.1594280000):0.1563080000	1za0_A.pdb:0.6168640000):0.1045950000):0.4986950000	2uw1_A.pdb:0.0118800000):0.0714241000	2uw1_B.pdb:0.0962930000);
(1afr_A.pdb:0.2042980000	((((((((((1bcf_A.pdb:0.0526860000	(2fkz_A.pdb:0.0056970000	3e1q_A.pdb:0.0710370000):0.0380130000):0.0306910000	1jgc_A.pdb:0.1227380000):0.0036525100	((((((1bg7_A.pdb:0.2806810000	1r03_A.pdb:0.0776530000):0.0757931000	((1lb3_A.pdb:0.1496030000	2za7_A.pdb:0.0391080000):0.0625112000	(1z6o_A.pdb:0.4058390000	1z6o_M.pdb:0.1817240000):0.1348110000):0.0224287000):0.1672420000	3e6s_A.pdb:0.1944640000):0.1251230000	2jd7_A.pdb:0.0301970000):0.0327124000	1krq_A.pdb:0.0764410000):0.0342764000	(1eum_A.pdb:0.1584260000	1vlg_A.pdb:0.1083840000):0.0348455000):0.1493050000):0.1379550000	(((1lko_A.pdb:0.2331860000	1yuz_A.pdb:0.7193560000):0.1569350000	3qhb_A.pdb:0.5237870000):0.2867280000	1nfv_A.pdb:0.2077000000):0.0497678000):0.0538816000	(((((((((1dps_A.pdb:0.1119040000	1jts_A.pdb:0.0690060000):0.2010680000	1o9r_A.pdb:0.1295920000):0.1336730000	(1tjo_A.pdb:0.0404620000	1tk6_A.pdb:0.0624040000):0.1943900000):0.0668755000	2vzb_A.pdb:0.5228570000):0.0508802000	2fzf_A.pdb:0.4793330000):0.0540177000	(1qgh_A.pdb:0.1045840000	2ux1_A.pdb:0.1261650000):0.1072940000):0.0076045600	((1ji5_A.pdb:0.1379670000	1jig_A.pdb:0.0874590000):0.0503410000	1n1q_A.pdb:0.0119360000):0.0971035000):0.0144433000	((1ji4_A.pdb:0.2353480000	2fjc_A.pdb:0.0706690000):0.0117856000	1uvh_A.pdb:0.3541950000):0.0773031000):0.0258389000	2chp_A.pdb:0.1521740000):0.0917434000):0.1271690000	1otk_A.pdb:1.1809760000):0.3060690000	((1mty_B.pdb:0.7125700000	(2inc_B.pdb:0.3737730000	2inp_C.pdb:0.8504180000):0.0716748000):0.1137430000	(1mty_D.pdb:0.6421980000	3dhg_A.pdb:0.5662770000):0.3910810000):0.2468350000):0.0935841000	((((1jk0_A.pdb:0.4546760000	2uw2_A.pdb:0.1368070000):0.1364870000	1w68_A.pdb:0.1671250000):0.3278280000	(((1oqu_A.pdb:0.1710350000	1r2f_A.pdb:0.1026320000):0.0349433000	1uzr_A.pdb:0.0775720000):0.2262480000	3ee4_A.pdb:0.7860120000):0.0587883000):0.0798427000	1mxr_A.pdb:0.4001400000):0.1433320000):0.1899660000	1za0_A.pdb:0.5989330000):0.6323510000	2uw1_A.pdb:0.0221180000):0.0786210000	2uw1_B.pdb:0.1024050000);
(1afr_A.pdb:0.1630910000	((((((1bcf_A.pdb:0.0194350000	(2fkz_A.pdb:0.0438000000	3e1q_A.pdb:0.0431530000):0.0071981000):0.0331427000	1jgc_A.pdb:0.1948090000):0.0609291000	(((((((((1bg7_A.pdb:0.2512160000	1r03_A.pdb:0.0467980000):0.0356973000	((1lb3_A.pdb:0.0663850000	2za7_A.pdb:0.0955630000):0.0430222000	1z6o_M.pdb:0.3379670000):0.0846521000):0.0378903000	1z6o_A.pdb:0.4127880000):0.1125060000	3e6s_A.pdb:0.2491450000):0.1343850000	1krq_A.pdb:0.1108480000):0.0024387900	2jd7_A.pdb:0.0946530000):0.0639551000	1eum_A.pdb:0.1494530000):0.0443128000	1vlg_A.pdb:0.0910770000):0.1545140000	(((((((((1dps_A.pdb:0.1381050000	1jts_A.pdb:0.0927930000):0.1024690000	1o9r_A.pdb:0.0555770000):0.1820780000	(1tjo_A.pdb:0.1009700000	1tk6_A.pdb:0.0138610000):0.2136950000):0.0802393000	(2fzf_A.pdb:0.6565820000	2vzb_A.pdb:0.3813390000):0.0217595000):0.0571277000	(((1ji4_A.pdb:0.1680110000	2fjc_A.pdb:0.0513680000):0.0349506000	1uvh_A.pdb:0.3954240000):0.0312977000	(1qgh_A.pdb:0.0728580000	2ux1_A.pdb:0.0890490000):0.1397570000):0.0076015900):0.0349359000	((1ji5_A.pdb:0.1169490000	1jig_A.pdb:0.0745140000):0.0630525000	1n1q_A.pdb:0.0000030000):0.0544801000):0.0471536000	2chp_A.pdb:0.0545650000):0.0973302000	1nfv_A.pdb:0.1424890000):0.0768648000	((1lko_A.pdb:0.1839800000	1yuz_A.pdb:0.6637420000):0.2069510000	3qhb_A.pdb:0.3176920000):0.2713080000):0.0995481000):0.1034950000):0.2738460000	1otk_A.pdb:0.8264400000):0.3037960000	((((1jk0_A.pdb:0.3466530000	2uw2_A.pdb:0.1676250000):0.1802510000	1w68_A.pdb:0.1103900000):0.2788190000	(1mxr_A.pdb:0.4393270000	(((1oqu_A.pdb:0.0944170000	1r2f_A.pdb:0.1089870000):0.0774663000	1uzr_A.pdb:0.0355190000):0.2563160000	3ee4_A.pdb:0.7553920000):0.0569686000):0.1241350000):0.1777540000	(((1mty_B.pdb:0.6661190000	2inc_B.pdb:0.4632230000):0.0651971000	2inp_C.pdb:0.6504400000):0.1005290000	(1mty_D.pdb:0.5817570000	3dhg_A.pdb:0.8063870000):0.3046750000):0.1399990000):0.2098690000):0.0897219000	1za0_A.pdb:0.5919070000):0.3544050000	(2uw1_A.pdb:0.0857540000	2uw1_B.pdb:0.1232010000):0.0721604000);
(1afr_A.pdb:0.1298480000	((((((((((1bcf_A.pdb:0.0317800000	3e1q_A.pdb:0.0666820000):0.0152413000	(1jgc_A.pdb:0.1480200000	2fkz_A.pdb:0.0376240000):0.0314915000):0.0472656000	(((((1bg7_A.pdb:0.2493540000	1r03_A.pdb:0.0290310000):0.1294920000	(1lb3_A.pdb:0.1128830000	2za7_A.pdb:0.0272170000):0.0776190000):0.0709688000	(1z6o_A.pdb:0.3489470000	1z6o_M.pdb:0.0944710000):0.1645310000):0.0904718000	3e6s_A.pdb:0.1734880000):0.0460653000	(1eum_A.pdb:0.1043700000	(1krq_A.pdb:0.0793330000	(1vlg_A.pdb:0.1382030000	2jd7_A.pdb:0.0723990000):0.0587361000):0.0346085000):0.0314608000):0.2156340000):0.1200110000	((1lko_A.pdb:0.2619950000	1yuz_A.pdb:0.5181780000):0.0598176000	3qhb_A.pdb:0.2974570000):0.2519780000):0.0388518000	1nfv_A.pdb:0.1705630000):0.1304040000	((((((((1dps_A.pdb:0.0848430000	1jts_A.pdb:0.0302130000):0.0880509000	1o9r_A.pdb:0.0520700000):0.1374140000	(1tjo_A.pdb:0.0705140000	1tk6_A.pdb:0.0388760000):0.1021360000):0.1132750000	2vzb_A.pdb:0.2403050000):0.0349819000	2fzf_A.pdb:0.6127160000):0.0692789000	(1qgh_A.pdb:0.0360750000	2ux1_A.pdb:0.1380290000):0.1631400000):0.0304725000	((1ji5_A.pdb:0.1279030000	1jig_A.pdb:0.0718430000):0.0345713000	1n1q_A.pdb:0.0118170000):0.0452403000):0.0508537000	((1ji4_A.pdb:0.0651730000	1uvh_A.pdb:0.4892710000):0.0371292000	2fjc_A.pdb:0.0608670000):0.0863242000):0.0422223000):0.0319820000	2chp_A.pdb:0.0325360000):0.2379450000	1otk_A.pdb:1.0045920000):0.3400490000	((((1jk0_A.pdb:0.4068230000	2uw2_A.pdb:0.1562240000):0.1557340000	1w68_A.pdb:0.1651060000):0.1598230000	(1mxr_A.pdb:0.3781320000	(((1oqu_A.pdb:0.1047880000	1r2f_A.pdb:0.2016320000):0.0735599000	1uzr_A.pdb:0.0462320000):0.3070910000	3ee4_A.pdb:0.7690940000):0.0314359000):0.2227460000):0.1453050000	(((1mty_B.pdb:0.7207880000	2inc_B.pdb:0.5384360000):0.1605330000	2inp_C.pdb:0.5976070000):0.1430240000	(1mty_D.pdb:0.6508600000	3dhg_A.pdb:0.8476470000):0.2756940000):0.1651870000):0.0963396000):0.1325850000	1za0_A.pdb:0.6399490000):0.3659290000	(2uw1_A.pdb:0.0634800000	2uw1_B.pdb:0.1456590000):0.0629213000);
(1afr_A.pdb:0.1090550000	((((((((((1bcf_A.pdb:0.0397410000	(2fkz_A.pdb:0.0572700000	3e1q_A.pdb:0.0564960000):0.0345186000):0.0362030000	1jgc_A.pdb:0.1516010000):0.0926973000	((((((((1bg7_A.pdb:0.2547700000	(1lb3_A.pdb:0.0719140000	2za7_A.pdb:0.0578700000):0.0813829000):0.0613650000	1r03_A.pdb:0.1121500000):0.0356517000	(1z6o_A.pdb:0.2810850000	1z6o_M.pdb:0.2395810000):0.0838513000):0.0868167000	3e6s_A.pdb:0.2454110000):0.1025240000	2jd7_A.pdb:0.0807100000):0.0198959000	1krq_A.pdb:0.0924600000):0.0651322000	1vlg_A.pdb:0.1358250000):0.0768873000	1eum_A.pdb:0.1855890000):0.1613120000):0.0947872000	((1lko_A.pdb:0.3119820000	1yuz_A.pdb:0.6172210000):0.1594260000	3qhb_A.pdb:0.4727860000):0.2710740000):0.0672858000	1nfv_A.pdb:0.2428100000):0.0337221000	((((((((1dps_A.pdb:0.1376810000	1jts_A.pdb:0.0680250000):0.1524020000	1o9r_A.pdb:0.0742930000):0.2118460000	(1tjo_A.pdb:0.1038160000	1tk6_A.pdb:0.0398030000):0.1156970000):0.0960169000	2vzb_A.pdb:0.3660020000):0.0516051000	(1qgh_A.pdb:0.0902630000	2ux1_A.pdb:0.1390340000):0.1900020000):0.0302214000	(1ji4_A.pdb:0.2460950000	(1uvh_A.pdb:0.3295880000	2fjc_A.pdb:0.0761250000):0.0319172000):0.0312659000):0.0699526000	(((1ji5_A.pdb:0.2114780000	1jig_A.pdb:0.1418150000):0.0519318000	1n1q_A.pdb:0.0005450000):0.0644000000	2fzf_A.pdb:0.6887600000):0.0507644000):0.0255441000	2chp_A.pdb:0.1079020000):0.1272090000):0.3049100000	1otk_A.pdb:0.7504090000):0.2623340000	(((1mty_B.pdb:0.6641620000	2inp_C.pdb:0.5957440000):0.1044260000	2inc_B.pdb:0.5288390000):0.1593630000	(1mty_D.pdb:0.5379710000	3dhg_A.pdb:0.7652160000):0.3313890000):0.3505910000):0.1134100000	(((1jk0_A.pdb:0.4842420000	2uw2_A.pdb:0.1878260000):0.0938197000	1w68_A.pdb:0.1694040000):0.2944640000	(1mxr_A.pdb:0.3829100000	(((1oqu_A.pdb:0.0727680000	1r2f_A.pdb:0.1329140000):0.0773589000	1uzr_A.pdb:0.0321460000):0.2410620000	3ee4_A.pdb:0.6612630000):0.1245140000):0.2249360000):0.1874030000):0.1243460000	1za0_A.pdb:0.5171100000):0.4675410000	(2uw1_A.pdb:0.0902740000	2uw1_B.pdb:0.0958540000):0.0787056000);
(1afr_A.pdb:0.0965150000	((((((((((((((1bcf_A.pdb:0.0495560000	(1jgc_A.pdb:0.1059210000	3e1q_A.pdb:0.0520150000):0.0296140000):0.0164197000	2fkz_A.pdb:0.0848790000):0.0803419000	((((((1bg7_A.pdb:0.1859970000	1r03_A.pdb:0.0410250000):0.1020970000	((1lb3_A.pdb:0.0442910000	2za7_A.pdb:0.0311450000):0.0461595000	(1z6o_A.pdb:0.3743560000	1z6o_M.pdb:0.2159920000):0.1257650000):0.0589259000):0.1282490000	3e6s_A.pdb:0.0764670000):0.1582900000	(1eum_A.pdb:0.0854160000	1krq_A.pdb:0.1084280000):0.0344124000):0.0658983000	2jd7_A.pdb:0.0584980000):0.0316577000	1vlg_A.pdb:0.0740220000):0.0530575000):0.0532866000	((1lko_A.pdb:0.4153380000	1yuz_A.pdb:0.4652230000):0.1501250000	3qhb_A.pdb:0.5093220000):0.2810730000):0.0709480000	1nfv_A.pdb:0.2193450000):0.1516770000	((((1dps_A.pdb:0.1801570000	1jts_A.pdb:0.0918170000):0.0626612000	1o9r_A.pdb:0.0538210000):0.1087470000	(1tjo_A.pdb:0.0565710000	1tk6_A.pdb:0.0396690000):0.1762380000):0.0904099000	1uvh_A.pdb:0.3425390000):0.0466611000):0.0929233000	(1ji4_A.pdb:0.1444950000	2fjc_A.pdb:0.0575330000):0.0324766000):0.0387819000	(1qgh_A.pdb:0.0846890000	2ux1_A.pdb:0.1389510000):0.1225460000):0.0000029178	((1ji5_A.pdb:0.1472170000	1jig_A.pdb:0.0577640000):0.0343424000	1n1q_A.pdb:0.0077010000):0.0442177000):0.0781233000	2chp_A.pdb:0.0523510000):0.0456682000	2vzb_A.pdb:0.2914520000):0.1233450000	2fzf_A.pdb:0.4082940000):0.2530130000	1otk_A.pdb:1.1036870000):0.3504810000	((((1jk0_A.pdb:0.4500410000	(1w68_A.pdb:0.1481410000	2uw2_A.pdb:0.2463340000):0.1135160000):0.1381190000	(1mxr_A.pdb:0.3648760000	(((1oqu_A.pdb:0.0852750000	1r2f_A.pdb:0.1283330000):0.1002270000	1uzr_A.pdb:0.0372620000):0.3575120000	3ee4_A.pdb:0.6662360000):0.1409370000):0.1348680000):0.0647239000	(((1mty_B.pdb:0.4924900000	2inc_B.pdb:0.6832300000):0.1346540000	2inp_C.pdb:0.6965200000):0.0625604000	(1mty_D.pdb:0.4313880000	3dhg_A.pdb:0.8709140000):0.3995520000):0.3137670000):0.1065640000	1za0_A.pdb:0.6859470000):0.1864280000):0.5270820000	(2uw1_A.pdb:0.0972120000	2uw1_B.pdb:0.0940780000):0.0915271000);
(1afr_A.pdb:0.2095520000	((((((((((1bcf_A.pdb:0.0525900000	(2fkz_A.pdb:0.0240340000	3e1q_A.pdb:0.0995470000):0.0271301000):0.0639148000	1jgc_A.pdb:0.1323180000):0.0865637000	((((((1bg7_A.pdb:0.2097820000	1r03_A.pdb:0.1157760000):0.0792352000	(1lb3_A.pdb:0.0692040000	2za7_A.pdb:0.0689080000):0.1069540000):0.0304809000	(1z6o_A.pdb:0.3253380000	1z6o_M.pdb:0.2512020000):0.1095150000):0.0725892000	3e6s_A.pdb:0.2239850000):0.0850242000	((1krq_A.pdb:0.1405480000	2jd7_A.pdb:0.0990580000):0.0463664000	1vlg_A.pdb:0.0990660000):0.0410308000):0.0406811000	1eum_A.pdb:0.1742370000):0.1811760000):0.0411978000	((1lko_A.pdb:0.1648290000	1yuz_A.pdb:0.5963450000):0.1508650000	3qhb_A.pdb:0.5385210000):0.2141770000):0.0333285000	1nfv_A.pdb:0.2518970000):0.0789472000	((((((((1dps_A.pdb:0.1308210000	1jts_A.pdb:0.0659190000):0.0868689000	1o9r_A.pdb:0.0632630000):0.1575920000	(1tjo_A.pdb:0.0935010000	1tk6_A.pdb:0.0610600000):0.1159140000):0.1047650000	2vzb_A.pdb:0.3090460000):0.0667170000	(1qgh_A.pdb:0.1087490000	2ux1_A.pdb:0.1554310000):0.1538500000):0.0000026855	((1ji5_A.pdb:0.0482830000	2fzf_A.pdb:0.3897150000):0.0613186000	(1jig_A.pdb:0.0989000000	1n1q_A.pdb:0.0272400000):0.0580393000):0.0949357000):0.0177901000	(1ji4_A.pdb:0.2046110000	(1uvh_A.pdb:0.4527800000	2fjc_A.pdb:0.0535480000):0.0127915000):0.0854507000):0.0042238100	2chp_A.pdb:0.1368610000):0.1849500000):0.0478670000	1otk_A.pdb:0.8262040000):0.6158210000	(((1jk0_A.pdb:0.3645580000	(1w68_A.pdb:0.1806820000	2uw2_A.pdb:0.2196650000):0.1242750000):0.2305470000	(1mxr_A.pdb:0.4026550000	(((1oqu_A.pdb:0.1276020000	1r2f_A.pdb:0.1089880000):0.0493405000	1uzr_A.pdb:0.0324870000):0.3627970000	3ee4_A.pdb:0.6803330000):0.1162870000):0.0996376000):0.1079720000	(((1mty_B.pdb:0.4666190000	2inc_B.pdb:0.6422360000):0.1506640000	2inp_C.pdb:0.6085080000):0.1759390000	(1mty_D.pdb:0.8442820000	3dhg_A.pdb:0.8660030000):0.3325870000):0.2593160000):0.1341290000):0.1246440000	1za0_A.pdb:0.8653590000):0.3729580000	2uw1_A.pdb:0.0067310000):0.0907508000	2uw1_B.pdb:0.0696910000);
(1afr_A.pdb:0.1469810000	((((((((((1bcf_A.pdb:0.0741660000	3e1q_A.pdb:0.0664680000):0.0183923000	2fkz_A.pdb:0.0434990000):0.0036750800	1jgc_A.pdb:0.1040440000):0.0549890000	1nfv_A.pdb:0.4119080000):0.0942116000	((((((1dps_A.pdb:0.1668880000	1jts_A.pdb:0.0783540000):0.0601462000	1o9r_A.pdb:0.1175010000):0.2364930000	((1tjo_A.pdb:0.0338910000	1tk6_A.pdb:0.0676480000):0.1409490000	2vzb_A.pdb:0.3725850000):0.0259755000):0.1036680000	1uvh_A.pdb:0.5565590000):0.1049250000	(((1ji4_A.pdb:0.1931150000	(1qgh_A.pdb:0.1253810000	2ux1_A.pdb:0.0959390000):0.1551000000):0.0530317000	2chp_A.pdb:0.1276810000):0.0526342000	(((1ji5_A.pdb:0.1949240000	1jig_A.pdb:0.0872720000):0.0420240000	1n1q_A.pdb:0.0197930000):0.0794334000	2fjc_A.pdb:0.0996290000):0.0402082000):0.0000024128):0.0853033000	((1lko_A.pdb:0.3590980000	1yuz_A.pdb:0.5624710000):0.1711170000	3qhb_A.pdb:0.5090710000):0.1896900000):0.1446550000):0.0565990000	(((((1bg7_A.pdb:0.2108300000	1r03_A.pdb:0.0397350000):0.0814723000	(1lb3_A.pdb:0.0472100000	2za7_A.pdb:0.0729580000):0.0587289000):0.0496402000	(1z6o_A.pdb:0.3994580000	1z6o_M.pdb:0.2749820000):0.1003910000):0.0818685000	3e6s_A.pdb:0.1848560000):0.0391909000	((1eum_A.pdb:0.1061800000	1vlg_A.pdb:0.1196900000):0.0352923000	(1krq_A.pdb:0.0492520000	2jd7_A.pdb:0.0607620000):0.0505899000):0.0658928000):0.0832969000):0.2235220000	2fzf_A.pdb:0.4875800000):0.1615830000	1otk_A.pdb:0.9135880000):0.1965610000	1za0_A.pdb:0.7162500000):0.1592310000	((((1jk0_A.pdb:0.5037030000	2uw2_A.pdb:0.1107510000):0.1295250000	1w68_A.pdb:0.1241090000):0.3538500000	(1mxr_A.pdb:0.3503040000	(((1oqu_A.pdb:0.1339060000	1r2f_A.pdb:0.1379040000):0.0683657000	1uzr_A.pdb:0.0498310000):0.2365780000	3ee4_A.pdb:0.9505320000):0.1350860000):0.1406130000):0.1728260000	(((1mty_B.pdb:0.6960560000	2inc_B.pdb:0.4748950000):0.2150110000	2inp_C.pdb:0.6674820000):0.1582820000	(1mty_D.pdb:0.4824700000	3dhg_A.pdb:0.6731950000):0.4789550000):0.1596950000):0.2198490000):0.4903690000	(2uw1_A.pdb:0.0921960000	2uw1_B.pdb:0.0927470000):0.0844068000);
(1afr_A.pdb:0.1297950000	(((((((1bcf_A.pdb:0.0332520000	(2fkz_A.pdb:0.0507240000	3e1q_A.pdb:0.0474830000):0.0124369000):0.0406375000	1jgc_A.pdb:0.1162660000):0.0800268000	(((((((1bg7_A.pdb:0.2164740000	(1lb3_A.pdb:0.0681880000	2za7_A.pdb:0.1208890000):0.1467480000):0.0235771000	1r03_A.pdb:0.1039300000):0.0618370000	3e6s_A.pdb:0.2402900000):0.0993182000	(1z6o_A.pdb:0.2446700000	1z6o_M.pdb:0.2910490000):0.1555790000):0.0948859000	2jd7_A.pdb:0.0536350000):0.0132434000	1vlg_A.pdb:0.1117010000):0.0319249000	(1eum_A.pdb:0.1513560000	1krq_A.pdb:0.0986460000):0.0212873000):0.0703623000):0.0795190000	((((((((((1dps_A.pdb:0.0835470000	1jts_A.pdb:0.0787970000):0.0901099000	1o9r_A.pdb:0.0690110000):0.2887540000	(1tjo_A.pdb:0.0725370000	1tk6_A.pdb:0.0274660000):0.1334270000):0.0857061000	(2fzf_A.pdb:0.4600570000	2vzb_A.pdb:0.3436340000):0.0690502000):0.0000022440	(1qgh_A.pdb:0.0820220000	2ux1_A.pdb:0.1617730000):0.1807980000):0.0802327000	((1ji5_A.pdb:0.2253690000	1jig_A.pdb:0.0946070000):0.0572057000	1n1q_A.pdb:0.0412310000):0.0483442000):0.0106251000	((1ji4_A.pdb:0.2468170000	2fjc_A.pdb:0.0614790000):0.0086377100	1uvh_A.pdb:0.3315040000):0.0876706000):0.0447884000	2chp_A.pdb:0.1634960000):0.1489830000	(1lko_A.pdb:0.3707030000	(1yuz_A.pdb:0.5753010000	3qhb_A.pdb:0.4366230000):0.0505238000):0.2614970000):0.0507147000	1nfv_A.pdb:0.1962380000):0.1942620000):0.3397110000	1otk_A.pdb:1.3770830000):0.0623319000	1za0_A.pdb:0.5109620000):0.0334618000	((((1jk0_A.pdb:0.3235560000	2uw2_A.pdb:0.1277210000):0.1529360000	1w68_A.pdb:0.1002560000):0.2091410000	(1mxr_A.pdb:0.5086940000	(((1oqu_A.pdb:0.0742140000	1r2f_A.pdb:0.1474370000):0.0370721000	1uzr_A.pdb:0.0961260000):0.2476170000	3ee4_A.pdb:0.5883060000):0.2041580000):0.1629250000):0.1676110000	(((1mty_B.pdb:0.5340700000	2inp_C.pdb:0.5809700000):0.0381219000	2inc_B.pdb:0.3878240000):0.3002960000	(1mty_D.pdb:0.6931990000	3dhg_A.pdb:0.7623290000):0.3480710000):0.2379520000):0.4442800000):0.4409750000	(2uw1_A.pdb:0.0611960000	2uw1_B.pdb:0.1143170000):0.0682271000);
(1afr_A.pdb:0.1647850000	(((((((((1bcf_A.pdb:0.0308670000	(2fkz_A.pdb:0.0593280000	3e1q_A.pdb:0.0373800000):0.0245215000):0.0692948000	1jgc_A.pdb:0.1622020000):0.0599442000	(((1bg7_A.pdb:0.3246050000	1r03_A.pdb:0.0377110000):0.0667841000	(((1lb3_A.pdb:0.1206480000	2za7_A.pdb:0.0137200000):0.0306005000	(1z6o_A.pdb:0.4726750000	1z6o_M.pdb:0.1973000000):0.1394000000):0.0413036000	3e6s_A.pdb:0.2037610000):0.0699505000):0.1155200000	((1eum_A.pdb:0.1541620000	1krq_A.pdb:0.1012630000):0.0382433000	(1vlg_A.pdb:0.1227290000	2jd7_A.pdb:0.1349060000):0.0178280000):0.0864342000):0.1398140000):0.0788440000	(1lko_A.pdb:0.2472650000	(1yuz_A.pdb:0.5110550000	3qhb_A.pdb:0.3351920000):0.0631460000):0.3544760000):0.0447663000	((((((((((1dps_A.pdb:0.2058980000	1jts_A.pdb:0.0647150000):0.1314970000	1o9r_A.pdb:0.0541630000):0.1680970000	(1tjo_A.pdb:0.1215360000	1tk6_A.pdb:0.0000030000):0.1319960000):0.1352860000	2vzb_A.pdb:0.4226200000):0.0424970000	2fzf_A.pdb:0.4487330000):0.0519096000	(1qgh_A.pdb:0.1199670000	2ux1_A.pdb:0.1127060000):0.1044030000):0.0005173250	((1ji5_A.pdb:0.1671010000	1jig_A.pdb:0.0551120000):0.0470197000	1n1q_A.pdb:0.0329520000):0.0654491000):0.0150460000	(1ji4_A.pdb:0.2394280000	(1uvh_A.pdb:0.4434130000	2fjc_A.pdb:0.0233250000):0.0585003000):0.0497002000):0.0241339000	2chp_A.pdb:0.0811030000):0.1463100000	1nfv_A.pdb:0.2734820000):0.0212234000):0.3048400000	1otk_A.pdb:0.9328860000):0.2735990000	((((1jk0_A.pdb:0.4159280000	2uw2_A.pdb:0.2181510000):0.1322420000	1w68_A.pdb:0.1212980000):0.4146840000	((1mxr_A.pdb:0.2807580000	((1oqu_A.pdb:0.0966490000	1r2f_A.pdb:0.1376390000):0.0781568000	1uzr_A.pdb:0.0000020000):0.4750660000):0.0988764000	3ee4_A.pdb:0.6550960000):0.1969780000):0.0785024000	(((1mty_B.pdb:0.6778590000	2inc_B.pdb:0.6140510000):0.1060700000	2inp_C.pdb:0.6673970000):0.1064960000	(1mty_D.pdb:0.5478330000	3dhg_A.pdb:0.8197680000):0.4593040000):0.2117090000):0.2202950000):0.1085780000	1za0_A.pdb:0.6820310000):0.2948340000	2uw1_A.pdb:0.0507530000):0.0446265000	2uw1_B.pdb:0.1213160000);
(1afr_A.pdb:0.0939680000	(((((((((((((1bcf_A.pdb:0.0687650000	3e1q_A.pdb:0.0522750000):0.0559938000	1jgc_A.pdb:0.1249110000):0.0213552000	2fkz_A.pdb:0.0788500000):0.0415564000	((((((1bg7_A.pdb:0.2164530000	1r03_A.pdb:0.0720930000):0.1054360000	1lb3_A.pdb:0.0267240000):0.0456123000	(1z6o_A.pdb:0.4975050000	1z6o_M.pdb:0.2619220000):0.1556150000):0.0253648000	2za7_A.pdb:0.0388520000):0.1302560000	3e6s_A.pdb:0.1980260000):0.1968330000	((1eum_A.pdb:0.0739740000	1krq_A.pdb:0.0975160000):0.0192549000	(1vlg_A.pdb:0.1170300000	2jd7_A.pdb:0.1606210000):0.0104222000):0.0392066000):0.0611631000):0.1344910000	(((1lko_A.pdb:0.2667720000	1yuz_A.pdb:0.5916680000):0.1250870000	3qhb_A.pdb:0.3978530000):0.3875890000	1nfv_A.pdb:0.2112950000):0.0405837000):0.1005020000	((((1dps_A.pdb:0.1824700000	1jts_A.pdb:0.0669230000):0.1001960000	1o9r_A.pdb:0.1347400000):0.1873750000	1uvh_A.pdb:0.3639670000):0.0854767000	(1tjo_A.pdb:0.0822930000	1tk6_A.pdb:0.0629600000):0.1976140000):0.0596426000):0.0881204000	1ji4_A.pdb:0.2783860000):0.0481183000	2fjc_A.pdb:0.0587990000):0.0746347000	(((1ji5_A.pdb:0.1972330000	1jig_A.pdb:0.0826980000):0.0669187000	1n1q_A.pdb:0.0429970000):0.0646170000	(1qgh_A.pdb:0.0888080000	2ux1_A.pdb:0.1680100000):0.1101850000):0.0305701000):0.0485813000	(2chp_A.pdb:0.0532070000	2vzb_A.pdb:0.4815210000):0.0180346000):0.2479820000	(1otk_A.pdb:1.0584490000	2fzf_A.pdb:0.6469270000):0.0831330000):0.5330010000	1za0_A.pdb:0.5979030000):0.1199990000	((((1jk0_A.pdb:0.4619120000	2uw2_A.pdb:0.1844650000):0.1320940000	1w68_A.pdb:0.1515230000):0.2287110000	((1mxr_A.pdb:0.3509110000	3ee4_A.pdb:0.9633010000):0.0787893000	((1oqu_A.pdb:0.1349810000	1r2f_A.pdb:0.1241020000):0.0690694000	1uzr_A.pdb:0.0000020000):0.4232250000):0.1434360000):0.1371390000	(((1mty_B.pdb:0.6024130000	2inc_B.pdb:0.5397070000):0.1868440000	2inp_C.pdb:0.5213310000):0.0962904000	(1mty_D.pdb:0.4833690000	3dhg_A.pdb:0.7580740000):0.4150210000):0.3700350000):0.2500830000):0.5090390000	(2uw1_A.pdb:0.0932740000	2uw1_B.pdb:0.1134500000):0.0704590000);
(1afr_A.pdb:0.1140020000	((((((((((1bcf_A.pdb:0.0617800000	3e1q_A.pdb:0.0937610000):0.0206147000	(1jgc_A.pdb:0.1300590000	2fkz_A.pdb:0.0256490000):0.0360579000):0.1336390000	(((((((1bg7_A.pdb:0.2604460000	1r03_A.pdb:0.0732500000):0.0491346000	((1lb3_A.pdb:0.0848680000	2za7_A.pdb:0.0883470000):0.0628234000	(1z6o_A.pdb:0.5092780000	1z6o_M.pdb:0.1754940000):0.2133480000):0.0558662000):0.2381720000	3e6s_A.pdb:0.1920980000):0.0583887000	2jd7_A.pdb:0.0745960000):0.0553216000	1krq_A.pdb:0.1398120000):0.0775323000	1eum_A.pdb:0.1021370000):0.0378333000	1vlg_A.pdb:0.1533100000):0.1486890000):0.2333030000	(1lko_A.pdb:0.2136970000	(1yuz_A.pdb:0.6848260000	3qhb_A.pdb:0.3778200000):0.0814215000):0.2756790000):0.0103500000	1nfv_A.pdb:0.2949690000):0.0910680000	((((((((1dps_A.pdb:0.1267980000	1jts_A.pdb:0.1230620000):0.1517210000	1o9r_A.pdb:0.1146100000):0.2176060000	(1tjo_A.pdb:0.0321440000	1tk6_A.pdb:0.0737220000):0.2264210000):0.0851869000	(2fzf_A.pdb:0.4504990000	2vzb_A.pdb:0.5409250000):0.0423362000):0.0988750000	(1qgh_A.pdb:0.0617120000	2ux1_A.pdb:0.2024060000):0.1816150000):0.0203587000	((1ji5_A.pdb:0.1428620000	1jig_A.pdb:0.0860970000):0.1150240000	1n1q_A.pdb:0.0052210000):0.0616520000):0.0192511000	(1uvh_A.pdb:0.5337080000	2fjc_A.pdb:0.1233900000):0.0397552000):0.0624522000	1ji4_A.pdb:0.2317740000):0.0000028198):0.0572107000	2chp_A.pdb:0.0337770000):0.1053280000	1otk_A.pdb:1.2733650000):0.5416870000	((((1jk0_A.pdb:0.5041390000	2uw2_A.pdb:0.1437330000):0.0505211000	1w68_A.pdb:0.1926560000):0.2269750000	((1mxr_A.pdb:0.3471280000	((1oqu_A.pdb:0.1022550000	1r2f_A.pdb:0.1112380000):0.0900765000	1uzr_A.pdb:0.0442940000):0.4159630000):0.0312055000	3ee4_A.pdb:0.7436960000):0.1325160000):0.2051350000	(((1mty_B.pdb:0.8381080000	2inc_B.pdb:0.4730020000):0.0684587000	2inp_C.pdb:0.6994150000):0.1072280000	(1mty_D.pdb:0.6756790000	3dhg_A.pdb:0.6866630000):0.3127300000):0.1702270000):0.1582750000):0.2229570000	1za0_A.pdb:0.5178240000):0.5164810000	(2uw1_A.pdb:0.0969970000	2uw1_B.pdb:0.1460190000):0.0845391000);
(1afr_A.pdb:0.1686060000	((((((((1bcf_A.pdb:0.0714600000	3e1q_A.pdb:0.0766510000):0.0572199000	(1jgc_A.pdb:0.1377460000	2fkz_A.pdb:0.0237340000):0.0386540000):0.0945648000	(((((((((1bg7_A.pdb:0.1353460000	1r03_A.pdb:0.0951830000):0.0873785000	1lb3_A.pdb:0.0798280000):0.0321876000	(1z6o_A.pdb:0.3840140000	1z6o_M.pdb:0.2670040000):0.0790288000):0.0104168000	2za7_A.pdb:0.0371860000):0.1403390000	3e6s_A.pdb:0.0947120000):0.1570730000	2jd7_A.pdb:0.0796390000):0.0087697900	1krq_A.pdb:0.0622690000):0.0401178000	1vlg_A.pdb:0.1598700000):0.0409397000	1eum_A.pdb:0.0968660000):0.1190740000):0.0714647000	1nfv_A.pdb:0.2934940000):0.0884115000	((((((((((1dps_A.pdb:0.1154900000	1jts_A.pdb:0.0902810000):0.1492930000	1o9r_A.pdb:0.0286610000):0.1659660000	(1tjo_A.pdb:0.0748880000	1tk6_A.pdb:0.0471160000):0.1364410000):0.0337695000	2vzb_A.pdb:0.3313430000):0.0000026006	2fzf_A.pdb:0.6272850000):0.0421084000	(((1ji5_A.pdb:0.2013870000	1n1q_A.pdb:0.0463680000):0.0181833000	1jig_A.pdb:0.0800450000):0.0655854000	(1qgh_A.pdb:0.0831970000	2ux1_A.pdb:0.2038540000):0.1292740000):0.0000020557):0.0599477000	1uvh_A.pdb:0.4279010000):0.0032131500	2fjc_A.pdb:0.0300450000):0.0239357000	(1ji4_A.pdb:0.1898400000	2chp_A.pdb:0.1163280000):0.0202830000):0.1456970000	((1lko_A.pdb:0.2371890000	1yuz_A.pdb:0.5536430000):0.0759716000	3qhb_A.pdb:0.6957260000):0.2341020000):0.0792193000):0.4515600000	1otk_A.pdb:0.6520450000):0.1007810000	(((((1jk0_A.pdb:0.5234680000	2uw2_A.pdb:0.1496070000):0.1479320000	1w68_A.pdb:0.1177220000):0.2596950000	(1mxr_A.pdb:0.3291950000	((1oqu_A.pdb:0.0905290000	1r2f_A.pdb:0.0837730000):0.0364143000	1uzr_A.pdb:0.0849420000):0.4040470000):0.1343650000):0.0752662000	3ee4_A.pdb:0.6700160000):0.0859867000	(((1mty_B.pdb:0.6424110000	2inp_C.pdb:0.6290760000):0.1210070000	2inc_B.pdb:0.3852930000):0.1986770000	(1mty_D.pdb:0.4944720000	3dhg_A.pdb:0.9274140000):0.3545480000):0.1659450000):0.2801110000):0.1202260000	1za0_A.pdb:0.5956310000):0.4915120000	(2uw1_A.pdb:0.1490410000	2uw1_B.pdb:0.1308330000):0.0623206000);
(1afr_A.pdb:0.2027810000	(((((((((((1bcf_A.pdb:0.0360330000	3e1q_A.pdb:0.0662230000):0.0533065000	2fkz_A.pdb:0.0827380000):0.0219634000	1jgc_A.pdb:0.1996460000):0.0564137000	(((((((((1bg7_A.pdb:0.2341560000	1r03_A.pdb:0.0860020000):0.1153990000	(1z6o_A.pdb:0.4236580000	1z6o_M.pdb:0.1470130000):0.1953790000):0.0142319000	1lb3_A.pdb:0.1088520000):0.0399113000	2za7_A.pdb:0.0000020000):0.2413220000	3e6s_A.pdb:0.0288310000):0.0753140000	2jd7_A.pdb:0.0810780000):0.0206937000	1krq_A.pdb:0.1512070000):0.0661317000	1eum_A.pdb:0.1147850000):0.0923499000	1vlg_A.pdb:0.1291040000):0.1102280000):0.1305530000	((1lko_A.pdb:0.3247330000	1yuz_A.pdb:0.6321680000):0.1034460000	3qhb_A.pdb:0.3214670000):0.3074610000):0.0202644000	1nfv_A.pdb:0.2219050000):0.0339605000	1otk_A.pdb:0.9326900000):0.0000025512	(((((((1dps_A.pdb:0.0681500000	1jts_A.pdb:0.1043010000):0.1324660000	1o9r_A.pdb:0.0967640000):0.0838806000	(1tjo_A.pdb:0.0389290000	1tk6_A.pdb:0.0307400000):0.1292680000):0.1000260000	(((1ji5_A.pdb:0.1085430000	1jig_A.pdb:0.0355790000):0.0260795000	2vzb_A.pdb:0.4459020000):0.0312030000	(1qgh_A.pdb:0.0803880000	2ux1_A.pdb:0.1454130000):0.1335420000):0.0460762000):0.0148550000	(1n1q_A.pdb:0.0406790000	2fzf_A.pdb:0.5678940000):0.0137557000):0.0209963000	((1ji4_A.pdb:0.1330270000	2fjc_A.pdb:0.0668970000):0.0336266000	1uvh_A.pdb:0.3634980000):0.0599560000):0.0278118000	2chp_A.pdb:0.0770680000):0.1143660000):0.4841320000	((((1jk0_A.pdb:0.3645200000	2uw2_A.pdb:0.1132550000):0.1128910000	1w68_A.pdb:0.1589640000):0.1883750000	(1mxr_A.pdb:0.3061570000	((1oqu_A.pdb:0.0669310000	(1r2f_A.pdb:0.1320990000	1uzr_A.pdb:0.0666760000):0.0399893000):0.3130170000	3ee4_A.pdb:0.7243850000):0.0925310000):0.1708090000):0.2054160000	(((1mty_B.pdb:0.6662900000	2inc_B.pdb:0.4653450000):0.0488727000	2inp_C.pdb:0.5935260000):0.1816660000	(1mty_D.pdb:0.6363340000	3dhg_A.pdb:0.7008390000):0.3781120000):0.1895560000):0.1659230000):0.2099550000	1za0_A.pdb:0.4986360000):0.4271330000	2uw1_A.pdb:0.0000020000):0.0924399000	2uw1_B.pdb:0.1277640000);
(1afr_A.pdb:0.2180600000	((((((((((1bcf_A.pdb:0.0521180000	3e1q_A.pdb:0.0536110000):0.0537274000	2fkz_A.pdb:0.0306960000):0.0532718000	((((((((1bg7_A.pdb:0.2931950000	1r03_A.pdb:0.0429710000):0.1224720000	1lb3_A.pdb:0.0822270000):0.0521665000	2za7_A.pdb:0.0314810000):0.0769429000	(1z6o_A.pdb:0.3849700000	1z6o_M.pdb:0.1455880000):0.1875840000):0.1343310000	3e6s_A.pdb:0.0807050000):0.1083510000	(1vlg_A.pdb:0.1206650000	2jd7_A.pdb:0.0418650000):0.0462148000):0.0000026748	1krq_A.pdb:0.0701320000):0.0268014000	1eum_A.pdb:0.0779610000):0.1653300000):0.0308530000	1jgc_A.pdb:0.1433840000):0.1510670000	(1lko_A.pdb:0.3196180000	(1yuz_A.pdb:0.4518370000	3qhb_A.pdb:0.3549600000):0.1254510000):0.2478280000):0.0484119000	((((((((((1dps_A.pdb:0.1077790000	1jts_A.pdb:0.0746450000):0.1389130000	1o9r_A.pdb:0.0143770000):0.2149130000	(1tjo_A.pdb:0.0753970000	1tk6_A.pdb:0.0410250000):0.0647864000):0.0989745000	2vzb_A.pdb:0.3248860000):0.0177622000	2fzf_A.pdb:0.6115050000):0.0533127000	(1qgh_A.pdb:0.0564340000	2ux1_A.pdb:0.1176600000):0.1415640000):0.0342829000	((1ji5_A.pdb:0.1330440000	1jig_A.pdb:0.0900540000):0.0704489000	1n1q_A.pdb:0.0139090000):0.0441182000):0.0212144000	((1ji4_A.pdb:0.1365910000	1uvh_A.pdb:0.4684330000):0.0000025166	2fjc_A.pdb:0.0606240000):0.0556450000):0.0107845000	2chp_A.pdb:0.0601080000):0.1276630000	1nfv_A.pdb:0.2696440000):0.0239345000):0.4531340000	1otk_A.pdb:1.2341630000):0.4011060000	((((1jk0_A.pdb:0.4449360000	2uw2_A.pdb:0.1785950000):0.1353930000	1w68_A.pdb:0.0965310000):0.2042510000	(1mxr_A.pdb:0.3757300000	(((1oqu_A.pdb:0.1383040000	1r2f_A.pdb:0.1153550000):0.0626694000	1uzr_A.pdb:0.0611250000):0.1242720000	3ee4_A.pdb:0.8326770000):0.2097370000):0.2680140000):0.1697160000	(((1mty_B.pdb:0.4876180000	2inp_C.pdb:0.5767350000):0.1425250000	2inc_B.pdb:0.5445940000):0.1300190000	(1mty_D.pdb:0.4445180000	3dhg_A.pdb:0.8870650000):0.3353420000):0.3784660000):0.1640620000):0.0353042000	1za0_A.pdb:0.6667230000):0.4688540000	2uw1_A.pdb:0.0346770000):0.0509993000	2uw1_B.pdb:0.0945900000);
(1afr_A.pdb:0.1611970000	(((((((((((1bcf_A.pdb:0.0383270000	3e1q_A.pdb:0.0495910000):0.0191281000	2fkz_A.pdb:0.0807400000):0.0246518000	((((((((1bg7_A.pdb:0.2622440000	1r03_A.pdb:0.0719170000):0.0554270000	(1lb3_A.pdb:0.0434260000	2za7_A.pdb:0.0571010000):0.0576184000):0.0673387000	(1z6o_A.pdb:0.3425240000	1z6o_M.pdb:0.2069000000):0.1511770000):0.1232570000	3e6s_A.pdb:0.1329800000):0.1283730000	2jd7_A.pdb:0.0485360000):0.0203560000	1krq_A.pdb:0.0939920000):0.0277502000	1vlg_A.pdb:0.1534480000):0.0398724000	1eum_A.pdb:0.1461890000):0.1991810000):0.0540043000	1jgc_A.pdb:0.1662700000):0.1331350000	1nfv_A.pdb:0.2443050000):0.0788978000	((1lko_A.pdb:0.2851590000	1yuz_A.pdb:0.4694850000):0.1222150000	3qhb_A.pdb:0.5158060000):0.1304880000):0.0899172000	(((((((((1dps_A.pdb:0.1151810000	1jts_A.pdb:0.0783900000):0.0885588000	1o9r_A.pdb:0.0537730000):0.2324180000	(1tjo_A.pdb:0.0561680000	1tk6_A.pdb:0.0294060000):0.0683267000):0.1188250000	(2fzf_A.pdb:0.5978890000	2vzb_A.pdb:0.3057620000):0.0816680000):0.0324375000	1ji5_A.pdb:0.2008990000):0.0105870000	(1qgh_A.pdb:0.0423270000	2ux1_A.pdb:0.1400990000):0.0962002000):0.0292197000	(1jig_A.pdb:0.0862850000	1n1q_A.pdb:0.0288620000):0.0900009000):0.0088658100	(1ji4_A.pdb:0.1258140000	(1uvh_A.pdb:0.3601880000	2fjc_A.pdb:0.0683570000):0.0160145000):0.0905734000):0.0077674400	2chp_A.pdb:0.0764140000):0.0627141000):0.2725660000	1otk_A.pdb:1.2781270000):0.3063130000	((((1jk0_A.pdb:0.4789220000	2uw2_A.pdb:0.1922920000):0.0865425000	1w68_A.pdb:0.2157280000):0.2975750000	(1mxr_A.pdb:0.3928440000	(((1oqu_A.pdb:0.1180560000	1r2f_A.pdb:0.0909790000):0.1346380000	1uzr_A.pdb:0.0165530000):0.3827000000	3ee4_A.pdb:0.9386600000):0.0616115000):0.1319350000):0.1626130000	((1mty_B.pdb:0.6058950000	(2inc_B.pdb:0.4664500000	2inp_C.pdb:0.5391850000):0.1056460000):0.2595140000	(1mty_D.pdb:0.6942120000	3dhg_A.pdb:0.6145830000):0.3609280000):0.2364710000):0.1807510000):0.0438479000	1za0_A.pdb:0.5864720000):0.4616370000	2uw1_A.pdb:0.0133800000):0.0973169000	2uw1_B.pdb:0.1343740000);
(1afr_A.pdb:0.1402560000	(((((((((1bcf_A.pdb:0.0454500000	3e1q_A.pdb:0.0944550000):0.0424844000	2fkz_A.pdb:0.0313360000):0.0323466000	1jgc_A.pdb:0.1655030000):0.0470228000	((((((((1bg7_A.pdb:0.3335500000	(1lb3_A.pdb:0.0744850000	2za7_A.pdb:0.0641430000):0.0127271000):0.0736596000	1r03_A.pdb:0.1204240000):0.0461044000	(1z6o_A.pdb:0.2526900000	1z6o_M.pdb:0.2512000000):0.1347500000):0.0945310000	3e6s_A.pdb:0.2029760000):0.0949606000	2jd7_A.pdb:0.0670660000):0.0137302000	1krq_A.pdb:0.1093190000):0.0284743000	1vlg_A.pdb:0.2111760000):0.0619226000	1eum_A.pdb:0.0881650000):0.2151760000):0.0575121000	((((((((((1dps_A.pdb:0.1115210000	1jts_A.pdb:0.0970310000):0.1125860000	1o9r_A.pdb:0.0493260000):0.1675930000	(1tjo_A.pdb:0.0733850000	1tk6_A.pdb:0.0290500000):0.1119560000):0.0867280000	(2fzf_A.pdb:0.4119490000	2vzb_A.pdb:0.4157600000):0.0825304000):0.0349950000	((1ji5_A.pdb:0.1480150000	1jig_A.pdb:0.1082080000):0.0846390000	(1qgh_A.pdb:0.0675740000	2ux1_A.pdb:0.1458060000):0.1770380000):0.0213561000):0.0430691000	1n1q_A.pdb:0.1176160000):0.0276496000	2chp_A.pdb:0.1020790000):0.0116621000	(1ji4_A.pdb:0.1873760000	(1uvh_A.pdb:0.3697590000	2fjc_A.pdb:0.1005280000):0.0010050000):0.0480512000):0.0977892000	(1lko_A.pdb:0.1922090000	(1yuz_A.pdb:0.4601850000	3qhb_A.pdb:0.4012150000):0.0995127000):0.4704960000):0.0455984000	1nfv_A.pdb:0.2314100000):0.1167220000):0.1393750000	1otk_A.pdb:0.8974930000):0.2843020000	((((1jk0_A.pdb:0.4323420000	2uw2_A.pdb:0.1226590000):0.1549660000	1w68_A.pdb:0.0972530000):0.2248370000	((1mxr_A.pdb:0.3505740000	3ee4_A.pdb:0.8796200000):0.1092770000	((1oqu_A.pdb:0.1179050000	1uzr_A.pdb:0.0898620000):0.0763695000	1r2f_A.pdb:0.0559620000):0.3834640000):0.1188290000):0.1496280000	(((1mty_B.pdb:0.6705850000	2inp_C.pdb:0.6288020000):0.0759131000	2inc_B.pdb:0.4317740000):0.2699440000	(1mty_D.pdb:0.4679230000	3dhg_A.pdb:0.7867300000):0.5285990000):0.1179570000):0.1973090000):0.0658789000	1za0_A.pdb:0.4943780000):0.5113900000	2uw1_A.pdb:0.0316090000):0.0416325000	2uw1_B.pdb:0.0943650000);
(1afr_A.pdb:0.1275520000	(((((((1bcf_A.pdb:0.0316700000	3e1q_A.pdb:0.0646450000):0.0097599400	((1jgc_A.pdb:0.1075990000	1nfv_A.pdb:0.3175750000):0.0568739000	2fkz_A.pdb:0.0144570000):0.0798691000):0.1384520000	((((((((1bg7_A.pdb:0.3238660000	(1lb3_A.pdb:0.0363070000	2za7_A.pdb:0.1027820000):0.0594019000):0.0905006000	1r03_A.pdb:0.0776300000):0.1144360000	3e6s_A.pdb:0.2295980000):0.0691811000	(1z6o_A.pdb:0.5616140000	1z6o_M.pdb:0.2078610000):0.1710430000):0.0623150000	(1krq_A.pdb:0.0667660000	2jd7_A.pdb:0.0540120000):0.0000025780):0.0379626000	1eum_A.pdb:0.1331190000):0.0400687000	1vlg_A.pdb:0.0860670000):0.0396413000	((1lko_A.pdb:0.4451620000	1yuz_A.pdb:0.4864670000):0.1200640000	3qhb_A.pdb:0.3831680000):0.4919800000):0.1310540000):0.1429100000	((((((1dps_A.pdb:0.0937150000	1jts_A.pdb:0.0673100000):0.1235270000	1o9r_A.pdb:0.0521660000):0.2915050000	(1tjo_A.pdb:0.0700470000	1tk6_A.pdb:0.0125830000):0.0829439000):0.0786348000	(2fzf_A.pdb:0.5499890000	2vzb_A.pdb:0.4350590000):0.0217793000):0.0080517400	((((1ji4_A.pdb:0.1997120000	((1ji5_A.pdb:0.1911690000	1jig_A.pdb:0.0396440000):0.0774327000	1n1q_A.pdb:0.0085780000):0.0263917000):0.0554755000	2fjc_A.pdb:0.0367310000):0.0000026717	1uvh_A.pdb:0.4335660000):0.0327578000	2chp_A.pdb:0.1029780000):0.0479885000):0.0189075000	(1qgh_A.pdb:0.0897210000	2ux1_A.pdb:0.0999830000):0.1480680000):0.1321170000):0.4563720000	1otk_A.pdb:1.0633980000):0.0484618000	((((1jk0_A.pdb:0.4555570000	2uw2_A.pdb:0.1715020000):0.1106270000	1w68_A.pdb:0.1318990000):0.2218280000	((1mxr_A.pdb:0.3969020000	((1oqu_A.pdb:0.0829510000	1r2f_A.pdb:0.0957240000):0.0418475000	1uzr_A.pdb:0.0841140000):0.2900510000):0.1210210000	3ee4_A.pdb:0.5301850000):0.1750070000):0.1131150000	(((1mty_B.pdb:0.6497980000	2inp_C.pdb:0.5834900000):0.0445346000	2inc_B.pdb:0.4008720000):0.2683930000	(1mty_D.pdb:0.6597310000	3dhg_A.pdb:0.5733250000):0.5026420000):0.1425530000):0.0909958000):0.2904520000	1za0_A.pdb:0.5037650000):0.4826920000	(2uw1_A.pdb:0.0930510000	2uw1_B.pdb:0.1165070000):0.0667941000);
(1afr_A.pdb:0.1378270000	((((((((((1bcf_A.pdb:0.0267450000	3e1q_A.pdb:0.1038910000):0.0402474000	2fkz_A.pdb:0.0711030000):0.0273229000	(((((((1bg7_A.pdb:0.2233190000	1r03_A.pdb:0.0502860000):0.0970830000	1lb3_A.pdb:0.0564950000):0.0332184000	2za7_A.pdb:0.0673420000):0.0753308000	(1z6o_A.pdb:0.4221000000	1z6o_M.pdb:0.2288330000):0.1164200000):0.1634260000	3e6s_A.pdb:0.1333690000):0.0990683000	(1krq_A.pdb:0.0895600000	(1vlg_A.pdb:0.1432390000	2jd7_A.pdb:0.0574800000):0.0459631000):0.0218854000):0.0557382000	1eum_A.pdb:0.1465810000):0.2085750000):0.0356093000	1jgc_A.pdb:0.1216960000):0.1525630000	(1lko_A.pdb:0.3282200000	(1yuz_A.pdb:0.4528600000	3qhb_A.pdb:0.4193330000):0.0537504000):0.3308390000):0.0675795000	1nfv_A.pdb:0.3549700000):0.0936965000	((((((((1dps_A.pdb:0.1451600000	1jts_A.pdb:0.0246670000):0.1436790000	1o9r_A.pdb:0.0922120000):0.1371640000	(1tjo_A.pdb:0.1204910000	1tk6_A.pdb:0.0284050000):0.1535990000):0.1204470000	(2fzf_A.pdb:0.6283740000	2vzb_A.pdb:0.3265370000):0.0518785000):0.0904610000	(1qgh_A.pdb:0.1177200000	2ux1_A.pdb:0.1722320000):0.0855901000):0.0021500400	((1ji5_A.pdb:0.1394510000	1jig_A.pdb:0.0601140000):0.0211320000	1n1q_A.pdb:0.0553380000):0.0866054000):0.0256283000	(1ji4_A.pdb:0.2198230000	2fjc_A.pdb:0.0360040000):0.0802737000):0.0169879000	(1uvh_A.pdb:0.4888000000	2chp_A.pdb:0.0915880000):0.0807537000):0.0743389000):0.2768530000	1otk_A.pdb:0.8031020000):0.3612240000	((((1jk0_A.pdb:0.5213680000	2uw2_A.pdb:0.1763140000):0.1081740000	1w68_A.pdb:0.1620510000):0.2587500000	((1mxr_A.pdb:0.3527130000	3ee4_A.pdb:0.7672100000):0.0598089000	((1oqu_A.pdb:0.1262780000	1r2f_A.pdb:0.1382470000):0.0380474000	1uzr_A.pdb:0.0402730000):0.3542510000):0.1389870000):0.1727890000	((1mty_B.pdb:0.8487700000	(2inc_B.pdb:0.5474320000	2inp_C.pdb:0.5128120000):0.1711240000):0.1056060000	(1mty_D.pdb:0.6453030000	3dhg_A.pdb:0.7534560000):0.3750900000):0.2446760000):0.1765190000):0.0951331000	1za0_A.pdb:0.6593800000):0.3822680000	(2uw1_A.pdb:0.0750140000	2uw1_B.pdb:0.1243570000):0.0523764000);
(1afr_A.pdb:0.2145990000	(((((((((((1bcf_A.pdb:0.0661850000	3e1q_A.pdb:0.0886460000):0.0425886000	2fkz_A.pdb:0.0366720000):0.0233819000	1jgc_A.pdb:0.1295670000):0.0936569000	(((((((1bg7_A.pdb:0.3499210000	(1lb3_A.pdb:0.0965480000	2za7_A.pdb:0.0231910000):0.0528589000):0.0575224000	1r03_A.pdb:0.0930340000):0.0330909000	(1z6o_A.pdb:0.4528020000	1z6o_M.pdb:0.2305690000):0.2670450000):0.1250490000	3e6s_A.pdb:0.0998370000):0.1990180000	2jd7_A.pdb:0.0697010000):0.0220431000	1krq_A.pdb:0.1193280000):0.0759513000	(1eum_A.pdb:0.2108600000	1vlg_A.pdb:0.0950530000):0.0502555000):0.2571930000):0.0875700000	(((1lko_A.pdb:0.4343230000	1yuz_A.pdb:0.5384570000):0.1145960000	3qhb_A.pdb:0.6493640000):0.1774310000	1nfv_A.pdb:0.2464620000):0.0808268000):0.0692146000	((((((((1dps_A.pdb:0.1119900000	1jts_A.pdb:0.1233030000):0.1580930000	1o9r_A.pdb:0.0450420000):0.1522630000	(1tjo_A.pdb:0.0866210000	1tk6_A.pdb:0.0494650000):0.1748300000):0.0842108000	(1uvh_A.pdb:0.3976020000	2vzb_A.pdb:0.2166080000):0.1785380000):0.0607708000	(1qgh_A.pdb:0.0744270000	2ux1_A.pdb:0.1284420000):0.1318000000):0.0347570000	((1ji5_A.pdb:0.1145540000	1jig_A.pdb:0.1619870000):0.0628274000	1n1q_A.pdb:0.0312340000):0.0570420000):0.0261645000	(1ji4_A.pdb:0.1390300000	2fjc_A.pdb:0.0217470000):0.1019500000):0.0343530000	(2chp_A.pdb:0.0946510000	2fzf_A.pdb:0.6063870000):0.0530377000):0.0798157000):0.1704520000	1otk_A.pdb:1.0244250000):0.5077690000	(((1mty_B.pdb:0.7259340000	(1mty_D.pdb:0.4930020000	3dhg_A.pdb:0.5699820000):0.5117020000):0.0324287000	2inc_B.pdb:0.4102480000):0.0687270000	2inp_C.pdb:0.7286400000):0.2006210000):0.0257310000	(((1jk0_A.pdb:0.4194910000	2uw2_A.pdb:0.1525390000):0.1087450000	1w68_A.pdb:0.1133730000):0.2914310000	((1mxr_A.pdb:0.3967960000	3ee4_A.pdb:0.6522390000):0.0359442000	((1oqu_A.pdb:0.0919850000	1r2f_A.pdb:0.1505060000):0.0457783000	1uzr_A.pdb:0.0818680000):0.2712280000):0.1247470000):0.2001020000):0.3173590000	1za0_A.pdb:0.7014700000):0.6868860000	2uw1_A.pdb:0.0192080000):0.0515790000	2uw1_B.pdb:0.1130290000);
(1afr_A.pdb:0.1669200000	((((((((((1bcf_A.pdb:0.0692260000	3e1q_A.pdb:0.0528440000):0.0339567000	2fkz_A.pdb:0.0505370000):0.0174993000	1jgc_A.pdb:0.1609980000):0.1763970000	((((((1bg7_A.pdb:0.2595430000	1r03_A.pdb:0.0358850000):0.0651094000	((1lb3_A.pdb:0.0301120000	2za7_A.pdb:0.0770020000):0.0932378000	(1z6o_A.pdb:0.5058740000	1z6o_M.pdb:0.1986150000):0.1876960000):0.0399372000):0.0953037000	3e6s_A.pdb:0.2037500000):0.0531827000	(1krq_A.pdb:0.1095370000	2jd7_A.pdb:0.0885300000):0.0494556000):0.0308176000	1vlg_A.pdb:0.1481710000):0.0721364000	1eum_A.pdb:0.0729290000):0.1345650000):0.1069900000	((1lko_A.pdb:0.2979390000	1yuz_A.pdb:0.5269300000):0.1368560000	3qhb_A.pdb:0.4916840000):0.1773650000):0.0652548000	((((((((1dps_A.pdb:0.2407570000	1jts_A.pdb:0.0706150000):0.0535622000	1o9r_A.pdb:0.0520730000):0.1059670000	(1tjo_A.pdb:0.0834720000	1tk6_A.pdb:0.0279200000):0.1914790000):0.0847607000	((1qgh_A.pdb:0.1249770000	2ux1_A.pdb:0.0994710000):0.1607530000	2vzb_A.pdb:0.4291000000):0.0190646000):0.0449125000	((1ji5_A.pdb:0.1115080000	2fzf_A.pdb:0.6952990000):0.0455464000	(1jig_A.pdb:0.0894790000	1n1q_A.pdb:0.0675990000):0.0700722000):0.0424902000):0.0395641000	(1ji4_A.pdb:0.2280690000	(1uvh_A.pdb:0.3406960000	2fjc_A.pdb:0.0898090000):0.0421811000):0.0713417000):0.0387882000	2chp_A.pdb:0.0672190000):0.1014540000	1nfv_A.pdb:0.2971600000):0.0445864000):0.0838019000	1otk_A.pdb:0.8760250000):0.5849890000	((((1jk0_A.pdb:0.4937170000	2uw2_A.pdb:0.1929030000):0.2175890000	1w68_A.pdb:0.0832070000):0.3667320000	(1mxr_A.pdb:0.3769030000	(((1oqu_A.pdb:0.1361370000	1r2f_A.pdb:0.1140500000):0.0896419000	1uzr_A.pdb:0.0223870000):0.3567070000	3ee4_A.pdb:0.8237330000):0.0164532000):0.1810900000):0.1810010000	(((1mty_B.pdb:0.8615160000	2inc_B.pdb:0.5292050000):0.1026710000	2inp_C.pdb:0.7190150000):0.1879320000	(1mty_D.pdb:0.6414690000	3dhg_A.pdb:0.6430180000):0.2510380000):0.1964330000):0.0719655000):0.1395100000	1za0_A.pdb:0.6637830000):0.4884590000	2uw1_A.pdb:0.0087270000):0.0796738000	2uw1_B.pdb:0.1298330000);
(1afr_A.pdb:0.1465410000	(((((((((((((1bcf_A.pdb:0.0860550000	(2fkz_A.pdb:0.0332640000	3e1q_A.pdb:0.0564210000):0.0202712000):0.0199302000	1jgc_A.pdb:0.1342450000):0.0650340000	(((((((1bg7_A.pdb:0.2401440000	((1lb3_A.pdb:0.0483510000	2za7_A.pdb:0.0279510000):0.0527441000	(1z6o_A.pdb:0.3832760000	1z6o_M.pdb:0.2095310000):0.1565420000):0.0802858000):0.0457361000	1r03_A.pdb:0.0296440000):0.1205920000	3e6s_A.pdb:0.1683680000):0.0729746000	1eum_A.pdb:0.0981500000):0.0678553000	1krq_A.pdb:0.1100850000):0.0205287000	2jd7_A.pdb:0.0839860000):0.0323505000	1vlg_A.pdb:0.0823920000):0.1514960000):0.0577533000	(((1lko_A.pdb:0.2200920000	1yuz_A.pdb:0.3920750000):0.1129920000	3qhb_A.pdb:0.5405430000):0.2745310000	1nfv_A.pdb:0.2489080000):0.0585148000):0.1773750000	((((1ji4_A.pdb:0.1156050000	1ji5_A.pdb:0.1147870000):0.0121323000	(1jig_A.pdb:0.0505020000	1n1q_A.pdb:0.0277490000):0.0608440000):0.0506050000	2fjc_A.pdb:0.0590650000):0.0000026920	(1qgh_A.pdb:0.0784670000	2ux1_A.pdb:0.1127320000):0.1284240000):0.0543346000):0.0230601000	((((1dps_A.pdb:0.1130940000	1jts_A.pdb:0.0151720000):0.1372940000	1o9r_A.pdb:0.1001670000):0.1019590000	1uvh_A.pdb:0.4322970000):0.0466574000	(1tjo_A.pdb:0.0734760000	1tk6_A.pdb:0.0289080000):0.1043460000):0.0642717000):0.0718403000	2vzb_A.pdb:0.3386260000):0.0023182800	2chp_A.pdb:0.0758220000):0.1535490000	2fzf_A.pdb:0.3534050000):0.2771990000	1otk_A.pdb:0.9177130000):0.1598240000	(((1mty_B.pdb:0.6036250000	2inp_C.pdb:0.5876360000):0.1375160000	2inc_B.pdb:0.5727100000):0.1017090000	(1mty_D.pdb:0.6304800000	3dhg_A.pdb:0.7375710000):0.3147990000):0.2171350000):0.1050640000	(((1jk0_A.pdb:0.5101140000	2uw2_A.pdb:0.1788300000):0.0791937000	1w68_A.pdb:0.1262690000):0.2232620000	(1mxr_A.pdb:0.3453700000	(((1oqu_A.pdb:0.1212180000	1r2f_A.pdb:0.0797720000):0.0912449000	1uzr_A.pdb:0.0276460000):0.3379650000	3ee4_A.pdb:0.8691780000):0.0677045000):0.2238320000):0.1104950000):0.3095020000	1za0_A.pdb:0.5302510000):0.3975730000	(2uw1_A.pdb:0.0822620000	2uw1_B.pdb:0.0782300000):0.0465970000);
(1afr_A.pdb:0.1219970000	((((((((((1bcf_A.pdb:0.0804150000	3e1q_A.pdb:0.0524110000):0.0333228000	2fkz_A.pdb:0.0381620000):0.0221758000	1jgc_A.pdb:0.0697760000):0.0925499000	((((((1bg7_A.pdb:0.1992090000	1r03_A.pdb:0.0109840000):0.0480508000	((1lb3_A.pdb:0.0454620000	2za7_A.pdb:0.0538990000):0.0510354000	(1z6o_A.pdb:0.4936650000	1z6o_M.pdb:0.1752650000):0.1973160000):0.0690269000):0.0968360000	3e6s_A.pdb:0.1347100000):0.0671693000	2jd7_A.pdb:0.0760060000):0.0307313000	(1eum_A.pdb:0.1283580000	1vlg_A.pdb:0.1053600000):0.0328181000):0.0111089000	1krq_A.pdb:0.0969310000):0.1417100000):0.1291590000	1nfv_A.pdb:0.2267250000):0.0397706000	((1lko_A.pdb:0.4826050000	1yuz_A.pdb:0.5111910000):0.0787064000	3qhb_A.pdb:0.2929870000):0.2425760000):0.0992890000	(((((((((1dps_A.pdb:0.1195630000	1jts_A.pdb:0.0715330000):0.1428890000	1o9r_A.pdb:0.1088660000):0.1299740000	(1tjo_A.pdb:0.0817260000	1tk6_A.pdb:0.0377290000):0.1348070000):0.1467260000	2vzb_A.pdb:0.5571570000):0.0235722000	2fzf_A.pdb:0.6401340000):0.0270330000	(1qgh_A.pdb:0.0521080000	2ux1_A.pdb:0.0779630000):0.1524740000):0.0166102000	((1ji5_A.pdb:0.0801110000	1jig_A.pdb:0.0788630000):0.0614275000	1n1q_A.pdb:0.0334040000):0.0850135000):0.0249662000	((1ji4_A.pdb:0.1252680000	2fjc_A.pdb:0.0719910000):0.0144714000	1uvh_A.pdb:0.4357890000):0.0499332000):0.0300131000	2chp_A.pdb:0.0787600000):0.0472702000):0.1415570000	1otk_A.pdb:1.0953340000):0.4083210000	((((1jk0_A.pdb:0.3555220000	2uw2_A.pdb:0.1942990000):0.0775810000	1w68_A.pdb:0.1474980000):0.2298190000	((1mxr_A.pdb:0.4613100000	((1oqu_A.pdb:0.0799940000	1r2f_A.pdb:0.1050630000):0.0641769000	1uzr_A.pdb:0.0568720000):0.2336820000):0.0524669000	3ee4_A.pdb:0.6166320000):0.1544800000):0.0891801000	(((1mty_B.pdb:0.6676760000	2inc_B.pdb:0.4170640000):0.0127256000	2inp_C.pdb:0.7226050000):0.1688240000	(1mty_D.pdb:0.4913810000	3dhg_A.pdb:0.6090480000):0.5111580000):0.2533810000):0.2119390000):0.1215850000	1za0_A.pdb:0.6374480000):0.4598090000	(2uw1_A.pdb:0.0860910000	2uw1_B.pdb:0.1425910000):0.0960895000);
(1afr_A.pdb:0.1612580000	(((((((((1bcf_A.pdb:0.0349400000	3e1q_A.pdb:0.0781790000):0.0362778000	(1jgc_A.pdb:0.1552690000	2fkz_A.pdb:0.0234290000):0.0237830000):0.1345160000	(((((((((1bg7_A.pdb:0.2183300000	(1lb3_A.pdb:0.0035520000	2za7_A.pdb:0.1136750000):0.0865986000):0.0651077000	1r03_A.pdb:0.0833670000):0.0649665000	1z6o_A.pdb:0.3590330000):0.0587841000	3e6s_A.pdb:0.2518710000):0.0599885000	1z6o_M.pdb:0.3301050000):0.1003650000	1krq_A.pdb:0.0927680000):0.0392645000	2jd7_A.pdb:0.0891120000):0.0530699000	1vlg_A.pdb:0.1300830000):0.0355025000	1eum_A.pdb:0.1717770000):0.0985968000):0.0878856000	((1lko_A.pdb:0.1966950000	1yuz_A.pdb:0.6039650000):0.2041660000	3qhb_A.pdb:0.3343540000):0.3483580000):0.0379676000	1nfv_A.pdb:0.2483570000):0.1579830000	((((((((1dps_A.pdb:0.1292000000	1jts_A.pdb:0.0869150000):0.1200250000	1o9r_A.pdb:0.0366610000):0.1435010000	(1tjo_A.pdb:0.0779110000	1tk6_A.pdb:0.0360580000):0.1283930000):0.1253570000	(2fzf_A.pdb:0.8588160000	2vzb_A.pdb:0.3236780000):0.0505353000):0.0468387000	(1qgh_A.pdb:0.0610270000	2ux1_A.pdb:0.1511450000):0.1146760000):0.0281282000	((1ji5_A.pdb:0.1391530000	1jig_A.pdb:0.1122660000):0.0453480000	1n1q_A.pdb:0.0622060000):0.0785022000):0.0374195000	((1ji4_A.pdb:0.1173850000	1uvh_A.pdb:0.4144170000):0.0309474000	2fjc_A.pdb:0.0688940000):0.0750162000):0.0640858000	2chp_A.pdb:0.1015700000):0.1893690000):0.0928880000	1otk_A.pdb:0.8903160000):0.4047130000	(((((1jk0_A.pdb:0.4656330000	2uw2_A.pdb:0.1881590000):0.1418960000	1w68_A.pdb:0.1590680000):0.2260220000	(((1oqu_A.pdb:0.1194220000	1uzr_A.pdb:0.1076880000):0.0733703000	1r2f_A.pdb:0.0656700000):0.3019080000	3ee4_A.pdb:0.8393760000):0.0731719000):0.2074330000	1mxr_A.pdb:0.4363920000):0.1033830000	((1mty_B.pdb:0.5833480000	(2inc_B.pdb:0.4676830000	2inp_C.pdb:0.6631620000):0.0972838000):0.1225620000	(1mty_D.pdb:0.7099350000	3dhg_A.pdb:0.6660570000):0.3137030000):0.1384010000):0.1676410000):0.1829030000	1za0_A.pdb:0.6553490000):0.5856360000	(2uw1_A.pdb:0.0773850000	2uw1_B.pdb:0.1032030000):0.0427453000);
(1afr_A.pdb:0.1851480000	(((((((((1bcf_A.pdb:0.0673450000	(1nfv_A.pdb:0.3099900000	2fkz_A.pdb:0.0284100000):0.0360560000):0.0350833000	3e1q_A.pdb:0.0894220000):0.0710380000	1jgc_A.pdb:0.2016810000):0.0875796000	((((((1bg7_A.pdb:0.3999310000	1r03_A.pdb:0.0096250000):0.0526690000	(1z6o_A.pdb:0.3937910000	1z6o_M.pdb:0.2201610000):0.1836370000):0.0795965000	(1lb3_A.pdb:0.0770600000	2za7_A.pdb:0.0605620000):0.1403650000):0.0609314000	3e6s_A.pdb:0.1793000000):0.0427458000	((1eum_A.pdb:0.1380070000	1vlg_A.pdb:0.1304790000):0.0395154000	(1krq_A.pdb:0.1667170000	2jd7_A.pdb:0.0747450000):0.0358246000):0.0329229000):0.0860944000	((1lko_A.pdb:0.4169130000	3qhb_A.pdb:0.4206130000):0.0695390000	1yuz_A.pdb:0.4575530000):0.3417810000):0.1054950000):0.1214870000	(((((((1dps_A.pdb:0.2043110000	1jts_A.pdb:0.1301560000):0.1391840000	1o9r_A.pdb:0.0984880000):0.1579570000	(1tjo_A.pdb:0.0326980000	1tk6_A.pdb:0.0595170000):0.1230390000):0.1564120000	(2fzf_A.pdb:0.5743370000	2vzb_A.pdb:0.4612010000):0.0000026046):0.0094719600	(1qgh_A.pdb:0.0849830000	2ux1_A.pdb:0.0993660000):0.1473890000):0.0000025968	(1ji5_A.pdb:0.1025780000	(1jig_A.pdb:0.1467670000	1n1q_A.pdb:0.0285670000):0.0510558000):0.0271496000):0.0099064000	(((1ji4_A.pdb:0.0913390000	2fjc_A.pdb:0.1190250000):0.0387990000	1uvh_A.pdb:0.3971400000):0.0659886000	2chp_A.pdb:0.0976680000):0.0091763800):0.1743110000):0.0508839000	1otk_A.pdb:1.3602270000):0.5388170000	(((1jk0_A.pdb:0.4346460000	2uw2_A.pdb:0.2008720000):0.1520500000	1w68_A.pdb:0.0324460000):0.2657770000	((((1mty_B.pdb:0.7535860000	2inp_C.pdb:0.6501050000):0.0384286000	2inc_B.pdb:0.5937960000):0.1112880000	(1mty_D.pdb:0.5166320000	3dhg_A.pdb:0.9042740000):0.3860150000):0.2949410000	(1mxr_A.pdb:0.3191730000	(((1oqu_A.pdb:0.1540330000	1r2f_A.pdb:0.0926930000):0.0581222000	1uzr_A.pdb:0.0314820000):0.3734200000	3ee4_A.pdb:0.8690770000):0.0982790000):0.2259710000):0.0357145000):0.2330970000):0.1784630000	1za0_A.pdb:0.7098780000):0.3590700000	2uw1_A.pdb:0.0158700000):0.0390864000	2uw1_B.pdb:0.1077690000);
(1afr_A.pdb:0.2504370000	((((((((((1bcf_A.pdb:0.0351290000	3e1q_A.pdb:0.0286770000):0.0301814000	2fkz_A.pdb:0.0084970000):0.0459734000	1jgc_A.pdb:0.1083560000):0.0572987000	(((((((1bg7_A.pdb:0.3262220000	(1lb3_A.pdb:0.0765640000	2za7_A.pdb:0.0405570000):0.0502560000):0.0559878000	(1z6o_A.pdb:0.4492610000	1z6o_M.pdb:0.2252970000):0.1799700000):0.0677276000	1r03_A.pdb:0.0730340000):0.1432600000	3e6s_A.pdb:0.0781670000):0.1354640000	2jd7_A.pdb:0.0082720000):0.0394207000	1krq_A.pdb:0.0895100000):0.0363594000	(1eum_A.pdb:0.0982900000	1vlg_A.pdb:0.1420700000):0.0235495000):0.1844200000):0.1420330000	((1lko_A.pdb:0.2838110000	1yuz_A.pdb:0.6297260000):0.0458551000	3qhb_A.pdb:0.4070930000):0.3929970000):0.0345449000	(((((((((1dps_A.pdb:0.0840670000	1jts_A.pdb:0.1262720000):0.1839880000	1o9r_A.pdb:0.0572650000):0.2177120000	(1tjo_A.pdb:0.1093600000	1tk6_A.pdb:0.0396580000):0.0628547000):0.0765386000	(2fzf_A.pdb:0.6576210000	2vzb_A.pdb:0.3500640000):0.0974749000):0.0834719000	(1qgh_A.pdb:0.0626720000	2ux1_A.pdb:0.1992330000):0.2365260000):0.0251129000	((1ji5_A.pdb:0.2189010000	1jig_A.pdb:0.0456310000):0.0796380000	1n1q_A.pdb:0.0426450000):0.0616401000):0.0154654000	2chp_A.pdb:0.0518020000):0.0000023705	((1ji4_A.pdb:0.1418820000	2fjc_A.pdb:0.0309130000):0.0077416300	1uvh_A.pdb:0.3719320000):0.0706393000):0.1370600000	1nfv_A.pdb:0.2221610000):0.0558935000):0.5209960000	1za0_A.pdb:0.6484800000):0.1751710000	((((1jk0_A.pdb:0.3984470000	2uw2_A.pdb:0.1824570000):0.1373600000	1w68_A.pdb:0.1499880000):0.2189870000	(1mxr_A.pdb:0.3336440000	(((1oqu_A.pdb:0.0938370000	1r2f_A.pdb:0.1244360000):0.0769250000	1uzr_A.pdb:0.0704310000):0.2543780000	3ee4_A.pdb:0.8767870000):0.2045480000):0.1414080000):0.3131570000	(((1mty_B.pdb:0.6180790000	2inc_B.pdb:0.5085760000):0.1552110000	2inp_C.pdb:0.6606600000):0.1830340000	(1mty_D.pdb:0.6429960000	3dhg_A.pdb:0.7194780000):0.4030260000):0.1470710000):0.2060370000):0.1810510000	1otk_A.pdb:1.0220620000):0.4522660000	2uw1_B.pdb:0.0994530000):0.0305235000	2uw1_A.pdb:0.1026480000);
(1afr_A.pdb:0.1974660000	((((((((((((1bcf_A.pdb:0.0555980000	3e1q_A.pdb:0.0816360000):0.0319369000	(1jgc_A.pdb:0.1329600000	2fkz_A.pdb:0.0860060000):0.0212277000):0.0782278000	1nfv_A.pdb:0.3538360000):0.1290810000	((((((1bg7_A.pdb:0.2271890000	2za7_A.pdb:0.0486050000):0.0119267000	1lb3_A.pdb:0.0477090000):0.0765590000	1r03_A.pdb:0.0683460000):0.0832700000	(1z6o_A.pdb:0.4206530000	1z6o_M.pdb:0.2006750000):0.0972280000):0.0628455000	3e6s_A.pdb:0.2787000000):0.0338988000	((1eum_A.pdb:0.1844750000	1vlg_A.pdb:0.1312700000):0.0480291000	(1krq_A.pdb:0.0714140000	2jd7_A.pdb:0.1183140000):0.0431000000):0.0857575000):0.0941773000):0.0588445000	((1lko_A.pdb:0.3322700000	3qhb_A.pdb:0.5447550000):0.2066360000	1yuz_A.pdb:0.5373720000):0.2574340000):0.0802469000	((((1dps_A.pdb:0.1268060000	1jts_A.pdb:0.1069050000):0.0585045000	1o9r_A.pdb:0.1147950000):0.1171890000	((1tjo_A.pdb:0.0790510000	1tk6_A.pdb:0.0914330000):0.1630430000	(1uvh_A.pdb:0.3257420000	2vzb_A.pdb:0.3530610000):0.1204860000):0.0710118000):0.1532240000	(((1ji4_A.pdb:0.1639350000	(1qgh_A.pdb:0.1778020000	2ux1_A.pdb:0.0978160000):0.0811310000):0.1001550000	2chp_A.pdb:0.1324470000):0.0287670000	(((1ji5_A.pdb:0.2031120000	1jig_A.pdb:0.0904580000):0.0454438000	1n1q_A.pdb:0.0086750000):0.0723880000	2fjc_A.pdb:0.0976720000):0.0584659000):0.0000025715):0.1704270000):0.0737421000	2fzf_A.pdb:0.4774490000):0.1712660000	1otk_A.pdb:0.9011470000):0.2795700000	((1mty_B.pdb:0.6679490000	(2inc_B.pdb:0.3816580000	2inp_C.pdb:0.6629180000):0.0488651000):0.1251250000	(1mty_D.pdb:0.6465570000	3dhg_A.pdb:0.5923200000):0.4197230000):0.2172160000):0.1329050000	(((1jk0_A.pdb:0.4852010000	2uw2_A.pdb:0.1893540000):0.1680610000	1w68_A.pdb:0.1367440000):0.2603670000	(1mxr_A.pdb:0.3946930000	(((1oqu_A.pdb:0.1159660000	1r2f_A.pdb:0.0934700000):0.0617012000	1uzr_A.pdb:0.0476320000):0.2900050000	3ee4_A.pdb:0.6404260000):0.0824313000):0.1636370000):0.1629420000):0.1750630000	1za0_A.pdb:0.5598710000):0.4935500000	2uw1_A.pdb:0.0269520000):0.0891776000	2uw1_B.pdb:0.1182640000);
(1afr_A.pdb:0.1869980000	(((((((((((1bcf_A.pdb:0.0237060000	3e1q_A.pdb:0.1014270000):0.0183603000	(1jgc_A.pdb:0.2406220000	2fkz_A.pdb:0.0511430000):0.0023472400):0.0813477000	((((((((1bg7_A.pdb:0.3274220000	1r03_A.pdb:0.1003970000):0.0802314000	(1lb3_A.pdb:0.1115040000	2za7_A.pdb:0.0364420000):0.0577552000):0.0189198000	(1z6o_A.pdb:0.4605490000	1z6o_M.pdb:0.1905580000):0.1299320000):0.0737000000	3e6s_A.pdb:0.1758770000):0.0939847000	2jd7_A.pdb:0.1157830000):0.0177812000	1krq_A.pdb:0.0891420000):0.0225721000	1vlg_A.pdb:0.1347310000):0.0359582000	1eum_A.pdb:0.0406940000):0.2468920000):0.0971219000	(((1lko_A.pdb:0.2480140000	1yuz_A.pdb:0.6961670000):0.1238410000	3qhb_A.pdb:0.3824770000):0.2626030000	1nfv_A.pdb:0.2201170000):0.0645427000):0.1007800000	(1ji4_A.pdb:0.1256750000	(1uvh_A.pdb:0.4464980000	2fjc_A.pdb:0.0471990000):0.0255626000):0.0289237000):0.0644511000	((((((1dps_A.pdb:0.1741120000	1jts_A.pdb:0.0976920000):0.1339520000	1o9r_A.pdb:0.0108530000):0.1686740000	(1tjo_A.pdb:0.0839760000	1tk6_A.pdb:0.0000030000):0.1216840000):0.1048700000	2vzb_A.pdb:0.3497610000):0.0369224000	(1qgh_A.pdb:0.0644040000	2ux1_A.pdb:0.1445150000):0.1096170000):0.0114578000	((1ji5_A.pdb:0.2026560000	1jig_A.pdb:0.0632940000):0.0368529000	(1n1q_A.pdb:0.0320930000	2fzf_A.pdb:0.7074450000):0.0444486000):0.0604113000):0.0235256000):0.0429575000	2chp_A.pdb:0.0526030000):0.4141540000	1otk_A.pdb:0.7910820000):0.5662730000	((((1jk0_A.pdb:0.3999750000	2uw2_A.pdb:0.1829430000):0.1558260000	1w68_A.pdb:0.1967660000):0.2359500000	((1mxr_A.pdb:0.4234530000	((1oqu_A.pdb:0.0728440000	1r2f_A.pdb:0.1641940000):0.0864913000	1uzr_A.pdb:0.0512450000):0.4350010000):0.0455190000	3ee4_A.pdb:0.8669680000):0.1073630000):0.1325080000	(((1mty_B.pdb:0.7553220000	2inp_C.pdb:0.7976420000):0.0748279000	2inc_B.pdb:0.8018990000):0.0685961000	(1mty_D.pdb:0.7786630000	3dhg_A.pdb:0.8793360000):0.3760860000):0.1193650000):0.0894242000):0.1705580000	1za0_A.pdb:0.7761350000):0.5179950000	2uw1_A.pdb:0.0000020000):0.0580589000	2uw1_B.pdb:0.0875350000);
(1afr_A.pdb:0.1115400000	((((((((((((1bcf_A.pdb:0.0138910000	3e1q_A.pdb:0.0789660000):0.0342294000	2fkz_A.pdb:0.0384880000):0.0000027633	1jgc_A.pdb:0.1010310000):0.1668150000	((((((((1bg7_A.pdb:0.2725350000	(1lb3_A.pdb:0.0759220000	2za7_A.pdb:0.0955980000):0.0340164000):0.0830001000	1r03_A.pdb:0.0793190000):0.0511840000	(1z6o_A.pdb:0.3275230000	1z6o_M.pdb:0.2450170000):0.1317290000):0.1405130000	3e6s_A.pdb:0.2145820000):0.0589293000	2jd7_A.pdb:0.0853010000):0.0218342000	1krq_A.pdb:0.1045920000):0.0675362000	1vlg_A.pdb:0.1491210000):0.0569950000	1eum_A.pdb:0.1019610000):0.1043330000):0.1472400000	(((1lko_A.pdb:0.1579830000	1yuz_A.pdb:0.8558650000):0.2698980000	3qhb_A.pdb:0.3698950000):0.3928880000	1nfv_A.pdb:0.1240140000):0.1623790000):0.0946002000	1otk_A.pdb:0.9743790000):0.0928976000	2chp_A.pdb:0.0998270000):0.1098270000	((1ji4_A.pdb:0.1731410000	1uvh_A.pdb:0.3894270000):0.0000022245	2fjc_A.pdb:0.0797740000):0.0633701000):0.0507112000	((((((1dps_A.pdb:0.0603900000	1jts_A.pdb:0.1066250000):0.1103560000	1o9r_A.pdb:0.0398340000):0.1036230000	(1tjo_A.pdb:0.0816030000	1tk6_A.pdb:0.0411770000):0.1122310000):0.0985127000	2vzb_A.pdb:0.3261690000):0.0869267000	((1ji5_A.pdb:0.0681070000	2fzf_A.pdb:0.6069920000):0.0421433000	(1jig_A.pdb:0.1364500000	1n1q_A.pdb:0.0895570000):0.0632097000):0.0428071000):0.0226185000	(1qgh_A.pdb:0.1218220000	2ux1_A.pdb:0.1562120000):0.2196960000):0.0123275000):0.8205310000	(((1mty_B.pdb:0.6007730000	2inc_B.pdb:0.5788870000):0.1568590000	2inp_C.pdb:0.6899630000):0.1440570000	(1mty_D.pdb:0.7306190000	3dhg_A.pdb:0.8162060000):0.3017390000):0.0905492000):0.0676692000	(((1jk0_A.pdb:0.4005330000	2uw2_A.pdb:0.1950800000):0.1643440000	1w68_A.pdb:0.1777020000):0.2038040000	(1mxr_A.pdb:0.2920130000	(((1oqu_A.pdb:0.0837000000	1r2f_A.pdb:0.1214740000):0.1111070000	1uzr_A.pdb:0.0545520000):0.2344880000	3ee4_A.pdb:0.7664410000):0.2076340000):0.2459930000):0.1015260000):0.3518350000	1za0_A.pdb:0.5429430000):0.3540170000	(2uw1_A.pdb:0.0799550000	2uw1_B.pdb:0.1003950000):0.0727768000);
(1afr_A.pdb:0.1052270000	((((((((((1bcf_A.pdb:0.0748670000	3e1q_A.pdb:0.0638800000):0.0160330000	(1jgc_A.pdb:0.2095900000	2fkz_A.pdb:0.0324470000):0.0148229000):0.1487330000	((((1bg7_A.pdb:0.2551500000	(1lb3_A.pdb:0.0707540000	2za7_A.pdb:0.0840230000):0.0820599000):0.0429772000	1r03_A.pdb:0.0552920000):0.1371010000	(1z6o_A.pdb:0.4275820000	1z6o_M.pdb:0.2764510000):0.1085420000):0.0944782000	((((1eum_A.pdb:0.1044810000	3e6s_A.pdb:0.2091110000):0.0929597000	1krq_A.pdb:0.1410570000):0.0150461000	2jd7_A.pdb:0.0942320000):0.0203650000	1vlg_A.pdb:0.1662460000):0.1058580000):0.1568930000):0.0680861000	(1lko_A.pdb:0.2831070000	(1yuz_A.pdb:0.6537410000	3qhb_A.pdb:0.4753350000):0.0705876000):0.5252840000):0.0419388000	1nfv_A.pdb:0.2595530000):0.0497228000	((((1dps_A.pdb:0.1791820000	1jts_A.pdb:0.0406330000):0.1099680000	1o9r_A.pdb:0.0779860000):0.1458270000	((1tjo_A.pdb:0.0681480000	1tk6_A.pdb:0.0497760000):0.0954836000	(1uvh_A.pdb:0.4576350000	2vzb_A.pdb:0.3306420000):0.1543450000):0.0876671000):0.0671886000	((((1ji4_A.pdb:0.2582570000	2fjc_A.pdb:0.0000030000):0.1057850000	((1ji5_A.pdb:0.1802920000	1jig_A.pdb:0.0732510000):0.0605981000	1n1q_A.pdb:0.0153450000):0.0517263000):0.0441484000	2chp_A.pdb:0.1699790000):0.0080579200	(1qgh_A.pdb:0.1160720000	2ux1_A.pdb:0.0924760000):0.1455580000):0.0718638000):0.0868906000):0.0914543000	2fzf_A.pdb:0.6134200000):0.2320970000	1otk_A.pdb:0.9980200000):0.2654670000	(((((1jk0_A.pdb:0.5385670000	2uw2_A.pdb:0.1791480000):0.1941740000	1w68_A.pdb:0.1423850000):0.3536930000	(1mxr_A.pdb:0.4414810000	((1oqu_A.pdb:0.0733850000	1r2f_A.pdb:0.1359320000):0.0693011000	1uzr_A.pdb:0.0634810000):0.3509090000):0.0753667000):0.1642470000	3ee4_A.pdb:0.6527770000):0.0914999000	((1mty_B.pdb:0.7632790000	(2inc_B.pdb:0.4680000000	2inp_C.pdb:0.5640070000):0.0887599000):0.1495150000	(1mty_D.pdb:0.4533390000	3dhg_A.pdb:0.7526790000):0.5217420000):0.1345070000):0.2887280000):0.0915224000	1za0_A.pdb:0.5883800000):0.3519050000	(2uw1_A.pdb:0.0584630000	2uw1_B.pdb:0.0858960000):0.0523954000);
(1afr_A.pdb:0.2047120000	(((((((((((1bcf_A.pdb:0.0731980000	(2fkz_A.pdb:0.0185660000	3e1q_A.pdb:0.0731150000):0.0325176000):0.0537589000	1jgc_A.pdb:0.1142700000):0.0727106000	(((((1bg7_A.pdb:0.3708320000	1r03_A.pdb:0.0000020000):0.0358262000	(((1lb3_A.pdb:0.1236480000	2za7_A.pdb:0.0709150000):0.0209269000	(1z6o_A.pdb:0.4719370000	1z6o_M.pdb:0.2216640000):0.1874610000):0.0262471000	3e6s_A.pdb:0.1515030000):0.0766518000):0.2146390000	(1krq_A.pdb:0.0958620000	2jd7_A.pdb:0.1466230000):0.0047431900):0.0359672000	1vlg_A.pdb:0.0927390000):0.0226817000	1eum_A.pdb:0.1101330000):0.1466990000):0.0951873000	(1lko_A.pdb:0.3288050000	(1yuz_A.pdb:0.7409820000	3qhb_A.pdb:0.2703660000):0.0785844000):0.3381220000):0.0285402000	1nfv_A.pdb:0.3303180000):0.0905897000	((((((1dps_A.pdb:0.0985080000	1jts_A.pdb:0.0563670000):0.0708025000	1o9r_A.pdb:0.1484840000):0.1156230000	2vzb_A.pdb:0.3954890000):0.0686007000	(1tjo_A.pdb:0.1114010000	1tk6_A.pdb:0.0004840000):0.1224550000):0.0968825000	((((1ji5_A.pdb:0.1394480000	2fzf_A.pdb:0.5823870000):0.0311535000	1n1q_A.pdb:0.0463620000):0.0521713000	1jig_A.pdb:0.0722240000):0.0475549000	(1qgh_A.pdb:0.1096570000	2ux1_A.pdb:0.1649960000):0.1304860000):0.0051723200):0.0261854000	(((1ji4_A.pdb:0.1555810000	2fjc_A.pdb:0.1279780000):0.0203178000	1uvh_A.pdb:0.3617990000):0.0622580000	2chp_A.pdb:0.1198330000):0.0101553000):0.1588780000):0.1829760000	1otk_A.pdb:0.8094650000):0.6013560000	((1mty_B.pdb:0.7778210000	(2inc_B.pdb:0.5115450000	2inp_C.pdb:0.5534310000):0.0643000000):0.0430304000	(1mty_D.pdb:0.6404970000	3dhg_A.pdb:0.8021640000):0.3086600000):0.1510200000):0.1070770000	(((1jk0_A.pdb:0.3663840000	2uw2_A.pdb:0.1241860000):0.1033700000	1w68_A.pdb:0.1386940000):0.2648610000	(1mxr_A.pdb:0.3640950000	(((1oqu_A.pdb:0.1000040000	1uzr_A.pdb:0.0876690000):0.0630650000	1r2f_A.pdb:0.0380740000):0.2532100000	3ee4_A.pdb:0.8313640000):0.0571937000):0.0902184000):0.2039000000):0.1477640000	1za0_A.pdb:0.7580200000):0.4800690000	2uw1_A.pdb:0.0093090000):0.0768181000	2uw1_B.pdb:0.1025210000);
(1afr_A.pdb:0.1192740000	((((((((((1bcf_A.pdb:0.0607860000	3e1q_A.pdb:0.0478680000):0.0962669000	2fkz_A.pdb:0.0185130000):0.0849348000	(((((1bg7_A.pdb:0.4227820000	1r03_A.pdb:0.0004630000):0.1394800000	(1lb3_A.pdb:0.0935690000	2za7_A.pdb:0.0521710000):0.0794078000):0.0000024843	(1z6o_A.pdb:0.4526140000	1z6o_M.pdb:0.1756580000):0.0823737000):0.1142090000	3e6s_A.pdb:0.2726390000):0.0681426000	(1eum_A.pdb:0.0943820000	(1krq_A.pdb:0.1352990000	(1vlg_A.pdb:0.1514120000	2jd7_A.pdb:0.1310120000):0.0339876000):0.0733469000):0.0574039000):0.1505950000):0.0252174000	1jgc_A.pdb:0.1011810000):0.1803610000	1nfv_A.pdb:0.2466020000):0.0321141000	(1lko_A.pdb:0.1387400000	(1yuz_A.pdb:0.5736600000	3qhb_A.pdb:0.3659470000):0.1365830000):0.3659250000):0.0516179000	(((((((((((1dps_A.pdb:0.1799650000	1jts_A.pdb:0.0814840000):0.1429160000	1o9r_A.pdb:0.1321100000):0.1417690000	(1tjo_A.pdb:0.0546650000	1tk6_A.pdb:0.0546060000):0.2032380000):0.0419588000	2vzb_A.pdb:0.5125930000):0.0094373600	2fzf_A.pdb:0.4848300000):0.0701920000	1ji5_A.pdb:0.1744760000):0.0377880000	(1qgh_A.pdb:0.0522870000	2ux1_A.pdb:0.1220300000):0.2318010000):0.0199560000	1jig_A.pdb:0.0826950000):0.0386838000	1n1q_A.pdb:0.0924760000):0.0241989000	((1ji4_A.pdb:0.1573170000	2fjc_A.pdb:0.0989230000):0.0366415000	1uvh_A.pdb:0.4257540000):0.0457793000):0.0256737000	2chp_A.pdb:0.0854190000):0.3304440000):0.2162700000	1otk_A.pdb:0.9989010000):0.4609310000	((((1jk0_A.pdb:0.4644730000	2uw2_A.pdb:0.1755940000):0.0711689000	1w68_A.pdb:0.1095560000):0.3170690000	((1mxr_A.pdb:0.4172460000	3ee4_A.pdb:0.8306510000):0.0634488000	((1oqu_A.pdb:0.1057000000	1r2f_A.pdb:0.1259750000):0.1124230000	1uzr_A.pdb:0.0494810000):0.4767070000):0.1072730000):0.0898230000	(((1mty_B.pdb:0.6030880000	2inp_C.pdb:0.7621410000):0.0575795000	2inc_B.pdb:0.5165200000):0.1661950000	(1mty_D.pdb:0.4872300000	3dhg_A.pdb:0.7733440000):0.4364870000):0.1943540000):0.3243270000):0.1464110000	1za0_A.pdb:0.5602600000):0.3413970000	(2uw1_A.pdb:0.0820790000	2uw1_B.pdb:0.1022290000):0.0617544000);
(1afr_A.pdb:0.1531640000	((((((((((1bcf_A.pdb:0.1063700000	3e1q_A.pdb:0.0472730000):0.0611656000	2fkz_A.pdb:0.0391040000):0.0641172000	1jgc_A.pdb:0.1338660000):0.0526741000	(((((1bg7_A.pdb:0.3026780000	1r03_A.pdb:0.0551060000):0.1414300000	(1lb3_A.pdb:0.0537500000	2za7_A.pdb:0.0544390000):0.0014419900):0.0545057000	(1z6o_A.pdb:0.4090960000	1z6o_M.pdb:0.2011190000):0.0925535000):0.0880702000	3e6s_A.pdb:0.2605340000):0.0931004000	((1eum_A.pdb:0.1815610000	1vlg_A.pdb:0.1605370000):0.0351942000	(1krq_A.pdb:0.1102140000	2jd7_A.pdb:0.1046970000):0.0224305000):0.0799695000):0.0731893000):0.0752847000	1nfv_A.pdb:0.2713890000):0.1053470000	((1lko_A.pdb:0.2948890000	1yuz_A.pdb:0.5117860000):0.1213640000	3qhb_A.pdb:0.5119610000):0.2002470000):0.0741682000	((((((1dps_A.pdb:0.1013800000	1jts_A.pdb:0.1642280000):0.1603440000	1o9r_A.pdb:0.0301560000):0.2134540000	(1tjo_A.pdb:0.0586230000	1tk6_A.pdb:0.0277140000):0.0758756000):0.1026090000	1uvh_A.pdb:0.4604490000):0.0752172000	((1ji4_A.pdb:0.1555630000	(1qgh_A.pdb:0.1131260000	2ux1_A.pdb:0.0532000000):0.1049980000):0.0593645000	2fjc_A.pdb:0.0728690000):0.0704811000):0.0298632000	(((1ji5_A.pdb:0.1234410000	1jig_A.pdb:0.0946740000):0.0988204000	1n1q_A.pdb:0.0000030000):0.0322368000	(2chp_A.pdb:0.0126400000	2vzb_A.pdb:0.3936510000):0.0922799000):0.0129484000):0.1628370000):0.0677821000	(1otk_A.pdb:0.7949280000	2fzf_A.pdb:0.3986650000):0.2298010000):0.4581330000	((((1jk0_A.pdb:0.4723260000	2uw2_A.pdb:0.1860240000):0.1715000000	1w68_A.pdb:0.1171960000):0.3058360000	(1mxr_A.pdb:0.4187480000	((1oqu_A.pdb:0.0695760000	(1r2f_A.pdb:0.1276030000	1uzr_A.pdb:0.0853620000):0.0766811000):0.4112610000	3ee4_A.pdb:0.9769720000):0.0871506000):0.1381480000):0.1738690000	(((1mty_B.pdb:0.6649630000	2inc_B.pdb:0.5092220000):0.1385010000	2inp_C.pdb:0.5309240000):0.1573870000	(1mty_D.pdb:0.5584810000	3dhg_A.pdb:0.7384970000):0.4255370000):0.2096460000):0.3631670000):0.1252010000	1za0_A.pdb:0.7667090000):0.3905950000	(2uw1_A.pdb:0.0806690000	2uw1_B.pdb:0.1182140000):0.0531184000);
(1afr_A.pdb:0.2153870000	(((((((((1bcf_A.pdb:0.0913330000	3e1q_A.pdb:0.0714080000):0.0258428000	(1nfv_A.pdb:0.3866400000	2fkz_A.pdb:0.0362610000):0.0302849000):0.1037250000	1jgc_A.pdb:0.1008760000):0.0665766000	((((((((1bg7_A.pdb:0.2904820000	1r03_A.pdb:0.0643150000):0.0662731000	(1lb3_A.pdb:0.0735990000	2za7_A.pdb:0.0592060000):0.0506870000):0.0980055000	(1z6o_A.pdb:0.4001260000	1z6o_M.pdb:0.2108760000):0.0993879000):0.1592380000	3e6s_A.pdb:0.1172740000):0.0505304000	(1krq_A.pdb:0.1688420000	2jd7_A.pdb:0.0509720000):0.0955177000):0.0698337000	1eum_A.pdb:0.1477050000):0.0249029000	1vlg_A.pdb:0.2061430000):0.0930686000	((1lko_A.pdb:0.4026650000	3qhb_A.pdb:0.2858850000):0.2013180000	1yuz_A.pdb:0.4340260000):0.2568270000):0.1607410000):0.1146470000	((((((1dps_A.pdb:0.0824520000	1jts_A.pdb:0.1005890000):0.1627330000	1o9r_A.pdb:0.1152430000):0.0727454000	(1tjo_A.pdb:0.0407930000	1tk6_A.pdb:0.0418210000):0.1736530000):0.1341580000	(2fzf_A.pdb:0.4194310000	2vzb_A.pdb:0.4912610000):0.0192169000):0.1118210000	(((1ji4_A.pdb:0.1582010000	2fjc_A.pdb:0.1303180000):0.0287686000	1uvh_A.pdb:0.3769740000):0.0438270000	(((1ji5_A.pdb:0.1383940000	1jig_A.pdb:0.0407460000):0.0867842000	1n1q_A.pdb:0.0364910000):0.0701280000	2chp_A.pdb:0.0845180000):0.0525685000):0.0267399000):0.0134084000	(1qgh_A.pdb:0.0388420000	2ux1_A.pdb:0.1349550000):0.2098870000):0.1674180000):0.1571390000	1otk_A.pdb:1.5813930000):0.2387900000	((((1jk0_A.pdb:0.3894580000	2uw2_A.pdb:0.2092440000):0.0494034000	1w68_A.pdb:0.1678920000):0.2800250000	((1mxr_A.pdb:0.3147770000	3ee4_A.pdb:0.9326360000):0.0365106000	((1oqu_A.pdb:0.1308450000	1r2f_A.pdb:0.1279820000):0.0920270000	1uzr_A.pdb:0.0375330000):0.4872760000):0.0722993000):0.1674120000	(((1mty_B.pdb:0.6518590000	2inc_B.pdb:0.5235380000):0.0788091000	2inp_C.pdb:0.7399790000):0.1789170000	(1mty_D.pdb:0.6125150000	3dhg_A.pdb:0.6438310000):0.4292930000):0.2710260000):0.0450580000):0.1972500000	1za0_A.pdb:0.5649820000):0.8645030000	2uw1_A.pdb:0.0233500000):0.0871423000	2uw1_B.pdb:0.0963780000);
(1afr_A.pdb:0.2076960000	(((((((((((1bcf_A.pdb:0.0733060000	3e1q_A.pdb:0.0842780000):0.0485325000	(1jgc_A.pdb:0.1746660000	2fkz_A.pdb:0.0697030000):0.0186006000):0.0524771000	(((((((((1bg7_A.pdb:0.2496310000	1r03_A.pdb:0.1423170000):0.1081500000	1lb3_A.pdb:0.0704910000):0.0443183000	2za7_A.pdb:0.0348400000):0.0819525000	(1z6o_A.pdb:0.5438730000	1z6o_M.pdb:0.1533970000):0.1336320000):0.2108840000	3e6s_A.pdb:0.1697770000):0.1649660000	2jd7_A.pdb:0.1262450000):0.0182913000	1krq_A.pdb:0.0871250000):0.0659251000	1vlg_A.pdb:0.1455650000):0.1008970000	1eum_A.pdb:0.1157040000):0.1762850000):0.1385070000	1nfv_A.pdb:0.2151240000):0.1445200000	((1lko_A.pdb:0.2528620000	1yuz_A.pdb:0.6350850000):0.2154770000	3qhb_A.pdb:0.4460130000):0.3766400000):0.1487320000	(((((((1dps_A.pdb:0.1325190000	1jts_A.pdb:0.1158120000):0.1740580000	1o9r_A.pdb:0.0478990000):0.1298940000	(1tjo_A.pdb:0.0776560000	1tk6_A.pdb:0.0480450000):0.0643707000):0.1305720000	2vzb_A.pdb:0.3693590000):0.0859083000	(1qgh_A.pdb:0.0624570000	2ux1_A.pdb:0.1892040000):0.1405620000):0.0410438000	((1ji4_A.pdb:0.1910000000	2fjc_A.pdb:0.0746980000):0.0277179000	1uvh_A.pdb:0.3869720000):0.0348760000):0.0343446000	(((1ji5_A.pdb:0.1405880000	1jig_A.pdb:0.0558340000):0.0580908000	1n1q_A.pdb:0.0051460000):0.0559025000	2fzf_A.pdb:0.7235410000):0.0412716000):0.0068643800):0.0221620000	2chp_A.pdb:0.0388670000):0.3103850000	1otk_A.pdb:0.8696340000):0.6659930000	((((1jk0_A.pdb:0.4534270000	2uw2_A.pdb:0.2469490000):0.1245160000	1w68_A.pdb:0.1694160000):0.3863920000	((1mxr_A.pdb:0.2614750000	((1oqu_A.pdb:0.0936210000	1r2f_A.pdb:0.1305390000):0.1004140000	1uzr_A.pdb:0.0000020000):0.4736960000):0.0444722000	3ee4_A.pdb:0.9879790000):0.1461670000):0.1636110000	(((1mty_B.pdb:0.9209300000	2inp_C.pdb:0.5760740000):0.0896686000	2inc_B.pdb:0.7211540000):0.1644310000	(1mty_D.pdb:0.5996050000	3dhg_A.pdb:0.8084060000):0.4433530000):0.1991100000):0.1574160000):0.1296160000	1za0_A.pdb:0.5391110000):0.4094690000	2uw1_A.pdb:0.0410620000):0.0968871000	2uw1_B.pdb:0.1200520000);
(1afr_A.pdb:0.1141340000	(((((((((1bcf_A.pdb:0.0619420000	3e1q_A.pdb:0.0867040000):0.0497950000	(1jgc_A.pdb:0.2105380000	2fkz_A.pdb:0.0713010000):0.0166483000):0.0781382000	(((((((((1bg7_A.pdb:0.2743490000	1r03_A.pdb:0.0979180000):0.1262170000	1lb3_A.pdb:0.0775840000):0.0591698000	2za7_A.pdb:0.0186890000):0.1218190000	(1z6o_A.pdb:0.4278630000	1z6o_M.pdb:0.1116360000):0.0929101000):0.0757221000	3e6s_A.pdb:0.1347710000):0.1208600000	2jd7_A.pdb:0.1147100000):0.0111820000	1krq_A.pdb:0.1061170000):0.0292383000	1vlg_A.pdb:0.1118960000):0.0772597000	1eum_A.pdb:0.0808350000):0.1136160000):0.1224210000	1nfv_A.pdb:0.2745910000):0.1133600000	(((((((((1dps_A.pdb:0.1095400000	1jts_A.pdb:0.1468050000):0.1672360000	1o9r_A.pdb:0.0502450000):0.1889960000	(1tjo_A.pdb:0.0804570000	1tk6_A.pdb:0.0161920000):0.1196230000):0.0654097000	2vzb_A.pdb:0.5326230000):0.0273799000	(1qgh_A.pdb:0.1881810000	2ux1_A.pdb:0.1047250000):0.1270160000):0.0340074000	((1ji5_A.pdb:0.1454370000	1jig_A.pdb:0.0598570000):0.0591269000	(1n1q_A.pdb:0.0284130000	2fzf_A.pdb:0.7369810000):0.0076479400):0.1063000000):0.0251262000	2chp_A.pdb:0.1581510000):0.0000021502	(1ji4_A.pdb:0.2227880000	(1uvh_A.pdb:0.4879610000	2fjc_A.pdb:0.0860390000):0.0364138000):0.0602626000):0.1850560000	(1lko_A.pdb:0.2805530000	(1yuz_A.pdb:0.5750910000	3qhb_A.pdb:0.3304710000):0.1077070000):0.3072810000):0.0000630689):0.0613926000	1otk_A.pdb:1.1099700000):0.3694440000	((1mty_B.pdb:0.6459310000	(2inc_B.pdb:0.4283640000	2inp_C.pdb:0.7235010000):0.1148400000):0.1476750000	(1mty_D.pdb:0.6157290000	3dhg_A.pdb:0.7443760000):0.5846430000):0.1156170000):0.0765471000	((((1jk0_A.pdb:0.4212100000	2uw2_A.pdb:0.1733370000):0.1085990000	1w68_A.pdb:0.1756520000):0.3870760000	(((1oqu_A.pdb:0.0857050000	1r2f_A.pdb:0.1336730000):0.0363118000	1uzr_A.pdb:0.0632780000):0.3404370000	3ee4_A.pdb:0.7224990000):0.0305830000):0.1548980000	1mxr_A.pdb:0.4944570000):0.1363230000):0.2513200000	1za0_A.pdb:0.6913110000):0.3059900000	(2uw1_A.pdb:0.0543780000	2uw1_B.pdb:0.1749980000):0.0858352000);
(1afr_A.pdb:0.1313960000	(((((((((1bcf_A.pdb:0.0484820000	((1jgc_A.pdb:0.1737310000	2fkz_A.pdb:0.0077760000):0.0321992000	3e1q_A.pdb:0.1008840000):0.0308476000):0.1685180000	(((((((1bg7_A.pdb:0.2395520000	1r03_A.pdb:0.0602150000):0.0397856000	((1lb3_A.pdb:0.0789860000	2za7_A.pdb:0.0160810000):0.0894554000	(1z6o_A.pdb:0.3783090000	1z6o_M.pdb:0.2352630000):0.1356350000):0.0405468000):0.1324360000	3e6s_A.pdb:0.1841140000):0.0557535000	(1krq_A.pdb:0.1065220000	2jd7_A.pdb:0.0738060000):0.0015369700):0.0290069000	1vlg_A.pdb:0.1503390000):0.0306196000	1eum_A.pdb:0.0939430000):0.1080730000	((1lko_A.pdb:0.3543690000	1yuz_A.pdb:0.5431690000):0.1052310000	3qhb_A.pdb:0.2827030000):0.3310230000):0.1015530000):0.0651640000	1nfv_A.pdb:0.3428220000):0.0535870000	(((((((1dps_A.pdb:0.1216030000	1jts_A.pdb:0.0398810000):0.0499916000	1o9r_A.pdb:0.0950240000):0.1896130000	(1tjo_A.pdb:0.0418990000	1tk6_A.pdb:0.0246600000):0.1296070000):0.0831407000	1uvh_A.pdb:0.2842490000):0.0387683000	2vzb_A.pdb:0.3308210000):0.0655310000	((1ji4_A.pdb:0.1275520000	(1qgh_A.pdb:0.1132520000	2ux1_A.pdb:0.2308500000):0.1470850000):0.0526958000	2fjc_A.pdb:0.0674510000):0.0724027000):0.0135793000	(((1ji5_A.pdb:0.1851400000	1jig_A.pdb:0.0591050000):0.0351939000	1n1q_A.pdb:0.0234790000):0.0682479000	2chp_A.pdb:0.1321810000):0.0142238000):0.1203310000):0.1525830000	2fzf_A.pdb:0.4184670000):0.0617804000	1otk_A.pdb:0.7172770000):0.2301690000	((1mty_B.pdb:0.6320840000	(2inc_B.pdb:0.5074870000	2inp_C.pdb:0.6598770000):0.1298600000):0.1346330000	(1mty_D.pdb:0.6567660000	3dhg_A.pdb:0.6671800000):0.2684870000):0.3089940000):0.1717920000	1za0_A.pdb:0.7741280000):0.0748531000	(((1jk0_A.pdb:0.4173320000	2uw2_A.pdb:0.0878540000):0.1309180000	1w68_A.pdb:0.0890190000):0.1767270000	((1mxr_A.pdb:0.3558500000	3ee4_A.pdb:0.8063340000):0.0376238000	((1oqu_A.pdb:0.0944460000	1r2f_A.pdb:0.0985510000):0.0526749000	1uzr_A.pdb:0.0343340000):0.4096580000):0.1787920000):0.2570940000):0.4121300000	(2uw1_A.pdb:0.0766930000	2uw1_B.pdb:0.1274660000):0.0737678000);
(1afr_A.pdb:0.1685800000	(((((((((1bcf_A.pdb:0.0778590000	3e1q_A.pdb:0.0971310000):0.0161883000	2fkz_A.pdb:0.0390520000):0.0255482000	1jgc_A.pdb:0.1528610000):0.0882472000	((((((((1bg7_A.pdb:0.1667150000	(1lb3_A.pdb:0.0452530000	2za7_A.pdb:0.0556100000):0.0954885000):0.0459532000	1r03_A.pdb:0.0332190000):0.0100538000	(1z6o_A.pdb:0.3016620000	1z6o_M.pdb:0.2435690000):0.1310010000):0.0702760000	3e6s_A.pdb:0.1590690000):0.0550280000	2jd7_A.pdb:0.0542930000):0.0536271000	1krq_A.pdb:0.0615050000):0.0707103000	1vlg_A.pdb:0.1583660000):0.0264559000	1eum_A.pdb:0.0750460000):0.1343880000):0.1108800000	(((1lko_A.pdb:0.3365940000	1yuz_A.pdb:0.4647450000):0.1457950000	3qhb_A.pdb:0.4662110000):0.0757842000	(1nfv_A.pdb:0.1629490000	1otk_A.pdb:1.0265610000):0.0885237000):0.1154400000):0.0107976000	((((((((1dps_A.pdb:0.1654080000	1jts_A.pdb:0.0325040000):0.1129420000	1o9r_A.pdb:0.0963000000):0.1131430000	(1tjo_A.pdb:0.0794660000	1tk6_A.pdb:0.0379180000):0.2023790000):0.0979403000	2vzb_A.pdb:0.3083630000):0.0000020204	(1qgh_A.pdb:0.0886650000	2ux1_A.pdb:0.1853640000):0.1576490000):0.0355054000	((1ji5_A.pdb:0.2003900000	1jig_A.pdb:0.0508910000):0.0581551000	1n1q_A.pdb:0.0246160000):0.0979611000):0.0302077000	(2chp_A.pdb:0.1602930000	2fzf_A.pdb:0.7370450000):0.0000028628):0.0374014000	((1ji4_A.pdb:0.2760710000	2fjc_A.pdb:0.0930040000):0.0115511000	1uvh_A.pdb:0.3567440000):0.0400710000):0.1433510000):0.5440030000	((((1jk0_A.pdb:0.4784060000	2uw2_A.pdb:0.2147970000):0.0943659000	1w68_A.pdb:0.1320430000):0.1851650000	(1mxr_A.pdb:0.4010840000	(((1oqu_A.pdb:0.1400370000	1r2f_A.pdb:0.0978260000):0.0509256000	1uzr_A.pdb:0.0532630000):0.3269760000	3ee4_A.pdb:0.7219870000):0.0684940000):0.1535790000):0.0935130000	((1mty_B.pdb:0.5231170000	(2inc_B.pdb:0.3427310000	2inp_C.pdb:0.6305800000):0.0625179000):0.2641410000	(1mty_D.pdb:0.5165860000	3dhg_A.pdb:0.8857500000):0.2541090000):0.1277280000):0.1640810000):0.2310640000	1za0_A.pdb:0.6349420000):0.4308480000	2uw1_A.pdb:0.0190660000):0.0746009000	2uw1_B.pdb:0.0815230000);
(1afr_A.pdb:0.2407120000	(((((((((((1bcf_A.pdb:0.0727530000	3e1q_A.pdb:0.1151690000):0.0159511000	(((((((((1bg7_A.pdb:0.3127460000	1r03_A.pdb:0.0484580000):0.1094730000	((1lb3_A.pdb:0.1069000000	2za7_A.pdb:0.0092160000):0.1208320000	(1z6o_A.pdb:0.4676310000	1z6o_M.pdb:0.1863820000):0.1395200000):0.0352892000):0.1350120000	3e6s_A.pdb:0.1363870000):0.1207370000	1krq_A.pdb:0.0720110000):0.0394929000	2jd7_A.pdb:0.0814090000):0.1038500000	1vlg_A.pdb:0.1712140000):0.0710924000	1eum_A.pdb:0.0858450000):0.1485030000	1jgc_A.pdb:0.1363460000):0.0060286300	2fkz_A.pdb:0.0330330000):0.0298866000):0.1438120000	((1lko_A.pdb:0.2302000000	1yuz_A.pdb:0.5775630000):0.2139090000	3qhb_A.pdb:0.3453390000):0.4456980000):0.0441939000	1nfv_A.pdb:0.2605570000):0.1984950000	((1ji4_A.pdb:0.1979160000	1uvh_A.pdb:0.3431630000):0.0462235000	2fjc_A.pdb:0.0791490000):0.0840757000):0.0205986000	((1ji5_A.pdb:0.2094520000	1jig_A.pdb:0.0000020000):0.0722618000	1n1q_A.pdb:0.0351690000):0.0755195000):0.0630048000	((((((1dps_A.pdb:0.0785730000	1jts_A.pdb:0.0703860000):0.0946823000	1o9r_A.pdb:0.0539630000):0.1969200000	(1tjo_A.pdb:0.0484140000	1tk6_A.pdb:0.0169210000):0.0289800000):0.0869733000	(2fzf_A.pdb:0.6442990000	2vzb_A.pdb:0.2655750000):0.0021082400):0.0794442000	(1qgh_A.pdb:0.0967950000	2ux1_A.pdb:0.1605050000):0.2439470000):0.0716796000	1otk_A.pdb:0.9498530000):0.0091474200):0.0436715000	2chp_A.pdb:0.0374010000):0.6186770000	((((1jk0_A.pdb:0.4566370000	2uw2_A.pdb:0.1781710000):0.1326640000	1w68_A.pdb:0.1702050000):0.2245090000	(1mxr_A.pdb:0.4315260000	(((1oqu_A.pdb:0.1115480000	1r2f_A.pdb:0.0913500000):0.0493854000	1uzr_A.pdb:0.0644440000):0.3313150000	3ee4_A.pdb:0.7725440000):0.1657290000):0.2081610000):0.1316870000	(((1mty_B.pdb:0.5269320000	2inc_B.pdb:0.4610190000):0.1005750000	2inp_C.pdb:0.5208870000):0.1813800000	(1mty_D.pdb:0.5738660000	3dhg_A.pdb:0.5926780000):0.4675710000):0.3336650000):0.2081530000):0.1042010000	1za0_A.pdb:0.6611630000):0.4511310000	2uw1_A.pdb:0.0310910000):0.0652384000	2uw1_B.pdb:0.1678610000);
(1afr_A.pdb:0.2189190000	(((((((((((1bcf_A.pdb:0.0579950000	3e1q_A.pdb:0.0968220000):0.0269100000	(1jgc_A.pdb:0.1667390000	2fkz_A.pdb:0.0680990000):0.0118160000):0.0973293000	((((((1bg7_A.pdb:0.2239820000	1r03_A.pdb:0.0757350000):0.0565876000	((1lb3_A.pdb:0.1077840000	2za7_A.pdb:0.0265770000):0.1460570000	(1z6o_A.pdb:0.3751160000	1z6o_M.pdb:0.2173350000):0.1292680000):0.0460597000):0.1150940000	3e6s_A.pdb:0.1716640000):0.1080880000	2jd7_A.pdb:0.0368820000):0.0460344000	1vlg_A.pdb:0.1483890000):0.0000026843	(1eum_A.pdb:0.1844030000	1krq_A.pdb:0.0606070000):0.0479466000):0.2301540000):0.1117040000	1nfv_A.pdb:0.2776750000):0.0801225000	((1lko_A.pdb:0.3847830000	1yuz_A.pdb:0.5801470000):0.1231330000	3qhb_A.pdb:0.4805340000):0.2744570000):0.0884191000	(((((((1dps_A.pdb:0.1528560000	1jts_A.pdb:0.0488050000):0.1197750000	1o9r_A.pdb:0.0553200000):0.1120150000	(1tjo_A.pdb:0.0673970000	1tk6_A.pdb:0.0693900000):0.1152980000):0.1433780000	((1qgh_A.pdb:0.0865990000	2ux1_A.pdb:0.1537500000):0.0893444000	2vzb_A.pdb:0.3135860000):0.0434723000):0.0064451900	((1ji5_A.pdb:0.1079190000	2fzf_A.pdb:0.5890380000):0.0246477000	(1jig_A.pdb:0.0469500000	1n1q_A.pdb:0.0465240000):0.0651307000):0.0717781000):0.0382525000	(1ji4_A.pdb:0.1542330000	(1uvh_A.pdb:0.4240220000	2fjc_A.pdb:0.0637630000):0.0049090600):0.0440670000):0.0053004300	2chp_A.pdb:0.1094860000):0.0855120000):0.2566810000	1otk_A.pdb:0.8733170000):0.3640930000	(((1mty_B.pdb:0.5057200000	2inc_B.pdb:0.5833090000):0.1046520000	2inp_C.pdb:0.6689670000):0.1150630000	(1mty_D.pdb:0.4449880000	3dhg_A.pdb:0.7057780000):0.5368310000):0.0589056000):0.0742577000	(((1jk0_A.pdb:0.4008390000	2uw2_A.pdb:0.2066790000):0.1125030000	1w68_A.pdb:0.1819110000):0.2001550000	((1mxr_A.pdb:0.4125430000	3ee4_A.pdb:0.7551000000):0.0727790000	((1oqu_A.pdb:0.1034290000	1uzr_A.pdb:0.0930500000):0.0689411000	1r2f_A.pdb:0.1162530000):0.3953590000):0.0984682000):0.0634123000):0.3321500000	1za0_A.pdb:0.4749690000):0.4880040000	2uw1_A.pdb:0.0385640000):0.0845302000	2uw1_B.pdb:0.1001280000);
(1afr_A.pdb:0.1980770000	((((((((((1bcf_A.pdb:0.0297790000	(2fkz_A.pdb:0.0733520000	3e1q_A.pdb:0.0562020000):0.0201376000):0.0328802000	1jgc_A.pdb:0.1146810000):0.0577853000	1nfv_A.pdb:0.3076900000):0.0933821000	(((((((1bg7_A.pdb:0.2446740000	1r03_A.pdb:0.0505280000):0.0892912000	(1lb3_A.pdb:0.0993270000	2za7_A.pdb:0.0536420000):0.0861359000):0.0399201000	(1z6o_A.pdb:0.4112090000	1z6o_M.pdb:0.3185730000):0.1120680000):0.0974926000	3e6s_A.pdb:0.1300000000):0.0879581000	(1krq_A.pdb:0.1090830000	2jd7_A.pdb:0.0965590000):0.0256755000):0.0608252000	1vlg_A.pdb:0.1079880000):0.0279833000	1eum_A.pdb:0.1086680000):0.1441050000):0.0612868000	((1lko_A.pdb:0.4478420000	1yuz_A.pdb:0.5632800000):0.1080040000	3qhb_A.pdb:0.2978920000):0.3823860000):0.0802462000	((((((((1dps_A.pdb:0.0958930000	1jts_A.pdb:0.1146690000):0.1321340000	1o9r_A.pdb:0.0801750000):0.0931213000	(1tjo_A.pdb:0.0516220000	1tk6_A.pdb:0.0422870000):0.1121490000):0.1395360000	(2fzf_A.pdb:0.5805900000	2vzb_A.pdb:0.4355070000):0.0110428000):0.0687379000	((1ji5_A.pdb:0.1464350000	1jig_A.pdb:0.0555160000):0.0922085000	(1qgh_A.pdb:0.1207900000	2ux1_A.pdb:0.1016170000):0.1316240000):0.0129002000):0.0204972000	1n1q_A.pdb:0.1027930000):0.0083353200	(1ji4_A.pdb:0.1039900000	(1uvh_A.pdb:0.3487720000	2fjc_A.pdb:0.0724750000):0.0144773000):0.0819525000):0.0185858000	2chp_A.pdb:0.1040110000):0.0888537000):0.0916788000	1otk_A.pdb:1.0532140000):0.3363860000	((((1jk0_A.pdb:0.4645330000	2uw2_A.pdb:0.1853940000):0.1412370000	1w68_A.pdb:0.1377400000):0.2374520000	(1mxr_A.pdb:0.3893040000	(((1oqu_A.pdb:0.1392370000	1r2f_A.pdb:0.1210810000):0.0570389000	1uzr_A.pdb:0.0213310000):0.3329210000	3ee4_A.pdb:0.7468270000):0.1265220000):0.0980572000):0.1367150000	((1mty_B.pdb:0.7900850000	(2inc_B.pdb:0.5436340000	2inp_C.pdb:0.6821550000):0.0908637000):0.1852550000	(1mty_D.pdb:0.5980160000	3dhg_A.pdb:0.5208350000):0.4747030000):0.1213430000):0.1845930000):0.1518280000	1za0_A.pdb:0.8389940000):0.4247860000	2uw1_A.pdb:0.0069430000):0.0890163000	2uw1_B.pdb:0.1073450000);
(1afr_A.pdb:0.1722650000	(((((((((1bcf_A.pdb:0.0635490000	3e1q_A.pdb:0.0877530000):0.0185919000	(1jgc_A.pdb:0.1351390000	2fkz_A.pdb:0.0415840000):0.0466916000):0.1374340000	(((((1bg7_A.pdb:0.2414190000	(((1lb3_A.pdb:0.0292240000	2za7_A.pdb:0.0330650000):0.0369690000	(1z6o_A.pdb:0.3653300000	1z6o_M.pdb:0.2291140000):0.1917460000):0.0750977000	1r03_A.pdb:0.0448150000):0.0454213000):0.0942286000	3e6s_A.pdb:0.1771470000):0.0966045000	(1krq_A.pdb:0.0974740000	2jd7_A.pdb:0.0485150000):0.0185582000):0.0320017000	1vlg_A.pdb:0.0704300000):0.0309180000	1eum_A.pdb:0.1105640000):0.0806009000):0.1152370000	1nfv_A.pdb:0.2975580000):0.0563949000	((1lko_A.pdb:0.2535580000	1yuz_A.pdb:0.4383020000):0.1359010000	3qhb_A.pdb:0.4873610000):0.0617416000):0.1097180000	((((((1dps_A.pdb:0.1174420000	1jts_A.pdb:0.1283190000):0.1310670000	1o9r_A.pdb:0.0385860000):0.2104130000	(1tjo_A.pdb:0.0567430000	1tk6_A.pdb:0.0159890000):0.0711446000):0.0908311000	(2fzf_A.pdb:0.5345190000	2vzb_A.pdb:0.3079670000):0.0709178000):0.1104660000	(((1ji4_A.pdb:0.1453420000	(1uvh_A.pdb:0.3007430000	2fjc_A.pdb:0.0604160000):0.0197834000):0.0779116000	((1ji5_A.pdb:0.1598550000	1jig_A.pdb:0.0776260000):0.0491675000	1n1q_A.pdb:0.0000020000):0.0352221000):0.0685446000	2chp_A.pdb:0.0252780000):0.0079717700):0.0054259800	(1qgh_A.pdb:0.1318020000	2ux1_A.pdb:0.0925240000):0.1330880000):0.0498049000):0.3162040000	1otk_A.pdb:0.9125390000):0.4798630000	(((((1jk0_A.pdb:0.5421530000	2uw2_A.pdb:0.1204510000):0.1576830000	1w68_A.pdb:0.1010220000):0.3230710000	(1mxr_A.pdb:0.5377730000	((1oqu_A.pdb:0.1072020000	(1r2f_A.pdb:0.0911210000	1uzr_A.pdb:0.0912680000):0.0236908000):0.3087450000	3ee4_A.pdb:0.9172270000):0.0990742000):0.1308340000):0.0772159000	(((1mty_B.pdb:0.5832630000	2inc_B.pdb:0.5011560000):0.2307240000	2inp_C.pdb:0.6542780000):0.1265190000	(1mty_D.pdb:0.6084810000	3dhg_A.pdb:0.7547010000):0.2678460000):0.2695770000):0.1829580000	1za0_A.pdb:0.7108620000):0.0199046000):0.5847970000	2uw1_A.pdb:0.0260030000):0.0603659000	2uw1_B.pdb:0.1161120000);
(1afr_A.pdb:0.1944450000	((((((((((1bcf_A.pdb:0.0496220000	(((((((((1bg7_A.pdb:0.2621570000	(1lb3_A.pdb:0.0071060000	2za7_A.pdb:0.1121500000):0.0871241000):0.0778772000	1r03_A.pdb:0.0660330000):0.0536697000	(1z6o_A.pdb:0.3512000000	1z6o_M.pdb:0.3680950000):0.1257600000):0.0889860000	3e6s_A.pdb:0.2198720000):0.0942688000	2jd7_A.pdb:0.0907190000):0.0296264000	1krq_A.pdb:0.1134570000):0.0376673000	1vlg_A.pdb:0.1292260000):0.0666057000	1eum_A.pdb:0.0561400000):0.1757290000	3e1q_A.pdb:0.0551740000):0.0515605000):0.0188896000	2fkz_A.pdb:0.0676430000):0.0380716000	1jgc_A.pdb:0.1176520000):0.1429700000	1nfv_A.pdb:0.2654720000):0.0833477000	((1lko_A.pdb:0.4527780000	1yuz_A.pdb:0.5350840000):0.1422170000	3qhb_A.pdb:0.3454730000):0.2406010000):0.0008283140	(((((((((1dps_A.pdb:0.1601630000	1jts_A.pdb:0.0968980000):0.1431630000	1o9r_A.pdb:0.0666440000):0.1365190000	(1tjo_A.pdb:0.0673500000	1tk6_A.pdb:0.0262430000):0.1846550000):0.1039760000	2vzb_A.pdb:0.3808620000):0.0236219000	2fzf_A.pdb:0.9115020000):0.0944916000	((1ji5_A.pdb:0.1826090000	1jig_A.pdb:0.0578620000):0.0565154000	1n1q_A.pdb:0.0450610000):0.0338435000):0.0000023884	(1qgh_A.pdb:0.1361040000	2ux1_A.pdb:0.1278970000):0.0930393000):0.0087492500	((1ji4_A.pdb:0.1714670000	2fjc_A.pdb:0.0850850000):0.0034644300	1uvh_A.pdb:0.3777930000):0.0885474000):0.0278227000	2chp_A.pdb:0.1077380000):0.1101530000):0.3288100000	1otk_A.pdb:0.7416100000):0.6749710000	((((1jk0_A.pdb:0.4179080000	2uw2_A.pdb:0.1235290000):0.1699900000	1w68_A.pdb:0.1124080000):0.2878500000	(1mxr_A.pdb:0.2615750000	(((1oqu_A.pdb:0.0902370000	1r2f_A.pdb:0.0994200000):0.0897876000	1uzr_A.pdb:0.0257420000):0.2541100000	3ee4_A.pdb:0.7218510000):0.1694150000):0.1783300000):0.1244710000	(((1mty_B.pdb:0.5727990000	2inc_B.pdb:0.3873610000):0.2258890000	2inp_C.pdb:0.5238250000):0.1166610000	(1mty_D.pdb:0.5702250000	3dhg_A.pdb:0.5562070000):0.5591980000):0.1971420000):0.2342340000):0.1054330000	1za0_A.pdb:0.6447210000):0.3244460000	2uw1_A.pdb:0.0598620000):0.0289382000	2uw1_B.pdb:0.1146680000);
(1afr_A.pdb:0.1679660000	(((((((((1bcf_A.pdb:0.0359490000	3e1q_A.pdb:0.0510520000):0.0318378000	((((((1bg7_A.pdb:0.3392270000	1r03_A.pdb:0.0610060000):0.0689174000	((1lb3_A.pdb:0.0932720000	2za7_A.pdb:0.0547490000):0.0303958000	(1z6o_A.pdb:0.3684170000	1z6o_M.pdb:0.1664920000):0.1092130000):0.0773285000):0.1551650000	3e6s_A.pdb:0.1232520000):0.0830771000	1eum_A.pdb:0.0598360000):0.0568101000	(1krq_A.pdb:0.0594190000	(1vlg_A.pdb:0.1132660000	2jd7_A.pdb:0.0700420000):0.0246040000):0.0178281000):0.1194870000	2fkz_A.pdb:0.0154680000):0.0095748800):0.0450794000	1jgc_A.pdb:0.0954010000):0.1263730000	1nfv_A.pdb:0.1772220000):0.0363446000	((1lko_A.pdb:0.3310890000	1yuz_A.pdb:0.4943060000):0.0016189100	3qhb_A.pdb:0.4100520000):0.2821860000):0.0378673000	((((((((1dps_A.pdb:0.1049930000	1jts_A.pdb:0.0750820000):0.2226450000	1o9r_A.pdb:0.1020720000):0.1464450000	(1tjo_A.pdb:0.1087240000	1tk6_A.pdb:0.0000030000):0.0486833000):0.0798249000	(2fzf_A.pdb:0.6158290000	2vzb_A.pdb:0.3934850000):0.0359915000):0.0395899000	(1qgh_A.pdb:0.1833480000	2ux1_A.pdb:0.0914390000):0.1425020000):0.0143588000	((1ji5_A.pdb:0.1628090000	1jig_A.pdb:0.0710580000):0.0416198000	1n1q_A.pdb:0.0544900000):0.0835630000):0.0142264000	2chp_A.pdb:0.1144900000):0.0290701000	(1ji4_A.pdb:0.2433260000	(1uvh_A.pdb:0.4673460000	2fjc_A.pdb:0.0945810000):0.0321885000):0.0314783000):0.1129770000):0.3216220000	1otk_A.pdb:0.8049880000):0.4431560000	((((1jk0_A.pdb:0.3413460000	(1w68_A.pdb:0.2074360000	2uw2_A.pdb:0.1330050000):0.1490590000):0.3436360000	(((1oqu_A.pdb:0.1177360000	1r2f_A.pdb:0.1154070000):0.0645203000	1uzr_A.pdb:0.0000030000):0.2510710000	3ee4_A.pdb:0.8199440000):0.0701147000):0.0679562000	1mxr_A.pdb:0.2921680000):0.2287460000	((1mty_B.pdb:0.7358440000	(2inc_B.pdb:0.4195700000	2inp_C.pdb:0.5947050000):0.1059080000):0.1269980000	(1mty_D.pdb:0.7517970000	3dhg_A.pdb:0.5896870000):0.4039620000):0.1014500000):0.1861760000):0.2666220000	1za0_A.pdb:0.8135840000):0.2954130000	(2uw1_A.pdb:0.0734160000	2uw1_B.pdb:0.0975500000):0.0278297000);
(1afr_A.pdb:0.1726760000	((((((1bcf_A.pdb:0.0356370000	((1jgc_A.pdb:0.1321190000	2fkz_A.pdb:0.0393630000):0.0149039000	3e1q_A.pdb:0.0531520000):0.0000021817):0.1109520000	((((((1dps_A.pdb:0.1935130000	1jts_A.pdb:0.0431540000):0.2440290000	1o9r_A.pdb:0.0753380000):0.1281430000	(1tjo_A.pdb:0.0619150000	1tk6_A.pdb:0.0539890000):0.1467060000):0.1194750000	((((1ji4_A.pdb:0.2477900000	2fjc_A.pdb:0.1040150000):0.0795182000	1uvh_A.pdb:0.3808800000):0.0434419000	(((1ji5_A.pdb:0.1942780000	1jig_A.pdb:0.0939070000):0.0782087000	1n1q_A.pdb:0.0096800000):0.1244900000	2chp_A.pdb:0.1320860000):0.0196051000):0.0212901000	(1qgh_A.pdb:0.0541710000	2ux1_A.pdb:0.2271630000):0.1200790000):0.0113335000):0.0207513000	(2fzf_A.pdb:0.4928820000	2vzb_A.pdb:0.2865390000):0.1028740000):0.1288510000	(((1lko_A.pdb:0.3683550000	1yuz_A.pdb:0.4935730000):0.1067540000	3qhb_A.pdb:0.3735970000):0.2915260000	1nfv_A.pdb:0.2531530000):0.0844746000):0.0962484000):0.0233684000	((((((1bg7_A.pdb:0.2697360000	(1lb3_A.pdb:0.0418640000	2za7_A.pdb:0.0650850000):0.0511639000):0.0495509000	3e6s_A.pdb:0.2722660000):0.0257978000	1z6o_M.pdb:0.2794520000):0.0595750000	1r03_A.pdb:0.0671340000):0.1217890000	((1eum_A.pdb:0.1309380000	1vlg_A.pdb:0.0917880000):0.0487323000	(1krq_A.pdb:0.1016840000	2jd7_A.pdb:0.1004390000):0.0396219000):0.1141380000):0.0195382000	1z6o_A.pdb:0.2677460000):0.1545580000):0.1780210000	1otk_A.pdb:0.8738810000):0.2152960000	1za0_A.pdb:0.6411420000):0.0893389000	((((1jk0_A.pdb:0.5358060000	2uw2_A.pdb:0.1176920000):0.1144580000	1w68_A.pdb:0.1369460000):0.2259230000	(1mxr_A.pdb:0.3639240000	(((1oqu_A.pdb:0.1186220000	1r2f_A.pdb:0.0863280000):0.0582512000	1uzr_A.pdb:0.0000020000):0.3458920000	3ee4_A.pdb:0.7760360000):0.1286330000):0.1620090000):0.1732860000	(((1mty_B.pdb:0.6481590000	2inc_B.pdb:0.4653530000):0.2325000000	2inp_C.pdb:0.5224740000):0.1530310000	(1mty_D.pdb:0.6160190000	3dhg_A.pdb:0.5299990000):0.5238700000):0.1239010000):0.3730560000):0.3941170000	(2uw1_A.pdb:0.0780310000	2uw1_B.pdb:0.1057230000):0.0820525000);
(1afr_A.pdb:0.1763050000	((((((((1bcf_A.pdb:0.0443660000	3e1q_A.pdb:0.0623170000):0.0497559000	1jgc_A.pdb:0.1148690000):0.0054029700	2fkz_A.pdb:0.0350160000):0.0648930000	(((((1bg7_A.pdb:0.2325400000	1r03_A.pdb:0.0110970000):0.0968464000	((1lb3_A.pdb:0.1386750000	2za7_A.pdb:0.0299530000):0.0481017000	(1z6o_A.pdb:0.5875050000	1z6o_M.pdb:0.1550220000):0.0943368000):0.0378222000):0.0804227000	3e6s_A.pdb:0.1601610000):0.0858240000	1eum_A.pdb:0.1361060000):0.0794718000	(1krq_A.pdb:0.0725090000	(1vlg_A.pdb:0.1434670000	2jd7_A.pdb:0.1025820000):0.0280163000):0.0063997400):0.1282850000):0.1479570000	1nfv_A.pdb:0.1497410000):0.0632570000	((((((((((1dps_A.pdb:0.1606740000	1jts_A.pdb:0.0788330000):0.1379900000	1o9r_A.pdb:0.0751120000):0.1985820000	(1tjo_A.pdb:0.0709840000	1tk6_A.pdb:0.0633050000):0.1454330000):0.1010100000	2vzb_A.pdb:0.4180030000):0.0601975000	((1ji5_A.pdb:0.0814110000	2fzf_A.pdb:0.6792610000):0.0449550000	(1qgh_A.pdb:0.0962560000	2ux1_A.pdb:0.1492840000):0.1455010000):0.0426670000):0.0711094000	1jig_A.pdb:0.0954660000):0.0423067000	1n1q_A.pdb:0.0464200000):0.0076056400	((1ji4_A.pdb:0.2490630000	2fjc_A.pdb:0.0295290000):0.0499035000	1uvh_A.pdb:0.4619200000):0.0581307000):0.0722117000	2chp_A.pdb:0.1643670000):0.0904034000	(1lko_A.pdb:0.2271920000	(1yuz_A.pdb:0.5219980000	3qhb_A.pdb:0.5230860000):0.0902293000):0.1333910000):0.0109548000):0.3335550000	1otk_A.pdb:1.0291320000):0.4105410000	(((((1jk0_A.pdb:0.4585170000	2uw2_A.pdb:0.0863040000):0.2038920000	1w68_A.pdb:0.1004970000):0.2955040000	(1mxr_A.pdb:0.5630350000	(((1oqu_A.pdb:0.1085630000	1uzr_A.pdb:0.0981050000):0.0932579000	1r2f_A.pdb:0.0761400000):0.3596690000	3ee4_A.pdb:0.7412870000):0.0460315000):0.1087340000):0.2234710000	((1mty_B.pdb:0.8235610000	(2inc_B.pdb:0.4486060000	2inp_C.pdb:0.6374690000):0.1113540000):0.0662175000	(1mty_D.pdb:0.7176340000	3dhg_A.pdb:0.6603740000):0.6273170000):0.2152760000):0.1794930000	1za0_A.pdb:0.8884410000):0.0345213000):0.4530120000	(2uw1_A.pdb:0.0724810000	2uw1_B.pdb:0.1125870000):0.0340061000);
(1afr_A.pdb:0.1056710000	(((((((((1bcf_A.pdb:0.0405740000	3e1q_A.pdb:0.0486090000):0.0457301000	2fkz_A.pdb:0.0367560000):0.0249617000	1jgc_A.pdb:0.1440300000):0.1045620000	(((((((1bg7_A.pdb:0.3252620000	(1lb3_A.pdb:0.0503020000	2za7_A.pdb:0.1279680000):0.0681246000):0.0543001000	1r03_A.pdb:0.1089040000):0.0606832000	1z6o_A.pdb:0.3573770000):0.1819500000	1z6o_M.pdb:0.2605390000):0.0831370000	1krq_A.pdb:0.1039990000):0.0720656000	(1vlg_A.pdb:0.1334920000	(2jd7_A.pdb:0.0370890000	3e6s_A.pdb:0.2391220000):0.0908757000):0.0397140000):0.0359583000	1eum_A.pdb:0.0993180000):0.1797070000):0.1508190000	(((1lko_A.pdb:0.3599170000	1yuz_A.pdb:0.5657700000):0.1590740000	3qhb_A.pdb:0.5645470000):0.4032160000	1nfv_A.pdb:0.2173010000):0.0445834000):0.0501776000	(((((((((1dps_A.pdb:0.1301850000	1jts_A.pdb:0.1187210000):0.0994286000	1o9r_A.pdb:0.0942180000):0.1998150000	(1tjo_A.pdb:0.0682540000	1tk6_A.pdb:0.0225480000):0.2070310000):0.0984839000	(2fzf_A.pdb:0.5453980000	2vzb_A.pdb:0.3904040000):0.0316950000):0.0525836000	(1qgh_A.pdb:0.0401080000	2ux1_A.pdb:0.1609780000):0.2026870000):0.0000020414	((1ji5_A.pdb:0.1972070000	1n1q_A.pdb:0.0000020000):0.0354258000	1jig_A.pdb:0.0827290000):0.0339165000):0.0406538000	(1uvh_A.pdb:0.4038530000	2fjc_A.pdb:0.0736380000):0.0055982900):0.0540357000	1ji4_A.pdb:0.2176630000):0.0296910000	2chp_A.pdb:0.0787630000):0.0793069000):0.1851650000	1otk_A.pdb:1.0585130000):0.3859400000	((((1jk0_A.pdb:0.4345440000	2uw2_A.pdb:0.1384640000):0.0998867000	1w68_A.pdb:0.1475070000):0.2159540000	(1mxr_A.pdb:0.4734090000	(((1oqu_A.pdb:0.1085520000	1r2f_A.pdb:0.0985010000):0.0391510000	1uzr_A.pdb:0.0761460000):0.3322120000	3ee4_A.pdb:0.5416170000):0.1043590000):0.0695939000):0.1052400000	(((1mty_B.pdb:0.5940510000	2inc_B.pdb:0.3992680000):0.0947526000	2inp_C.pdb:0.7519390000):0.0567468000	(1mty_D.pdb:0.6238980000	3dhg_A.pdb:0.8438450000):0.2442120000):0.2544950000):0.1784030000):0.3200840000	1za0_A.pdb:0.4795770000):0.4331850000	(2uw1_A.pdb:0.0689530000	2uw1_B.pdb:0.1374920000):0.0760544000);
(1afr_A.pdb:0.1367200000	(((((1bcf_A.pdb:0.1007900000	(2fkz_A.pdb:0.0233230000	3e1q_A.pdb:0.0561510000):0.0362435000):0.0107307000	(1jgc_A.pdb:0.0474580000	1nfv_A.pdb:0.2796620000):0.0625178000):0.1889970000	(((1bg7_A.pdb:0.2105130000	1r03_A.pdb:0.0474810000):0.0357428000	((1lb3_A.pdb:0.0433460000	(1z6o_M.pdb:0.3514750000	(2za7_A.pdb:0.0004980000	3e6s_A.pdb:0.2860820000):0.0634928000):0.0579941000):0.1028140000	1z6o_A.pdb:0.4202790000):0.0704696000):0.1440030000	((1eum_A.pdb:0.1061660000	(1krq_A.pdb:0.0859220000	2jd7_A.pdb:0.1262110000):0.0515365000):0.0433581000	1vlg_A.pdb:0.1182960000):0.0791512000):0.0028757200):0.1112860000	((((((((1dps_A.pdb:0.1064500000	1jts_A.pdb:0.0533530000):0.0653045000	1o9r_A.pdb:0.0548500000):0.1389170000	(1tjo_A.pdb:0.0425680000	1tk6_A.pdb:0.0292480000):0.0950093000):0.0873870000	(1uvh_A.pdb:0.2909370000	2vzb_A.pdb:0.2482970000):0.0490754000):0.0340113000	(1lko_A.pdb:0.3517110000	(1yuz_A.pdb:0.6436240000	3qhb_A.pdb:0.2242610000):0.0681322000):0.3668130000):0.1144570000	(((1ji4_A.pdb:0.1454810000	1ji5_A.pdb:0.0530060000):0.1147850000	(1jig_A.pdb:0.0943130000	1n1q_A.pdb:0.0000020000):0.0425903000):0.0538019000	(2chp_A.pdb:0.1087810000	2fjc_A.pdb:0.0700820000):0.0155644000):0.0181162000):0.0485225000	(1qgh_A.pdb:0.0715530000	2ux1_A.pdb:0.1746800000):0.1635720000):0.1653620000	(1otk_A.pdb:0.8178550000	2fzf_A.pdb:0.4854650000):0.0960491000):0.0951383000):0.4297310000	(((((1jk0_A.pdb:0.3913590000	2uw2_A.pdb:0.2122190000):0.1432890000	1w68_A.pdb:0.0857720000):0.2399530000	(((1mty_B.pdb:0.6505410000	2inc_B.pdb:0.3779860000):0.0436987000	2inp_C.pdb:0.6423510000):0.1432680000	(1mty_D.pdb:0.4306580000	3dhg_A.pdb:0.7666060000):0.2848480000):0.2403440000):0.1280260000	((1mxr_A.pdb:0.2999250000	((1oqu_A.pdb:0.1046670000	1r2f_A.pdb:0.1047970000):0.0842033000	1uzr_A.pdb:0.0166790000):0.3871080000):0.0568896000	3ee4_A.pdb:0.5854600000):0.1352120000):0.2193020000	1za0_A.pdb:0.7682110000):0.0000023755):0.4519350000	(2uw1_A.pdb:0.1458930000	2uw1_B.pdb:0.1231550000):0.0707490000);
(1afr_A.pdb:0.1403430000	(((((((((1bcf_A.pdb:0.0624210000	3e1q_A.pdb:0.0671910000):0.0314783000	2fkz_A.pdb:0.0754740000):0.0340464000	1jgc_A.pdb:0.1855810000):0.1338220000	((((((((1bg7_A.pdb:0.2631200000	(1lb3_A.pdb:0.0463830000	2za7_A.pdb:0.0888290000):0.0233075000):0.0515582000	1r03_A.pdb:0.1255580000):0.0542310000	(1z6o_A.pdb:0.4116890000	1z6o_M.pdb:0.1714920000):0.1306890000):0.0567784000	3e6s_A.pdb:0.2241100000):0.0787038000	2jd7_A.pdb:0.0654340000):0.0096097300	1krq_A.pdb:0.1073630000):0.0722428000	1vlg_A.pdb:0.1519620000):0.0582155000	1eum_A.pdb:0.1357180000):0.1083590000):0.0901535000	((1lko_A.pdb:0.2784710000	1yuz_A.pdb:0.5753230000):0.1792020000	3qhb_A.pdb:0.4005490000):0.1863530000):0.0640516000	(1nfv_A.pdb:0.2793520000	1otk_A.pdb:0.9984700000):0.0339038000):0.0799435000	((((((((1dps_A.pdb:0.1138340000	1jts_A.pdb:0.0327480000):0.0916428000	1o9r_A.pdb:0.0909890000):0.1573120000	(1tjo_A.pdb:0.0682090000	1tk6_A.pdb:0.0093030000):0.0884166000):0.1029230000	2vzb_A.pdb:0.2905190000):0.0890866000	(1qgh_A.pdb:0.0510030000	2ux1_A.pdb:0.1842900000):0.1801600000):0.0169751000	((1ji5_A.pdb:0.0715740000	2fzf_A.pdb:0.7030430000):0.0178275000	(1jig_A.pdb:0.0860830000	1n1q_A.pdb:0.0109750000):0.0304817000):0.0321056000):0.0397434000	(1ji4_A.pdb:0.1322090000	(1uvh_A.pdb:0.2998530000	2fjc_A.pdb:0.0751610000):0.0202093000):0.0791018000):0.0289898000	2chp_A.pdb:0.0777810000):0.1108410000):0.4008750000	1za0_A.pdb:0.5167580000):0.1384090000	((((1jk0_A.pdb:0.4310350000	2uw2_A.pdb:0.2119760000):0.1159660000	1w68_A.pdb:0.1549910000):0.1267170000	(1mxr_A.pdb:0.5146170000	(((1oqu_A.pdb:0.0853050000	1r2f_A.pdb:0.1406660000):0.0511574000	1uzr_A.pdb:0.0741270000):0.3999630000	3ee4_A.pdb:0.6320790000):0.0767077000):0.2340650000):0.1730640000	(((1mty_B.pdb:0.5961840000	2inc_B.pdb:0.3412180000):0.1469710000	2inp_C.pdb:0.6252630000):0.1165290000	(1mty_D.pdb:0.4852420000	3dhg_A.pdb:0.7731890000):0.2888320000):0.3751530000):0.2761940000):0.4763550000	(2uw1_A.pdb:0.0782620000	2uw1_B.pdb:0.1131550000):0.0548447000);
(1afr_A.pdb:0.1379460000	((((((((1bcf_A.pdb:0.0591800000	(((1jgc_A.pdb:0.1351570000	1nfv_A.pdb:0.2949990000):0.0334873000	2fkz_A.pdb:0.0115160000):0.0461037000	3e1q_A.pdb:0.0629920000):0.0167028000):0.1645230000	(((((((1bg7_A.pdb:0.1942060000	(1lb3_A.pdb:0.0238350000	2za7_A.pdb:0.0924210000):0.1088690000):0.0374235000	1r03_A.pdb:0.0535000000):0.0932280000	(1z6o_A.pdb:0.3092980000	1z6o_M.pdb:0.2282380000):0.0789704000):0.1355650000	1krq_A.pdb:0.0925840000):0.0373892000	(2jd7_A.pdb:0.0119570000	3e6s_A.pdb:0.2101120000):0.1113910000):0.0576468000	1vlg_A.pdb:0.1350220000):0.0262184000	1eum_A.pdb:0.0748580000):0.1127200000):0.0902699000	((1lko_A.pdb:0.3333370000	1yuz_A.pdb:0.5383790000):0.2346970000	3qhb_A.pdb:0.3326380000):0.2658680000):0.1047620000	((((((1dps_A.pdb:0.1291620000	1jts_A.pdb:0.1404880000):0.1126410000	1o9r_A.pdb:0.1018340000):0.2161470000	(1tjo_A.pdb:0.1060240000	1tk6_A.pdb:0.0380730000):0.1392510000):0.0254169000	2vzb_A.pdb:0.5745850000):0.1032260000	((((1ji5_A.pdb:0.1619700000	2fzf_A.pdb:0.5029500000):0.0463781000	(1jig_A.pdb:0.1746230000	1n1q_A.pdb:0.0351880000):0.0502262000):0.0591262000	(1qgh_A.pdb:0.1362410000	2ux1_A.pdb:0.1350540000):0.1511330000):0.0557486000	2chp_A.pdb:0.0688090000):0.0297493000):0.0000027369	((1ji4_A.pdb:0.1968330000	2fjc_A.pdb:0.1077870000):0.0426428000	1uvh_A.pdb:0.3277140000):0.0599913000):0.1505390000):0.0452802000	1otk_A.pdb:0.9408220000):0.4031450000	((((1jk0_A.pdb:0.4530550000	2uw2_A.pdb:0.2017430000):0.0945225000	1w68_A.pdb:0.1034790000):0.3222180000	(1mxr_A.pdb:0.3816570000	(((1oqu_A.pdb:0.0884440000	1r2f_A.pdb:0.1685200000):0.0560100000	1uzr_A.pdb:0.0296890000):0.4193520000	3ee4_A.pdb:0.8396730000):0.0424942000):0.1123020000):0.1443620000	(((1mty_B.pdb:0.6644060000	2inc_B.pdb:0.5573140000):0.0829447000	2inp_C.pdb:0.5255490000):0.1768840000	(1mty_D.pdb:0.6495330000	3dhg_A.pdb:0.7554960000):0.2492420000):0.2289440000):0.2536700000):0.1061950000	1za0_A.pdb:0.5225170000):0.3550480000	2uw1_A.pdb:0.0649060000):0.0578316000	2uw1_B.pdb:0.1009550000);
(1afr_A.pdb:0.2123530000	(((((((((1bcf_A.pdb:0.0461970000	(2fkz_A.pdb:0.0490880000	3e1q_A.pdb:0.0456290000):0.0324052000):0.0105151000	1jgc_A.pdb:0.2428520000):0.0742685000	((((((((((1bg7_A.pdb:0.1727970000	1r03_A.pdb:0.0498750000):0.0539276000	1lb3_A.pdb:0.0413970000):0.0617940000	2za7_A.pdb:0.0151200000):0.0421206000	(1z6o_A.pdb:0.4091450000	1z6o_M.pdb:0.2144740000):0.1278180000):0.1170580000	3e6s_A.pdb:0.0850860000):0.0812117000	2jd7_A.pdb:0.0923350000):0.0112480000	1krq_A.pdb:0.1110130000):0.1047500000	1eum_A.pdb:0.1064850000):0.0415608000	1vlg_A.pdb:0.1352590000):0.0580743000	((1lko_A.pdb:0.5260950000	1yuz_A.pdb:0.4842840000):0.2229450000	3qhb_A.pdb:0.3569180000):0.3424650000):0.1441340000):0.0912413000	1nfv_A.pdb:0.3637290000):0.1136030000	((((((1dps_A.pdb:0.1641620000	1jts_A.pdb:0.0562340000):0.1771530000	1o9r_A.pdb:0.0787660000):0.1573190000	(1tjo_A.pdb:0.1154220000	1tk6_A.pdb:0.0423350000):0.0821521000):0.0489967000	1uvh_A.pdb:0.3388560000):0.0571052000	2vzb_A.pdb:0.2853910000):0.0528659000	(((1ji4_A.pdb:0.1333940000	2fjc_A.pdb:0.0641120000):0.0624840000	2chp_A.pdb:0.1436090000):0.0413288000	((1ji5_A.pdb:0.1659020000	(1jig_A.pdb:0.1193630000	1n1q_A.pdb:0.0542230000):0.0341916000):0.0246621000	(1qgh_A.pdb:0.0802930000	2ux1_A.pdb:0.1848650000):0.1304010000):0.0039748300):0.0776290000):0.1665360000):0.0884053000	(1otk_A.pdb:0.9265730000	2fzf_A.pdb:0.2875320000):0.0885831000):0.5695390000	((((1jk0_A.pdb:0.4848100000	2uw2_A.pdb:0.2178890000):0.1022440000	1w68_A.pdb:0.1202560000):0.3550290000	(1mxr_A.pdb:0.3925170000	(((1oqu_A.pdb:0.0823860000	1r2f_A.pdb:0.1271310000):0.0971912000	1uzr_A.pdb:0.0068620000):0.3776420000	3ee4_A.pdb:0.8946970000):0.0810798000):0.1871470000):0.1989600000	((1mty_B.pdb:0.8024800000	(2inc_B.pdb:0.5636740000	2inp_C.pdb:0.6455130000):0.0950258000):0.1104270000	(1mty_D.pdb:0.7247400000	3dhg_A.pdb:0.8209460000):0.2257510000):0.2133030000):0.1080020000):0.2494390000	1za0_A.pdb:0.6974540000):0.4913530000	2uw1_A.pdb:0.0426230000):0.0555239000	2uw1_B.pdb:0.1384450000);
(1afr_A.pdb:0.1274720000	((((((((1bcf_A.pdb:0.0317410000	((1jgc_A.pdb:0.2334280000	2fkz_A.pdb:0.0131000000):0.0604581000	3e1q_A.pdb:0.0243900000):0.0522816000):0.0988299000	((((((1bg7_A.pdb:0.3210490000	1r03_A.pdb:0.0824950000):0.0842300000	(1lb3_A.pdb:0.0559670000	2za7_A.pdb:0.0999990000):0.0976194000):0.0859802000	(1z6o_A.pdb:0.6366420000	1z6o_M.pdb:0.2139450000):0.1391160000):0.1226640000	1vlg_A.pdb:0.1462450000):0.0266993000	(((1eum_A.pdb:0.1410630000	3e6s_A.pdb:0.2465310000):0.0670267000	1krq_A.pdb:0.1652370000):0.0253956000	2jd7_A.pdb:0.0553130000):0.0880069000):0.1527600000	(((((((1dps_A.pdb:0.1457590000	1jts_A.pdb:0.0848710000):0.1667680000	1o9r_A.pdb:0.1174240000):0.1419350000	(1tjo_A.pdb:0.0814000000	1tk6_A.pdb:0.0333210000):0.1823330000):0.1342090000	(1uvh_A.pdb:0.3107370000	2vzb_A.pdb:0.4026640000):0.1120370000):0.0293023000	((1ji4_A.pdb:0.2136550000	2fjc_A.pdb:0.0903020000):0.0667393000	(1qgh_A.pdb:0.0783750000	2ux1_A.pdb:0.1008430000):0.1554380000):0.0369123000):0.0331758000	((((1ji5_A.pdb:0.1752140000	1n1q_A.pdb:0.0124430000):0.0644759000	1jig_A.pdb:0.1255680000):0.0534206000	2fzf_A.pdb:0.4996940000):0.0354190000	2chp_A.pdb:0.0940750000):0.0357117000):0.0987696000	(((1lko_A.pdb:0.4563100000	1yuz_A.pdb:0.4933910000):0.2024040000	3qhb_A.pdb:0.4835920000):0.2899650000	1nfv_A.pdb:0.2865270000):0.0899699000):0.1960630000):0.0755979000):0.2968960000	1otk_A.pdb:1.1713790000):0.1963790000	((1mty_B.pdb:0.6138290000	(2inc_B.pdb:0.4401870000	2inp_C.pdb:0.6966480000):0.0946844000):0.1007400000	(1mty_D.pdb:0.6824990000	3dhg_A.pdb:0.6590490000):0.5343850000):0.1843870000):0.1180360000	3ee4_A.pdb:0.5694660000):0.1030140000	(1mxr_A.pdb:0.3622640000	((1oqu_A.pdb:0.0977990000	1r2f_A.pdb:0.1164820000):0.0587048000	1uzr_A.pdb:0.0548520000):0.4227180000):0.1125890000):0.1033830000	((1jk0_A.pdb:0.3607320000	2uw2_A.pdb:0.2090220000):0.0840523000	1w68_A.pdb:0.1731700000):0.2613860000):0.1832600000	1za0_A.pdb:0.6771230000):0.4439120000	(2uw1_A.pdb:0.0719610000	2uw1_B.pdb:0.1010630000):0.1099870000);
(1afr_A.pdb:0.1406690000	(((((((1bcf_A.pdb:0.0480900000	(2fkz_A.pdb:0.0241520000	3e1q_A.pdb:0.0494870000):0.0079408800):0.0256418000	1jgc_A.pdb:0.1236210000):0.1016800000	((((((((1bg7_A.pdb:0.2168390000	(1lb3_A.pdb:0.0493310000	2za7_A.pdb:0.0893630000):0.1134920000):0.0922451000	1r03_A.pdb:0.0818920000):0.0754054000	(1z6o_A.pdb:0.4130400000	1z6o_M.pdb:0.2618990000):0.1587650000):0.0583557000	3e6s_A.pdb:0.2725900000):0.0916511000	2jd7_A.pdb:0.0793950000):0.0342348000	1krq_A.pdb:0.1670160000):0.0450303000	1vlg_A.pdb:0.0848680000):0.0320299000	1eum_A.pdb:0.1483150000):0.1514460000):0.0918521000	((1lko_A.pdb:0.2590460000	1yuz_A.pdb:0.7583030000):0.2090530000	3qhb_A.pdb:0.3261160000):0.2932160000):0.0517849000	(((((((((((1dps_A.pdb:0.1461070000	1jts_A.pdb:0.0716140000):0.1693360000	1o9r_A.pdb:0.0619600000):0.2017640000	(1tjo_A.pdb:0.0617000000	1tk6_A.pdb:0.0182390000):0.0756840000):0.1168850000	2fzf_A.pdb:0.6434390000):0.0278974000	2vzb_A.pdb:0.3501450000):0.0750061000	(1ji5_A.pdb:0.1007180000	1jig_A.pdb:0.0803090000):0.0474343000):0.0290679000	(1qgh_A.pdb:0.0063990000	2ux1_A.pdb:0.1148570000):0.1841700000):0.0264150000	1n1q_A.pdb:0.0355420000):0.0124917000	2chp_A.pdb:0.0767860000):0.0298935000	(1ji4_A.pdb:0.0541820000	(1uvh_A.pdb:0.4447790000	2fjc_A.pdb:0.0975890000):0.0022597800):0.0831141000):0.1693400000	1nfv_A.pdb:0.2925530000):0.0126253000):0.3095790000	1otk_A.pdb:1.2460160000):0.3569060000	(((((1jk0_A.pdb:0.4277390000	2uw2_A.pdb:0.1790330000):0.1107090000	1w68_A.pdb:0.1510360000):0.1790380000	(1mxr_A.pdb:0.4081990000	(((1oqu_A.pdb:0.1484110000	1r2f_A.pdb:0.1021370000):0.0730594000	1uzr_A.pdb:0.0776540000):0.3242810000	3ee4_A.pdb:0.7866220000):0.1006830000):0.1359860000):0.1956690000	(((1mty_B.pdb:0.7728420000	2inp_C.pdb:0.6007170000):0.0269579000	2inc_B.pdb:0.4222800000):0.2686720000	(1mty_D.pdb:0.7052210000	3dhg_A.pdb:0.5315060000):0.5091790000):0.1750770000):0.1666810000	1za0_A.pdb:0.7101030000):0.1044080000):0.5043170000	(2uw1_A.pdb:0.0647540000	2uw1_B.pdb:0.0979900000):0.0695263000);
(1afr_A.pdb:0.1394250000	(((((((((((1bcf_A.pdb:0.0425020000	3e1q_A.pdb:0.0754030000):0.0232205000	(1jgc_A.pdb:0.1121430000	2fkz_A.pdb:0.0336110000):0.0430741000):0.0313014000	((((((((1bg7_A.pdb:0.3804390000	1r03_A.pdb:0.0229600000):0.1389840000	(1lb3_A.pdb:0.0814710000	2za7_A.pdb:0.0345660000):0.1368890000):0.0492526000	(1z6o_A.pdb:0.3770290000	1z6o_M.pdb:0.1920200000):0.1204720000):0.0918267000	3e6s_A.pdb:0.1711100000):0.1339590000	2jd7_A.pdb:0.0781040000):0.0212333000	1krq_A.pdb:0.1042620000):0.0390000000	1vlg_A.pdb:0.0752670000):0.0355997000	1eum_A.pdb:0.1164370000):0.0905268000):0.1232460000	((1lko_A.pdb:0.3523790000	1yuz_A.pdb:0.6006890000):0.1229600000	3qhb_A.pdb:0.5649600000):0.2571820000):0.0401077000	1nfv_A.pdb:0.2752600000):0.0991178000	(((((((((1dps_A.pdb:0.1343620000	1jts_A.pdb:0.0581990000):0.0934333000	1o9r_A.pdb:0.0957390000):0.1772650000	(1tjo_A.pdb:0.0597770000	1tk6_A.pdb:0.0259070000):0.1204440000):0.1449740000	(2fzf_A.pdb:0.6156850000	2vzb_A.pdb:0.2687490000):0.0363196000):0.0544295000	(1qgh_A.pdb:0.0789140000	2ux1_A.pdb:0.1650210000):0.1301720000):0.0190293000	1ji5_A.pdb:0.1237420000):0.0447841000	1jig_A.pdb:0.0525180000):0.0359008000	1n1q_A.pdb:0.0302020000):0.0391694000	(1uvh_A.pdb:0.4899060000	2fjc_A.pdb:0.0925720000):0.0257811000):0.0270960000):0.0050262900	1ji4_A.pdb:0.1636090000):0.1269650000	2chp_A.pdb:0.0409050000):0.1929990000	1otk_A.pdb:1.0860920000):0.4348140000	((((1jk0_A.pdb:0.4584930000	2uw2_A.pdb:0.1452450000):0.0975465000	1w68_A.pdb:0.1504380000):0.2241580000	(1mxr_A.pdb:0.2949850000	(((1oqu_A.pdb:0.1330560000	1r2f_A.pdb:0.1235610000):0.0623587000	1uzr_A.pdb:0.0557720000):0.2494060000	3ee4_A.pdb:0.6933040000):0.1110190000):0.2019460000):0.2009890000	((1mty_B.pdb:0.6569890000	(2inc_B.pdb:0.4329270000	2inp_C.pdb:0.6206970000):0.0203439000):0.1871240000	(1mty_D.pdb:0.6536640000	3dhg_A.pdb:0.4701640000):0.4720040000):0.1038840000):0.0490635000):0.2502800000	1za0_A.pdb:0.5273990000):0.4102370000	(2uw1_A.pdb:0.0822670000	2uw1_B.pdb:0.1070760000):0.0627732000);
(1afr_A.pdb:0.1677140000	(((((((((1bcf_A.pdb:0.0355750000	3e1q_A.pdb:0.0689820000):0.0275525000	(1jgc_A.pdb:0.1738960000	2fkz_A.pdb:0.0316380000):0.0278887000):0.1172470000	1nfv_A.pdb:0.1817660000):0.1055080000	((((((1dps_A.pdb:0.1373870000	1jts_A.pdb:0.0555910000):0.0789335000	1o9r_A.pdb:0.1628470000):0.1367250000	(1uvh_A.pdb:0.2908440000	2vzb_A.pdb:0.3292930000):0.0480744000):0.1164580000	(1tjo_A.pdb:0.0873640000	1tk6_A.pdb:0.0089600000):0.1855610000):0.1128610000	(1ji4_A.pdb:0.2030170000	(((((1ji5_A.pdb:0.0812920000	2fzf_A.pdb:0.8418370000):0.0341759000	1jig_A.pdb:0.0757400000):0.0409513000	1n1q_A.pdb:0.0149510000):0.0513634000	(1qgh_A.pdb:0.0418090000	2ux1_A.pdb:0.1644520000):0.1366300000):0.0258746000	2fjc_A.pdb:0.0423710000):0.0649215000):0.0056342600):0.0084108900	2chp_A.pdb:0.0556870000):0.1086770000):0.0743925000	(((((((((1bg7_A.pdb:0.2634720000	1r03_A.pdb:0.0810730000):0.0870076000	1lb3_A.pdb:0.0679600000):0.0506939000	2za7_A.pdb:0.0346840000):0.0665568000	(1z6o_A.pdb:0.4351130000	1z6o_M.pdb:0.2479590000):0.2290390000):0.0996589000	3e6s_A.pdb:0.1053810000):0.1088040000	(1krq_A.pdb:0.0917510000	2jd7_A.pdb:0.0889200000):0.0174546000):0.0532437000	1eum_A.pdb:0.0569110000):0.0270121000	1vlg_A.pdb:0.1200120000):0.1358410000	((1lko_A.pdb:0.5485150000	1yuz_A.pdb:0.4535150000):0.2410340000	3qhb_A.pdb:0.1721710000):0.3451400000):0.0985546000):0.3175490000	1otk_A.pdb:0.7981140000):0.3282100000	((1mty_B.pdb:0.7622720000	2inc_B.pdb:0.5369660000):0.0788952000	((1mty_D.pdb:0.5122950000	3dhg_A.pdb:0.6582250000):0.3883560000	2inp_C.pdb:0.6775810000):0.0710659000):0.2636060000):0.0836406000	(((1jk0_A.pdb:0.4049020000	2uw2_A.pdb:0.1062770000):0.2021070000	1w68_A.pdb:0.1909090000):0.2462570000	(1mxr_A.pdb:0.4269190000	(((1oqu_A.pdb:0.1274210000	1r2f_A.pdb:0.0972130000):0.0702475000	1uzr_A.pdb:0.0412660000):0.3463670000	3ee4_A.pdb:0.7511980000):0.1237360000):0.1963660000):0.1435240000):0.3912800000	1za0_A.pdb:0.5801650000):0.3600450000	(2uw1_A.pdb:0.1124530000	2uw1_B.pdb:0.1857060000):0.0253212000);
(1afr_A.pdb:0.1436150000	(((((((((1bcf_A.pdb:0.0375440000	((1jgc_A.pdb:0.1564900000	2fkz_A.pdb:0.0385130000):0.0311186000	3e1q_A.pdb:0.0582130000):0.0163898000):0.0660866000	((((((((1bg7_A.pdb:0.4075600000	1r03_A.pdb:0.0755110000):0.1224450000	(1z6o_A.pdb:0.5358520000	1z6o_M.pdb:0.2451450000):0.1540880000):0.0175514000	1lb3_A.pdb:0.0822570000):0.0845924000	2za7_A.pdb:0.0198650000):0.1289640000	3e6s_A.pdb:0.1785310000):0.1924560000	2jd7_A.pdb:0.1064950000):0.0158320000	(1krq_A.pdb:0.1312610000	1vlg_A.pdb:0.1707310000):0.0395558000):0.0486155000	1eum_A.pdb:0.0888100000):0.1770140000):0.1257970000	1nfv_A.pdb:0.3079220000):0.1099340000	((((((1dps_A.pdb:0.1730970000	1jts_A.pdb:0.0293070000):0.1204320000	1o9r_A.pdb:0.1103760000):0.2489550000	(1tjo_A.pdb:0.0708990000	1tk6_A.pdb:0.0619400000):0.1548070000):0.1116690000	2vzb_A.pdb:0.4486970000):0.0154611000	(((1ji5_A.pdb:0.1751380000	2fzf_A.pdb:0.5848920000):0.0206433000	(1jig_A.pdb:0.1135650000	1n1q_A.pdb:0.0412940000):0.0549344000):0.0432347000	(1qgh_A.pdb:0.0783590000	2ux1_A.pdb:0.1276640000):0.1325360000):0.0000020942):0.0502033000	(((1ji4_A.pdb:0.1798000000	2fjc_A.pdb:0.0850640000):0.0206565000	1uvh_A.pdb:0.4198260000):0.0827936000	2chp_A.pdb:0.1031780000):0.0019372200):0.1186200000):0.0078982700	((1lko_A.pdb:0.3880200000	1yuz_A.pdb:0.6618510000):0.0634188000	3qhb_A.pdb:0.5844100000):0.3737700000):0.4223990000	1otk_A.pdb:1.2142680000):0.1470500000	((1mty_B.pdb:0.6885860000	(2inc_B.pdb:0.3701350000	2inp_C.pdb:0.7801600000):0.0362292000):0.1490120000	(1mty_D.pdb:0.6688350000	3dhg_A.pdb:0.5968400000):0.2717540000):0.1035340000):0.0963439000	(((1jk0_A.pdb:0.3974750000	2uw2_A.pdb:0.1977730000):0.1690490000	1w68_A.pdb:0.1407640000):0.2330580000	((1mxr_A.pdb:0.3813450000	((1oqu_A.pdb:0.1562830000	1r2f_A.pdb:0.1365970000):0.0545455000	1uzr_A.pdb:0.0714190000):0.2706440000):0.1184370000	3ee4_A.pdb:0.7861300000):0.1664630000):0.1287110000):0.2406460000	1za0_A.pdb:0.5549200000):0.4662740000	(2uw1_A.pdb:0.0976640000	2uw1_B.pdb:0.1340930000):0.0563927000);
(1afr_A.pdb:0.1334410000	((((((((1bcf_A.pdb:0.0973850000	3e1q_A.pdb:0.0543590000):0.0132409000	((1jgc_A.pdb:0.0850170000	1nfv_A.pdb:0.3601850000):0.0377557000	2fkz_A.pdb:0.0419010000):0.0747390000):0.1093410000	((((((1bg7_A.pdb:0.3099030000	(1lb3_A.pdb:0.0249070000	2za7_A.pdb:0.1262200000):0.0889519000):0.0666547000	1r03_A.pdb:0.0683180000):0.0923360000	(1z6o_A.pdb:0.3806310000	1z6o_M.pdb:0.2957780000):0.1610510000):0.0809737000	(1krq_A.pdb:0.0709030000	(2jd7_A.pdb:0.0394970000	3e6s_A.pdb:0.2233260000):0.0535731000):0.0452614000):0.0698054000	1eum_A.pdb:0.0782820000):0.0449153000	1vlg_A.pdb:0.0958260000):0.1270330000):0.0864793000	((1lko_A.pdb:0.2497880000	1yuz_A.pdb:0.5858590000):0.2418720000	3qhb_A.pdb:0.2836420000):0.2376340000):0.0733945000	((((((1dps_A.pdb:0.1747680000	1jts_A.pdb:0.0885850000):0.1494680000	1o9r_A.pdb:0.0421590000):0.2243360000	(1tjo_A.pdb:0.0862570000	1tk6_A.pdb:0.0427570000):0.1177910000):0.1240420000	((((1ji5_A.pdb:0.1099150000	2fzf_A.pdb:0.6928620000):0.0313703000	1n1q_A.pdb:0.0331420000):0.0548002000	1jig_A.pdb:0.1204870000):0.0886008000	((1qgh_A.pdb:0.0895820000	2ux1_A.pdb:0.1407230000):0.1126390000	2vzb_A.pdb:0.3951460000):0.0131442000):0.0000022082):0.0211532000	2chp_A.pdb:0.0672780000):0.0188278000	((1ji4_A.pdb:0.2127950000	2fjc_A.pdb:0.1355480000):0.0368954000	1uvh_A.pdb:0.4760080000):0.0380798000):0.1174510000):0.0635751000	1otk_A.pdb:0.9911970000):0.3288070000	((((1jk0_A.pdb:0.4097720000	2uw2_A.pdb:0.1600710000):0.1084860000	1w68_A.pdb:0.1414930000):0.2954140000	((1mxr_A.pdb:0.3035770000	((1oqu_A.pdb:0.1102240000	1r2f_A.pdb:0.1214330000):0.0814829000	1uzr_A.pdb:0.0023850000):0.3779450000):0.0773141000	3ee4_A.pdb:0.6684030000):0.0986328000):0.1761120000	((1mty_B.pdb:0.6478080000	(2inc_B.pdb:0.5196960000	2inp_C.pdb:0.6249900000):0.1293590000):0.0788197000	(1mty_D.pdb:0.7304940000	3dhg_A.pdb:0.6267790000):0.3642200000):0.1541990000):0.1539530000):0.1722430000	1za0_A.pdb:0.4716820000):0.5478500000	(2uw1_A.pdb:0.1266290000	2uw1_B.pdb:0.1063270000):0.0994186000);
(1afr_A.pdb:0.0737380000	(((((((1bcf_A.pdb:0.0786870000	((1jgc_A.pdb:0.0944960000	2fkz_A.pdb:0.0110850000):0.0276920000	3e1q_A.pdb:0.0436920000):0.0061562400):0.1173030000	(((((((1bg7_A.pdb:0.2035290000	(1lb3_A.pdb:0.0289910000	2za7_A.pdb:0.1177970000):0.1451310000):0.0577273000	1r03_A.pdb:0.0409840000):0.0733554000	(1z6o_A.pdb:0.2375800000	1z6o_M.pdb:0.3260180000):0.1805280000):0.1488660000	3e6s_A.pdb:0.2507320000):0.0672061000	2jd7_A.pdb:0.0730930000):0.0094771200	1krq_A.pdb:0.1040820000):0.0584072000	((1eum_A.pdb:0.1511050000	((1lko_A.pdb:0.3207750000	1yuz_A.pdb:0.6894360000):0.1441520000	3qhb_A.pdb:0.2473070000):0.3887510000):0.0083709600	1vlg_A.pdb:0.1016070000):0.0427377000):0.1156170000):0.0796870000	1nfv_A.pdb:0.2939430000):0.0802865000	(((((((1dps_A.pdb:0.0856090000	1jts_A.pdb:0.0700080000):0.1835960000	1o9r_A.pdb:0.0000020000):0.2084240000	(1tjo_A.pdb:0.0640500000	1tk6_A.pdb:0.0480140000):0.0582761000):0.1624870000	(1uvh_A.pdb:0.3453440000	2vzb_A.pdb:0.2248730000):0.0944138000):0.1294020000	(((1ji5_A.pdb:0.1095220000	1jig_A.pdb:0.1706260000):0.0435116000	1n1q_A.pdb:0.0190370000):0.0719113000	(1qgh_A.pdb:0.0274850000	2ux1_A.pdb:0.1110400000):0.1382230000):0.0000024418):0.0193634000	(1ji4_A.pdb:0.1907820000	2fjc_A.pdb:0.0604060000):0.0384535000):0.0400219000	2chp_A.pdb:0.0781070000):0.0000028907):0.1376020000	(1otk_A.pdb:0.9473180000	2fzf_A.pdb:0.3933140000):0.1433280000):0.2663110000	((((1jk0_A.pdb:0.5311130000	2uw2_A.pdb:0.1453750000):0.2183030000	1w68_A.pdb:0.0780930000):0.1382830000	(1mxr_A.pdb:0.3689110000	(((1oqu_A.pdb:0.0998480000	1r2f_A.pdb:0.1442990000):0.0914371000	1uzr_A.pdb:0.0105400000):0.3566100000	3ee4_A.pdb:0.8131570000):0.0551343000):0.1639920000):0.1699080000	(((1mty_B.pdb:0.4940530000	2inc_B.pdb:0.5269740000):0.0497568000	2inp_C.pdb:0.6608670000):0.1176410000	(1mty_D.pdb:0.5709590000	3dhg_A.pdb:0.5926160000):0.3566150000):0.3988360000):0.1613330000):0.1624260000	1za0_A.pdb:0.6076220000):0.5029450000	(2uw1_A.pdb:0.0935180000	2uw1_B.pdb:0.1065940000):0.1036360000);
(1afr_A.pdb:0.2207670000	((((((((1bcf_A.pdb:0.0569490000	((1jgc_A.pdb:0.2165300000	3e1q_A.pdb:0.0266900000):0.0134324000	2fkz_A.pdb:0.0403490000):0.0182980000):0.0794755000	1nfv_A.pdb:0.2903850000):0.0863027000	(((((((1bg7_A.pdb:0.3621960000	(1lb3_A.pdb:0.1090110000	2za7_A.pdb:0.0423000000):0.0385940000):0.0786023000	(1z6o_A.pdb:0.3511610000	1z6o_M.pdb:0.2145570000):0.1165030000):0.0628290000	1r03_A.pdb:0.0537910000):0.1010000000	3e6s_A.pdb:0.2224770000):0.0599973000	(1krq_A.pdb:0.1604630000	(1vlg_A.pdb:0.1924930000	2jd7_A.pdb:0.0699810000):0.0217428000):0.0368194000):0.0376434000	1eum_A.pdb:0.0585670000):0.0967691000	(1lko_A.pdb:0.3946200000	(1yuz_A.pdb:0.5365270000	3qhb_A.pdb:0.5968040000):0.0696129000):0.4144030000):0.0770424000):0.1919240000	((((((1dps_A.pdb:0.1997460000	1jts_A.pdb:0.0636810000):0.1215540000	1o9r_A.pdb:0.1225210000):0.1962930000	(1tjo_A.pdb:0.0979580000	1tk6_A.pdb:0.0568170000):0.1591350000):0.0783437000	2vzb_A.pdb:0.4313910000):0.0193040000	(((1ji4_A.pdb:0.1898810000	(1uvh_A.pdb:0.3440960000	2fjc_A.pdb:0.1013200000):0.0035987500):0.0585810000	(1jig_A.pdb:0.1000620000	1n1q_A.pdb:0.0332730000):0.0920355000):0.0444709000	((1ji5_A.pdb:0.1440770000	2fzf_A.pdb:0.6794790000):0.0371988000	(1qgh_A.pdb:0.0626390000	2ux1_A.pdb:0.1254900000):0.1658350000):0.0339167000):0.0397610000):0.0250803000	2chp_A.pdb:0.0979040000):0.0829566000):0.1338400000	1otk_A.pdb:1.0708910000):0.3308860000	((((1jk0_A.pdb:0.4429900000	2uw2_A.pdb:0.1540090000):0.0897113000	1w68_A.pdb:0.1484770000):0.2914980000	((1mxr_A.pdb:0.4043790000	3ee4_A.pdb:0.8022470000):0.1365550000	((1oqu_A.pdb:0.0799710000	1r2f_A.pdb:0.1369230000):0.0827905000	1uzr_A.pdb:0.0768410000):0.4258680000):0.0953566000):0.2213120000	(((1mty_B.pdb:0.7396750000	2inc_B.pdb:0.4995730000):0.0771538000	2inp_C.pdb:0.6918190000):0.1727710000	(1mty_D.pdb:0.5700090000	3dhg_A.pdb:0.6796760000):0.4220750000):0.0762755000):0.1667900000):0.0010331500	1za0_A.pdb:0.6948790000):0.7337520000	2uw1_A.pdb:0.0000020000):0.0565267000	2uw1_B.pdb:0.0745680000);
(1afr_A.pdb:0.1030250000	(((((((((((1bcf_A.pdb:0.0480170000	(1jgc_A.pdb:0.2467300000	(2fkz_A.pdb:0.0209600000	3e1q_A.pdb:0.0828350000):0.0334634000):0.0073937700):0.0516428000	((((((((1bg7_A.pdb:0.3106120000	(1lb3_A.pdb:0.0752140000	2za7_A.pdb:0.0845730000):0.0792355000):0.0555201000	(1z6o_A.pdb:0.3527600000	1z6o_M.pdb:0.2006350000):0.1334340000):0.0695388000	1r03_A.pdb:0.0795500000):0.1225840000	3e6s_A.pdb:0.1934520000):0.1759110000	2jd7_A.pdb:0.0809820000):0.0233742000	1krq_A.pdb:0.1076500000):0.0540005000	1vlg_A.pdb:0.1627780000):0.0457594000	1eum_A.pdb:0.0977230000):0.1560040000):0.0644574000	(((1lko_A.pdb:0.2313870000	1yuz_A.pdb:0.5657260000):0.1192580000	3qhb_A.pdb:0.5750290000):0.2455620000	1nfv_A.pdb:0.1736000000):0.0824753000):0.1448850000	((1ji4_A.pdb:0.1965530000	1uvh_A.pdb:0.2073580000):0.0000025002	2fjc_A.pdb:0.0587670000):0.0325587000):0.0165272000	(1jig_A.pdb:0.0881480000	1n1q_A.pdb:0.0188400000):0.0948589000):0.0399121000	2chp_A.pdb:0.1459890000):0.0248529000	(((((1dps_A.pdb:0.0643520000	1jts_A.pdb:0.0323890000):0.1017160000	1o9r_A.pdb:0.0819120000):0.2675080000	(1tjo_A.pdb:0.0840820000	1tk6_A.pdb:0.0288130000):0.0852333000):0.0354372000	(2fzf_A.pdb:0.3366820000	2vzb_A.pdb:0.3324660000):0.1060800000):0.0728410000	(1qgh_A.pdb:0.1288340000	2ux1_A.pdb:0.1525440000):0.1356740000):0.0000025553):0.0452781000	1ji5_A.pdb:0.1095050000):0.1912700000	1otk_A.pdb:0.7505440000):0.1417080000	1za0_A.pdb:0.5472560000):0.0790781000	((((1jk0_A.pdb:0.4282140000	2uw2_A.pdb:0.1255510000):0.1275700000	1w68_A.pdb:0.1275550000):0.2767810000	(1mxr_A.pdb:0.4909630000	(((1oqu_A.pdb:0.1033960000	1r2f_A.pdb:0.0824250000):0.0905652000	1uzr_A.pdb:0.0360530000):0.2891300000	3ee4_A.pdb:0.7168090000):0.0901236000):0.1164890000):0.1768990000	((1mty_B.pdb:0.5724770000	(2inc_B.pdb:0.3301290000	2inp_C.pdb:0.6160060000):0.0908657000):0.1834670000	(1mty_D.pdb:0.5501970000	3dhg_A.pdb:0.5847440000):0.4147470000):0.2161120000):0.1919430000):0.5592780000	(2uw1_A.pdb:0.0662740000	2uw1_B.pdb:0.1172260000):0.0531180000);
(1afr_A.pdb:0.2109570000	((((((((((((1bcf_A.pdb:0.0420170000	3e1q_A.pdb:0.0607260000):0.0415825000	(1jgc_A.pdb:0.1258570000	2fkz_A.pdb:0.0213890000):0.0060093900):0.2184300000	1eum_A.pdb:0.1902990000):0.0135080000	(((((((1bg7_A.pdb:0.2664450000	(1lb3_A.pdb:0.1243530000	2za7_A.pdb:0.0682390000):0.0863538000):0.0847854000	1r03_A.pdb:0.0812840000):0.0674093000	(1z6o_A.pdb:0.4744640000	1z6o_M.pdb:0.2856440000):0.0655581000):0.0504348000	3e6s_A.pdb:0.1691670000):0.1034520000	2jd7_A.pdb:0.0279630000):0.0251888000	1krq_A.pdb:0.1240850000):0.0244698000	1vlg_A.pdb:0.1442190000):0.0506923000):0.1060290000	((1lko_A.pdb:0.2444580000	1yuz_A.pdb:0.6924070000):0.2471170000	3qhb_A.pdb:0.5497420000):0.1158870000):0.0612408000	1nfv_A.pdb:0.2349610000):0.0152716000	((((((((1dps_A.pdb:0.0661950000	1jts_A.pdb:0.0589750000):0.1504660000	1o9r_A.pdb:0.0780850000):0.1168480000	(1tjo_A.pdb:0.0968420000	1tk6_A.pdb:0.0072800000):0.1998060000):0.0176509000	2vzb_A.pdb:0.3735310000):0.0400659000	(1qgh_A.pdb:0.0499330000	2ux1_A.pdb:0.1767990000):0.1241700000):0.0999741000	(((1ji5_A.pdb:0.0994400000	1jig_A.pdb:0.0906720000):0.0427155000	1n1q_A.pdb:0.0000020000):0.0539294000	2fzf_A.pdb:0.5753560000):0.0437223000):0.0255777000	((1ji4_A.pdb:0.1503720000	2fjc_A.pdb:0.0222040000):0.0005760720	1uvh_A.pdb:0.4674120000):0.0693193000):0.0483192000	2chp_A.pdb:0.1470600000):0.0794956000):0.1405890000	1otk_A.pdb:1.0688910000):0.4747370000	((1mty_B.pdb:0.6437200000	(2inc_B.pdb:0.3389290000	2inp_C.pdb:0.6816650000):0.0881360000):0.0260797000	(1mty_D.pdb:0.6455620000	3dhg_A.pdb:0.8130450000):0.3120540000):0.1882700000):0.0999518000	(((1jk0_A.pdb:0.3516720000	2uw2_A.pdb:0.1367730000):0.1191210000	1w68_A.pdb:0.1196210000):0.1871730000	(1mxr_A.pdb:0.4839510000	(((1oqu_A.pdb:0.0822220000	1uzr_A.pdb:0.1190180000):0.0805105000	1r2f_A.pdb:0.0383100000):0.3683480000	3ee4_A.pdb:0.6506990000):0.0227747000):0.1353100000):0.1042060000):0.2481390000	1za0_A.pdb:0.6578430000):0.5203260000	2uw1_A.pdb:0.0000030000):0.0860508000	2uw1_B.pdb:0.1071920000);
(1afr_A.pdb:0.0996210000	(((((((((1bcf_A.pdb:0.0243870000	3e1q_A.pdb:0.0455390000):0.0573560000	2fkz_A.pdb:0.0411080000):0.0203997000	1jgc_A.pdb:0.1111480000):0.1325080000	(((((((1bg7_A.pdb:0.2515880000	(1lb3_A.pdb:0.0952680000	2za7_A.pdb:0.0398880000):0.0962260000):0.0661002000	1r03_A.pdb:0.0978480000):0.0406703000	(1z6o_A.pdb:0.3834620000	1z6o_M.pdb:0.2447440000):0.1165460000):0.0814912000	(2jd7_A.pdb:0.0753450000	3e6s_A.pdb:0.1964600000):0.0075656000):0.0497671000	1krq_A.pdb:0.1031550000):0.0671782000	1vlg_A.pdb:0.1819260000):0.0112261000	1eum_A.pdb:0.0987980000):0.0905645000):0.1052650000	1nfv_A.pdb:0.2410070000):0.0216128000	((1lko_A.pdb:0.3403610000	1yuz_A.pdb:0.5352090000):0.1549700000	3qhb_A.pdb:0.2742560000):0.2931310000):0.0539553000	((((((((((1dps_A.pdb:0.1432720000	1jts_A.pdb:0.0605880000):0.0461214000	1o9r_A.pdb:0.1551880000):0.0592475000	2vzb_A.pdb:0.3276980000):0.0318671000	(1tjo_A.pdb:0.0951190000	1tk6_A.pdb:0.0649420000):0.1614980000):0.1100920000	(1qgh_A.pdb:0.1079720000	2ux1_A.pdb:0.1865510000):0.2337630000):0.0142880000	(1ji5_A.pdb:0.1586900000	1jig_A.pdb:0.0480250000):0.0613413000):0.0107683000	(1n1q_A.pdb:0.0472640000	2fzf_A.pdb:0.5295010000):0.0435523000):0.0235555000	((1ji4_A.pdb:0.1653790000	1uvh_A.pdb:0.3225660000):0.0416567000	2fjc_A.pdb:0.0653930000):0.0707016000):0.0321500000	2chp_A.pdb:0.0786740000):0.0446690000	1otk_A.pdb:1.0283380000):0.0323003000):0.4424830000	((((1jk0_A.pdb:0.3633100000	2uw2_A.pdb:0.1854880000):0.1381240000	1w68_A.pdb:0.1385830000):0.2778700000	(1mxr_A.pdb:0.3912730000	(((1oqu_A.pdb:0.0675550000	1r2f_A.pdb:0.1614170000):0.0953535000	1uzr_A.pdb:0.0709030000):0.2845280000	3ee4_A.pdb:0.7138400000):0.0686057000):0.1575780000):0.1221700000	(((1mty_B.pdb:0.7500900000	2inc_B.pdb:0.3330470000):0.1391820000	2inp_C.pdb:0.6691950000):0.1653010000	(1mty_D.pdb:0.6500320000	3dhg_A.pdb:0.6434970000):0.4190850000):0.1021730000):0.1777690000):0.1956200000	1za0_A.pdb:0.6269050000):0.4087520000	(2uw1_A.pdb:0.1165940000	2uw1_B.pdb:0.1075570000):0.0685395000);
(1afr_A.pdb:0.1181410000	(((((((((1bcf_A.pdb:0.0616710000	3e1q_A.pdb:0.1433450000):0.0088546200	(1jgc_A.pdb:0.1816360000	2fkz_A.pdb:0.0993640000):0.0313146000):0.0843668000	(((((((((1bg7_A.pdb:0.2421470000	(1lb3_A.pdb:0.0785390000	2za7_A.pdb:0.0422380000):0.0586740000):0.0341987000	1r03_A.pdb:0.0843000000):0.0404420000	(1z6o_A.pdb:0.3526680000	1z6o_M.pdb:0.2704060000):0.1593210000):0.0846871000	3e6s_A.pdb:0.0973510000):0.0997685000	2jd7_A.pdb:0.0428270000):0.0468004000	1krq_A.pdb:0.1237340000):0.1073840000	1eum_A.pdb:0.1084760000):0.0592338000	1vlg_A.pdb:0.1568120000):0.1274310000	((1lko_A.pdb:0.2098920000	3qhb_A.pdb:0.3433270000):0.1414030000	1yuz_A.pdb:0.4301380000):0.3091180000):0.0620711000):0.0840405000	1nfv_A.pdb:0.2489900000):0.0895708000	(((((((1dps_A.pdb:0.1268900000	1jts_A.pdb:0.0731870000):0.0779936000	1o9r_A.pdb:0.0614310000):0.1975860000	(1tjo_A.pdb:0.0662210000	1tk6_A.pdb:0.0205580000):0.0998595000):0.0752656000	1uvh_A.pdb:0.2810020000):0.1108390000	2vzb_A.pdb:0.2594970000):0.0822799000	((1ji4_A.pdb:0.1565990000	(1qgh_A.pdb:0.0598030000	2ux1_A.pdb:0.1405970000):0.0761712000):0.1013100000	2fjc_A.pdb:0.1107740000):0.0053930800):0.0380458000	(((1ji5_A.pdb:0.1563270000	1jig_A.pdb:0.0501560000):0.0682905000	1n1q_A.pdb:0.0458870000):0.0371432000	2chp_A.pdb:0.1391080000):0.0170289000):0.0613047000):0.0859321000	2fzf_A.pdb:0.4907440000):0.0256665000	1otk_A.pdb:0.9690590000):0.3964650000	((((1jk0_A.pdb:0.3393300000	2uw2_A.pdb:0.1857620000):0.0519932000	1w68_A.pdb:0.1270280000):0.3154290000	(1mxr_A.pdb:0.2858910000	(((1oqu_A.pdb:0.0885170000	1r2f_A.pdb:0.0984390000):0.0437908000	1uzr_A.pdb:0.0092630000):0.3494920000	3ee4_A.pdb:0.5815740000):0.0878108000):0.1769030000):0.1078650000	(((1mty_B.pdb:0.7646190000	2inp_C.pdb:0.5409870000):0.0664630000	2inc_B.pdb:0.4871910000):0.2051250000	(1mty_D.pdb:0.4928980000	3dhg_A.pdb:0.6934020000):0.2978730000):0.3018650000):0.1489240000):0.0085259200	1za0_A.pdb:0.5569520000):0.5928370000	(2uw1_A.pdb:0.0615560000	2uw1_B.pdb:0.0996320000):0.0813439000);
(1afr_A.pdb:0.1328980000	((((((((((1bcf_A.pdb:0.0411470000	3e1q_A.pdb:0.0487350000):0.0205914000	((((((((1bg7_A.pdb:0.2658550000	1r03_A.pdb:0.0701180000):0.0436584000	((1lb3_A.pdb:0.1267770000	2za7_A.pdb:0.0268300000):0.0576367000	1z6o_M.pdb:0.1963040000):0.0327548000):0.0968480000	3e6s_A.pdb:0.1681930000):0.0703610000	1z6o_A.pdb:0.3244880000):0.0801493000	(1krq_A.pdb:0.0824000000	2jd7_A.pdb:0.1076300000):0.0414449000):0.0342175000	1vlg_A.pdb:0.0957200000):0.0499555000	1eum_A.pdb:0.1404660000):0.2022460000	2fkz_A.pdb:0.0205920000):0.0133086000):0.0573860000	1jgc_A.pdb:0.0827960000):0.1302200000	(1lko_A.pdb:0.2688510000	(1yuz_A.pdb:0.4507920000	3qhb_A.pdb:0.3662310000):0.1126970000):0.2445540000):0.0223341000	1nfv_A.pdb:0.2244390000):0.0000020900	((((((1dps_A.pdb:0.1337010000	1jts_A.pdb:0.1241820000):0.1779710000	1o9r_A.pdb:0.1089420000):0.2250550000	(1tjo_A.pdb:0.0532760000	1tk6_A.pdb:0.0444160000):0.1279260000):0.0787044000	(2fzf_A.pdb:0.6520150000	2vzb_A.pdb:0.4415570000):0.0881428000):0.0364543000	((1ji4_A.pdb:0.2018410000	(1uvh_A.pdb:0.5435450000	2fjc_A.pdb:0.0795740000):0.0180729000):0.0596561000	(((1ji5_A.pdb:0.1866350000	1jig_A.pdb:0.0459630000):0.0664133000	1n1q_A.pdb:0.0118470000):0.0299630000	2chp_A.pdb:0.1773510000):0.0369821000):0.0096087500):0.0149170000	(1qgh_A.pdb:0.0966610000	2ux1_A.pdb:0.1483200000):0.2162800000):0.1271830000):0.3399150000	1otk_A.pdb:0.9179190000):0.3059010000	(((1mty_B.pdb:0.7971840000	2inp_C.pdb:0.6260480000):0.0867437000	2inc_B.pdb:0.3762610000):0.1985870000	(1mty_D.pdb:0.7840680000	3dhg_A.pdb:0.6840690000):0.3020750000):0.1314730000):0.1193250000	(((1jk0_A.pdb:0.4848040000	2uw2_A.pdb:0.1228260000):0.0816273000	1w68_A.pdb:0.1803060000):0.2036330000	((1mxr_A.pdb:0.2854900000	3ee4_A.pdb:0.7576450000):0.0890646000	((1oqu_A.pdb:0.0945410000	1uzr_A.pdb:0.0966000000):0.0744591000	1r2f_A.pdb:0.0257340000):0.2808130000):0.1007470000):0.3012440000):0.2788960000	1za0_A.pdb:0.5809730000):0.3668410000	(2uw1_A.pdb:0.0780100000	2uw1_B.pdb:0.1200600000):0.1118520000);
(1afr_A.pdb:0.1789250000	((((((((1bcf_A.pdb:0.0361510000	3e1q_A.pdb:0.0756960000):0.0211544000	((((((((1bg7_A.pdb:0.2492110000	1r03_A.pdb:0.0195710000):0.0532151000	((1lb3_A.pdb:0.1052880000	2za7_A.pdb:0.0321670000):0.1043100000	(1z6o_A.pdb:0.3517730000	1z6o_M.pdb:0.2349110000):0.1051590000):0.0306054000):0.0714031000	3e6s_A.pdb:0.1599220000):0.0781841000	2jd7_A.pdb:0.0737470000):0.0170410000	1krq_A.pdb:0.0721720000):0.0275465000	1vlg_A.pdb:0.1881860000):0.0147469000	1eum_A.pdb:0.0744200000):0.1807190000	2fkz_A.pdb:0.0326300000):0.0139125000):0.0825946000	1jgc_A.pdb:0.1026300000):0.1915420000	((1lko_A.pdb:0.2200600000	1yuz_A.pdb:0.6344930000):0.1845510000	3qhb_A.pdb:0.4287450000):0.2908450000):0.0299716000	1nfv_A.pdb:0.1625880000):0.2178010000	((((((((1dps_A.pdb:0.1355360000	1jts_A.pdb:0.0941880000):0.1636640000	1o9r_A.pdb:0.0641220000):0.1526420000	(1tjo_A.pdb:0.0900430000	1tk6_A.pdb:0.0107060000):0.1757060000):0.0905675000	(2fzf_A.pdb:0.7800100000	2vzb_A.pdb:0.4612000000):0.0032126000):0.0701395000	(1qgh_A.pdb:0.0987600000	2ux1_A.pdb:0.1849700000):0.1348480000):0.0032238200	((1ji5_A.pdb:0.1312890000	1jig_A.pdb:0.0690750000):0.0575865000	1n1q_A.pdb:0.0238740000):0.0564150000):0.0463218000	(1ji4_A.pdb:0.1263640000	(1uvh_A.pdb:0.3956340000	2fjc_A.pdb:0.0254920000):0.0521649000):0.0803049000):0.0124249000	2chp_A.pdb:0.0815730000):0.1112510000):0.2316960000	1otk_A.pdb:0.8796390000):0.4107580000	((((((1jk0_A.pdb:0.4779320000	2uw2_A.pdb:0.1517090000):0.0778113000	1w68_A.pdb:0.1832140000):0.3570900000	(((1oqu_A.pdb:0.0719350000	1r2f_A.pdb:0.1127870000):0.0497202000	1uzr_A.pdb:0.0743820000):0.3433220000	3ee4_A.pdb:0.7057460000):0.0889673000):0.0620372000	1mxr_A.pdb:0.4197720000):0.1687880000	(((1mty_B.pdb:0.6621580000	2inc_B.pdb:0.4362370000):0.0795148000	(1mty_D.pdb:0.5931080000	3dhg_A.pdb:0.8074150000):0.4229680000):0.1315980000	2inp_C.pdb:0.6787740000):0.1353790000):0.2535980000	1za0_A.pdb:0.6448170000):0.0348859000):0.3900930000	(2uw1_A.pdb:0.0823310000	2uw1_B.pdb:0.0931230000):0.0403574000);
(1afr_A.pdb:0.1265350000	((((((((((1bcf_A.pdb:0.0527920000	3e1q_A.pdb:0.0632430000):0.0264947000	(1jgc_A.pdb:0.1393340000	2fkz_A.pdb:0.0307220000):0.0276480000):0.0745376000	((((((((1bg7_A.pdb:0.3279920000	(1lb3_A.pdb:0.0571510000	2za7_A.pdb:0.0892070000):0.0671329000):0.0268349000	(1z6o_A.pdb:0.2624280000	1z6o_M.pdb:0.2606900000):0.2520460000):0.0384069000	1r03_A.pdb:0.0334720000):0.2094500000	3e6s_A.pdb:0.0965150000):0.1153730000	2jd7_A.pdb:0.0832610000):0.0224486000	1krq_A.pdb:0.0979800000):0.0270446000	1vlg_A.pdb:0.1111690000):0.0257697000	1eum_A.pdb:0.0000030000):0.1954710000):0.0825209000	((1lko_A.pdb:0.2873550000	3qhb_A.pdb:0.3818850000):0.0834278000	1yuz_A.pdb:0.5468270000):0.2525330000):0.0771846000	1nfv_A.pdb:0.2123330000):0.1437170000	((1ji4_A.pdb:0.1500490000	1uvh_A.pdb:0.4251850000):0.0000025024	2fjc_A.pdb:0.0454760000):0.0359412000):0.0189446000	(((((((1dps_A.pdb:0.1021820000	1jts_A.pdb:0.0429990000):0.1997360000	1o9r_A.pdb:0.0180490000):0.1692340000	(1tjo_A.pdb:0.0604280000	1tk6_A.pdb:0.0298450000):0.0871059000):0.0830438000	2fzf_A.pdb:0.5034820000):0.0151824000	2vzb_A.pdb:0.3111110000):0.1327160000	(1ji5_A.pdb:0.1359520000	(1jig_A.pdb:0.0638060000	1n1q_A.pdb:0.0076810000):0.0505878000):0.0317432000):0.0000022038	(1qgh_A.pdb:0.0866920000	2ux1_A.pdb:0.1566600000):0.0736268000):0.0675153000):0.0488468000	2chp_A.pdb:0.0171140000):0.2493240000	1otk_A.pdb:1.1211560000):0.4735020000	((((1jk0_A.pdb:0.3938390000	2uw2_A.pdb:0.1880680000):0.1123920000	1w68_A.pdb:0.1671760000):0.2080590000	((((1mty_B.pdb:0.6837880000	2inc_B.pdb:0.4645980000):0.0727914000	(1mty_D.pdb:0.6025000000	3dhg_A.pdb:0.7336940000):0.4877000000):0.0981372000	2inp_C.pdb:0.5649930000):0.3112470000	(1mxr_A.pdb:0.3598220000	(((1oqu_A.pdb:0.1283630000	1r2f_A.pdb:0.0878000000):0.0717464000	1uzr_A.pdb:0.0410420000):0.2388030000	3ee4_A.pdb:0.8323320000):0.1188760000):0.1168720000):0.1031160000):0.2608420000	1za0_A.pdb:0.6714810000):0.0100349000):0.3763700000	(2uw1_A.pdb:0.0857050000	2uw1_B.pdb:0.1532820000):0.0522587000);
(1afr_A.pdb:0.1777440000	(((((((1bcf_A.pdb:0.0591700000	(((1jgc_A.pdb:0.1064140000	1nfv_A.pdb:0.2608250000):0.0895050000	2fkz_A.pdb:0.0422150000):0.0259878000	3e1q_A.pdb:0.1107520000):0.0244289000):0.1075010000	((((((1bg7_A.pdb:0.3355850000	1r03_A.pdb:0.0449140000):0.0537083000	(1lb3_A.pdb:0.0797490000	2za7_A.pdb:0.0315320000):0.1100530000):0.0903693000	(1z6o_A.pdb:0.4427290000	1z6o_M.pdb:0.1381940000):0.0675273000):0.1396560000	(1krq_A.pdb:0.0754380000	(2jd7_A.pdb:0.0639580000	3e6s_A.pdb:0.2259570000):0.0319191000):0.0524016000):0.0249739000	1vlg_A.pdb:0.1276170000):0.0487642000	1eum_A.pdb:0.1459570000):0.1108090000):0.0692403000	((1lko_A.pdb:0.2364550000	1yuz_A.pdb:0.5844770000):0.0931714000	3qhb_A.pdb:0.3002740000):0.3117950000):0.0343077000	(((((1dps_A.pdb:0.1705400000	1jts_A.pdb:0.0747030000):0.0929116000	1o9r_A.pdb:0.1258840000):0.2015350000	(1tjo_A.pdb:0.0576950000	1tk6_A.pdb:0.0308000000):0.1415670000):0.1302090000	((1ji4_A.pdb:0.2025010000	2fjc_A.pdb:0.0994610000):0.0213964000	1uvh_A.pdb:0.3594970000):0.0370981000):0.0060242000	((((1ji5_A.pdb:0.1580180000	2fzf_A.pdb:0.5001830000):0.0771171000	(1jig_A.pdb:0.0852480000	1n1q_A.pdb:0.0134850000):0.0684447000):0.0420745000	2chp_A.pdb:0.0933010000):0.0171699000	((1qgh_A.pdb:0.1328930000	2ux1_A.pdb:0.1124090000):0.1371680000	2vzb_A.pdb:0.4010370000):0.0715488000):0.0340501000):0.1904690000):0.2536320000	1otk_A.pdb:0.7298400000):0.1589420000	(((((1jk0_A.pdb:0.4536630000	2uw2_A.pdb:0.0790810000):0.1510090000	1w68_A.pdb:0.1713340000):0.3503060000	(((1oqu_A.pdb:0.0944900000	1r2f_A.pdb:0.1085530000):0.0325936000	1uzr_A.pdb:0.0563520000):0.3744700000	3ee4_A.pdb:0.7347290000):0.0532991000):0.1707140000	1mxr_A.pdb:0.3291470000):0.1609870000	((1mty_B.pdb:0.6526870000	(2inc_B.pdb:0.6247840000	2inp_C.pdb:0.6753770000):0.1063220000):0.1762760000	(1mty_D.pdb:0.5538200000	3dhg_A.pdb:0.7015760000):0.5158540000):0.1443190000):0.1635560000):0.1272710000	1za0_A.pdb:0.6399440000):0.3220390000	(2uw1_A.pdb:0.0825650000	2uw1_B.pdb:0.1277940000):0.0607131000);
(1afr_A.pdb:0.1823920000	(((((((((((1bcf_A.pdb:0.0361450000	3e1q_A.pdb:0.0923680000):0.0386486000	2fkz_A.pdb:0.0131010000):0.0141930000	1jgc_A.pdb:0.1030480000):0.0843861000	(((((((1bg7_A.pdb:0.2947970000	1r03_A.pdb:0.0199880000):0.0466532000	((1lb3_A.pdb:0.0657370000	2za7_A.pdb:0.0987960000):0.0539347000	(1z6o_A.pdb:0.4616130000	1z6o_M.pdb:0.1360220000):0.0847940000):0.0649524000):0.0830956000	3e6s_A.pdb:0.1883940000):0.1189250000	2jd7_A.pdb:0.0429940000):0.0206297000	1krq_A.pdb:0.1455330000):0.0602182000	1vlg_A.pdb:0.0895320000):0.0819748000	1eum_A.pdb:0.1351210000):0.1214880000):0.1114120000	(1lko_A.pdb:0.2072310000	(1yuz_A.pdb:0.5098520000	3qhb_A.pdb:0.2519370000):0.1210690000):0.3194880000):0.0613985000	1nfv_A.pdb:0.2192960000):0.0560158000	(((((((((1dps_A.pdb:0.1375740000	1jts_A.pdb:0.1344630000):0.0727022000	1o9r_A.pdb:0.0759860000):0.1553770000	2vzb_A.pdb:0.4572560000):0.0240201000	(1tjo_A.pdb:0.0776540000	1tk6_A.pdb:0.0003810000):0.1271210000):0.1949560000	(1qgh_A.pdb:0.0871550000	2ux1_A.pdb:0.1541230000):0.1009960000):0.0497632000	(1ji5_A.pdb:0.1388170000	1jig_A.pdb:0.0704250000):0.0502966000):0.0332123000	1n1q_A.pdb:0.0266230000):0.0096683600	(1ji4_A.pdb:0.1509990000	1uvh_A.pdb:0.3410380000):0.0786903000):0.0345172000	((2chp_A.pdb:0.0542480000	2fzf_A.pdb:0.6245020000):0.0266172000	2fjc_A.pdb:0.0824190000):0.0122777000):0.1324590000):0.0425920000	1otk_A.pdb:1.0609000000):0.5299120000	((((((1jk0_A.pdb:0.4459900000	2uw2_A.pdb:0.1011180000):0.1133280000	1w68_A.pdb:0.1520300000):0.3017110000	(((1oqu_A.pdb:0.1151850000	1r2f_A.pdb:0.0848980000):0.0435327000	1uzr_A.pdb:0.0375750000):0.4034470000	3ee4_A.pdb:0.6939890000):0.0303498000):0.0425121000	1mxr_A.pdb:0.3138630000):0.1952950000	((1mty_B.pdb:0.6986480000	2inp_C.pdb:0.8087540000):0.0305453000	2inc_B.pdb:0.5203870000):0.2464700000):0.0971896000	(1mty_D.pdb:0.5732600000	3dhg_A.pdb:0.7012520000):0.4535490000):0.0495478000):0.1541380000	1za0_A.pdb:0.5494160000):0.4957560000	2uw1_A.pdb:0.0307620000):0.0583935000	2uw1_B.pdb:0.1088310000);
(1afr_A.pdb:0.2050820000	((((((((1bcf_A.pdb:0.1107180000	3e1q_A.pdb:0.0230180000):0.0495741000	2fkz_A.pdb:0.0639560000):0.0720648000	1jgc_A.pdb:0.1749570000):0.1557810000	(((((((((1bg7_A.pdb:0.1806460000	1r03_A.pdb:0.0847670000):0.1460610000	1lb3_A.pdb:0.0491590000):0.0776410000	2za7_A.pdb:0.0000030000):0.0845981000	(1z6o_A.pdb:0.5357470000	1z6o_M.pdb:0.1363060000):0.2339160000):0.1263950000	3e6s_A.pdb:0.1407160000):0.1412000000	2jd7_A.pdb:0.0950310000):0.0239245000	1krq_A.pdb:0.0604510000):0.0440016000	1vlg_A.pdb:0.2005820000):0.0378822000	1eum_A.pdb:0.1100030000):0.1184730000):0.1205630000	((((((((((1dps_A.pdb:0.1630800000	1jts_A.pdb:0.0724290000):0.1092860000	1o9r_A.pdb:0.1557300000):0.1237910000	(2fzf_A.pdb:0.7031190000	2vzb_A.pdb:0.4444810000):0.0279582000):0.0457765000	(1tjo_A.pdb:0.0989760000	1tk6_A.pdb:0.0502660000):0.2925790000):0.0411206000	(1qgh_A.pdb:0.1233550000	2ux1_A.pdb:0.1324290000):0.1698330000):0.0327986000	((1ji5_A.pdb:0.1397460000	1jig_A.pdb:0.0348980000):0.0388422000	1n1q_A.pdb:0.0181840000):0.1054960000):0.0470081000	(1ji4_A.pdb:0.1137460000	(1uvh_A.pdb:0.4630650000	2fjc_A.pdb:0.0464350000):0.0431088000):0.0898711000):0.0161076000	2chp_A.pdb:0.0918360000):0.0793657000	(1nfv_A.pdb:0.1885060000	1otk_A.pdb:1.0665110000):0.1728670000):0.0991142000	((1lko_A.pdb:0.4014380000	1yuz_A.pdb:0.5570820000):0.1268970000	3qhb_A.pdb:0.5200910000):0.1286920000):0.1323330000):0.4484630000	((((1jk0_A.pdb:0.4899440000	2uw2_A.pdb:0.2536500000):0.1192820000	1w68_A.pdb:0.1429360000):0.2523200000	(1mxr_A.pdb:0.4486140000	(((1oqu_A.pdb:0.0853640000	1r2f_A.pdb:0.1272060000):0.1159660000	1uzr_A.pdb:0.0607280000):0.3655630000	3ee4_A.pdb:0.6844200000):0.0682676000):0.0657592000):0.2217030000	((1mty_B.pdb:0.5824420000	(2inc_B.pdb:0.4963970000	2inp_C.pdb:0.7147220000):0.0687195000):0.1818620000	(1mty_D.pdb:0.5543710000	3dhg_A.pdb:0.6416630000):0.4044300000):0.1499380000):0.0828890000):0.2249800000	1za0_A.pdb:0.5714870000):0.5308820000	2uw1_A.pdb:0.0019780000):0.1088160000	2uw1_B.pdb:0.1467430000);
(1afr_A.pdb:0.1292540000	(((((((1bcf_A.pdb:0.0224180000	3e1q_A.pdb:0.0703270000):0.0296153000	(1jgc_A.pdb:0.1628550000	2fkz_A.pdb:0.0504280000):0.0463293000):0.2094010000	((((((((1bg7_A.pdb:0.2403890000	1r03_A.pdb:0.1069450000):0.0895704000	(1lb3_A.pdb:0.0643910000	2za7_A.pdb:0.0448700000):0.0521188000):0.0431729000	(1z6o_A.pdb:0.4284750000	1z6o_M.pdb:0.2037400000):0.1155250000):0.1694550000	3e6s_A.pdb:0.1283140000):0.0818728000	2jd7_A.pdb:0.0829060000):0.0100910000	1krq_A.pdb:0.0965240000):0.0759215000	1eum_A.pdb:0.1004660000):0.0843553000	1vlg_A.pdb:0.1340730000):0.0515085000):0.0390649000	(((((((((((1dps_A.pdb:0.1109860000	1jts_A.pdb:0.0868890000):0.1221170000	1o9r_A.pdb:0.1075230000):0.2290670000	(1tjo_A.pdb:0.0941790000	1tk6_A.pdb:0.0205790000):0.1513110000):0.0484204000	(1uvh_A.pdb:0.3228810000	2vzb_A.pdb:0.3463730000):0.0715458000):0.0684968000	(1qgh_A.pdb:0.0876820000	2ux1_A.pdb:0.1881430000):0.2311330000):0.0086446600	1n1q_A.pdb:0.0492520000):0.0004143060	(1ji5_A.pdb:0.1605000000	1jig_A.pdb:0.0922820000):0.0906070000):0.0419789000	(1ji4_A.pdb:0.1989640000	2fjc_A.pdb:0.1004870000):0.0765353000):0.0488292000	2chp_A.pdb:0.0644260000):0.0649557000	1nfv_A.pdb:0.2631820000):0.1234560000	((1lko_A.pdb:0.3139560000	1yuz_A.pdb:0.5413500000):0.2749610000	3qhb_A.pdb:0.3547850000):0.1301250000):0.1062270000):0.1168990000	(1otk_A.pdb:0.8995270000	2fzf_A.pdb:0.2930120000):0.0976050000):0.3602780000	((((1jk0_A.pdb:0.4036440000	2uw2_A.pdb:0.1476390000):0.1079220000	1w68_A.pdb:0.0818970000):0.1771860000	(1mxr_A.pdb:0.3599040000	(((1oqu_A.pdb:0.1041030000	1r2f_A.pdb:0.0983120000):0.0308600000	1uzr_A.pdb:0.0514990000):0.3357860000	3ee4_A.pdb:0.7195260000):0.1331230000):0.1387650000):0.2041330000	(((1mty_B.pdb:0.8131970000	2inc_B.pdb:0.3983690000):0.2179260000	2inp_C.pdb:0.5981690000):0.1080400000	(1mty_D.pdb:0.5994330000	3dhg_A.pdb:0.8460350000):0.3905140000):0.1115300000):0.2296650000):0.0867361000	1za0_A.pdb:0.6822450000):0.3767240000	(2uw1_A.pdb:0.0707510000	2uw1_B.pdb:0.1463960000):0.0513028000);
(1afr_A.pdb:0.0943850000	(((((((((1bcf_A.pdb:0.0492080000	3e1q_A.pdb:0.0896220000):0.0364395000	(1nfv_A.pdb:0.3396910000	2fkz_A.pdb:0.0595790000):0.0202102000):0.0602616000	1jgc_A.pdb:0.1225900000):0.0853307000	((((((((1bg7_A.pdb:0.3448350000	1r03_A.pdb:0.0505700000):0.0794579000	(1lb3_A.pdb:0.0600940000	2za7_A.pdb:0.0603370000):0.0416562000):0.0549733000	(1z6o_A.pdb:0.4667910000	1z6o_M.pdb:0.1816960000):0.1229790000):0.1274910000	3e6s_A.pdb:0.1426480000):0.1124100000	2jd7_A.pdb:0.0898630000):0.0161096000	1krq_A.pdb:0.0767200000):0.0945644000	1vlg_A.pdb:0.1255660000):0.0457700000	1eum_A.pdb:0.1586880000):0.1569890000):0.1056510000	(1lko_A.pdb:0.2224750000	(1yuz_A.pdb:0.4440420000	3qhb_A.pdb:0.3104760000):0.0800633000):0.1932260000):0.0203131000	((((((((1dps_A.pdb:0.1350990000	1jts_A.pdb:0.0636540000):0.1337440000	1o9r_A.pdb:0.1060680000):0.1515480000	(1tjo_A.pdb:0.0359510000	1tk6_A.pdb:0.0205050000):0.1267810000):0.1019750000	(2fzf_A.pdb:0.5383190000	2vzb_A.pdb:0.3364850000):0.0796496000):0.0872254000	(1qgh_A.pdb:0.0489680000	2ux1_A.pdb:0.1068320000):0.1637190000):0.0159553000	((1ji5_A.pdb:0.1110360000	1jig_A.pdb:0.0910800000):0.0317712000	1n1q_A.pdb:0.0438500000):0.0585829000):0.0099451500	(1ji4_A.pdb:0.1045230000	(1uvh_A.pdb:0.3552010000	2fjc_A.pdb:0.0872510000):0.0165789000):0.0487691000):0.0099588200	2chp_A.pdb:0.1148910000):0.1975480000):0.2626570000	1otk_A.pdb:0.9801080000):0.3144180000	((((1jk0_A.pdb:0.4355930000	2uw2_A.pdb:0.2340010000):0.1363060000	1w68_A.pdb:0.1307690000):0.2115810000	(1mxr_A.pdb:0.3126870000	(((1oqu_A.pdb:0.1364740000	1r2f_A.pdb:0.1053490000):0.0556062000	1uzr_A.pdb:0.0210890000):0.3891310000	3ee4_A.pdb:0.8744570000):0.0467730000):0.1677220000):0.1764710000	(((1mty_B.pdb:0.7790630000	2inp_C.pdb:0.6945240000):0.1194810000	2inc_B.pdb:0.3824010000):0.0788947000	(1mty_D.pdb:0.6904960000	3dhg_A.pdb:0.6958010000):0.3128580000):0.2631020000):0.1110370000):0.1701270000	1za0_A.pdb:0.5211330000):0.5343470000	(2uw1_A.pdb:0.0783250000	2uw1_B.pdb:0.1076740000):0.0485594000);
(1afr_A.pdb:0.0962390000	((((((((((1bcf_A.pdb:0.0332480000	3e1q_A.pdb:0.1019650000):0.0321362000	2fkz_A.pdb:0.0147520000):0.0028149300	1jgc_A.pdb:0.1912850000):0.0763499000	((((((((((1bg7_A.pdb:0.3557310000	1r03_A.pdb:0.0877720000):0.1092600000	1lb3_A.pdb:0.0427880000):0.0622867000	2za7_A.pdb:0.0222110000):0.1226210000	(1z6o_A.pdb:0.3789950000	1z6o_M.pdb:0.2617660000):0.1113600000):0.0499242000	3e6s_A.pdb:0.1311740000):0.0671064000	1eum_A.pdb:0.1325480000):0.0645772000	1krq_A.pdb:0.0961340000):0.0469389000	1vlg_A.pdb:0.1696940000):0.0055813800	2jd7_A.pdb:0.0724920000):0.1362110000	(((1lko_A.pdb:0.3640450000	1yuz_A.pdb:0.4061050000):0.1177120000	3qhb_A.pdb:0.4133760000):0.1232690000	1nfv_A.pdb:0.2088460000):0.1092980000):0.0825128000):0.1355970000	(((((1dps_A.pdb:0.1241100000	1jts_A.pdb:0.0455310000):0.0984165000	1o9r_A.pdb:0.0588330000):0.1640890000	(1tjo_A.pdb:0.0700520000	1tk6_A.pdb:0.0515270000):0.0900874000):0.0665901000	1uvh_A.pdb:0.2916690000):0.1046160000	(((1ji4_A.pdb:0.1629390000	((1ji5_A.pdb:0.0864510000	1jig_A.pdb:0.0733120000):0.0314158000	1n1q_A.pdb:0.0099500000):0.0335588000):0.0391364000	2fjc_A.pdb:0.0650770000):0.0222239000	(1qgh_A.pdb:0.0676180000	2ux1_A.pdb:0.0992370000):0.1452090000):0.0531741000):0.0000027580):0.0393855000	(2chp_A.pdb:0.0929650000	2vzb_A.pdb:0.4413540000):0.0096563600):0.1640240000	2fzf_A.pdb:0.3418280000):0.1489830000	1otk_A.pdb:0.7066810000):0.2808840000	((((1jk0_A.pdb:0.4412760000	2uw2_A.pdb:0.1474990000):0.1738330000	1w68_A.pdb:0.1120560000):0.1612140000	((1mxr_A.pdb:0.3604390000	3ee4_A.pdb:0.7973580000):0.1038280000	((1oqu_A.pdb:0.1011890000	1r2f_A.pdb:0.1364750000):0.0845723000	1uzr_A.pdb:0.0324730000):0.3594380000):0.1926720000):0.1582090000	(((1mty_B.pdb:0.8718700000	2inc_B.pdb:0.4010460000):0.1549280000	2inp_C.pdb:0.5698700000):0.2426220000	(1mty_D.pdb:0.5254930000	3dhg_A.pdb:0.6680790000):0.3409730000):0.0956462000):0.2529430000):0.1878680000	1za0_A.pdb:0.5387850000):0.4825380000	(2uw1_A.pdb:0.0627840000	2uw1_B.pdb:0.0563940000):0.0919760000);
(1afr_A.pdb:0.0895800000	((((((((((1bcf_A.pdb:0.0468910000	(2fkz_A.pdb:0.0584590000	3e1q_A.pdb:0.0362410000):0.0267012000):0.0543470000	1jgc_A.pdb:0.2285380000):0.0407037000	(((((((((1bg7_A.pdb:0.1823370000	1r03_A.pdb:0.0369500000):0.1594790000	1lb3_A.pdb:0.0633560000):0.0421434000	2za7_A.pdb:0.0285990000):0.0529862000	1z6o_M.pdb:0.2258470000):0.0949894000	1z6o_A.pdb:0.3828170000):0.0447944000	3e6s_A.pdb:0.1399450000):0.1509340000	(1krq_A.pdb:0.1159460000	2jd7_A.pdb:0.1014570000):0.0220065000):0.0469369000	1eum_A.pdb:0.0989230000):0.0743430000	1vlg_A.pdb:0.1084480000):0.1518220000):0.1227700000	((1lko_A.pdb:0.2713620000	1yuz_A.pdb:0.6769170000):0.1867640000	3qhb_A.pdb:0.3773670000):0.3371130000):0.0353188000	1nfv_A.pdb:0.2967360000):0.0661710000	((((((((1dps_A.pdb:0.1423010000	1jts_A.pdb:0.0365620000):0.1224040000	1o9r_A.pdb:0.1038370000):0.1300510000	(1tjo_A.pdb:0.1288170000	1tk6_A.pdb:0.0152010000):0.1824910000):0.0896668000	(2fzf_A.pdb:0.6941900000	2vzb_A.pdb:0.3098490000):0.0553191000):0.0000020649	(1qgh_A.pdb:0.1206700000	2ux1_A.pdb:0.1551270000):0.1751370000):0.0228874000	((1ji5_A.pdb:0.1109780000	1jig_A.pdb:0.0538720000):0.0692100000	1n1q_A.pdb:0.0406900000):0.0346153000):0.0634400000	((1ji4_A.pdb:0.1513480000	2fjc_A.pdb:0.1006980000):0.0385448000	1uvh_A.pdb:0.4416930000):0.0251250000):0.0000028598	2chp_A.pdb:0.1295180000):0.1377440000):0.2615330000	1otk_A.pdb:0.7665830000):0.4758840000	((1mty_B.pdb:0.7008490000	(2inc_B.pdb:0.4678180000	2inp_C.pdb:0.5947870000):0.0789203000):0.1053680000	(1mty_D.pdb:0.4195340000	3dhg_A.pdb:0.7497690000):0.4398250000):0.0604859000):0.1331470000	(((1jk0_A.pdb:0.4395780000	2uw2_A.pdb:0.1597500000):0.1457900000	1w68_A.pdb:0.1138320000):0.2896460000	(1mxr_A.pdb:0.4344210000	(((1oqu_A.pdb:0.1252770000	1r2f_A.pdb:0.1087190000):0.0641816000	1uzr_A.pdb:0.0603900000):0.2369940000	3ee4_A.pdb:0.7758230000):0.0799467000):0.1274000000):0.1565030000):0.3966600000	1za0_A.pdb:0.4717590000):0.4347950000	(2uw1_A.pdb:0.0927040000	2uw1_B.pdb:0.1093590000):0.0978812000);
(1afr_A.pdb:0.1225750000	((((((((1bcf_A.pdb:0.0598850000	3e1q_A.pdb:0.0671830000):0.0672645000	(1jgc_A.pdb:0.0936980000	2fkz_A.pdb:0.0372780000):0.0097301100):0.0618262000	(((((1bg7_A.pdb:0.1699730000	(1lb3_A.pdb:0.0205920000	2za7_A.pdb:0.0320050000):0.0610623000):0.0692556000	1r03_A.pdb:0.0521360000):0.1071160000	(1z6o_A.pdb:0.3170310000	1z6o_M.pdb:0.1936730000):0.1411500000):0.0302950000	3e6s_A.pdb:0.2518050000):0.0142979000	((1eum_A.pdb:0.1116510000	1vlg_A.pdb:0.1343030000):0.0313891000	(1krq_A.pdb:0.1174100000	2jd7_A.pdb:0.1006050000):0.0256621000):0.1145440000):0.1684050000):0.1085820000	((1lko_A.pdb:0.4330340000	1yuz_A.pdb:0.5133580000):0.1845260000	3qhb_A.pdb:0.2906330000):0.4144800000):0.0713410000	1nfv_A.pdb:0.2156590000):0.0880807000	(((((((((1dps_A.pdb:0.1233870000	1jts_A.pdb:0.0721510000):0.1176900000	1o9r_A.pdb:0.0335980000):0.1379540000	(1tjo_A.pdb:0.1024890000	1tk6_A.pdb:0.0098010000):0.1678390000):0.1620410000	2fzf_A.pdb:0.7105300000):0.0012337100	2vzb_A.pdb:0.3587400000):0.0566697000	(1qgh_A.pdb:0.0614890000	2ux1_A.pdb:0.1158100000):0.1761190000):0.0455967000	((1ji5_A.pdb:0.1411170000	1jig_A.pdb:0.0902850000):0.0973369000	1n1q_A.pdb:0.0049140000):0.0867246000):0.0266984000	((1ji4_A.pdb:0.1677870000	2fjc_A.pdb:0.0727690000):0.0246390000	1uvh_A.pdb:0.3549480000):0.1114320000):0.0113891000	2chp_A.pdb:0.0206230000):0.0779158000):0.1879660000	1otk_A.pdb:0.7733050000):0.5703340000	(((((1jk0_A.pdb:0.5302700000	2uw2_A.pdb:0.1565590000):0.1168370000	1w68_A.pdb:0.1117010000):0.1413150000	(1mxr_A.pdb:0.4282330000	(((1oqu_A.pdb:0.0880040000	1r2f_A.pdb:0.1164590000):0.0874491000	1uzr_A.pdb:0.0256780000):0.3372410000	3ee4_A.pdb:0.6908540000):0.0267952000):0.3046470000):0.2660350000	(((1mty_B.pdb:0.9173580000	2inc_B.pdb:0.4055960000):0.2242060000	2inp_C.pdb:0.7589950000):0.1726500000	(1mty_D.pdb:0.5924450000	3dhg_A.pdb:0.7788180000):0.1059420000):0.4698090000):0.2045720000	1za0_A.pdb:0.5376450000):0.0595375000):0.4557800000	(2uw1_A.pdb:0.0754960000	2uw1_B.pdb:0.1006200000):0.0562210000);
(1afr_A.pdb:0.1279940000	(((((((((1bcf_A.pdb:0.0310230000	3e1q_A.pdb:0.0773190000):0.0362821000	(1jgc_A.pdb:0.1571600000	2fkz_A.pdb:0.0359890000):0.0385782000):0.0833798000	1nfv_A.pdb:0.2811410000):0.0618720000	(((((1bg7_A.pdb:0.2356080000	1r03_A.pdb:0.0956950000):0.0564762000	(1lb3_A.pdb:0.0612950000	2za7_A.pdb:0.0136080000):0.0533426000):0.0962246000	3e6s_A.pdb:0.1631800000):0.0583309000	(1z6o_A.pdb:0.4401900000	1z6o_M.pdb:0.1336490000):0.2128660000):0.0627415000	((1eum_A.pdb:0.1391170000	1vlg_A.pdb:0.1065750000):0.0410968000	(1krq_A.pdb:0.1266490000	2jd7_A.pdb:0.0700480000):0.0281841000):0.0353160000):0.1292260000):0.0771528000	((1lko_A.pdb:0.3803120000	1yuz_A.pdb:0.4290760000):0.2184900000	3qhb_A.pdb:0.4272070000):0.2494940000):0.0339256000	(((((((((1dps_A.pdb:0.0934190000	1jts_A.pdb:0.0894500000):0.1131080000	1o9r_A.pdb:0.0522820000):0.1804960000	1tk6_A.pdb:0.0221510000):0.0269722000	1tjo_A.pdb:0.1024800000):0.1978410000	(2fzf_A.pdb:0.3932860000	2vzb_A.pdb:0.3514080000):0.0579756000):0.0935817000	(1qgh_A.pdb:0.0400420000	2ux1_A.pdb:0.1402540000):0.1520220000):0.0000021948	((1ji5_A.pdb:0.1442090000	1jig_A.pdb:0.0379970000):0.0595458000	1n1q_A.pdb:0.0150930000):0.0658897000):0.0254758000	2chp_A.pdb:0.1093620000):0.0185047000	((1ji4_A.pdb:0.1529530000	1uvh_A.pdb:0.4281490000):0.0355125000	2fjc_A.pdb:0.0584040000):0.0650586000):0.1154290000):0.1086110000	1otk_A.pdb:1.1966050000):0.4572590000	((((1jk0_A.pdb:0.4429490000	2uw2_A.pdb:0.1553380000):0.1251410000	1w68_A.pdb:0.1411900000):0.2392040000	((1mxr_A.pdb:0.4493500000	3ee4_A.pdb:0.8697410000):0.0526884000	((1oqu_A.pdb:0.0696890000	1r2f_A.pdb:0.1163800000):0.0779828000	1uzr_A.pdb:0.0508390000):0.3688590000):0.1032240000):0.1165060000	((1mty_B.pdb:0.6603220000	(2inc_B.pdb:0.4553460000	2inp_C.pdb:0.6013160000):0.1167070000):0.2477390000	(1mty_D.pdb:0.5518620000	3dhg_A.pdb:0.7006190000):0.3242210000):0.1662010000):0.1386800000):0.2015800000	1za0_A.pdb:0.4983170000):0.3998190000	(2uw1_A.pdb:0.0688740000	2uw1_B.pdb:0.1032070000):0.0996030000);
(1afr_A.pdb:0.1410870000	(((((((1bcf_A.pdb:0.0240460000	3e1q_A.pdb:0.0691780000):0.0303922000	2fkz_A.pdb:0.0377260000):0.1315080000	1jgc_A.pdb:0.0835230000):0.0735701000	((((((((1bg7_A.pdb:0.3277340000	(1lb3_A.pdb:0.0751520000	2za7_A.pdb:0.0694000000):0.0648484000):0.0712133000	1r03_A.pdb:0.1214160000):0.0240839000	(1z6o_A.pdb:0.3813690000	1z6o_M.pdb:0.2534160000):0.1593740000):0.1258040000	3e6s_A.pdb:0.1562900000):0.1054830000	2jd7_A.pdb:0.0612340000):0.0278968000	(1eum_A.pdb:0.1571110000	1vlg_A.pdb:0.1849730000):0.0383599000):0.0173416000	1krq_A.pdb:0.0867300000):0.1189420000	((1lko_A.pdb:0.5533220000	3qhb_A.pdb:0.4550850000):0.2207280000	1yuz_A.pdb:0.3044210000):0.2907260000):0.1495620000):0.1468740000	(((((((((1dps_A.pdb:0.1266210000	1jts_A.pdb:0.0670480000):0.1441780000	1o9r_A.pdb:0.0629130000):0.1163540000	(1tjo_A.pdb:0.0965850000	1tk6_A.pdb:0.0195610000):0.2362420000):0.0368989000	2vzb_A.pdb:0.4002600000):0.1647580000	(1qgh_A.pdb:0.1069310000	2ux1_A.pdb:0.1703290000):0.1304530000):0.0032259500	((1ji5_A.pdb:0.0928390000	1jig_A.pdb:0.0557500000):0.0717982000	1n1q_A.pdb:0.0454110000):0.0475539000):0.0159772000	((1ji4_A.pdb:0.2179680000	2fjc_A.pdb:0.0375480000):0.0170925000	1uvh_A.pdb:0.4863210000):0.0350843000):0.0000029574	(2chp_A.pdb:0.0985040000	2fzf_A.pdb:0.7704810000):0.0430357000):0.0956385000	(1nfv_A.pdb:0.0436330000	1otk_A.pdb:1.3877700000):0.3041720000):0.0963580000):0.4832320000	1za0_A.pdb:0.6450740000):0.0898467000	((((1jk0_A.pdb:0.4314320000	2uw2_A.pdb:0.2109750000):0.0889226000	1w68_A.pdb:0.1790410000):0.3087120000	(1mxr_A.pdb:0.3310310000	(((1oqu_A.pdb:0.1051440000	1r2f_A.pdb:0.1003820000):0.0779778000	1uzr_A.pdb:0.0224500000):0.2593310000	3ee4_A.pdb:0.8281080000):0.1141570000):0.1892880000):0.1839740000	((1mty_B.pdb:0.7551010000	(2inc_B.pdb:0.5048120000	2inp_C.pdb:0.6965880000):0.0983819000):0.0827503000	(1mty_D.pdb:0.5107810000	3dhg_A.pdb:0.8507270000):0.4042580000):0.2177600000):0.1732660000):0.5342590000	(2uw1_A.pdb:0.0498670000	2uw1_B.pdb:0.1066030000):0.0836534000);
(1afr_A.pdb:0.1955820000	((((((((((1bcf_A.pdb:0.0309030000	3e1q_A.pdb:0.0959300000):0.0258069000	(1jgc_A.pdb:0.1887110000	2fkz_A.pdb:0.0326970000):0.0386415000):0.1131730000	((((((1bg7_A.pdb:0.2678240000	1r03_A.pdb:0.0000030000):0.0587291000	(1lb3_A.pdb:0.0610260000	2za7_A.pdb:0.1122050000):0.0984944000):0.0761208000	(1z6o_A.pdb:0.4734120000	1z6o_M.pdb:0.2471150000):0.0577617000):0.0907167000	3e6s_A.pdb:0.2779180000):0.0162650000	(1krq_A.pdb:0.0923930000	(1vlg_A.pdb:0.1682030000	2jd7_A.pdb:0.0677700000):0.0154952000):0.0495924000):0.1424740000	1eum_A.pdb:0.1239860000):0.1637660000):0.2221580000	1nfv_A.pdb:0.1908660000):0.0598290000	(1lko_A.pdb:0.4149460000	(1yuz_A.pdb:0.3741520000	3qhb_A.pdb:0.4425820000):0.1798320000):0.2567490000):0.0911687000	((((((1dps_A.pdb:0.1458390000	1jts_A.pdb:0.0695480000):0.0925303000	1o9r_A.pdb:0.1658990000):0.1446720000	((1tjo_A.pdb:0.0151590000	1tk6_A.pdb:0.0867840000):0.1793120000	2vzb_A.pdb:0.4428410000):0.0915254000):0.1047310000	((1ji4_A.pdb:0.2046950000	1uvh_A.pdb:0.4036060000):0.0000025913	2fjc_A.pdb:0.1163770000):0.0691072000):0.0573549000	(((1ji5_A.pdb:0.0971220000	2fzf_A.pdb:0.6169390000):0.1192700000	(1jig_A.pdb:0.1012880000	1n1q_A.pdb:0.0000020000):0.0291431000):0.0334287000	(1qgh_A.pdb:0.1613570000	2ux1_A.pdb:0.1747800000):0.1814860000):0.0380603000):0.0907404000	2chp_A.pdb:0.0656860000):0.0731347000):0.2032390000	1otk_A.pdb:0.8946670000):0.6252500000	((((1jk0_A.pdb:0.3948520000	2uw2_A.pdb:0.1618770000):0.0912127000	1w68_A.pdb:0.1491430000):0.2810650000	(1mxr_A.pdb:0.3940600000	(((1oqu_A.pdb:0.1276390000	1r2f_A.pdb:0.0785670000):0.0573162000	1uzr_A.pdb:0.0447080000):0.1969100000	3ee4_A.pdb:0.7875860000):0.1655530000):0.1600960000):0.1811820000	(((1mty_B.pdb:0.6386640000	2inc_B.pdb:0.4284110000):0.2001810000	2inp_C.pdb:0.5971640000):0.1476120000	(1mty_D.pdb:0.6346970000	3dhg_A.pdb:0.7393000000):0.3555020000):0.1716320000):0.2041490000):0.1099700000	1za0_A.pdb:0.6130880000):0.3158800000	2uw1_A.pdb:0.0325300000):0.0691221000	2uw1_B.pdb:0.0811090000);
(1afr_A.pdb:0.1305510000	((((((((1bcf_A.pdb:0.0152990000	3e1q_A.pdb:0.0979740000):0.0415995000	(1jgc_A.pdb:0.1516950000	2fkz_A.pdb:0.0308430000):0.0435759000):0.0739074000	(((((((((1bg7_A.pdb:0.2809000000	1r03_A.pdb:0.1125930000):0.0957880000	(1lb3_A.pdb:0.1043120000	2za7_A.pdb:0.0384590000):0.0384380000):0.0494647000	(1z6o_A.pdb:0.5306690000	1z6o_M.pdb:0.1157300000):0.1118230000):0.1199640000	3e6s_A.pdb:0.1784870000):0.0984823000	2jd7_A.pdb:0.1075530000):0.0211261000	1krq_A.pdb:0.0907280000):0.0260592000	1vlg_A.pdb:0.1887340000):0.0452917000	1eum_A.pdb:0.0919750000):0.1057720000	(1lko_A.pdb:0.3960850000	(1yuz_A.pdb:0.3318940000	3qhb_A.pdb:0.3614780000):0.0994213000):0.2701500000):0.1107010000):0.0734989000	1nfv_A.pdb:0.2156100000):0.0406077000	((((((1dps_A.pdb:0.1875710000	1jts_A.pdb:0.0475470000):0.1591580000	1o9r_A.pdb:0.1139950000):0.1367660000	(1tjo_A.pdb:0.0424650000	1tk6_A.pdb:0.0371080000):0.1234600000):0.1042520000	(1uvh_A.pdb:0.4287110000	2vzb_A.pdb:0.2897390000):0.1629870000):0.0749072000	((1ji4_A.pdb:0.1634110000	(1qgh_A.pdb:0.0602800000	2ux1_A.pdb:0.1075770000):0.1618100000):0.0599739000	2fjc_A.pdb:0.0701340000):0.0114570000):0.0115860000	(((1ji5_A.pdb:0.1429510000	1jig_A.pdb:0.0460120000):0.0319731000	1n1q_A.pdb:0.0000020000):0.0534871000	2chp_A.pdb:0.0819970000):0.0390556000):0.1748020000):0.0711911000	(1otk_A.pdb:1.1889680000	2fzf_A.pdb:0.5505320000):0.0735750000):0.3914160000	((((1jk0_A.pdb:0.4334030000	2uw2_A.pdb:0.1303330000):0.1464930000	1w68_A.pdb:0.1488760000):0.2702420000	((1mxr_A.pdb:0.5253760000	3ee4_A.pdb:0.7049680000):0.0182071000	(1oqu_A.pdb:0.0582490000	(1r2f_A.pdb:0.1213250000	1uzr_A.pdb:0.1150590000):0.0480332000):0.3150520000):0.0973328000):0.0912923000	(((1mty_B.pdb:0.7550960000	2inc_B.pdb:0.4977120000):0.1046170000	2inp_C.pdb:0.5981800000):0.2472350000	(1mty_D.pdb:0.6334410000	3dhg_A.pdb:0.7568760000):0.4482110000):0.3040720000):0.2012640000):0.2839450000	1za0_A.pdb:0.5108960000):0.4317750000	(2uw1_A.pdb:0.0428100000	2uw1_B.pdb:0.1362040000):0.0408250000);
(1afr_A.pdb:0.1257910000	((((((((((1bcf_A.pdb:0.0144540000	3e1q_A.pdb:0.0502490000):0.0433263000	2fkz_A.pdb:0.0546090000):0.0184584000	1jgc_A.pdb:0.1704240000):0.0830511000	(((((((1bg7_A.pdb:0.2713900000	1r03_A.pdb:0.0652380000):0.1321850000	1lb3_A.pdb:0.0438800000):0.0871723000	2za7_A.pdb:0.0088990000):0.1065900000	(1z6o_A.pdb:0.4456350000	1z6o_M.pdb:0.2650060000):0.1511670000):0.0936351000	3e6s_A.pdb:0.1670070000):0.0868513000	((1krq_A.pdb:0.0866960000	1vlg_A.pdb:0.1555070000):0.0509071000	2jd7_A.pdb:0.0937520000):0.0239921000):0.0331793000	1eum_A.pdb:0.0907530000):0.1733080000):0.1072620000	((1lko_A.pdb:0.2805580000	1yuz_A.pdb:0.5575260000):0.1767860000	3qhb_A.pdb:0.2387200000):0.3001480000):0.0499691000	1nfv_A.pdb:0.2245680000):0.0585373000	1otk_A.pdb:0.9311100000):0.0221040000	(((((((((1dps_A.pdb:0.1952330000	1jts_A.pdb:0.1131190000):0.1121600000	1o9r_A.pdb:0.0770130000):0.2297090000	(1tjo_A.pdb:0.0436190000	1tk6_A.pdb:0.0380280000):0.0833181000):0.1222680000	2vzb_A.pdb:0.3079820000):0.0521267000	2fzf_A.pdb:0.5176470000):0.0289484000	(1qgh_A.pdb:0.0531660000	2ux1_A.pdb:0.2249820000):0.1154490000):0.0172480000	((1ji5_A.pdb:0.1984830000	1jig_A.pdb:0.0816990000):0.0587901000	1n1q_A.pdb:0.0087830000):0.0563830000):0.0101564000	((1ji4_A.pdb:0.1814820000	1uvh_A.pdb:0.4408080000):0.0265881000	2fjc_A.pdb:0.1343990000):0.0741959000):0.0638222000	2chp_A.pdb:0.0745920000):0.0407201000):0.6467350000	((((1jk0_A.pdb:0.3443170000	2uw2_A.pdb:0.2318400000):0.1516430000	1w68_A.pdb:0.0926920000):0.1441320000	((1mxr_A.pdb:0.3519400000	((1oqu_A.pdb:0.0924530000	1uzr_A.pdb:0.0782880000):0.0779992000	1r2f_A.pdb:0.0764510000):0.3442350000):0.1479670000	3ee4_A.pdb:0.6686060000):0.1877850000):0.1713850000	(((1mty_B.pdb:0.6771140000	2inc_B.pdb:0.5418860000):0.0547256000	2inp_C.pdb:0.6242890000):0.1387170000	(1mty_D.pdb:0.5235330000	3dhg_A.pdb:0.6168960000):0.2170300000):0.2965610000):0.2337120000):0.0974331000	1za0_A.pdb:0.4927780000):0.3963030000	(2uw1_A.pdb:0.0855500000	2uw1_B.pdb:0.1276030000):0.0494141000);
(1afr_A.pdb:0.1778190000	((((((((((1bcf_A.pdb:0.0570520000	3e1q_A.pdb:0.0823560000):0.0283406000	2fkz_A.pdb:0.0537940000):0.0395293000	(((((((1bg7_A.pdb:0.3062080000	(1lb3_A.pdb:0.1303160000	2za7_A.pdb:0.0531050000):0.0637751000):0.0922467000	1r03_A.pdb:0.0482180000):0.0668548000	(1z6o_A.pdb:0.4222090000	1z6o_M.pdb:0.3660060000):0.1573020000):0.0868320000	3e6s_A.pdb:0.1410170000):0.1505940000	2jd7_A.pdb:0.0957770000):0.0417345000	1krq_A.pdb:0.0849000000):0.0601945000	(1eum_A.pdb:0.1141830000	1vlg_A.pdb:0.2347930000):0.0148886000):0.3113380000):0.0574166000	1jgc_A.pdb:0.1093950000):0.1534500000	1nfv_A.pdb:0.1919620000):0.0435037000	((((((((((1dps_A.pdb:0.1022720000	1jts_A.pdb:0.0858090000):0.1785140000	1o9r_A.pdb:0.0589250000):0.1692750000	(1tjo_A.pdb:0.0589720000	1tk6_A.pdb:0.0337260000):0.1316720000):0.0621509000	2vzb_A.pdb:0.4395050000):0.0586071000	(1qgh_A.pdb:0.0518040000	2ux1_A.pdb:0.1415180000):0.1045380000):0.0560202000	(1ji5_A.pdb:0.1518590000	1jig_A.pdb:0.0361940000):0.0309970000):0.0531143000	(1n1q_A.pdb:0.0190900000	2fzf_A.pdb:0.6104160000):0.0357421000):0.0109778000	(1ji4_A.pdb:0.1198320000	(1uvh_A.pdb:0.3182330000	2fjc_A.pdb:0.0528110000):0.0469762000):0.0547170000):0.0399546000	2chp_A.pdb:0.1151540000):0.1815710000	(1lko_A.pdb:0.2232930000	(1yuz_A.pdb:0.6920020000	3qhb_A.pdb:0.2108720000):0.0998711000):0.3441370000):0.0178093000):0.2754410000	1otk_A.pdb:1.0408260000):0.3255750000	1za0_A.pdb:0.5724140000):0.1218850000	((((1jk0_A.pdb:0.4147750000	2uw2_A.pdb:0.1658840000):0.1606370000	1w68_A.pdb:0.1734730000):0.2751770000	((1mxr_A.pdb:0.4443010000	3ee4_A.pdb:0.6391300000):0.0885795000	((1oqu_A.pdb:0.0927750000	1uzr_A.pdb:0.1059060000):0.0612279000	1r2f_A.pdb:0.0798890000):0.4517620000):0.0283205000):0.1488970000	(((1mty_B.pdb:0.6324850000	2inp_C.pdb:0.5165240000):0.1223190000	2inc_B.pdb:0.4636320000):0.0943540000	(1mty_D.pdb:0.5190660000	3dhg_A.pdb:0.8396230000):0.5274160000):0.3013650000):0.2859170000):0.5973850000	2uw1_A.pdb:0.0382560000):0.0559706000	2uw1_B.pdb:0.0805310000);
(1afr_A.pdb:0.2106410000	(((((((((1bcf_A.pdb:0.0480480000	((1jgc_A.pdb:0.1651420000	2fkz_A.pdb:0.0302980000):0.0274617000	3e1q_A.pdb:0.0690330000):0.0245085000):0.1103910000	((((((1bg7_A.pdb:0.2576970000	1r03_A.pdb:0.0321770000):0.0449503000	(1lb3_A.pdb:0.0299490000	2za7_A.pdb:0.0419050000):0.0622395000):0.0496644000	(1z6o_A.pdb:0.3926400000	1z6o_M.pdb:0.2340160000):0.1160230000):0.0579520000	3e6s_A.pdb:0.2209550000):0.0763335000	((1krq_A.pdb:0.1127720000	2jd7_A.pdb:0.1001250000):0.0096880300	1vlg_A.pdb:0.1342770000):0.0420184000):0.0577280000	1eum_A.pdb:0.1241080000):0.1467250000):0.0953839000	((1lko_A.pdb:0.2905300000	1yuz_A.pdb:0.4786810000):0.1218090000	3qhb_A.pdb:0.3508100000):0.2346860000):0.0403549000	1nfv_A.pdb:0.2888960000):0.0505484000	((((((((((1dps_A.pdb:0.1689740000	1jts_A.pdb:0.0829380000):0.1027880000	1o9r_A.pdb:0.1615610000):0.1490020000	(1tjo_A.pdb:0.0364940000	1tk6_A.pdb:0.0190880000):0.2365630000):0.0440747000	2vzb_A.pdb:0.4003820000):0.0810427000	2fzf_A.pdb:0.5729120000):0.0575298000	(1qgh_A.pdb:0.0757730000	2ux1_A.pdb:0.1593950000):0.1589350000):0.0078225700	(1ji5_A.pdb:0.1152060000	1jig_A.pdb:0.0981490000):0.0371364000):0.0228488000	((1ji4_A.pdb:0.0990890000	1uvh_A.pdb:0.4130660000):0.0466673000	2fjc_A.pdb:0.1087640000):0.0559249000):0.0103083000	1n1q_A.pdb:0.0419980000):0.0822069000	2chp_A.pdb:0.0784590000):0.0691007000):0.1198190000	1otk_A.pdb:1.0061890000):0.2946000000	1za0_A.pdb:0.5187550000):0.0651282000	(((((1jk0_A.pdb:0.4692550000	2uw2_A.pdb:0.2144180000):0.1666170000	1w68_A.pdb:0.0996110000):0.2295710000	(1mxr_A.pdb:0.5500420000	(((1oqu_A.pdb:0.0800150000	1r2f_A.pdb:0.1579070000):0.0668695000	1uzr_A.pdb:0.0615220000):0.2666190000	3ee4_A.pdb:0.7419410000):0.1002210000):0.2091870000):0.1812030000	((1mty_B.pdb:0.7401910000	2inc_B.pdb:0.4121530000):0.1412810000	2inp_C.pdb:0.6161280000):0.2412270000):0.1406060000	(1mty_D.pdb:0.6104130000	3dhg_A.pdb:0.7105530000):0.2930520000):0.3482250000):0.4819250000	2uw1_A.pdb:0.0708650000):0.0211958000	2uw1_B.pdb:0.0950740000);
(1afr_A.pdb:0.2006600000	(((((((((((1bcf_A.pdb:0.0717220000	3e1q_A.pdb:0.0533170000):0.0695894000	2fkz_A.pdb:0.0291660000):0.0605713000	1jgc_A.pdb:0.1776950000):0.0942276000	((((((((1bg7_A.pdb:0.2181090000	1r03_A.pdb:0.0820440000):0.1614810000	(1lb3_A.pdb:0.0991100000	2za7_A.pdb:0.0007040000):0.1312570000):0.0294124000	(1z6o_A.pdb:0.2718100000	1z6o_M.pdb:0.2284250000):0.1749460000):0.1293410000	3e6s_A.pdb:0.1062040000):0.1045650000	2jd7_A.pdb:0.1579650000):0.0263307000	1krq_A.pdb:0.0738870000):0.0709563000	1eum_A.pdb:0.1445590000):0.0569723000	1vlg_A.pdb:0.1507470000):0.1471910000):0.0787833000	1nfv_A.pdb:0.2025590000):0.1097060000	((1lko_A.pdb:0.3449980000	1yuz_A.pdb:0.5283250000):0.2090780000	3qhb_A.pdb:0.3487420000):0.3446040000):0.0375180000	((((((((1dps_A.pdb:0.1348170000	1jts_A.pdb:0.0529150000):0.1254220000	1o9r_A.pdb:0.0965470000):0.1693280000	(1tjo_A.pdb:0.0775230000	1tk6_A.pdb:0.0306460000):0.1115570000):0.0957148000	(2fzf_A.pdb:0.5486670000	2vzb_A.pdb:0.2345470000):0.0892806000):0.0317377000	(1qgh_A.pdb:0.0504140000	2ux1_A.pdb:0.1778920000):0.1701930000):0.0546592000	((1ji5_A.pdb:0.1285350000	1jig_A.pdb:0.0611190000):0.0559426000	1n1q_A.pdb:0.0067580000):0.1033670000):0.0086250700	((1ji4_A.pdb:0.1976790000	2fjc_A.pdb:0.0568340000):0.0271084000	1uvh_A.pdb:0.3721210000):0.0542185000):0.0264945000	2chp_A.pdb:0.0780000000):0.0895724000):0.0111436000	1otk_A.pdb:1.1417800000):0.4222440000	((((1jk0_A.pdb:0.5630020000	2uw2_A.pdb:0.1353980000):0.1672930000	1w68_A.pdb:0.1083460000):0.2279850000	(1mxr_A.pdb:0.3467680000	(((1oqu_A.pdb:0.1278330000	1r2f_A.pdb:0.1177140000):0.0680518000	1uzr_A.pdb:0.0165300000):0.3064550000	3ee4_A.pdb:0.9682270000):0.0418863000):0.1742560000):0.1390610000	(((1mty_B.pdb:0.6338920000	2inc_B.pdb:0.3676240000):0.1625380000	2inp_C.pdb:0.6279850000):0.1395460000	(1mty_D.pdb:0.6475290000	3dhg_A.pdb:0.6486640000):0.3993230000):0.1513930000):0.2541130000):0.1344890000	1za0_A.pdb:0.6390590000):0.5666530000	2uw1_A.pdb:0.0401070000):0.0718789000	2uw1_B.pdb:0.1334240000);
(1afr_A.pdb:0.0720980000	((((((((((((1bcf_A.pdb:0.0330000000	3e1q_A.pdb:0.0667490000):0.0853875000	(((((((1bg7_A.pdb:0.2692300000	1r03_A.pdb:0.0936070000):0.0913298000	((1lb3_A.pdb:0.1407690000	2za7_A.pdb:0.0248640000):0.0300491000	(1z6o_A.pdb:0.3356690000	1z6o_M.pdb:0.1695680000):0.1516460000):0.0247261000):0.1301590000	3e6s_A.pdb:0.0322930000):0.1638060000	1eum_A.pdb:0.0489720000):0.0641031000	(1vlg_A.pdb:0.1612040000	2jd7_A.pdb:0.1190350000):0.0329653000):0.0181976000	1krq_A.pdb:0.1009610000):0.1838210000	2fkz_A.pdb:0.0275740000):0.0085524300):0.0208172000	1jgc_A.pdb:0.1673580000):0.1700270000	((1lko_A.pdb:0.2190200000	(1yuz_A.pdb:0.6587700000	3qhb_A.pdb:0.5179900000):0.0807926000):0.1958440000	1nfv_A.pdb:0.2409450000):0.0608855000):0.1592980000	((1dps_A.pdb:0.0572430000	1jts_A.pdb:0.0953370000):0.1788960000	(1o9r_A.pdb:0.1052080000	(1tjo_A.pdb:0.0232210000	1tk6_A.pdb:0.0145640000):0.1520460000):0.0527496000):0.0382426000):0.0000022843	1uvh_A.pdb:0.3400150000):0.0571070000	((((1ji4_A.pdb:0.1053590000	1ji5_A.pdb:0.0619200000):0.0991921000	1n1q_A.pdb:0.0296510000):0.0223723000	1jig_A.pdb:0.0609700000):0.0310689000	((1qgh_A.pdb:0.1073650000	2ux1_A.pdb:0.1409220000):0.1387370000	2fjc_A.pdb:0.0715880000):0.0348623000):0.0176638000):0.0724551000	2chp_A.pdb:0.0759900000):0.0610711000	((1otk_A.pdb:0.9586490000	2fzf_A.pdb:0.4133490000):0.0984134000	2vzb_A.pdb:0.2737580000):0.0635027000):0.5278210000	((1mty_B.pdb:0.7804530000	(2inc_B.pdb:0.4358360000	2inp_C.pdb:0.7699640000):0.1283780000):0.0124995000	(1mty_D.pdb:0.6825850000	3dhg_A.pdb:0.7956110000):0.4238920000):0.1479490000):0.1251240000	((((1jk0_A.pdb:0.4715860000	1w68_A.pdb:0.1740460000):0.0642902000	2uw2_A.pdb:0.1591930000):0.3019760000	(1mxr_A.pdb:0.3940740000	((1oqu_A.pdb:0.0962860000	1uzr_A.pdb:0.0916350000):0.0870371000	1r2f_A.pdb:0.0378370000):0.3468710000):0.0064799000):0.1240840000	3ee4_A.pdb:0.5536170000):0.1599310000):0.3671780000	1za0_A.pdb:0.5764600000):0.4284590000	(2uw1_A.pdb:0.0777560000	2uw1_B.pdb:0.0925120000):0.0965048000);
(1afr_A.pdb:0.2111340000	(((((((((((1bcf_A.pdb:0.0586230000	3e1q_A.pdb:0.0744360000):0.0404950000	2fkz_A.pdb:0.0628270000):0.0776362000	1jgc_A.pdb:0.1357660000):0.1305900000	(((((((1bg7_A.pdb:0.2717860000	1r03_A.pdb:0.0745010000):0.0915551000	((1lb3_A.pdb:0.0956960000	2za7_A.pdb:0.0496560000):0.0961792000	(1z6o_A.pdb:0.5745030000	1z6o_M.pdb:0.2100880000):0.1098110000):0.0151325000):0.0740042000	3e6s_A.pdb:0.2019290000):0.0900759000	2jd7_A.pdb:0.0611330000):0.0214522000	1krq_A.pdb:0.1181380000):0.0804190000	1vlg_A.pdb:0.1415820000):0.0415637000	1eum_A.pdb:0.1113880000):0.1023750000):0.1146280000	1nfv_A.pdb:0.2087920000):0.0838526000	((1lko_A.pdb:0.2407170000	1yuz_A.pdb:0.5729370000):0.1638300000	3qhb_A.pdb:0.3819250000):0.2323660000):0.0804525000	((((((1dps_A.pdb:0.1332030000	1jts_A.pdb:0.0817180000):0.1479310000	1o9r_A.pdb:0.1097290000):0.1615330000	(1tjo_A.pdb:0.0928760000	1tk6_A.pdb:0.0210280000):0.1262500000):0.1637740000	((1qgh_A.pdb:0.1366070000	2ux1_A.pdb:0.1094500000):0.2239470000	2vzb_A.pdb:0.4336580000):0.0073868200):0.0358610000	(1ji4_A.pdb:0.1461940000	(1uvh_A.pdb:0.4480090000	2fjc_A.pdb:0.0708810000):0.0000022273):0.1267370000):0.0341600000	(((1ji5_A.pdb:0.1645970000	2fzf_A.pdb:0.5548430000):0.0649488000	(1jig_A.pdb:0.1235320000	1n1q_A.pdb:0.0452830000):0.0675678000):0.0480953000	2chp_A.pdb:0.1251940000):0.0208521000):0.1554970000):0.2202670000	1otk_A.pdb:0.9559930000):0.2136300000	(((((1jk0_A.pdb:0.4256430000	2uw2_A.pdb:0.1208260000):0.0892015000	1w68_A.pdb:0.1548670000):0.2494440000	((1oqu_A.pdb:0.0579060000	(1r2f_A.pdb:0.0915190000	1uzr_A.pdb:0.0945610000):0.0512384000):0.2875270000	3ee4_A.pdb:0.7929060000):0.0933803000):0.0597650000	1mxr_A.pdb:0.4284180000):0.1593540000	((1mty_B.pdb:0.6634490000	(2inc_B.pdb:0.4861490000	2inp_C.pdb:0.6290170000):0.1050250000):0.2018110000	(1mty_D.pdb:0.6336430000	3dhg_A.pdb:0.7479130000):0.3755380000):0.0629486000):0.1741100000):0.2385910000	1za0_A.pdb:0.5819610000):0.4394400000	2uw1_A.pdb:0.0094940000):0.0579586000	2uw1_B.pdb:0.0989870000);
(1afr_A.pdb:0.1895230000	((((((((((((1bcf_A.pdb:0.1041540000	3e1q_A.pdb:0.0818190000):0.0918196000	2fkz_A.pdb:0.0624800000):0.0557393000	1jgc_A.pdb:0.0406230000):0.1954860000	1nfv_A.pdb:0.3257270000):0.0901122000	3qhb_A.pdb:0.3947140000):0.0629182000	(1lko_A.pdb:0.4294970000	1yuz_A.pdb:0.5211450000):0.4554810000):0.0229360000	((((1bg7_A.pdb:0.2767270000	(1lb3_A.pdb:0.0275250000	2za7_A.pdb:0.1185470000):0.0819252000):0.0395121000	1r03_A.pdb:0.0506350000):0.0578211000	1z6o_A.pdb:0.4930540000):0.0843093000	((((1eum_A.pdb:0.1070380000	3e6s_A.pdb:0.2083330000):0.0722262000	(1krq_A.pdb:0.1134080000	2jd7_A.pdb:0.0764990000):0.0679640000):0.0696865000	1vlg_A.pdb:0.1264590000):0.0791142000	1z6o_M.pdb:0.3061440000):0.0708377000):0.1336850000):0.0452972000	(((((((((1dps_A.pdb:0.0907940000	1jts_A.pdb:0.0469060000):0.1244100000	1o9r_A.pdb:0.1153750000):0.1772750000	(1tjo_A.pdb:0.0887050000	1tk6_A.pdb:0.0259720000):0.1888430000):0.0597955000	2vzb_A.pdb:0.4568540000):0.0481408000	(1jig_A.pdb:0.0921820000	(1qgh_A.pdb:0.1276510000	2ux1_A.pdb:0.0983160000):0.1766680000):0.0006306350):0.0375924000	1ji5_A.pdb:0.1387190000):0.0382682000	1n1q_A.pdb:0.0735930000):0.0208426000	(1ji4_A.pdb:0.1297050000	(1uvh_A.pdb:0.3574180000	2fjc_A.pdb:0.0560640000):0.0076597600):0.1141540000):0.0581525000	(2chp_A.pdb:0.0701650000	2fzf_A.pdb:0.4245310000):0.0011519400):0.1093650000):0.0914856000	1otk_A.pdb:1.1643720000):0.4012650000	((((1jk0_A.pdb:0.4455430000	2uw2_A.pdb:0.2371210000):0.0429658000	1w68_A.pdb:0.1496480000):0.2377470000	((1mxr_A.pdb:0.4086310000	((1oqu_A.pdb:0.1424580000	1r2f_A.pdb:0.0774030000):0.0995184000	1uzr_A.pdb:0.0004180000):0.3296280000):0.0650543000	3ee4_A.pdb:0.5696330000):0.1288980000):0.1230980000	(((1mty_B.pdb:0.5716170000	2inp_C.pdb:0.7044400000):0.0912667000	2inc_B.pdb:0.2916610000):0.1228570000	(1mty_D.pdb:0.5140550000	3dhg_A.pdb:0.6936070000):0.3010260000):0.2479220000):0.1946070000):0.0302250000	1za0_A.pdb:0.6395370000):0.5124920000	2uw1_A.pdb:0.0266660000):0.0595800000	2uw1_B.pdb:0.0870410000);
(1afr_A.pdb:0.1498230000	(((((((((1bcf_A.pdb:0.0334770000	(2fkz_A.pdb:0.0494710000	3e1q_A.pdb:0.1005990000):0.0309394000):0.0109675000	1jgc_A.pdb:0.1612350000):0.1108060000	((((((1bg7_A.pdb:0.2629250000	(1lb3_A.pdb:0.0585790000	2za7_A.pdb:0.0692230000):0.0336995000):0.0181660000	1r03_A.pdb:0.0411560000):0.0495374000	(1z6o_A.pdb:0.3740580000	1z6o_M.pdb:0.2669450000):0.1348620000):0.0380083000	((1eum_A.pdb:0.1296760000	1vlg_A.pdb:0.1074510000):0.0726414000	(1krq_A.pdb:0.1140070000	2jd7_A.pdb:0.1099050000):0.0114299000):0.0437729000):0.0000022175	3e6s_A.pdb:0.2327340000):0.1455970000	((1lko_A.pdb:0.4141400000	1yuz_A.pdb:0.4744820000):0.1576220000	3qhb_A.pdb:0.4831490000):0.1819570000):0.0488426000):0.0666398000	1nfv_A.pdb:0.2104990000):0.0563341000	((((((1dps_A.pdb:0.2030890000	1jts_A.pdb:0.0801420000):0.0581853000	1o9r_A.pdb:0.1008830000):0.2650230000	(1tjo_A.pdb:0.0568360000	1tk6_A.pdb:0.0893970000):0.1408880000):0.0990511000	(1uvh_A.pdb:0.4016860000	2vzb_A.pdb:0.2912140000):0.1126450000):0.1392740000	(((1ji4_A.pdb:0.1452690000	1qgh_A.pdb:0.2016500000):0.1179450000	2ux1_A.pdb:0.1282550000):0.0913286000	2chp_A.pdb:0.0401970000):0.1398470000):0.0000022004	(((1ji5_A.pdb:0.1842970000	1jig_A.pdb:0.1322420000):0.0254409000	1n1q_A.pdb:0.0000020000):0.0785951000	2fjc_A.pdb:0.0927800000):0.0630789000):0.1257810000):0.1385520000	(1otk_A.pdb:0.8246470000	2fzf_A.pdb:0.4789900000):0.1257680000):0.5921950000	(((1mty_B.pdb:0.7310550000	2inc_B.pdb:0.4605240000):0.1070090000	2inp_C.pdb:0.9453000000):0.1202960000	(1mty_D.pdb:0.8504660000	3dhg_A.pdb:0.6790810000):0.3611490000):0.1104270000):0.0839506000	(((1jk0_A.pdb:0.3728390000	2uw2_A.pdb:0.1016130000):0.1470930000	1w68_A.pdb:0.1212320000):0.2702580000	(1mxr_A.pdb:0.3444330000	(((1oqu_A.pdb:0.1286720000	1r2f_A.pdb:0.1497750000):0.0938048000	1uzr_A.pdb:0.0715660000):0.2533850000	3ee4_A.pdb:0.9914210000):0.0689079000):0.1879270000):0.1780400000):0.2472830000	1za0_A.pdb:0.8512920000):0.4223290000	(2uw1_A.pdb:0.0887670000	2uw1_B.pdb:0.1549240000):0.0641743000);
(1afr_A.pdb:0.0924760000	((((((((((1bcf_A.pdb:0.0277150000	3e1q_A.pdb:0.0587230000):0.0394971000	2fkz_A.pdb:0.0560090000):0.0264334000	1jgc_A.pdb:0.1168050000):0.0839257000	((((((1bg7_A.pdb:0.2930730000	1r03_A.pdb:0.0726140000):0.0669046000	1lb3_A.pdb:0.0358550000):0.0673546000	2za7_A.pdb:0.0382280000):0.0562534000	(1z6o_A.pdb:0.3312030000	1z6o_M.pdb:0.1719740000):0.1657940000):0.0270479000	3e6s_A.pdb:0.1400770000):0.0854638000	(((1eum_A.pdb:0.0847200000	1krq_A.pdb:0.0563070000):0.0097151400	2jd7_A.pdb:0.0607020000):0.0420392000	1vlg_A.pdb:0.1445250000):0.0407667000):0.0727395000):0.0763429000	1nfv_A.pdb:0.3129440000):0.0259754000	(((((((1dps_A.pdb:0.1386310000	1jts_A.pdb:0.1154040000):0.1238360000	1o9r_A.pdb:0.0586370000):0.0772389000	(1tjo_A.pdb:0.1177870000	1tk6_A.pdb:0.0165290000):0.1635960000):0.1470980000	((1ji5_A.pdb:0.1071220000	1jig_A.pdb:0.0703750000):0.0503392000	(1qgh_A.pdb:0.1126590000	2ux1_A.pdb:0.0918650000):0.1087410000):0.0415833000):0.0152302000	1n1q_A.pdb:0.0787930000):0.0277670000	((1ji4_A.pdb:0.1572320000	2fjc_A.pdb:0.0546350000):0.0411401000	1uvh_A.pdb:0.3575700000):0.0525965000):0.0000023446	(2chp_A.pdb:0.0356670000	2vzb_A.pdb:0.4284330000):0.0387677000):0.1658470000):0.0664927000	((1lko_A.pdb:0.2665730000	1yuz_A.pdb:0.5708150000):0.0843862000	3qhb_A.pdb:0.4611020000):0.1706120000):0.1804320000	2fzf_A.pdb:0.3357900000):0.0000023143	1otk_A.pdb:1.2381420000):0.3602600000	((((1jk0_A.pdb:0.2682740000	(1w68_A.pdb:0.2439180000	2uw2_A.pdb:0.1817030000):0.1279660000):0.2592600000	(1mxr_A.pdb:0.4088810000	((1oqu_A.pdb:0.0476080000	(1r2f_A.pdb:0.1089190000	1uzr_A.pdb:0.1220220000):0.0722047000):0.3676820000	3ee4_A.pdb:0.5117970000):0.1753880000):0.1198150000):0.1333130000	((1mty_B.pdb:0.6838960000	(2inc_B.pdb:0.5601060000	2inp_C.pdb:0.5074850000):0.0765956000):0.2398280000	(1mty_D.pdb:0.6141180000	3dhg_A.pdb:0.6305060000):0.3034490000):0.0956912000):0.1031130000	1za0_A.pdb:0.7193200000):0.1772300000):0.3995620000	(2uw1_A.pdb:0.0249180000	2uw1_B.pdb:0.1379890000):0.0498040000);
(1afr_A.pdb:0.1425630000	((((((((((1bcf_A.pdb:0.0340760000	3e1q_A.pdb:0.0868900000):0.0430045000	(1jgc_A.pdb:0.1273930000	2fkz_A.pdb:0.0647540000):0.0292552000):0.1155360000	(((((((1bg7_A.pdb:0.2999100000	(1lb3_A.pdb:0.0634440000	2za7_A.pdb:0.1047300000):0.0732111000):0.0666151000	1r03_A.pdb:0.1108710000):0.0400589000	(1z6o_A.pdb:0.4259680000	1z6o_M.pdb:0.2814420000):0.1390100000):0.2121540000	(2jd7_A.pdb:0.0359660000	3e6s_A.pdb:0.2283080000):0.0603740000):0.0329011000	1krq_A.pdb:0.0427150000):0.0681036000	1vlg_A.pdb:0.0911790000):0.0745261000	1eum_A.pdb:0.0864020000):0.1371230000):0.0898343000	1nfv_A.pdb:0.3906880000):0.0387962000	(1lko_A.pdb:0.3844690000	(1yuz_A.pdb:0.5140440000	3qhb_A.pdb:0.2107940000):0.1875550000):0.3096480000):0.1211230000	(1qgh_A.pdb:0.1438040000	2ux1_A.pdb:0.0600960000):0.0550792000):0.0188049000	(((((1dps_A.pdb:0.1270300000	1jts_A.pdb:0.1034020000):0.2025060000	1o9r_A.pdb:0.1023520000):0.1982260000	(1tjo_A.pdb:0.0470530000	1tk6_A.pdb:0.0065610000):0.0986527000):0.1613740000	((((1ji4_A.pdb:0.1646480000	(1uvh_A.pdb:0.4165290000	2fjc_A.pdb:0.0469780000):0.0482918000):0.0510193000	(1n1q_A.pdb:0.0383130000	2fzf_A.pdb:0.8612410000):0.0274197000):0.0000028058	(1ji5_A.pdb:0.1947070000	1jig_A.pdb:0.0523880000):0.0561618000):0.0680978000	2chp_A.pdb:0.0581850000):0.0412262000):0.0075821400	2vzb_A.pdb:0.4167820000):0.0132836000):0.1407010000	1otk_A.pdb:0.9310530000):0.5654380000	((((1jk0_A.pdb:0.3443340000	2uw2_A.pdb:0.1548610000):0.0732401000	1w68_A.pdb:0.1456770000):0.3241130000	(1mxr_A.pdb:0.2670990000	(((1oqu_A.pdb:0.1279380000	1r2f_A.pdb:0.0969120000):0.0466341000	1uzr_A.pdb:0.0576250000):0.3437340000	3ee4_A.pdb:0.7390580000):0.0446706000):0.1815790000):0.1210470000	((1mty_B.pdb:0.6884960000	(1mty_D.pdb:0.5772340000	3dhg_A.pdb:0.7347040000):0.2752870000):0.0658562000	(2inc_B.pdb:0.7072000000	2inp_C.pdb:0.7114360000):0.0765653000):0.1451070000):0.1042720000):0.3101990000	1za0_A.pdb:0.6407610000):0.3810260000	(2uw1_A.pdb:0.0814620000	2uw1_B.pdb:0.1079340000):0.0695939000);
(1afr_A.pdb:0.1140640000	(((((((((1bcf_A.pdb:0.0708100000	3e1q_A.pdb:0.0496230000):0.0326895000	2fkz_A.pdb:0.0624700000):0.0314621000	1jgc_A.pdb:0.1504140000):0.0947088000	(((((((((1bg7_A.pdb:0.1781100000	1r03_A.pdb:0.1108450000):0.1064590000	1lb3_A.pdb:0.0505130000):0.0179947000	(1z6o_A.pdb:0.3354330000	1z6o_M.pdb:0.2468910000):0.1062940000):0.0429365000	2za7_A.pdb:0.0072370000):0.1167860000	3e6s_A.pdb:0.0991600000):0.1425710000	(1krq_A.pdb:0.1093440000	2jd7_A.pdb:0.0766340000):0.0243641000):0.0292767000	1vlg_A.pdb:0.1342530000):0.0374434000	1eum_A.pdb:0.0525670000):0.0923851000	((1lko_A.pdb:0.3064710000	1yuz_A.pdb:0.5533870000):0.1779610000	3qhb_A.pdb:0.3097110000):0.2559430000):0.1204200000):0.0619124000	1nfv_A.pdb:0.2566690000):0.1597930000	(((((((1dps_A.pdb:0.1756420000	1jts_A.pdb:0.1468590000):0.1307040000	1o9r_A.pdb:0.0598470000):0.1008920000	(1tjo_A.pdb:0.0820190000	1tk6_A.pdb:0.0191480000):0.3148730000):0.1093160000	(((1ji5_A.pdb:0.0557700000	2fzf_A.pdb:0.8943690000):0.0917248000	1jig_A.pdb:0.0935830000):0.0608627000	(1qgh_A.pdb:0.0688070000	2ux1_A.pdb:0.1137410000):0.1354740000):0.0132115000):0.0438046000	1n1q_A.pdb:0.0757730000):0.0187493000	((1ji4_A.pdb:0.1866560000	2fjc_A.pdb:0.0369570000):0.0592541000	(1uvh_A.pdb:0.2000160000	2vzb_A.pdb:0.3834670000):0.1647580000):0.0134431000):0.0123394000	2chp_A.pdb:0.0736500000):0.1154820000):0.1945560000	1otk_A.pdb:0.8633070000):0.3696420000	((((1jk0_A.pdb:0.3651400000	2uw2_A.pdb:0.1773270000):0.1455770000	1w68_A.pdb:0.1108190000):0.1720170000	(1mxr_A.pdb:0.3503860000	(((1oqu_A.pdb:0.0899580000	1r2f_A.pdb:0.1204850000):0.0567319000	1uzr_A.pdb:0.0410270000):0.3247340000	3ee4_A.pdb:0.4501940000):0.1169120000):0.1152160000):0.2423910000	(((1mty_B.pdb:0.6592780000	2inc_B.pdb:0.5014410000):0.1527970000	2inp_C.pdb:0.7876470000):0.1276970000	(1mty_D.pdb:0.6373640000	3dhg_A.pdb:0.6471900000):0.4455060000):0.1546910000):0.2671890000):0.1164860000	1za0_A.pdb:0.6266700000):0.4424740000	(2uw1_A.pdb:0.0825820000	2uw1_B.pdb:0.0996730000):0.1079480000);
(1afr_A.pdb:0.1160800000	(((((((((1bcf_A.pdb:0.0489480000	3e1q_A.pdb:0.0414070000):0.0291968000	2fkz_A.pdb:0.0684430000):0.0218202000	(((((((((1bg7_A.pdb:0.2893180000	1r03_A.pdb:0.0622320000):0.1486320000	1lb3_A.pdb:0.0675570000):0.0983933000	2za7_A.pdb:0.0092970000):0.0592677000	(1z6o_A.pdb:0.5141940000	1z6o_M.pdb:0.1474020000):0.2333200000):0.1706710000	3e6s_A.pdb:0.1145370000):0.0764931000	1eum_A.pdb:0.0714770000):0.0411391000	1krq_A.pdb:0.0917430000):0.0604066000	2jd7_A.pdb:0.0765580000):0.0139700000	1vlg_A.pdb:0.1124820000):0.1935560000):0.0298088000	1jgc_A.pdb:0.1256510000):0.1081170000	1nfv_A.pdb:0.1957730000):0.0135864000	(((((((((1dps_A.pdb:0.1814360000	1jts_A.pdb:0.0849550000):0.1456530000	1o9r_A.pdb:0.0613200000):0.1074170000	(1tjo_A.pdb:0.0236060000	1tk6_A.pdb:0.0437980000):0.1600860000):0.1102540000	(2fzf_A.pdb:0.5924480000	2vzb_A.pdb:0.3516330000):0.0725886000):0.0300154000	(1qgh_A.pdb:0.0312660000	2ux1_A.pdb:0.0752060000):0.1232480000):0.0056467100	((1ji5_A.pdb:0.0934590000	1jig_A.pdb:0.0737700000):0.0117164000	1n1q_A.pdb:0.0000030000):0.0373177000):0.0111385000	2chp_A.pdb:0.0641870000):0.0035636700	((1ji4_A.pdb:0.1231700000	2fjc_A.pdb:0.0892340000):0.0068003800	1uvh_A.pdb:0.5655710000):0.0569061000):0.1232540000	(1lko_A.pdb:0.2947230000	(1yuz_A.pdb:0.3849130000	3qhb_A.pdb:0.2926910000):0.2518480000):0.2759480000):0.0312414000):0.2859310000	1otk_A.pdb:1.2252620000):0.6145740000	((((1jk0_A.pdb:0.2925890000	2uw2_A.pdb:0.1467100000):0.0890881000	1w68_A.pdb:0.1526450000):0.2000450000	(1mxr_A.pdb:0.3186590000	((1oqu_A.pdb:0.1039290000	(1r2f_A.pdb:0.0713390000	1uzr_A.pdb:0.0905690000):0.0438281000):0.3029140000	3ee4_A.pdb:0.6957240000):0.1735260000):0.2339660000):0.1357190000	(((1mty_B.pdb:0.7440460000	2inc_B.pdb:0.4171190000):0.1190530000	2inp_C.pdb:0.5138060000):0.1101850000	(1mty_D.pdb:0.5341420000	3dhg_A.pdb:0.6758540000):0.2300160000):0.2917060000):0.2733880000):0.1190850000	1za0_A.pdb:0.6367250000):0.2971820000	(2uw1_A.pdb:0.0566360000	2uw1_B.pdb:0.1359930000):0.0463894000);
(1afr_A.pdb:0.1898100000	((((((((((((((1bcf_A.pdb:0.0636230000	3e1q_A.pdb:0.0904310000):0.0493953000	(1jgc_A.pdb:0.1354090000	2fkz_A.pdb:0.0523070000):0.0285990000):0.0554905000	(((((((1bg7_A.pdb:0.3434430000	((1lb3_A.pdb:0.0938390000	2za7_A.pdb:0.0227920000):0.0232941000	(1z6o_A.pdb:0.3980590000	1z6o_M.pdb:0.2484620000):0.1935280000):0.0538918000):0.1004610000	1r03_A.pdb:0.0847160000):0.1008710000	3e6s_A.pdb:0.1259270000):0.2826500000	2jd7_A.pdb:0.0577370000):0.0320090000	1krq_A.pdb:0.1704750000):0.0394244000	1vlg_A.pdb:0.0929510000):0.0474087000	1eum_A.pdb:0.0989950000):0.2288670000):0.1352350000	(((1lko_A.pdb:0.2913990000	1yuz_A.pdb:0.5049650000):0.0479049000	3qhb_A.pdb:0.6405780000):0.2955340000	1nfv_A.pdb:0.2468760000):0.0843053000):0.1420560000	(1ji4_A.pdb:0.1620600000	(1uvh_A.pdb:0.4411080000	2fjc_A.pdb:0.0671170000):0.0303399000):0.0513235000):0.0335684000	2chp_A.pdb:0.0904090000):0.0095656600	((1ji5_A.pdb:0.1725650000	1jig_A.pdb:0.0519650000):0.0659521000	1n1q_A.pdb:0.0259330000):0.0994227000):0.0201396000	((((1dps_A.pdb:0.1430560000	1jts_A.pdb:0.1222950000):0.1357560000	1o9r_A.pdb:0.0305100000):0.2092030000	(1tjo_A.pdb:0.0720960000	1tk6_A.pdb:0.0415920000):0.1053560000):0.1483880000	(2fzf_A.pdb:0.4825430000	2vzb_A.pdb:0.3782640000):0.0434667000):0.0605516000):0.0462256000	(1qgh_A.pdb:0.0858760000	2ux1_A.pdb:0.1423410000):0.1130210000):0.2426910000	1otk_A.pdb:1.1999330000):0.5089000000	((1mty_B.pdb:0.4942240000	(2inc_B.pdb:0.4584650000	2inp_C.pdb:0.6419790000):0.0806734000):0.2675880000	(1mty_D.pdb:0.6168240000	3dhg_A.pdb:0.8497510000):0.2895540000):0.1233290000):0.1025310000	(((1jk0_A.pdb:0.4285420000	2uw2_A.pdb:0.1650510000):0.1154710000	1w68_A.pdb:0.1234190000):0.2048760000	((1mxr_A.pdb:0.4404580000	3ee4_A.pdb:0.7879570000):0.0949029000	((1oqu_A.pdb:0.1669540000	1uzr_A.pdb:0.1215780000):0.0654446000	1r2f_A.pdb:0.0504480000):0.2904520000):0.1121700000):0.1119290000):0.2849680000	1za0_A.pdb:0.6633790000):0.5083240000	2uw1_A.pdb:0.0000020000):0.0995334000	2uw1_B.pdb:0.1273960000);
(1afr_A.pdb:0.1350910000	((((((((((1bcf_A.pdb:0.0357760000	3e1q_A.pdb:0.1200560000):0.0226017000	(1jgc_A.pdb:0.1398650000	2fkz_A.pdb:0.0318320000):0.0433268000):0.0868045000	((((((1bg7_A.pdb:0.1651400000	1r03_A.pdb:0.0051570000):0.1100930000	(1lb3_A.pdb:0.0646140000	2za7_A.pdb:0.0767900000):0.0668191000):0.0482945000	(1z6o_A.pdb:0.4395650000	1z6o_M.pdb:0.2087000000):0.0964295000):0.1035800000	(1krq_A.pdb:0.0782230000	(2jd7_A.pdb:0.0221830000	3e6s_A.pdb:0.1774690000):0.0884664000):0.0584353000):0.0121572000	1vlg_A.pdb:0.1348380000):0.0347672000	1eum_A.pdb:0.1428940000):0.0934870000):0.1501320000	(1lko_A.pdb:0.1885050000	(1yuz_A.pdb:0.6090010000	3qhb_A.pdb:0.3153620000):0.0956006000):0.3148590000):0.0446846000	1nfv_A.pdb:0.2152130000):0.0873035000	(((((((((1dps_A.pdb:0.0935450000	1jts_A.pdb:0.0667580000):0.1089550000	1o9r_A.pdb:0.0778980000):0.1364220000	(1tjo_A.pdb:0.1031950000	1tk6_A.pdb:0.0304810000):0.1318030000):0.0845760000	(2fzf_A.pdb:0.5250800000	2vzb_A.pdb:0.3122940000):0.0264732000):0.0108683000	(1qgh_A.pdb:0.0332640000	2ux1_A.pdb:0.1228610000):0.1460310000):0.0158605000	((1ji5_A.pdb:0.1238820000	1jig_A.pdb:0.0749490000):0.0554298000	1n1q_A.pdb:0.0344290000):0.0838942000):0.0121392000	1uvh_A.pdb:0.5154790000):0.0318554000	(1ji4_A.pdb:0.1490100000	2fjc_A.pdb:0.0792980000):0.0553651000):0.0143167000	2chp_A.pdb:0.0454510000):0.1074580000):0.1512020000	1otk_A.pdb:0.6941250000):0.5200490000	((1mty_B.pdb:0.6452070000	(2inc_B.pdb:0.4680960000	2inp_C.pdb:0.6550220000):0.1081510000):0.0850296000	(1mty_D.pdb:0.8035460000	3dhg_A.pdb:0.8016410000):0.4052730000):0.1740220000):0.1696650000	(((1jk0_A.pdb:0.4119220000	2uw2_A.pdb:0.1457320000):0.1181230000	1w68_A.pdb:0.1363710000):0.1940360000	(1mxr_A.pdb:0.3523180000	(((1oqu_A.pdb:0.0892040000	1uzr_A.pdb:0.0757900000):0.1385690000	1r2f_A.pdb:0.0505530000):0.2016920000	3ee4_A.pdb:0.7422960000):0.1237700000):0.1099400000):0.2188010000):0.1640290000	1za0_A.pdb:0.7077350000):0.4435140000	(2uw1_A.pdb:0.0786010000	2uw1_B.pdb:0.1269330000):0.0894845000);
(1afr_A.pdb:0.0728100000	(((((((((((1bcf_A.pdb:0.0146950000	3e1q_A.pdb:0.0936350000):0.0466258000	2fkz_A.pdb:0.0715400000):0.0417525000	((((((1bg7_A.pdb:0.3853360000	1r03_A.pdb:0.0000020000):0.1039870000	(1lb3_A.pdb:0.1183760000	2za7_A.pdb:0.0396110000):0.0904631000):0.0776150000	(1z6o_A.pdb:0.4654640000	1z6o_M.pdb:0.0711360000):0.2380530000):0.0933723000	(1eum_A.pdb:0.1205260000	(1krq_A.pdb:0.0962720000	(1vlg_A.pdb:0.1411520000	2jd7_A.pdb:0.1376880000):0.0441679000):0.0451440000):0.0506368000):0.0362110000	3e6s_A.pdb:0.0975020000):0.2817620000	1jgc_A.pdb:0.1140250000):0.0684512000):0.0846080000	(1lko_A.pdb:0.3588390000	(1yuz_A.pdb:0.3710980000	3qhb_A.pdb:0.4836140000):0.1421160000):0.2882230000):0.0463682000	1nfv_A.pdb:0.2832950000):0.1463880000	((1ji4_A.pdb:0.1682940000	1uvh_A.pdb:0.4804540000):0.0000022044	2fjc_A.pdb:0.0273570000):0.0277078000):0.0396771000	((((((((1dps_A.pdb:0.1861700000	1jts_A.pdb:0.0624630000):0.1742040000	1o9r_A.pdb:0.0958600000):0.1263540000	(1tjo_A.pdb:0.0533020000	1tk6_A.pdb:0.0467850000):0.1388300000):0.1298240000	(2fzf_A.pdb:0.4627040000	2vzb_A.pdb:0.3736260000):0.0352674000):0.0496038000	(1qgh_A.pdb:0.1058150000	2ux1_A.pdb:0.0878500000):0.1367480000):0.0485092000	1ji5_A.pdb:0.1818380000):0.0302807000	1jig_A.pdb:0.0461990000):0.0238772000	1n1q_A.pdb:0.0316400000):0.0547798000):0.1074050000	2chp_A.pdb:0.0727820000):0.3342380000	1otk_A.pdb:1.0056020000):0.3384040000	((((1jk0_A.pdb:0.5078440000	2uw2_A.pdb:0.1462950000):0.1033120000	1w68_A.pdb:0.1504450000):0.2426750000	(1mxr_A.pdb:0.3955540000	(((1oqu_A.pdb:0.0907510000	1r2f_A.pdb:0.1467120000):0.0704317000	1uzr_A.pdb:0.0385110000):0.2773560000	3ee4_A.pdb:0.8213050000):0.0942006000):0.2085900000):0.1706520000	(((1mty_B.pdb:0.7208750000	2inc_B.pdb:0.4187760000):0.2173800000	2inp_C.pdb:0.7153540000):0.1574770000	(1mty_D.pdb:0.5458110000	3dhg_A.pdb:0.6122810000):0.6301970000):0.1692680000):0.2543470000):0.0745868000	1za0_A.pdb:0.5873610000):0.3873590000	(2uw1_A.pdb:0.0873170000	2uw1_B.pdb:0.1079200000):0.0850281000);
(1afr_A.pdb:0.1471120000	(((((((((1bcf_A.pdb:0.0399760000	3e1q_A.pdb:0.0731150000):0.0545742000	2fkz_A.pdb:0.0687560000):0.0449530000	(((((((((((1bg7_A.pdb:0.2037900000	1r03_A.pdb:0.0847460000):0.0632456000	1lb3_A.pdb:0.0721850000):0.0448706000	2za7_A.pdb:0.0266250000):0.0794391000	(1z6o_A.pdb:0.3913100000	1z6o_M.pdb:0.2449850000):0.0643007000):0.1400310000	3e6s_A.pdb:0.1035400000):0.0937208000	2jd7_A.pdb:0.0898010000):0.0080009000	1krq_A.pdb:0.1226400000):0.0492332000	1vlg_A.pdb:0.1753910000):0.0382062000	1eum_A.pdb:0.1263850000):0.1666040000	((1lko_A.pdb:0.3029790000	1yuz_A.pdb:0.5476050000):0.2074650000	3qhb_A.pdb:0.3773310000):0.4144200000):0.1267500000	1jgc_A.pdb:0.0963030000):0.0277284000):0.1315970000	1nfv_A.pdb:0.2649830000):0.2114390000	((((((1dps_A.pdb:0.1237650000	1jts_A.pdb:0.0714930000):0.0996691000	1o9r_A.pdb:0.0502970000):0.1622890000	(1tjo_A.pdb:0.0781910000	1tk6_A.pdb:0.0306770000):0.1121900000):0.1067840000	1uvh_A.pdb:0.2701360000):0.1016710000	2vzb_A.pdb:0.3748660000):0.1177910000	(((1ji4_A.pdb:0.1796610000	(1qgh_A.pdb:0.0667290000	2ux1_A.pdb:0.1600310000):0.1102840000):0.0711895000	2fjc_A.pdb:0.1072040000):0.0222939000	(((1ji5_A.pdb:0.1658530000	1jig_A.pdb:0.0351660000):0.0715882000	1n1q_A.pdb:0.0185580000):0.0584996000	2chp_A.pdb:0.1130910000):0.0253782000):0.0319851000):0.1026180000):0.1569060000	2fzf_A.pdb:0.4661570000):0.1405290000	1otk_A.pdb:0.8277360000):0.2942430000	((((1jk0_A.pdb:0.4508100000	2uw2_A.pdb:0.1583780000):0.1330830000	1w68_A.pdb:0.1588600000):0.2551810000	(1mxr_A.pdb:0.3506110000	(((1oqu_A.pdb:0.0896090000	1r2f_A.pdb:0.1334620000):0.0521904000	1uzr_A.pdb:0.0747730000):0.3277350000	3ee4_A.pdb:0.6569140000):0.0489479000):0.1244480000):0.1725290000	(((1mty_B.pdb:0.6282890000	2inc_B.pdb:0.5225840000):0.1264780000	2inp_C.pdb:0.6800880000):0.1392810000	(1mty_D.pdb:0.5634960000	3dhg_A.pdb:0.8723620000):0.3419950000):0.2744550000):0.1793930000):0.1431590000	1za0_A.pdb:0.5016090000):0.4712860000	(2uw1_A.pdb:0.0963510000	2uw1_B.pdb:0.1067540000):0.0801569000);
(1afr_A.pdb:0.1091760000	((((((((1bcf_A.pdb:0.0673360000	3e1q_A.pdb:0.1032730000):0.0037745300	(1jgc_A.pdb:0.1449540000	2fkz_A.pdb:0.0091210000):0.0321332000):0.0877386000	1nfv_A.pdb:0.2779690000):0.0869777000	((((((((1dps_A.pdb:0.0882050000	1jts_A.pdb:0.1241940000):0.0882931000	1o9r_A.pdb:0.0453400000):0.1352630000	(1tjo_A.pdb:0.0470550000	1tk6_A.pdb:0.0104000000):0.1558800000):0.0990831000	1uvh_A.pdb:0.3231960000):0.0605432000	2vzb_A.pdb:0.3324850000):0.0898877000	(1qgh_A.pdb:0.0793710000	2ux1_A.pdb:0.1518160000):0.0948740000):0.0038447800	((1ji4_A.pdb:0.1855100000	(1ji5_A.pdb:0.0454000000	1jig_A.pdb:0.0993470000):0.0799106000):0.0141853000	1n1q_A.pdb:0.0142850000):0.0519101000):0.0216031000	(2chp_A.pdb:0.0790640000	2fjc_A.pdb:0.0679960000):0.0228473000):0.1585800000):0.0956133000	((1lko_A.pdb:0.5885190000	1yuz_A.pdb:0.3803380000):0.2181560000	3qhb_A.pdb:0.5253110000):0.1935720000):0.0981057000	(((1bg7_A.pdb:0.1962650000	1r03_A.pdb:0.0410110000):0.0432756000	(1lb3_A.pdb:0.0446570000	2za7_A.pdb:0.0213920000):0.0553376000):0.0499116000	((((1eum_A.pdb:0.1075610000	1vlg_A.pdb:0.1344180000):0.0623858000	(1krq_A.pdb:0.0755740000	2jd7_A.pdb:0.0918620000):0.0000026417):0.0449528000	3e6s_A.pdb:0.1429740000):0.0822159000	(1z6o_A.pdb:0.4440110000	1z6o_M.pdb:0.1690830000):0.1695970000):0.0215111000):0.1097600000):0.1563670000	(1otk_A.pdb:0.7696800000	2fzf_A.pdb:0.4651550000):0.0901907000):0.3370960000	(((((1jk0_A.pdb:0.3329680000	2uw2_A.pdb:0.2822050000):0.0824276000	1w68_A.pdb:0.1529880000):0.2244310000	((1mty_B.pdb:0.6222650000	(2inc_B.pdb:0.5798130000	2inp_C.pdb:0.6118110000):0.0746637000):0.1973030000	(1mty_D.pdb:0.6110290000	3dhg_A.pdb:0.7376150000):0.3174540000):0.0828641000):0.0784281000	((1mxr_A.pdb:0.3296070000	((1oqu_A.pdb:0.1828950000	1r2f_A.pdb:0.1353980000):0.0560143000	1uzr_A.pdb:0.0200820000):0.4000780000):0.0998678000	3ee4_A.pdb:0.5546860000):0.1490400000):0.1584430000	1za0_A.pdb:0.5412690000):0.1330090000):0.5715700000	(2uw1_A.pdb:0.0983510000	2uw1_B.pdb:0.0811470000):0.0641485000);
(1afr_A.pdb:0.1304140000	((((((((((((1bcf_A.pdb:0.0254290000	3e1q_A.pdb:0.1161800000):0.0152281000	(1jgc_A.pdb:0.1127910000	2fkz_A.pdb:0.0479250000):0.0234440000):0.0736434000	(((((((1bg7_A.pdb:0.2541570000	1r03_A.pdb:0.0538370000):0.0409187000	((1lb3_A.pdb:0.0512640000	2za7_A.pdb:0.0317510000):0.0621369000	(1z6o_A.pdb:0.3514040000	1z6o_M.pdb:0.2543730000):0.1296850000):0.0334143000):0.1047270000	3e6s_A.pdb:0.1383510000):0.0973948000	2jd7_A.pdb:0.1106100000):0.0265642000	1krq_A.pdb:0.1117590000):0.0656892000	1eum_A.pdb:0.0786100000):0.0562326000	1vlg_A.pdb:0.1478660000):0.1398240000):0.0814541000	((1lko_A.pdb:0.2755580000	1yuz_A.pdb:0.7116710000):0.1224380000	3qhb_A.pdb:0.4248530000):0.3470360000):0.0661492000	1nfv_A.pdb:0.2043260000):0.0697803000	((1ji4_A.pdb:0.1866360000	2fjc_A.pdb:0.0365610000):0.0060005700	1uvh_A.pdb:0.4465400000):0.0365760000):0.0444070000	((1ji5_A.pdb:0.1592190000	1jig_A.pdb:0.0841600000):0.0674874000	1n1q_A.pdb:0.0184890000):0.0286203000):0.0378074000	(((((1dps_A.pdb:0.0960520000	1jts_A.pdb:0.0787400000):0.1285060000	1o9r_A.pdb:0.0225010000):0.2016740000	(1tjo_A.pdb:0.0889060000	1tk6_A.pdb:0.0312680000):0.1425350000):0.1645040000	(2fzf_A.pdb:0.5801100000	2vzb_A.pdb:0.3328860000):0.0198576000):0.0344766000	(1qgh_A.pdb:0.1197160000	2ux1_A.pdb:0.1203480000):0.1519280000):0.0146806000):0.0193054000	2chp_A.pdb:0.0674220000):0.2660360000	1otk_A.pdb:0.8539240000):0.3072120000	1za0_A.pdb:0.6145850000):0.1105150000	((((1jk0_A.pdb:0.4913750000	2uw2_A.pdb:0.1192100000):0.1275320000	1w68_A.pdb:0.1409230000):0.2275550000	((1mxr_A.pdb:0.3593400000	((1oqu_A.pdb:0.1153650000	1r2f_A.pdb:0.1220410000):0.0735500000	1uzr_A.pdb:0.0800380000):0.4355690000):0.0725598000	3ee4_A.pdb:0.6672850000):0.1912300000):0.1724920000	((1mty_B.pdb:0.7816880000	(2inc_B.pdb:0.4473820000	2inp_C.pdb:0.6841760000):0.1661740000):0.0669433000	(1mty_D.pdb:0.6025120000	3dhg_A.pdb:0.6576530000):0.3488110000):0.2163750000):0.2241120000):0.5418180000	(2uw1_A.pdb:0.0809740000	2uw1_B.pdb:0.1316390000):0.0991336000);
(1afr_A.pdb:0.1438520000	(((((((((1bcf_A.pdb:0.0884700000	(2fkz_A.pdb:0.0562420000	3e1q_A.pdb:0.0468280000):0.0398579000):0.0324585000	((((((1bg7_A.pdb:0.3295730000	((1lb3_A.pdb:0.0890580000	2za7_A.pdb:0.0451930000):0.0694062000	(1z6o_A.pdb:0.4361110000	1z6o_M.pdb:0.2363580000):0.1054120000):0.0553833000):0.0697497000	1r03_A.pdb:0.0204120000):0.1559650000	3e6s_A.pdb:0.2203260000):0.0846836000	(1krq_A.pdb:0.1252750000	2jd7_A.pdb:0.0457800000):0.0380389000):0.0812243000	1eum_A.pdb:0.0694900000):0.0520102000	1vlg_A.pdb:0.0943130000):0.1904810000):0.0181767000	1jgc_A.pdb:0.1636950000):0.0865599000	1nfv_A.pdb:0.2612410000):0.0401627000	(1lko_A.pdb:0.3113100000	(1yuz_A.pdb:0.5687920000	3qhb_A.pdb:0.3418600000):0.0404188000):0.3189130000):0.1133610000	((((((((1dps_A.pdb:0.0577630000	1jts_A.pdb:0.1051840000):0.1691970000	1o9r_A.pdb:0.1007170000):0.1920790000	(1tjo_A.pdb:0.0826660000	1tk6_A.pdb:0.0569460000):0.0893360000):0.0467999000	2vzb_A.pdb:0.4604380000):0.0754535000	2fzf_A.pdb:0.5539740000):0.0538967000	(1qgh_A.pdb:0.0501330000	2ux1_A.pdb:0.1025070000):0.1983390000):0.0191249000	(((1ji4_A.pdb:0.1901820000	2fjc_A.pdb:0.0744100000):0.0326851000	1uvh_A.pdb:0.3183450000):0.0539773000	2chp_A.pdb:0.1258780000):0.0081131000):0.0018993700	(1ji5_A.pdb:0.1852640000	(1jig_A.pdb:0.0901700000	1n1q_A.pdb:0.0529150000):0.0763688000):0.0354257000):0.1720070000):0.2616160000	1otk_A.pdb:0.8098810000):0.4193470000	1za0_A.pdb:0.6480420000):0.0931597000	((((1jk0_A.pdb:0.4046090000	2uw2_A.pdb:0.1197630000):0.2406440000	1w68_A.pdb:0.0963660000):0.2280500000	(1mxr_A.pdb:0.5161960000	((1oqu_A.pdb:0.0861910000	(1r2f_A.pdb:0.1255480000	1uzr_A.pdb:0.1151120000):0.0685099000):0.2979860000	3ee4_A.pdb:0.9634110000):0.1239200000):0.1578590000):0.1431540000	((1mty_B.pdb:0.7608090000	((1mty_D.pdb:0.5819330000	3dhg_A.pdb:0.5783740000):0.5238200000	2inc_B.pdb:0.4035190000):0.1142380000):0.2293900000	2inp_C.pdb:0.4612720000):0.4979950000):0.2476140000):0.5018820000	(2uw1_A.pdb:0.1023770000	2uw1_B.pdb:0.1152400000):0.1323970000);
(1afr_A.pdb:0.1433840000	(((((((((((1bcf_A.pdb:0.0396950000	3e1q_A.pdb:0.0314190000):0.0074260800	2fkz_A.pdb:0.0155140000):0.0000026908	((((((1bg7_A.pdb:0.3548950000	(1lb3_A.pdb:0.0401860000	2za7_A.pdb:0.0418930000):0.0171801000):0.0920807000	(1z6o_A.pdb:0.3317020000	1z6o_M.pdb:0.1199100000):0.0940250000):0.0682465000	1r03_A.pdb:0.1057730000):0.1497090000	(1krq_A.pdb:0.0933940000	(1vlg_A.pdb:0.1339780000	2jd7_A.pdb:0.0330180000):0.0396098000):0.0203254000):0.0312272000	1eum_A.pdb:0.0889650000):0.0383549000	3e6s_A.pdb:0.1737850000):0.1108030000):0.0859319000	1jgc_A.pdb:0.0776800000):0.1468460000	1nfv_A.pdb:0.1443520000):0.0718563000	((1lko_A.pdb:0.4120340000	1yuz_A.pdb:0.5329290000):0.0716251000	3qhb_A.pdb:0.3133030000):0.2418060000):0.1692840000	(((((((1dps_A.pdb:0.1355290000	1jts_A.pdb:0.0651600000):0.0420763000	2vzb_A.pdb:0.3038170000):0.1923270000	1o9r_A.pdb:0.0409240000):0.1619060000	(1tjo_A.pdb:0.0415780000	1tk6_A.pdb:0.0249390000):0.1118650000):0.1811810000	((1ji5_A.pdb:0.1197250000	1jig_A.pdb:0.0574930000):0.0274779000	(1n1q_A.pdb:0.0000030000	2fzf_A.pdb:0.6954730000):0.0093228100):0.0771959000):0.0182015000	((1ji4_A.pdb:0.1321980000	(1uvh_A.pdb:0.4322580000	2fjc_A.pdb:0.0502700000):0.0293645000):0.0640812000	(1qgh_A.pdb:0.1076780000	2ux1_A.pdb:0.1110120000):0.0636618000):0.0354429000):0.0000023795	2chp_A.pdb:0.0482400000):0.0585795000):0.2418030000	1otk_A.pdb:0.9388480000):0.4335170000	((1mty_B.pdb:0.5844050000	(2inc_B.pdb:0.4268040000	2inp_C.pdb:0.7055780000):0.1115880000):0.1284080000	(1mty_D.pdb:0.5508390000	3dhg_A.pdb:0.5810170000):0.3502700000):0.0769424000):0.0733894000	(((1jk0_A.pdb:0.3990120000	2uw2_A.pdb:0.1811340000):0.0526336000	1w68_A.pdb:0.1693970000):0.2855150000	(1mxr_A.pdb:0.2477420000	(((1oqu_A.pdb:0.1185030000	1r2f_A.pdb:0.0859960000):0.1128470000	1uzr_A.pdb:0.0361200000):0.2955680000	3ee4_A.pdb:0.6416920000):0.0949039000):0.1661700000):0.1832050000):0.2763010000	1za0_A.pdb:0.5079470000):0.4962520000	(2uw1_A.pdb:0.1036390000	2uw1_B.pdb:0.0621210000):0.0596867000);
(1afr_A.pdb:0.1243040000	(((((((((1bcf_A.pdb:0.0879180000	(2fkz_A.pdb:0.0390090000	3e1q_A.pdb:0.0702590000):0.0461562000):0.0665393000	1jgc_A.pdb:0.1719200000):0.0655420000	((((1bg7_A.pdb:0.3441880000	1r03_A.pdb:0.0454940000):0.0641917000	((1lb3_A.pdb:0.0630430000	2za7_A.pdb:0.0272490000):0.0644779000	(1z6o_A.pdb:0.3685960000	1z6o_M.pdb:0.1915880000):0.1613530000):0.0211528000):0.0948958000	3e6s_A.pdb:0.2050740000):0.1166670000	((1eum_A.pdb:0.1826320000	1krq_A.pdb:0.0937710000):0.0292581000	(1vlg_A.pdb:0.1566380000	2jd7_A.pdb:0.1022110000):0.0107326000):0.0724717000):0.0907137000):0.0931318000	1nfv_A.pdb:0.2934330000):0.0421270000	((1lko_A.pdb:0.2758900000	1yuz_A.pdb:0.5332760000):0.1067920000	3qhb_A.pdb:0.3644710000):0.1205890000):0.0153371000	(((((((1dps_A.pdb:0.1139850000	1jts_A.pdb:0.0732340000):0.1015190000	1o9r_A.pdb:0.1025510000):0.1368730000	(1qgh_A.pdb:0.1300290000	2ux1_A.pdb:0.1174490000):0.1298070000):0.0463235000	(((1tjo_A.pdb:0.0677850000	1tk6_A.pdb:0.0488580000):0.0696415000	2vzb_A.pdb:0.3961140000):0.0759952000	2fzf_A.pdb:0.5302540000):0.0600164000):0.0517322000	(1ji5_A.pdb:0.1417330000	(1jig_A.pdb:0.1146380000	1n1q_A.pdb:0.0152090000):0.0662790000):0.0677882000):0.0323245000	(1ji4_A.pdb:0.1902480000	(1uvh_A.pdb:0.3360360000	2fjc_A.pdb:0.0863710000):0.0173145000):0.0815946000):0.0000023308	2chp_A.pdb:0.1591030000):0.1107570000):0.2351750000	1otk_A.pdb:0.9473240000):0.1957540000	((((((1jk0_A.pdb:0.4221190000	2uw2_A.pdb:0.1434760000):0.1203700000	1w68_A.pdb:0.0993640000):0.3122870000	3ee4_A.pdb:0.9046620000):0.0411332000	((1oqu_A.pdb:0.0894220000	1r2f_A.pdb:0.1296210000):0.0678033000	1uzr_A.pdb:0.0516660000):0.3268500000):0.1654490000	1mxr_A.pdb:0.4062460000):0.1863310000	(((1mty_B.pdb:0.6844730000	2inc_B.pdb:0.5790630000):0.1376410000	2inp_C.pdb:0.5690600000):0.2495010000	(1mty_D.pdb:0.5853940000	3dhg_A.pdb:0.7239180000):0.3198910000):0.1969500000):0.2220490000):0.1644130000	1za0_A.pdb:0.6071840000):0.2700280000	(2uw1_A.pdb:0.0685600000	2uw1_B.pdb:0.1166080000):0.0965158000);
(1afr_A.pdb:0.1780730000	(((((((((1bcf_A.pdb:0.0945570000	3e1q_A.pdb:0.0177990000):0.0298032000	2fkz_A.pdb:0.0000020000):0.0898517000	1jgc_A.pdb:0.0472860000):0.0992599000	((((((((((1dps_A.pdb:0.0852590000	1jts_A.pdb:0.0840730000):0.1032120000	1o9r_A.pdb:0.1626050000):0.1096240000	(1tjo_A.pdb:0.0732160000	1tk6_A.pdb:0.0216680000):0.2096560000):0.1150420000	(1ji5_A.pdb:0.1267290000	(1jig_A.pdb:0.0926300000	((1qgh_A.pdb:0.1129800000	2ux1_A.pdb:0.1325690000):0.0593006000	2vzb_A.pdb:0.4125010000):0.0721535000):0.0000026794):0.0385416000):0.0272054000	1n1q_A.pdb:0.0712130000):0.0090650100	2fzf_A.pdb:0.5099610000):0.0097031900	((1ji4_A.pdb:0.1794170000	2fjc_A.pdb:0.0504900000):0.0133829000	1uvh_A.pdb:0.3754150000):0.0413327000):0.0393613000	2chp_A.pdb:0.1339810000):0.1103640000	1nfv_A.pdb:0.2694340000):0.1024700000	((1lko_A.pdb:0.4011580000	1yuz_A.pdb:0.4967340000):0.1411800000	3qhb_A.pdb:0.4407880000):0.1920000000):0.0792531000):0.0941218000	((((1bg7_A.pdb:0.2604730000	(1lb3_A.pdb:0.0702280000	2za7_A.pdb:0.0638110000):0.0196048000):0.0139821000	(1z6o_A.pdb:0.4108030000	1z6o_M.pdb:0.2392360000):0.1013500000):0.0360041000	1r03_A.pdb:0.0762880000):0.0556924000	3e6s_A.pdb:0.2093350000):0.0715155000):0.0035826200	(((1eum_A.pdb:0.1530410000	1krq_A.pdb:0.1052120000):0.0296856000	2jd7_A.pdb:0.1194140000):0.0050686100	1vlg_A.pdb:0.1102000000):0.1293540000):0.1989450000	1otk_A.pdb:1.0237150000):0.0710087000	((((1jk0_A.pdb:0.4231870000	2uw2_A.pdb:0.1969560000):0.0755340000	1w68_A.pdb:0.1306260000):0.2218780000	((1mxr_A.pdb:0.3811250000	3ee4_A.pdb:0.4748490000):0.0377940000	((1oqu_A.pdb:0.0705500000	1r2f_A.pdb:0.1168140000):0.0940730000	1uzr_A.pdb:0.0358950000):0.2993780000):0.0881188000):0.2240100000	(((1mty_B.pdb:0.5865890000	2inp_C.pdb:0.7201490000):0.0980685000	2inc_B.pdb:0.3406430000):0.1471360000	(1mty_D.pdb:0.6971690000	3dhg_A.pdb:0.5761830000):0.3076410000):0.2258450000):0.1224620000):0.1491600000	1za0_A.pdb:0.5100070000):0.3787260000	(2uw1_A.pdb:0.0682990000	2uw1_B.pdb:0.1053160000):0.0809769000);
(1afr_A.pdb:0.1194400000	((((((((1bcf_A.pdb:0.0652030000	(2fkz_A.pdb:0.0514300000	3e1q_A.pdb:0.0582960000):0.0198170000):0.0241258000	1jgc_A.pdb:0.2037970000):0.0290127000	((((((1bg7_A.pdb:0.2611080000	1r03_A.pdb:0.0282790000):0.0911150000	(1lb3_A.pdb:0.0643090000	2za7_A.pdb:0.0739980000):0.0653529000):0.0514207000	(1z6o_A.pdb:0.4024700000	1z6o_M.pdb:0.2060340000):0.1784290000):0.0709833000	3e6s_A.pdb:0.1328970000):0.1154350000	(1krq_A.pdb:0.1307350000	(1vlg_A.pdb:0.1299510000	2jd7_A.pdb:0.0500570000):0.0386556000):0.0119656000):0.0594870000	1eum_A.pdb:0.1025730000):0.1304680000):0.0866474000	1nfv_A.pdb:0.2834950000):0.0648580000	(((((((((1dps_A.pdb:0.1089060000	1jts_A.pdb:0.0643420000):0.1397280000	1o9r_A.pdb:0.0824480000):0.1096980000	(1tjo_A.pdb:0.0764790000	1tk6_A.pdb:0.0368120000):0.1680200000):0.1122820000	(2fzf_A.pdb:0.5227000000	2vzb_A.pdb:0.3615340000):0.0490022000):0.1056530000	(1qgh_A.pdb:0.0556550000	2ux1_A.pdb:0.1297570000):0.1384750000):0.0191612000	((1ji5_A.pdb:0.1030770000	1jig_A.pdb:0.0900940000):0.0463257000	1n1q_A.pdb:0.0000030000):0.0723985000):0.0189505000	(1uvh_A.pdb:0.3680190000	2fjc_A.pdb:0.0770950000):0.0000025166):0.0180383000	(1ji4_A.pdb:0.1301390000	2chp_A.pdb:0.0907220000):0.0170594000):0.1629050000	((1lko_A.pdb:0.4090130000	1yuz_A.pdb:0.5760450000):0.1528950000	3qhb_A.pdb:0.4358930000):0.1407940000):0.0908882000):0.3948180000	1otk_A.pdb:0.9035130000):0.3139760000	((((1jk0_A.pdb:0.3876600000	2uw2_A.pdb:0.1783850000):0.1901660000	1w68_A.pdb:0.0811210000):0.3184920000	(1mxr_A.pdb:0.5377840000	((1oqu_A.pdb:0.0610740000	(1r2f_A.pdb:0.1124380000	1uzr_A.pdb:0.0945830000):0.0424702000):0.2931930000	3ee4_A.pdb:0.6317240000):0.0983770000):0.1465320000):0.0867899000	(((1mty_B.pdb:0.9023670000	2inc_B.pdb:0.4333690000):0.1255540000	2inp_C.pdb:0.6936460000):0.1671830000	(1mty_D.pdb:0.5287930000	3dhg_A.pdb:0.6300960000):0.4370660000):0.2635950000):0.3201980000):0.1279010000	1za0_A.pdb:0.4493650000):0.3108130000	(2uw1_A.pdb:0.0653260000	2uw1_B.pdb:0.1404920000):0.0775186000);
(1afr_A.pdb:0.1128810000	((((((((((1bcf_A.pdb:0.0533310000	3e1q_A.pdb:0.0706210000):0.0289885000	(((((((1bg7_A.pdb:0.3626780000	(1lb3_A.pdb:0.0772230000	2za7_A.pdb:0.0593430000):0.0180211000):0.0503813000	(1r03_A.pdb:0.0642820000	3e6s_A.pdb:0.1963850000):0.0479445000):0.1027710000	(1z6o_A.pdb:0.3371620000	1z6o_M.pdb:0.1528460000):0.2421440000):0.1067140000	2jd7_A.pdb:0.1083220000):0.0138547000	1krq_A.pdb:0.0682010000):0.0476431000	1vlg_A.pdb:0.1401650000):0.0574647000	1eum_A.pdb:0.0565940000):0.2407800000):0.0162258000	2fkz_A.pdb:0.0297800000):0.0624874000	1jgc_A.pdb:0.0777440000):0.1279090000	((1lko_A.pdb:0.3597020000	1yuz_A.pdb:0.6169580000):0.1013080000	3qhb_A.pdb:0.3735820000):0.2365160000):0.0698175000	1nfv_A.pdb:0.2640930000):0.0669139000	(((((((1dps_A.pdb:0.1180680000	1jts_A.pdb:0.0749740000):0.1389780000	1o9r_A.pdb:0.0334130000):0.1449880000	(1tjo_A.pdb:0.0621760000	1tk6_A.pdb:0.0227940000):0.1258150000):0.0810246000	2vzb_A.pdb:0.3084920000):0.0677612000	1uvh_A.pdb:0.3247370000):0.0968278000	((1ji4_A.pdb:0.0737260000	(1qgh_A.pdb:0.0764900000	2ux1_A.pdb:0.1427060000):0.1319790000):0.0755543000	2fjc_A.pdb:0.0600860000):0.0092505300):0.0308659000	((1ji5_A.pdb:0.0864940000	1jig_A.pdb:0.1161420000):0.0428227000	(1n1q_A.pdb:0.0063340000	2chp_A.pdb:0.1675250000):0.0272401000):0.0507883000):0.1733390000):0.2904600000	(1otk_A.pdb:0.7500070000	2fzf_A.pdb:0.4598310000):0.0965450000):0.6101070000	((((1jk0_A.pdb:0.3431130000	2uw2_A.pdb:0.1785180000):0.1380400000	1w68_A.pdb:0.1161530000):0.3135670000	((1mxr_A.pdb:0.3451520000	3ee4_A.pdb:0.8455850000):0.0417795000	(1oqu_A.pdb:0.0332960000	(1r2f_A.pdb:0.1169680000	1uzr_A.pdb:0.0960030000):0.0540616000):0.4632240000):0.0983258000):0.1862250000	((1mty_B.pdb:0.6932710000	(2inc_B.pdb:0.4604690000	2inp_C.pdb:0.6891750000):0.0834443000):0.1182590000	(1mty_D.pdb:0.3873410000	3dhg_A.pdb:0.6689720000):0.4603880000):0.2417530000):0.2630550000):0.0813591000	1za0_A.pdb:0.6583160000):0.4421270000	(2uw1_A.pdb:0.0592940000	2uw1_B.pdb:0.0979690000):0.0768737000);
(1afr_A.pdb:0.2335260000	((((((((((1bcf_A.pdb:0.0291630000	(2fkz_A.pdb:0.0302150000	3e1q_A.pdb:0.0593420000):0.0065627800):0.0219720000	((((((1bg7_A.pdb:0.2524280000	1r03_A.pdb:0.0848180000):0.0743615000	((1lb3_A.pdb:0.0925460000	2za7_A.pdb:0.0219400000):0.0509441000	(1z6o_A.pdb:0.4690590000	1z6o_M.pdb:0.1845620000):0.1350130000):0.0157689000):0.1616380000	3e6s_A.pdb:0.1426350000):0.1245720000	2jd7_A.pdb:0.0441840000):0.0125443000	(1krq_A.pdb:0.0848040000	1vlg_A.pdb:0.1013000000):0.0005752580):0.0334883000	1eum_A.pdb:0.1032410000):0.1498060000):0.0441614000	1jgc_A.pdb:0.1414990000):0.1560650000	((1lko_A.pdb:0.2072290000	1yuz_A.pdb:0.6553140000):0.0360839000	3qhb_A.pdb:0.5297440000):0.2209140000):0.0252818000	1nfv_A.pdb:0.1457390000):0.1045420000	((((((1dps_A.pdb:0.1631150000	1jts_A.pdb:0.0566860000):0.1341240000	1o9r_A.pdb:0.1034560000):0.2526880000	(1tjo_A.pdb:0.1194680000	1tk6_A.pdb:0.0227980000):0.1430280000):0.0719890000	(1uvh_A.pdb:0.4987010000	2vzb_A.pdb:0.2441490000):0.1414420000):0.0697388000	(((1ji4_A.pdb:0.1832700000	2fjc_A.pdb:0.1467880000):0.0854085000	(1qgh_A.pdb:0.1129720000	2ux1_A.pdb:0.1574500000):0.1020280000):0.0500336000	((1ji5_A.pdb:0.1322410000	2fzf_A.pdb:0.6174930000):0.0780145000	(1jig_A.pdb:0.1842940000	1n1q_A.pdb:0.0000030000):0.0469004000):0.0642710000):0.0499479000):0.0000021925	2chp_A.pdb:0.0736920000):0.0973825000):0.2914390000	1otk_A.pdb:0.8328260000):0.5097450000	((((1jk0_A.pdb:0.4573330000	2uw2_A.pdb:0.1677790000):0.2229130000	1w68_A.pdb:0.1387800000):0.1881430000	(1mxr_A.pdb:0.4687030000	(((1oqu_A.pdb:0.1621220000	1r2f_A.pdb:0.1455800000):0.0628123000	1uzr_A.pdb:0.0463310000):0.4275330000	3ee4_A.pdb:0.9167280000):0.0460557000):0.3163700000):0.1558640000	((1mty_B.pdb:0.7764750000	(2inc_B.pdb:0.5139530000	2inp_C.pdb:0.4570200000):0.1038640000):0.1596640000	(1mty_D.pdb:0.6071150000	3dhg_A.pdb:0.5892460000):0.2700010000):0.2569590000):0.2420600000):0.0694943000	1za0_A.pdb:0.6421010000):0.4309340000	2uw1_A.pdb:0.0469260000):0.0659561000	2uw1_B.pdb:0.0932040000);
(1afr_A.pdb:0.1644430000	(((((((((1bcf_A.pdb:0.0414770000	((1nfv_A.pdb:0.3508610000	2fkz_A.pdb:0.0216370000):0.0337238000	3e1q_A.pdb:0.0612480000):0.0431473000):0.0747900000	1jgc_A.pdb:0.1480900000):0.0715540000	(((((1bg7_A.pdb:0.2390950000	(1lb3_A.pdb:0.0501420000	2za7_A.pdb:0.0643740000):0.0717798000):0.0598539000	1r03_A.pdb:0.0553740000):0.0778242000	3e6s_A.pdb:0.2089320000):0.0478496000	(((1krq_A.pdb:0.1379820000	2jd7_A.pdb:0.0908280000):0.0344079000	1vlg_A.pdb:0.1245360000):0.0570486000	(1z6o_A.pdb:0.3302540000	1z6o_M.pdb:0.1551370000):0.0577587000):0.0275573000):0.0428131000	1eum_A.pdb:0.1736360000):0.1629280000):0.0253275000	((1lko_A.pdb:0.2917530000	1yuz_A.pdb:0.5534460000):0.2914100000	3qhb_A.pdb:0.3434250000):0.2882820000):0.0444993000	(((((((((1dps_A.pdb:0.1070340000	1jts_A.pdb:0.0950870000):0.0731228000	1o9r_A.pdb:0.1317670000):0.1187120000	(1tjo_A.pdb:0.0669310000	1tk6_A.pdb:0.0404610000):0.1570840000):0.0597724000	2vzb_A.pdb:0.3289500000):0.0235226000	2fzf_A.pdb:0.4032600000):0.0222586000	(1qgh_A.pdb:0.0490320000	2ux1_A.pdb:0.1057590000):0.1438490000):0.0091555200	((1ji5_A.pdb:0.1296130000	1jig_A.pdb:0.0615400000):0.0385417000	1n1q_A.pdb:0.0619890000):0.0443599000):0.0083116000	2chp_A.pdb:0.1235700000):0.0252574000	((1ji4_A.pdb:0.1122920000	2fjc_A.pdb:0.0777910000):0.0235922000	1uvh_A.pdb:0.3083230000):0.0153945000):0.1893080000):0.0934308000	1otk_A.pdb:0.9316360000):0.2911390000	((((1jk0_A.pdb:0.3659830000	2uw2_A.pdb:0.1424140000):0.1056140000	1w68_A.pdb:0.1092340000):0.3507290000	((1mxr_A.pdb:0.4597820000	3ee4_A.pdb:0.6333150000):0.0578381000	((1oqu_A.pdb:0.1123280000	1uzr_A.pdb:0.0977520000):0.0561443000	1r2f_A.pdb:0.1025700000):0.3942600000):0.1086860000):0.1105490000	(((1mty_B.pdb:0.6060640000	2inp_C.pdb:0.6903220000):0.0520093000	2inc_B.pdb:0.5385390000):0.1082500000	(1mty_D.pdb:0.6482980000	3dhg_A.pdb:0.8366490000):0.3889320000):0.1389220000):0.1123040000):0.0598956000	1za0_A.pdb:0.4713660000):0.5883260000	2uw1_A.pdb:0.0303080000):0.0618568000	2uw1_B.pdb:0.0797980000);
(1afr_A.pdb:0.1616310000	(((((((((1bcf_A.pdb:0.0910540000	3e1q_A.pdb:0.1055970000):0.0286729000	(1jgc_A.pdb:0.0858790000	1nfv_A.pdb:0.3233880000):0.0499226000):0.0110264000	2fkz_A.pdb:0.0706030000):0.2730500000	((((1bg7_A.pdb:0.2937140000	1r03_A.pdb:0.0111470000):0.1488380000	(((1lb3_A.pdb:0.1100910000	2za7_A.pdb:0.0223560000):0.1223970000	1z6o_M.pdb:0.2240190000):0.0685369000	3e6s_A.pdb:0.2055600000):0.0455069000):0.0517835000	1z6o_A.pdb:0.3873670000):0.1077640000	((1eum_A.pdb:0.2152760000	1krq_A.pdb:0.0574950000):0.0362889000	(1vlg_A.pdb:0.1452870000	2jd7_A.pdb:0.0501750000):0.0113509000):0.0991418000):0.0753498000):0.0860999000	((1lko_A.pdb:0.3497690000	1yuz_A.pdb:0.7369820000):0.2967220000	3qhb_A.pdb:0.4377010000):0.2777020000):0.0799861000	((((((((1dps_A.pdb:0.1034190000	1jts_A.pdb:0.0395170000):0.1352590000	1o9r_A.pdb:0.0669040000):0.1287580000	(1tjo_A.pdb:0.0478560000	1tk6_A.pdb:0.0378330000):0.1355650000):0.0982006000	1uvh_A.pdb:0.3553760000):0.1160670000	2fjc_A.pdb:0.0435030000):0.0500208000	(((1ji4_A.pdb:0.1315020000	1ji5_A.pdb:0.0425980000):0.0460601000	(1jig_A.pdb:0.0958420000	1n1q_A.pdb:0.0000020000):0.0304689000):0.0724856000	(1qgh_A.pdb:0.0206590000	2ux1_A.pdb:0.0863280000):0.1432710000):0.0358610000):0.0595541000	(2chp_A.pdb:0.0343280000	2vzb_A.pdb:0.4783530000):0.0243668000):0.0841572000	2fzf_A.pdb:0.7823030000):0.1432220000):0.2629300000	1otk_A.pdb:0.9462490000):0.2532900000	((((1jk0_A.pdb:0.4659990000	2uw2_A.pdb:0.1088420000):0.2119420000	1w68_A.pdb:0.1234630000):0.2216030000	(1mxr_A.pdb:0.4515140000	(((1oqu_A.pdb:0.1615680000	1r2f_A.pdb:0.1506250000):0.0716421000	1uzr_A.pdb:0.0651500000):0.3821230000	3ee4_A.pdb:0.9332340000):0.0514139000):0.1315280000):0.1387170000	((1mty_B.pdb:0.6856340000	(2inc_B.pdb:0.4838610000	2inp_C.pdb:0.6444460000):0.1430430000):0.2207330000	(1mty_D.pdb:0.5388060000	3dhg_A.pdb:0.5547230000):0.5843020000):0.1633350000):0.2803750000):0.0826305000	1za0_A.pdb:0.6801620000):0.3600010000	(2uw1_A.pdb:0.1032800000	2uw1_B.pdb:0.1508740000):0.0677334000);
(1afr_A.pdb:0.2172620000	(((((((((((1bcf_A.pdb:0.0882250000	3e1q_A.pdb:0.0871110000):0.0267171000	2fkz_A.pdb:0.0471020000):0.0398501000	1jgc_A.pdb:0.1789290000):0.0461909000	((((((((1bg7_A.pdb:0.2657540000	1r03_A.pdb:0.0953200000):0.1713250000	1lb3_A.pdb:0.0208080000):0.0596255000	2za7_A.pdb:0.0380220000):0.2061080000	(1z6o_A.pdb:0.5429250000	1z6o_M.pdb:0.1432380000):0.2196270000):0.0472610000	3e6s_A.pdb:0.2114700000):0.1386930000	(1krq_A.pdb:0.1211440000	2jd7_A.pdb:0.1557480000):0.0113361000):0.0101178000	1vlg_A.pdb:0.1525300000):0.0588171000	1eum_A.pdb:0.1535790000):0.1353690000):0.0645282000	(1lko_A.pdb:0.3680390000	(1yuz_A.pdb:0.6677820000	3qhb_A.pdb:0.2145160000):0.1875270000):0.5125590000):0.0721122000	1nfv_A.pdb:0.3816720000):0.0855861000	((((((((1dps_A.pdb:0.1807710000	1jts_A.pdb:0.0872890000):0.1016750000	1o9r_A.pdb:0.1241130000):0.1134340000	(1tjo_A.pdb:0.0911130000	1tk6_A.pdb:0.0322660000):0.2446480000):0.0958921000	2vzb_A.pdb:0.3990230000):0.0341052000	((1ji5_A.pdb:0.0515330000	2fzf_A.pdb:0.8867730000):0.0821162000	(1jig_A.pdb:0.1201020000	1n1q_A.pdb:0.0414860000):0.0428884000):0.0627584000):0.0110947000	(1qgh_A.pdb:0.1118660000	2ux1_A.pdb:0.1218170000):0.0477160000):0.0192964000	2chp_A.pdb:0.1143000000):0.0383632000	((1ji4_A.pdb:0.0875050000	2fjc_A.pdb:0.0754100000):0.0363747000	1uvh_A.pdb:0.4654130000):0.0579129000):0.1420340000):0.2404730000	1otk_A.pdb:0.9391490000):0.4093580000	((((1jk0_A.pdb:0.3697460000	2uw2_A.pdb:0.1336110000):0.1771590000	1w68_A.pdb:0.1127600000):0.3381100000	((1mxr_A.pdb:0.3557850000	3ee4_A.pdb:0.7076330000):0.1198510000	(1oqu_A.pdb:0.0774520000	(1r2f_A.pdb:0.1488600000	1uzr_A.pdb:0.0884470000):0.0680859000):0.4635750000):0.0742519000):0.0802271000	(((1mty_B.pdb:0.8046970000	2inc_B.pdb:0.5747400000):0.0699202000	2inp_C.pdb:0.8218990000):0.0885783000	(1mty_D.pdb:0.6309390000	3dhg_A.pdb:0.7237130000):0.6097520000):0.2539370000):0.1564080000):0.1125140000	1za0_A.pdb:0.6458930000):0.4619210000	2uw1_A.pdb:0.0249870000):0.0607664000	2uw1_B.pdb:0.1001140000);
(1afr_A.pdb:0.1637370000	((((((((((((1bcf_A.pdb:0.0588870000	3e1q_A.pdb:0.0946490000):0.0052925500	(1jgc_A.pdb:0.1377150000	2fkz_A.pdb:0.0548490000):0.0260721000):0.1036100000	(((((((1bg7_A.pdb:0.2695040000	((1lb3_A.pdb:0.0719340000	2za7_A.pdb:0.0812020000):0.0776343000	(1z6o_A.pdb:0.3027560000	1z6o_M.pdb:0.1776290000):0.1126060000):0.0272807000):0.0407450000	1r03_A.pdb:0.0222540000):0.1173830000	3e6s_A.pdb:0.1304260000):0.0767692000	2jd7_A.pdb:0.0708760000):0.0366965000	1krq_A.pdb:0.1279040000):0.0539148000	1vlg_A.pdb:0.1390400000):0.0186247000	1eum_A.pdb:0.0844580000):0.1765940000):0.0802967000	1nfv_A.pdb:0.2675290000):0.1041120000	((1lko_A.pdb:0.3581320000	1yuz_A.pdb:0.4484880000):0.1272460000	3qhb_A.pdb:0.5601910000):0.0845742000):0.1587580000	(((((1dps_A.pdb:0.1281840000	1jts_A.pdb:0.0794640000):0.0816131000	1o9r_A.pdb:0.0516420000):0.1413510000	(1tjo_A.pdb:0.0508280000	1tk6_A.pdb:0.0292790000):0.0623116000):0.0962197000	((1qgh_A.pdb:0.0661380000	2ux1_A.pdb:0.1275830000):0.0680899000	2vzb_A.pdb:0.3034700000):0.0280476000):0.0086913800	((((1ji4_A.pdb:0.1479730000	2fjc_A.pdb:0.0559740000):0.0163932000	1uvh_A.pdb:0.3406160000):0.0273440000	((1ji5_A.pdb:0.2161770000	1jig_A.pdb:0.0360040000):0.0641683000	1n1q_A.pdb:0.0283520000):0.0492924000):0.0543042000	2chp_A.pdb:0.0575740000):0.0184480000):0.1084520000):0.1374560000	2fzf_A.pdb:0.3924320000):0.1463930000	1otk_A.pdb:0.8606850000):0.4246640000	(((1mty_B.pdb:0.4881330000	2inc_B.pdb:0.4890490000):0.0000020207	2inp_C.pdb:0.6530550000):0.1379440000	(1mty_D.pdb:0.6435710000	3dhg_A.pdb:0.6087830000):0.4328470000):0.1396040000):0.0837958000	((1jk0_A.pdb:0.4086460000	(1w68_A.pdb:0.1452020000	2uw2_A.pdb:0.1859170000):0.0715068000):0.2876050000	(1mxr_A.pdb:0.3582500000	(((1oqu_A.pdb:0.1133380000	1r2f_A.pdb:0.1140500000):0.0527516000	1uzr_A.pdb:0.0544920000):0.2152540000	3ee4_A.pdb:0.6441580000):0.1011100000):0.1739230000):0.1221140000):0.3771560000	1za0_A.pdb:0.4851280000):0.4730680000	2uw1_A.pdb:0.0583530000):0.0393263000	2uw1_B.pdb:0.0949910000);
(1afr_A.pdb:0.1162670000	((((((((1bcf_A.pdb:0.0398690000	3e1q_A.pdb:0.0931740000):0.0161215000	2fkz_A.pdb:0.0917390000):0.0193951000	1jgc_A.pdb:0.1928500000):0.0889233000	((((((((((1dps_A.pdb:0.0911910000	1jts_A.pdb:0.0640840000):0.1109020000	1o9r_A.pdb:0.1213550000):0.1154900000	(1tjo_A.pdb:0.1056760000	1tk6_A.pdb:0.0194990000):0.2189810000):0.0704760000	(2fzf_A.pdb:0.5275260000	2vzb_A.pdb:0.3101930000):0.0324645000):0.0317496000	(1qgh_A.pdb:0.0623710000	2ux1_A.pdb:0.0631770000):0.2061980000):0.0493662000	((1ji4_A.pdb:0.2440120000	2fjc_A.pdb:0.0254900000):0.0925149000	1uvh_A.pdb:0.3942030000):0.0417750000):0.0413165000	((1ji5_A.pdb:0.1945290000	1jig_A.pdb:0.1060430000):0.0609458000	1n1q_A.pdb:0.0484510000):0.0946817000):0.0000023255	2chp_A.pdb:0.0910070000):0.0852761000	(1lko_A.pdb:0.3932080000	(1yuz_A.pdb:0.3291240000	3qhb_A.pdb:0.3007300000):0.0667458000):0.2315440000):0.0836083000	1nfv_A.pdb:0.1838980000):0.0703268000):0.0311757000	((((((((1bg7_A.pdb:0.2429140000	(1lb3_A.pdb:0.0665420000	2za7_A.pdb:0.0636520000):0.0622289000):0.0513934000	1r03_A.pdb:0.0999710000):0.0328929000	(1z6o_A.pdb:0.3273420000	1z6o_M.pdb:0.2162860000):0.1098610000):0.1376800000	3e6s_A.pdb:0.1806860000):0.0792784000	2jd7_A.pdb:0.0501100000):0.0233590000	1krq_A.pdb:0.0997600000):0.0627874000	1eum_A.pdb:0.0993050000):0.0799895000	1vlg_A.pdb:0.1475420000):0.0773154000):0.2861070000	1otk_A.pdb:0.9853420000):0.1816010000	((((1jk0_A.pdb:0.4425310000	2uw2_A.pdb:0.1176580000):0.1106550000	1w68_A.pdb:0.1047770000):0.2015480000	(1mxr_A.pdb:0.4336410000	(((1oqu_A.pdb:0.0962160000	1r2f_A.pdb:0.1484810000):0.0940783000	1uzr_A.pdb:0.0132220000):0.4032860000	3ee4_A.pdb:0.8582610000):0.0836883000):0.1695920000):0.1661680000	(((1mty_B.pdb:0.7156980000	2inc_B.pdb:0.5499970000):0.1425990000	2inp_C.pdb:0.8052810000):0.1309240000	(1mty_D.pdb:0.5937720000	3dhg_A.pdb:0.6842810000):0.3709080000):0.2763080000):0.2638190000):0.0495403000	1za0_A.pdb:0.4774970000):0.3668590000	(2uw1_A.pdb:0.1122960000	2uw1_B.pdb:0.1081200000):0.0565433000);
(1afr_A.pdb:0.1593900000	((((((((((((1bcf_A.pdb:0.0412080000	3e1q_A.pdb:0.0546150000):0.0199100000	2fkz_A.pdb:0.0384980000):0.0941098000	1jgc_A.pdb:0.0948250000):0.1528430000	(((((1bg7_A.pdb:0.2974400000	(1lb3_A.pdb:0.0672950000	2za7_A.pdb:0.0523170000):0.1033920000):0.0519272000	1r03_A.pdb:0.0370300000):0.0178247000	(1z6o_A.pdb:0.3082170000	1z6o_M.pdb:0.3277290000):0.2091890000):0.0823659000	3e6s_A.pdb:0.2392750000):0.0740741000	(((1eum_A.pdb:0.1981760000	1krq_A.pdb:0.0700700000):0.0294426000	1vlg_A.pdb:0.0937390000):0.0063859800	2jd7_A.pdb:0.0494470000):0.1398200000):0.1358920000):0.0273783000	((1lko_A.pdb:0.3727600000	1yuz_A.pdb:0.4125880000):0.2360090000	3qhb_A.pdb:0.4640540000):0.1867070000):0.0454380000	1nfv_A.pdb:0.3625420000):0.0369974000	((((((1dps_A.pdb:0.1122640000	1jts_A.pdb:0.0586160000):0.1281130000	1o9r_A.pdb:0.1071950000):0.1631810000	(1tjo_A.pdb:0.0397230000	1tk6_A.pdb:0.0396370000):0.1038080000):0.1100130000	(1uvh_A.pdb:0.2911100000	2vzb_A.pdb:0.3367300000):0.0826502000):0.0279523000	((((1ji4_A.pdb:0.2337400000	1ji5_A.pdb:0.1509930000):0.0229609000	2fzf_A.pdb:0.5573370000):0.0438042000	(1jig_A.pdb:0.1168860000	1n1q_A.pdb:0.0142890000):0.0106452000):0.0343250000	((1qgh_A.pdb:0.1649990000	2ux1_A.pdb:0.1173360000):0.0953901000	2fjc_A.pdb:0.0610620000):0.0715917000):0.0247209000):0.0159568000	2chp_A.pdb:0.1188210000):0.1234670000):0.1379160000	1otk_A.pdb:1.1514570000):0.2276970000	((1mty_B.pdb:0.7889520000	(2inc_B.pdb:0.4727020000	2inp_C.pdb:0.5619710000):0.0989521000):0.1798840000	(1mty_D.pdb:0.7255070000	3dhg_A.pdb:0.4397740000):0.3541050000):0.1341180000):0.0835397000	(((1jk0_A.pdb:0.4544070000	2uw2_A.pdb:0.1452680000):0.0735059000	1w68_A.pdb:0.1483880000):0.3743800000	(1mxr_A.pdb:0.4202500000	((1oqu_A.pdb:0.0890380000	(1r2f_A.pdb:0.0990170000	1uzr_A.pdb:0.0602100000):0.0448052000):0.2469090000	3ee4_A.pdb:0.7818580000):0.0620572000):0.0924203000):0.2096130000):0.2695040000	1za0_A.pdb:0.7243880000):0.4360920000	2uw1_A.pdb:0.0656710000):0.0414643000	2uw1_B.pdb:0.0912010000);
(1afr_A.pdb:0.2123760000	(((((((1bcf_A.pdb:0.0407900000	((1jgc_A.pdb:0.1347420000	2fkz_A.pdb:0.0268600000):0.0562087000	3e1q_A.pdb:0.0845620000):0.0027545300):0.1050890000	((((((((1bg7_A.pdb:0.2504500000	1r03_A.pdb:0.0306580000):0.0333267000	(1lb3_A.pdb:0.0720310000	2za7_A.pdb:0.0537840000):0.0626970000):0.0553011000	(1z6o_A.pdb:0.4854040000	1z6o_M.pdb:0.2024490000):0.1896550000):0.0784972000	3e6s_A.pdb:0.1101110000):0.1228030000	2jd7_A.pdb:0.0695250000):0.0243999000	1krq_A.pdb:0.1300560000):0.0437848000	1eum_A.pdb:0.1457050000):0.0302886000	1vlg_A.pdb:0.0938700000):0.1983940000):0.1041110000	((((((((((1dps_A.pdb:0.1170090000	1jts_A.pdb:0.1055600000):0.1448440000	1o9r_A.pdb:0.0656670000):0.1303790000	(1tjo_A.pdb:0.0369770000	1tk6_A.pdb:0.0382280000):0.0864078000):0.0916492000	(2fzf_A.pdb:0.4692260000	2vzb_A.pdb:0.4282290000):0.1011750000):0.0805908000	(1qgh_A.pdb:0.0467450000	2ux1_A.pdb:0.1339860000):0.1686740000):0.0452851000	((1ji5_A.pdb:0.1791990000	1jig_A.pdb:0.0695810000):0.0834417000	1n1q_A.pdb:0.0064180000):0.0488459000):0.0080887700	((1ji4_A.pdb:0.1299170000	2fjc_A.pdb:0.0587370000):0.0146972000	1uvh_A.pdb:0.4032220000):0.0526228000):0.0219643000	2chp_A.pdb:0.0763160000):0.1392180000	(1lko_A.pdb:0.2542730000	(1yuz_A.pdb:0.3820070000	3qhb_A.pdb:0.5490660000):0.0892975000):0.2373240000):0.0905337000	1nfv_A.pdb:0.2888010000):0.0494694000):0.3153050000	1otk_A.pdb:0.7956950000):0.3331540000	(((((1jk0_A.pdb:0.5196460000	2uw2_A.pdb:0.1592980000):0.1653970000	1w68_A.pdb:0.1433300000):0.2785420000	(((1oqu_A.pdb:0.1354120000	1r2f_A.pdb:0.1073340000):0.0386253000	1uzr_A.pdb:0.0988200000):0.4072670000	3ee4_A.pdb:0.8445310000):0.1263350000):0.1375980000	1mxr_A.pdb:0.4692110000):0.1298970000	(((1mty_B.pdb:0.7681100000	2inc_B.pdb:0.5323730000):0.1582280000	(1mty_D.pdb:0.5295560000	3dhg_A.pdb:0.8567670000):0.4606570000):0.1276100000	2inp_C.pdb:0.7044470000):0.1170910000):0.2854740000):0.0382086000	1za0_A.pdb:0.6533770000):0.4927810000	2uw1_A.pdb:0.0339370000):0.0506068000	2uw1_B.pdb:0.1218910000);
(1afr_A.pdb:0.1235080000	(((((((((1bcf_A.pdb:0.0249680000	(2fkz_A.pdb:0.0844130000	3e1q_A.pdb:0.0600420000):0.0162644000):0.0711435000	1jgc_A.pdb:0.1527270000):0.1245810000	((((((((1bg7_A.pdb:0.1904860000	1r03_A.pdb:0.0846360000):0.0669694000	1lb3_A.pdb:0.0225780000):0.0280360000	2za7_A.pdb:0.0000020000):0.0488785000	(1z6o_A.pdb:0.4435230000	1z6o_M.pdb:0.2857270000):0.0973864000):0.0740678000	3e6s_A.pdb:0.1311550000):0.0721177000	(1krq_A.pdb:0.0590700000	2jd7_A.pdb:0.0657030000):0.0259808000):0.0761528000	1eum_A.pdb:0.1468410000):0.0720940000	1vlg_A.pdb:0.0383000000):0.1830670000):0.0516196000	1nfv_A.pdb:0.2230310000):0.0727723000	((1lko_A.pdb:0.3565850000	3qhb_A.pdb:0.2807500000):0.0937352000	1yuz_A.pdb:0.5294810000):0.2815230000):0.0303665000	((((((1dps_A.pdb:0.1328320000	1jts_A.pdb:0.0854010000):0.1031780000	1o9r_A.pdb:0.0547210000):0.1946210000	(1tjo_A.pdb:0.0792180000	1tk6_A.pdb:0.0044340000):0.0706372000):0.1919190000	2vzb_A.pdb:0.2824580000):0.0436597000	(((1ji4_A.pdb:0.1474340000	1uvh_A.pdb:0.3001140000):0.0105784000	2fjc_A.pdb:0.1151410000):0.0775807000	(1qgh_A.pdb:0.0427910000	2ux1_A.pdb:0.1510490000):0.1092290000):0.0275632000):0.0671388000	((((1ji5_A.pdb:0.1898310000	1jig_A.pdb:0.0454920000):0.0770778000	1n1q_A.pdb:0.0000030000):0.0526069000	2fzf_A.pdb:0.5260040000):0.0510093000	2chp_A.pdb:0.0511240000):0.0040384000):0.1112750000):0.1598280000	1otk_A.pdb:0.8106780000):0.4341080000	1za0_A.pdb:0.5610290000):0.1865020000	((((1jk0_A.pdb:0.3474240000	2uw2_A.pdb:0.2402150000):0.1470790000	1w68_A.pdb:0.1619600000):0.2250370000	(1mxr_A.pdb:0.3649920000	(((1oqu_A.pdb:0.1344970000	1r2f_A.pdb:0.1407880000):0.0814120000	1uzr_A.pdb:0.0201770000):0.2906930000	3ee4_A.pdb:0.8102610000):0.1352970000):0.2866280000):0.1093070000	(((1mty_B.pdb:0.5637540000	2inc_B.pdb:0.7086550000):0.1694120000	2inp_C.pdb:0.5522730000):0.2220400000	(1mty_D.pdb:0.5581870000	3dhg_A.pdb:0.6616610000):0.2937400000):0.3658530000):0.1690210000):0.5550660000	(2uw1_A.pdb:0.0953120000	2uw1_B.pdb:0.1049850000):0.0968029000);
(1afr_A.pdb:0.1077610000	((((((((1bcf_A.pdb:0.0384890000	3e1q_A.pdb:0.0683870000):0.0140058000	(1jgc_A.pdb:0.1314640000	2fkz_A.pdb:0.0335920000):0.0361729000):0.0656345000	((((((((1bg7_A.pdb:0.3594010000	1r03_A.pdb:0.0416340000):0.1115200000	(1lb3_A.pdb:0.0729520000	2za7_A.pdb:0.0483690000):0.0711085000):0.0390683000	(1z6o_A.pdb:0.3594820000	1z6o_M.pdb:0.1653830000):0.1360990000):0.0456794000	3e6s_A.pdb:0.1805570000):0.1126580000	(1krq_A.pdb:0.1527650000	2jd7_A.pdb:0.0862740000):0.0196843000):0.0516344000	1vlg_A.pdb:0.1527940000):0.0595351000	1eum_A.pdb:0.1231080000):0.0413070000	((1lko_A.pdb:0.4461570000	1yuz_A.pdb:0.4483230000):0.2276640000	3qhb_A.pdb:0.2319510000):0.2874360000):0.1459430000):0.0690451000	1nfv_A.pdb:0.1656820000):0.0865717000	(((((((((1dps_A.pdb:0.1382570000	1jts_A.pdb:0.0629270000):0.0755511000	1o9r_A.pdb:0.1153100000):0.0877805000	(1tjo_A.pdb:0.0272870000	1tk6_A.pdb:0.0675690000):0.2738320000):0.1378230000	1uvh_A.pdb:0.2278700000):0.1130670000	((1ji4_A.pdb:0.0677740000	(1qgh_A.pdb:0.0751520000	2ux1_A.pdb:0.1317740000):0.2144440000):0.1099200000	2fjc_A.pdb:0.0902360000):0.0200965000):0.0236896000	((1ji5_A.pdb:0.0840450000	1jig_A.pdb:0.1332240000):0.0556739000	1n1q_A.pdb:0.0114150000):0.0515762000):0.0743212000	2fzf_A.pdb:0.6788790000):0.0115096000	2chp_A.pdb:0.0545970000):0.0411398000	2vzb_A.pdb:0.3816510000):0.1758390000):0.1668550000	1otk_A.pdb:1.0820460000):0.3258390000	((((1jk0_A.pdb:0.3761440000	2uw2_A.pdb:0.0700620000):0.2096050000	1w68_A.pdb:0.1091260000):0.2945790000	((1mxr_A.pdb:0.3767680000	3ee4_A.pdb:0.8968130000):0.1320550000	(1oqu_A.pdb:0.0632060000	(1r2f_A.pdb:0.1646240000	1uzr_A.pdb:0.0664200000):0.0346284000):0.3553110000):0.1457130000):0.1386510000	(((1mty_B.pdb:0.7955280000	2inc_B.pdb:0.4993340000):0.1197570000	2inp_C.pdb:0.6712320000):0.1197030000	(1mty_D.pdb:0.6454910000	3dhg_A.pdb:0.5642440000):0.4272030000):0.1787290000):0.3075330000):0.1364700000	1za0_A.pdb:0.6090250000):0.3069790000	(2uw1_A.pdb:0.0818320000	2uw1_B.pdb:0.0889910000):0.0797109000);
(1afr_A.pdb:0.1738980000	(((((((((1bcf_A.pdb:0.0261440000	(2fkz_A.pdb:0.0605770000	3e1q_A.pdb:0.0787430000):0.0184350000):0.0296338000	1jgc_A.pdb:0.1427000000):0.0843386000	((((((((1bg7_A.pdb:0.2397470000	(1lb3_A.pdb:0.0233190000	2za7_A.pdb:0.0495910000):0.0621966000):0.0448048000	1r03_A.pdb:0.0540080000):0.0376919000	1z6o_A.pdb:0.4734130000):0.0500477000	1z6o_M.pdb:0.2845800000):0.1022550000	3e6s_A.pdb:0.1301600000):0.0783716000	(1krq_A.pdb:0.0857790000	2jd7_A.pdb:0.0457420000):0.0096620800):0.0805878000	1vlg_A.pdb:0.0794760000):0.0336421000	1eum_A.pdb:0.1754170000):0.1298160000):0.0334168000	((1lko_A.pdb:0.2120920000	1yuz_A.pdb:0.6333510000):0.1621490000	3qhb_A.pdb:0.3950520000):0.3273500000):0.0456716000	((((((((((1dps_A.pdb:0.0408080000	1jts_A.pdb:0.0702340000):0.1548020000	1o9r_A.pdb:0.0405710000):0.1290380000	(1tjo_A.pdb:0.0692630000	1tk6_A.pdb:0.0295330000):0.1298880000):0.0671242000	2vzb_A.pdb:0.2938400000):0.0534185000	2fzf_A.pdb:0.6328650000):0.0488363000	(1qgh_A.pdb:0.0588560000	2ux1_A.pdb:0.1651500000):0.1062990000):0.0320441000	((1ji5_A.pdb:0.1450000000	1jig_A.pdb:0.0487390000):0.0609872000	1n1q_A.pdb:0.0224400000):0.0544660000):0.0241685000	((1ji4_A.pdb:0.1304390000	1uvh_A.pdb:0.2999580000):0.0221966000	2fjc_A.pdb:0.0423330000):0.0681360000):0.0249011000	2chp_A.pdb:0.1132950000):0.1351000000	1nfv_A.pdb:0.2647080000):0.0380947000):0.2327610000	1otk_A.pdb:0.9046970000):0.3773550000	((((1jk0_A.pdb:0.3797850000	2uw2_A.pdb:0.2451270000):0.1112760000	1w68_A.pdb:0.1594870000):0.1689820000	(1mxr_A.pdb:0.3992850000	(((1oqu_A.pdb:0.1037510000	1r2f_A.pdb:0.1246740000):0.0451678000	1uzr_A.pdb:0.0566780000):0.2705130000	3ee4_A.pdb:0.7517480000):0.1101170000):0.2062240000):0.1083800000	(((1mty_B.pdb:0.7330690000	2inp_C.pdb:0.6454780000):0.0777124000	2inc_B.pdb:0.4996520000):0.2327280000	(1mty_D.pdb:0.5369040000	3dhg_A.pdb:0.8438000000):0.3561330000):0.3071150000):0.2357310000):0.0322822000	1za0_A.pdb:0.4781300000):0.4944510000	2uw1_A.pdb:0.0000030000):0.0818431000	2uw1_B.pdb:0.1054340000);
(1afr_A.pdb:0.1044710000	(((((((((1bcf_A.pdb:0.1100740000	(2fkz_A.pdb:0.0251630000	3e1q_A.pdb:0.0846800000):0.0211846000):0.0482584000	1jgc_A.pdb:0.1232360000):0.0380134000	(((((1bg7_A.pdb:0.2534820000	1r03_A.pdb:0.0272540000):0.0609774000	((1lb3_A.pdb:0.0676080000	2za7_A.pdb:0.0373620000):0.0805567000	(1z6o_A.pdb:0.3512220000	1z6o_M.pdb:0.1640420000):0.1778380000):0.0763282000):0.1715130000	3e6s_A.pdb:0.1745970000):0.0824164000	(1krq_A.pdb:0.0854160000	(1vlg_A.pdb:0.0779160000	2jd7_A.pdb:0.0991860000):0.0333901000):0.0456887000):0.0567146000	1eum_A.pdb:0.1124070000):0.1461780000):0.0697002000	((1lko_A.pdb:0.1605120000	1yuz_A.pdb:0.6378860000):0.0889056000	3qhb_A.pdb:0.3023600000):0.2917910000):0.0603937000	1nfv_A.pdb:0.3298870000):0.0860992000	((((((1dps_A.pdb:0.1668550000	1jts_A.pdb:0.0426490000):0.1976450000	1o9r_A.pdb:0.0895420000):0.1848510000	(1tjo_A.pdb:0.1277970000	1tk6_A.pdb:0.0148320000):0.1048780000):0.0513375000	2vzb_A.pdb:0.3546070000):0.0330946000	2fzf_A.pdb:0.4525010000):0.0755912000	((((1ji4_A.pdb:0.2388270000	(1uvh_A.pdb:0.4142660000	2fjc_A.pdb:0.0372580000):0.0121279000):0.0745572000	((1ji5_A.pdb:0.2383490000	1jig_A.pdb:0.0575520000):0.0582449000	1n1q_A.pdb:0.0152910000):0.0591012000):0.0587751000	2chp_A.pdb:0.0665460000):0.0414357000	(1qgh_A.pdb:0.0947730000	2ux1_A.pdb:0.1371780000):0.0910788000):0.0120653000):0.1496760000):0.1143120000	1otk_A.pdb:1.0952950000):0.4019330000	((((1jk0_A.pdb:0.4981200000	2uw2_A.pdb:0.1826610000):0.0994570000	1w68_A.pdb:0.1137560000):0.2655460000	(1mxr_A.pdb:0.3130580000	(((1oqu_A.pdb:0.1232430000	1r2f_A.pdb:0.1170850000):0.0762141000	1uzr_A.pdb:0.0015210000):0.3308850000	3ee4_A.pdb:0.8581360000):0.0864409000):0.2048930000):0.1149850000	((1mty_B.pdb:0.7934340000	(2inc_B.pdb:0.5383420000	2inp_C.pdb:0.5999440000):0.0763119000):0.2327090000	(1mty_D.pdb:0.7448220000	3dhg_A.pdb:0.6620120000):0.2415960000):0.3014290000):0.0672024000):0.1549560000	1za0_A.pdb:0.7993690000):0.5270810000	(2uw1_A.pdb:0.0889640000	2uw1_B.pdb:0.1156600000):0.0756248000);
(1afr_A.pdb:0.1987660000	(((((((((((1bcf_A.pdb:0.0325060000	3e1q_A.pdb:0.0764750000):0.0220670000	(1jgc_A.pdb:0.1179700000	2fkz_A.pdb:0.0491860000):0.0779254000):0.1391970000	((((((1bg7_A.pdb:0.3371510000	1r03_A.pdb:0.0886000000):0.0678061000	((1lb3_A.pdb:0.1037900000	2za7_A.pdb:0.0330210000):0.0960543000	(1z6o_A.pdb:0.4416070000	1z6o_M.pdb:0.1994620000):0.1496670000):0.0334052000):0.1328370000	3e6s_A.pdb:0.1439330000):0.1389140000	2jd7_A.pdb:0.0539120000):0.0629345000	(1eum_A.pdb:0.1478010000	1krq_A.pdb:0.1117360000):0.0634434000):0.0795110000	1vlg_A.pdb:0.0689210000):0.1468220000):0.1161760000	1nfv_A.pdb:0.3013510000):0.1296860000	((1lko_A.pdb:0.2704800000	1yuz_A.pdb:0.8028860000):0.1216010000	3qhb_A.pdb:0.3890610000):0.4395710000):0.0235981000	((((((1dps_A.pdb:0.1081000000	1jts_A.pdb:0.1047200000):0.0932372000	1o9r_A.pdb:0.0608570000):0.2172390000	(1tjo_A.pdb:0.0819260000	1tk6_A.pdb:0.0195120000):0.1365530000):0.1530530000	(((1ji5_A.pdb:0.2239490000	2fzf_A.pdb:0.6242280000):0.0000027596	(1jig_A.pdb:0.1054960000	1n1q_A.pdb:0.0352110000):0.0679293000):0.0479856000	(1qgh_A.pdb:0.0826980000	2ux1_A.pdb:0.1098830000):0.1933690000):0.0119021000):0.0020220400	(((1ji4_A.pdb:0.1489350000	2fjc_A.pdb:0.0801110000):0.0261452000	1uvh_A.pdb:0.2912430000):0.1073300000	2chp_A.pdb:0.1253920000):0.0090879200):0.0542144000	2vzb_A.pdb:0.4447570000):0.1118830000):0.1728230000	1otk_A.pdb:0.9738660000):0.5287130000	((1mty_B.pdb:0.4634780000	(2inc_B.pdb:0.4209640000	2inp_C.pdb:0.5857890000):0.0818149000):0.1629030000	(1mty_D.pdb:0.4943670000	3dhg_A.pdb:0.6135140000):0.4934510000):0.1094260000):0.0750508000	(((1jk0_A.pdb:0.3844170000	2uw2_A.pdb:0.1811820000):0.1154510000	1w68_A.pdb:0.1776210000):0.1812610000	(1mxr_A.pdb:0.3160070000	(((1oqu_A.pdb:0.1208810000	1r2f_A.pdb:0.0756850000):0.0682952000	1uzr_A.pdb:0.0536390000):0.3106220000	3ee4_A.pdb:0.5445640000):0.0736832000):0.1502470000):0.1295240000):0.2426490000	1za0_A.pdb:0.4553440000):0.4354760000	2uw1_A.pdb:0.0045320000):0.0598378000	2uw1_B.pdb:0.1262580000);
(1afr_A.pdb:0.2560590000	(((((((((1bcf_A.pdb:0.0468400000	((1jgc_A.pdb:0.2226770000	2fkz_A.pdb:0.0582050000):0.0483272000	3e1q_A.pdb:0.0874020000):0.0274719000):0.0912128000	(((((((1bg7_A.pdb:0.0860020000	1r03_A.pdb:0.1354100000):0.1412640000	(1lb3_A.pdb:0.1579900000	2za7_A.pdb:0.0115980000):0.0893740000):0.0798244000	(1z6o_A.pdb:0.6711010000	1z6o_M.pdb:0.2369690000):0.1363550000):0.1229090000	3e6s_A.pdb:0.2066340000):0.1172750000	2jd7_A.pdb:0.0881160000):0.0242354000	1vlg_A.pdb:0.1593670000):0.0246581000	(1eum_A.pdb:0.2197940000	1krq_A.pdb:0.0989280000):0.0509302000):0.1813100000):0.1869960000	1nfv_A.pdb:0.3343470000):0.0608552000	((1lko_A.pdb:0.2965530000	1yuz_A.pdb:0.5833680000):0.2561450000	3qhb_A.pdb:0.4701130000):0.2280980000):0.0134993000	((((((((1dps_A.pdb:0.1106580000	1jts_A.pdb:0.1254820000):0.1406410000	1o9r_A.pdb:0.0715920000):0.2542740000	(1tjo_A.pdb:0.0788370000	1tk6_A.pdb:0.0373290000):0.1433210000):0.0776436000	2vzb_A.pdb:0.4509570000):0.0728942000	(1qgh_A.pdb:0.1436590000	2ux1_A.pdb:0.0780740000):0.1656940000):0.0478135000	(((1ji5_A.pdb:0.1462540000	1jig_A.pdb:0.0535650000):0.0569579000	1n1q_A.pdb:0.0343000000):0.0093870200	2fzf_A.pdb:0.5770700000):0.0700496000):0.0206783000	2chp_A.pdb:0.1224980000):0.0044993900	(1ji4_A.pdb:0.1324450000	(1uvh_A.pdb:0.4546350000	2fjc_A.pdb:0.0443070000):0.0410744000):0.1432560000):0.0417921000):0.4002170000	1otk_A.pdb:0.9434720000):0.2159860000	(((((1jk0_A.pdb:0.4303920000	2uw2_A.pdb:0.1494860000):0.0866436000	1w68_A.pdb:0.1633020000):0.2081890000	(1mxr_A.pdb:0.3985740000	((1oqu_A.pdb:0.0855000000	1r2f_A.pdb:0.1541270000):0.0577866000	1uzr_A.pdb:0.0575340000):0.3421590000):0.1082250000):0.1315440000	3ee4_A.pdb:0.6731900000):0.0900044000	((1mty_B.pdb:0.6187650000	(2inc_B.pdb:0.4074940000	2inp_C.pdb:0.7443610000):0.1689340000):0.1294980000	(1mty_D.pdb:0.6801710000	3dhg_A.pdb:0.8499750000):0.2330790000):0.1650240000):0.2116690000):0.0956201000	1za0_A.pdb:0.5799840000):0.4993960000	2uw1_A.pdb:0.0214790000):0.0850617000	2uw1_B.pdb:0.1199610000);
(1afr_A.pdb:0.2016280000	((((((((1bcf_A.pdb:0.0344030000	(2fkz_A.pdb:0.0529170000	3e1q_A.pdb:0.0438180000):0.0348945000):0.0000025869	((((((((((1bg7_A.pdb:0.3022390000	1r03_A.pdb:0.0606330000):0.0719216000	(1lb3_A.pdb:0.1066350000	2za7_A.pdb:0.0229140000):0.0657978000):0.0378029000	(1z6o_A.pdb:0.3755500000	1z6o_M.pdb:0.1515170000):0.0894179000):0.1063900000	3e6s_A.pdb:0.1385660000):0.0856841000	2jd7_A.pdb:0.0628920000):0.0087847900	1krq_A.pdb:0.1042360000):0.0915845000	1vlg_A.pdb:0.1275230000):0.0537279000	((1lko_A.pdb:0.3150420000	1yuz_A.pdb:0.5330680000):0.1398460000	3qhb_A.pdb:0.3224030000):0.3234780000):0.0030149600	1eum_A.pdb:0.1299380000):0.1485940000	1jgc_A.pdb:0.1308850000):0.0535445000):0.1307350000	1nfv_A.pdb:0.1735650000):0.1060950000	(((((((((1dps_A.pdb:0.1134110000	1jts_A.pdb:0.0444440000):0.1358830000	1o9r_A.pdb:0.0957880000):0.1596970000	(1tjo_A.pdb:0.0720810000	1tk6_A.pdb:0.0529920000):0.1752390000):0.0716647000	2vzb_A.pdb:0.4541780000):0.0165026000	2fzf_A.pdb:0.5341050000):0.0432114000	(1qgh_A.pdb:0.0535140000	2ux1_A.pdb:0.1375630000):0.1595080000):0.0297428000	((1ji5_A.pdb:0.1158510000	1jig_A.pdb:0.1072190000):0.0472282000	1n1q_A.pdb:0.0000030000):0.0546729000):0.0155773000	((1ji4_A.pdb:0.1937330000	2fjc_A.pdb:0.0800180000):0.0165746000	1uvh_A.pdb:0.2555270000):0.0690956000):0.0000023945	2chp_A.pdb:0.1702110000):0.0905691000):0.2252680000	1otk_A.pdb:0.8585990000):0.2857120000	((((1jk0_A.pdb:0.4056690000	2uw2_A.pdb:0.0957890000):0.2236750000	1w68_A.pdb:0.1418440000):0.3013780000	(1mxr_A.pdb:0.4023600000	(((1oqu_A.pdb:0.1113500000	1r2f_A.pdb:0.1524360000):0.0847766000	1uzr_A.pdb:0.0501560000):0.3091570000	3ee4_A.pdb:0.8149330000):0.1306170000):0.1789090000):0.1929840000	(((1mty_B.pdb:0.6402680000	2inp_C.pdb:0.7700980000):0.0731439000	2inc_B.pdb:0.4331050000):0.1602470000	(1mty_D.pdb:0.5132310000	3dhg_A.pdb:0.6490240000):0.3685280000):0.2323550000):0.1662200000):0.1312760000	1za0_A.pdb:0.5827920000):0.4868790000	2uw1_A.pdb:0.0630210000):0.0385898000	2uw1_B.pdb:0.1128150000);
(1afr_A.pdb:0.1572410000	(((((((((((((1bcf_A.pdb:0.0215660000	((1jgc_A.pdb:0.1010650000	2fkz_A.pdb:0.0000030000):0.0420454000	3e1q_A.pdb:0.0665430000):0.0697130000):0.0347216000	((((1bg7_A.pdb:0.3876300000	1r03_A.pdb:0.0000020000):0.0795263000	(1lb3_A.pdb:0.0614560000	2za7_A.pdb:0.0903450000):0.1065930000):0.0805059000	(1z6o_A.pdb:0.5208980000	1z6o_M.pdb:0.1666860000):0.1058870000):0.1473660000	((1eum_A.pdb:0.1329460000	(1krq_A.pdb:0.1189880000	(1vlg_A.pdb:0.2046080000	2jd7_A.pdb:0.0749930000):0.0384663000):0.0419125000):0.0392625000	3e6s_A.pdb:0.2802750000):0.0421833000):0.1818340000):0.1394940000	((1lko_A.pdb:0.3621360000	3qhb_A.pdb:0.3710580000):0.2550660000	1yuz_A.pdb:0.4731520000):0.3352400000):0.0304959000	1nfv_A.pdb:0.3886450000):0.0949138000	((1ji4_A.pdb:0.1380720000	((1ji5_A.pdb:0.1758740000	1jig_A.pdb:0.0626160000):0.0300470000	1n1q_A.pdb:0.0764350000):0.0348957000):0.0726049000	2fjc_A.pdb:0.0365500000):0.0439580000):0.0000029707	1uvh_A.pdb:0.3837000000):0.0365315000	((((1dps_A.pdb:0.1287820000	1jts_A.pdb:0.0792930000):0.1567220000	1o9r_A.pdb:0.1125720000):0.1353640000	(1tjo_A.pdb:0.0861060000	1tk6_A.pdb:0.0106020000):0.2366930000):0.1023290000	(1qgh_A.pdb:0.1681160000	2ux1_A.pdb:0.0885950000):0.1136020000):0.0290381000):0.0189585000	2chp_A.pdb:0.1320010000):0.0242949000	2vzb_A.pdb:0.5889060000):0.0798960000	2fzf_A.pdb:0.5297300000):0.0059872200	1otk_A.pdb:1.0748700000):0.5418190000	(((1jk0_A.pdb:0.4952480000	(1w68_A.pdb:0.1604400000	2uw2_A.pdb:0.2498460000):0.1044780000):0.1543330000	(((1mty_B.pdb:0.4755000000	2inc_B.pdb:0.4920110000):0.0941885000	2inp_C.pdb:0.6298160000):0.2115360000	(1mty_D.pdb:0.5899500000	3dhg_A.pdb:0.7234140000):0.2892480000):0.3156220000):0.0685130000	(1mxr_A.pdb:0.4333130000	(((1oqu_A.pdb:0.1125450000	1uzr_A.pdb:0.0816700000):0.0676938000	1r2f_A.pdb:0.0717370000):0.2585850000	3ee4_A.pdb:0.6595540000):0.0901041000):0.1742510000):0.2339730000):0.1720280000	1za0_A.pdb:0.6029030000):0.4898490000	(2uw1_A.pdb:0.1079620000	2uw1_B.pdb:0.0912120000):0.0665427000);
(1afr_A.pdb:0.1476470000	((((((((1bcf_A.pdb:0.0451430000	3e1q_A.pdb:0.0548660000):0.0135638000	2fkz_A.pdb:0.0365300000):0.0704980000	((((((((1bg7_A.pdb:0.2437790000	(1lb3_A.pdb:0.0959890000	2za7_A.pdb:0.0460470000):0.0884759000):0.0251562000	(1z6o_A.pdb:0.3799380000	1z6o_M.pdb:0.2564520000):0.1733050000):0.0362930000	1r03_A.pdb:0.1166510000):0.1218430000	3e6s_A.pdb:0.1302450000):0.1162240000	2jd7_A.pdb:0.0725030000):0.0321837000	1vlg_A.pdb:0.1462690000):0.0257972000	1krq_A.pdb:0.0790720000):0.0579802000	1eum_A.pdb:0.1374210000):0.1601620000):0.0453289000	1jgc_A.pdb:0.1010700000):0.1197170000	(((((((((((1dps_A.pdb:0.1107410000	1jts_A.pdb:0.1317130000):0.1894040000	1o9r_A.pdb:0.0455530000):0.1993740000	(1tjo_A.pdb:0.0646210000	1tk6_A.pdb:0.0272410000):0.1526470000):0.0596160000	2vzb_A.pdb:0.5028590000):0.0433949000	2fzf_A.pdb:0.7656010000):0.0666901000	(1qgh_A.pdb:0.0940110000	2ux1_A.pdb:0.2413490000):0.1472770000):0.0000022204	((1ji5_A.pdb:0.1232610000	1jig_A.pdb:0.0698940000):0.0628207000	1n1q_A.pdb:0.0134850000):0.0499097000):0.0186297000	((1ji4_A.pdb:0.1738140000	2fjc_A.pdb:0.0655740000):0.0169063000	1uvh_A.pdb:0.4452470000):0.0381380000):0.0326441000	2chp_A.pdb:0.0723680000):0.2185080000	((1lko_A.pdb:0.2353660000	1yuz_A.pdb:0.6642780000):0.1888430000	3qhb_A.pdb:0.5626590000):0.2438980000):0.0681767000	1nfv_A.pdb:0.1955630000):0.0582167000):0.3013610000	1otk_A.pdb:1.4922370000):0.4158430000	1za0_A.pdb:0.5776920000):0.0000024713	(((1jk0_A.pdb:0.3807000000	2uw2_A.pdb:0.2771520000):0.1465220000	1w68_A.pdb:0.1252090000):0.2601640000	((((1mty_B.pdb:0.6862630000	2inc_B.pdb:0.5173320000):0.1242250000	2inp_C.pdb:0.5957940000):0.1299350000	(1mty_D.pdb:0.6679010000	3dhg_A.pdb:0.6854610000):0.4684060000):0.2540690000	(1mxr_A.pdb:0.5156030000	((1oqu_A.pdb:0.0726790000	(1r2f_A.pdb:0.1091560000	1uzr_A.pdb:0.0924810000):0.0878729000):0.3033230000	3ee4_A.pdb:0.6207880000):0.1377470000):0.1356650000):0.0656028000):0.3897260000):0.4891500000	(2uw1_A.pdb:0.0795340000	2uw1_B.pdb:0.0969780000):0.0562401000);
(1afr_A.pdb:0.1300310000	((((((((1bcf_A.pdb:0.0277010000	3e1q_A.pdb:0.0655640000):0.0209750000	2fkz_A.pdb:0.0321980000):0.0452092000	1jgc_A.pdb:0.1931190000):0.0512292000	(((((((((1bg7_A.pdb:0.1397930000	1r03_A.pdb:0.1221930000):0.1007270000	1lb3_A.pdb:0.0703710000):0.0851067000	2za7_A.pdb:0.0085160000):0.1520850000	(1z6o_A.pdb:0.5900180000	1z6o_M.pdb:0.1993860000):0.2118950000):0.1096380000	3e6s_A.pdb:0.1776380000):0.0957251000	2jd7_A.pdb:0.1341470000):0.0113049000	1krq_A.pdb:0.1418180000):0.0293982000	1vlg_A.pdb:0.1641210000):0.0603853000	1eum_A.pdb:0.1538420000):0.2299130000):0.0992241000	(((((((((1dps_A.pdb:0.1099940000	1jts_A.pdb:0.0272660000):0.1416960000	1o9r_A.pdb:0.1350020000):0.1223450000	1uvh_A.pdb:0.3513470000):0.0325006000	(1tjo_A.pdb:0.0903640000	1tk6_A.pdb:0.0319800000):0.1390310000):0.0936240000	2vzb_A.pdb:0.3955030000):0.0671615000	2chp_A.pdb:0.0813430000):0.0000025324	((1ji4_A.pdb:0.1596700000	2fjc_A.pdb:0.0944210000):0.0544815000	(((1ji5_A.pdb:0.1830390000	(1n1q_A.pdb:0.0000030000	2fzf_A.pdb:0.7509410000):0.0177195000):0.0790443000	1jig_A.pdb:0.1025740000):0.0298590000	(1qgh_A.pdb:0.0098980000	2ux1_A.pdb:0.1587570000):0.2014990000):0.0098067300):0.0347463000):0.2276700000	(1lko_A.pdb:0.3011830000	(1yuz_A.pdb:0.6190710000	3qhb_A.pdb:0.4757770000):0.1294490000):0.4215120000):0.0140733000	1nfv_A.pdb:0.3656500000):0.1283940000):0.2587940000	1otk_A.pdb:1.2060240000):0.4919410000	((((1jk0_A.pdb:0.4735780000	2uw2_A.pdb:0.1674440000):0.1513380000	1w68_A.pdb:0.0894350000):0.3056910000	(1mxr_A.pdb:0.3996420000	(((1oqu_A.pdb:0.1296510000	1r2f_A.pdb:0.1504640000):0.0441399000	1uzr_A.pdb:0.0422540000):0.3852520000	3ee4_A.pdb:1.0103870000):0.1359510000):0.1174360000):0.1370740000	(((1mty_B.pdb:0.8749860000	2inc_B.pdb:0.5227000000):0.2353200000	(1mty_D.pdb:0.6545120000	3dhg_A.pdb:0.7415430000):0.2378870000):0.1820340000	2inp_C.pdb:0.7447720000):0.2962940000):0.2662410000):0.1229860000	1za0_A.pdb:0.7022080000):0.4634210000	(2uw1_A.pdb:0.1028840000	2uw1_B.pdb:0.1052720000):0.0712692000);
(1afr_A.pdb:0.1483190000	(((((((((((1bcf_A.pdb:0.0276240000	3e1q_A.pdb:0.0524040000):0.0053256400	(1jgc_A.pdb:0.1499850000	2fkz_A.pdb:0.0335570000):0.0385518000):0.1330050000	(((((((((1bg7_A.pdb:0.2310830000	1r03_A.pdb:0.0172800000):0.0228496000	1z6o_A.pdb:0.6009290000):0.0585379000	(1lb3_A.pdb:0.0327910000	2za7_A.pdb:0.0432950000):0.1033590000):0.0904839000	1z6o_M.pdb:0.3003310000):0.0953077000	3e6s_A.pdb:0.1890260000):0.1187270000	1krq_A.pdb:0.0566980000):0.0174529000	2jd7_A.pdb:0.1126510000):0.0635360000	1vlg_A.pdb:0.1601670000):0.0506598000	1eum_A.pdb:0.1142810000):0.1013960000):0.1341940000	((1lko_A.pdb:0.2073090000	3qhb_A.pdb:0.3441490000):0.1395790000	1yuz_A.pdb:0.4444080000):0.2392820000):0.0417252000	1nfv_A.pdb:0.3561910000):0.0000028347	((((((((1dps_A.pdb:0.0958180000	1jts_A.pdb:0.0784320000):0.1863220000	1o9r_A.pdb:0.0334140000):0.1136110000	(1tjo_A.pdb:0.0995130000	1tk6_A.pdb:0.0419370000):0.1152420000):0.1103440000	(2fzf_A.pdb:0.5050860000	2vzb_A.pdb:0.4406560000):0.0000020113):0.1132730000	(1qgh_A.pdb:0.1072000000	2ux1_A.pdb:0.1800930000):0.1857690000):0.0375925000	((1ji5_A.pdb:0.1962540000	1jig_A.pdb:0.0761130000):0.0515174000	1n1q_A.pdb:0.0283880000):0.0687705000):0.0453927000	((1ji4_A.pdb:0.1902300000	2fjc_A.pdb:0.0364700000):0.0610305000	1uvh_A.pdb:0.4973570000):0.0396830000):0.0264140000	2chp_A.pdb:0.0993980000):0.0980453000):0.1171190000	1otk_A.pdb:1.1189650000):0.5619830000	(((1mty_B.pdb:0.6983790000	2inc_B.pdb:0.4910130000):0.1802270000	2inp_C.pdb:0.6694090000):0.1404310000	(1mty_D.pdb:0.5745990000	3dhg_A.pdb:0.8394110000):0.3477560000):0.2216790000):0.0849862000	((1mxr_A.pdb:0.2049130000	3ee4_A.pdb:0.9768550000):0.0728982000	((1oqu_A.pdb:0.1025410000	1r2f_A.pdb:0.0932480000):0.1040060000	1uzr_A.pdb:0.0294620000):0.4890890000):0.1513980000):0.0898812000	((1jk0_A.pdb:0.5408740000	2uw2_A.pdb:0.1551290000):0.1686510000	1w68_A.pdb:0.1161040000):0.2787770000):0.2201170000	1za0_A.pdb:0.7470270000):0.4753530000	(2uw1_A.pdb:0.0371870000	2uw1_B.pdb:0.1639370000):0.0983651000);
(1afr_A.pdb:0.0849590000	((((((((((1bcf_A.pdb:0.0309010000	3e1q_A.pdb:0.0436410000):0.0424401000	2fkz_A.pdb:0.0290350000):0.0467520000	1jgc_A.pdb:0.1552360000):0.0624900000	(((((((1bg7_A.pdb:0.1785120000	1r03_A.pdb:0.1059220000):0.0624957000	1lb3_A.pdb:0.0287580000):0.0565028000	2za7_A.pdb:0.0070400000):0.0819300000	(1z6o_A.pdb:0.3506030000	1z6o_M.pdb:0.1857300000):0.1762880000):0.0852240000	3e6s_A.pdb:0.0931270000):0.1075010000	((1eum_A.pdb:0.1657740000	1krq_A.pdb:0.0882210000):0.0371643000	(1vlg_A.pdb:0.1643290000	2jd7_A.pdb:0.0614940000):0.0177522000):0.0487765000):0.1002940000	((1lko_A.pdb:0.4531140000	3qhb_A.pdb:0.3841240000):0.1218910000	1yuz_A.pdb:0.3918160000):0.2304270000):0.0882881000):0.0911654000	((((((((((1dps_A.pdb:0.1312750000	1jts_A.pdb:0.1032770000):0.0897377000	1o9r_A.pdb:0.0354870000):0.1491450000	(1tjo_A.pdb:0.1103500000	1tk6_A.pdb:0.0196760000):0.1193170000):0.1040000000	2vzb_A.pdb:0.3495970000):0.0961509000	(1qgh_A.pdb:0.0295430000	2ux1_A.pdb:0.1533510000):0.1194040000):0.0220792000	2fzf_A.pdb:0.5304510000):0.0211943000	((1ji5_A.pdb:0.1383280000	1jig_A.pdb:0.0928810000):0.0648760000	1n1q_A.pdb:0.0460030000):0.0449663000):0.0164292000	((1ji4_A.pdb:0.1005690000	1uvh_A.pdb:0.3906800000):0.0386182000	2fjc_A.pdb:0.0284460000):0.0457090000):0.0511400000	2chp_A.pdb:0.0626320000):0.1966090000	1nfv_A.pdb:0.2465160000):0.0538078000):0.0931031000	1otk_A.pdb:1.2080790000):0.4228110000	((1mty_B.pdb:0.5106460000	(2inc_B.pdb:0.6456690000	2inp_C.pdb:0.5635570000):0.1389540000):0.2409940000	(1mty_D.pdb:0.6544970000	3dhg_A.pdb:0.6299590000):0.3591940000):0.2469260000):0.0546736000	1mxr_A.pdb:0.4527230000):0.0594489000	((((1jk0_A.pdb:0.4067530000	2uw2_A.pdb:0.2033190000):0.1293030000	1w68_A.pdb:0.1181910000):0.2813130000	3ee4_A.pdb:0.7478530000):0.0509851000	((1oqu_A.pdb:0.1285900000	1r2f_A.pdb:0.0909390000):0.0365394000	1uzr_A.pdb:0.0594940000):0.4515800000):0.0900059000):0.1600750000	1za0_A.pdb:0.7143610000):0.5640030000	(2uw1_A.pdb:0.0488010000	2uw1_B.pdb:0.1319430000):0.1054810000);
(1afr_A.pdb:0.1001620000	(((((((((1bcf_A.pdb:0.0416120000	3e1q_A.pdb:0.0995610000):0.0196758000	((1jgc_A.pdb:0.1375240000	1nfv_A.pdb:0.3592460000):0.0400583000	2fkz_A.pdb:0.0450900000):0.0712911000):0.2147270000	((((1bg7_A.pdb:0.1489220000	1r03_A.pdb:0.0767140000):0.0511776000	((1lb3_A.pdb:0.1007580000	2za7_A.pdb:0.0257800000):0.0767185000	3e6s_A.pdb:0.2406510000):0.0960331000):0.1178910000	(1z6o_A.pdb:0.5708130000	1z6o_M.pdb:0.2683870000):0.0985924000):0.0445138000	(((1eum_A.pdb:0.2243900000	1krq_A.pdb:0.1150960000):0.0548758000	2jd7_A.pdb:0.1630220000):0.0579208000	1vlg_A.pdb:0.1106260000):0.0493366000):0.0754852000):0.1560520000	((1lko_A.pdb:0.4227890000	1yuz_A.pdb:0.5420750000):0.1022420000	3qhb_A.pdb:0.4607470000):0.3050860000):0.0943717000	((((((((1dps_A.pdb:0.0720040000	1jts_A.pdb:0.0865350000):0.1158300000	1o9r_A.pdb:0.0364750000):0.1856500000	(1tjo_A.pdb:0.0665020000	1tk6_A.pdb:0.0222930000):0.1336470000):0.0872183000	(1qgh_A.pdb:0.0953060000	2ux1_A.pdb:0.1400180000):0.1361480000):0.0414063000	(1uvh_A.pdb:0.2767110000	2vzb_A.pdb:0.3867680000):0.1152740000):0.0095819000	(((1ji4_A.pdb:0.0776510000	1ji5_A.pdb:0.1173440000):0.0575127000	1jig_A.pdb:0.0716760000):0.0854313000	1n1q_A.pdb:0.0099650000):0.1063750000):0.0248679000	(2chp_A.pdb:0.1259800000	2fjc_A.pdb:0.0958490000):0.0000021216):0.0626836000	2fzf_A.pdb:0.6869420000):0.1219440000):0.1568780000	1otk_A.pdb:1.0618670000):0.0994747000	(((1mty_B.pdb:0.5791370000	2inc_B.pdb:0.4014140000):0.0573895000	2inp_C.pdb:0.6083390000):0.1379150000	(1mty_D.pdb:0.7876760000	3dhg_A.pdb:0.7022640000):0.3344550000):0.2154630000):0.1264540000	(((1jk0_A.pdb:0.4859260000	2uw2_A.pdb:0.1465160000):0.1546720000	1w68_A.pdb:0.1485110000):0.2444390000	(1mxr_A.pdb:0.4657560000	(((1oqu_A.pdb:0.1101400000	1r2f_A.pdb:0.1645240000):0.0492038000	1uzr_A.pdb:0.1167160000):0.3437880000	3ee4_A.pdb:0.7399250000):0.0925176000):0.1061270000):0.2462410000):0.1848630000	1za0_A.pdb:0.7360280000):0.4465440000	(2uw1_A.pdb:0.0927060000	2uw1_B.pdb:0.1091550000):0.0484595000);
(1afr_A.pdb:0.1481570000	((((((((((1bcf_A.pdb:0.0515920000	3e1q_A.pdb:0.0890150000):0.0056959600	(1jgc_A.pdb:0.1747260000	2fkz_A.pdb:0.0289900000):0.0234587000):0.0894237000	((((((((1bg7_A.pdb:0.2978090000	(1lb3_A.pdb:0.0414700000	2za7_A.pdb:0.1126100000):0.0199713000):0.0502038000	1r03_A.pdb:0.0639450000):0.0949765000	(1z6o_A.pdb:0.3232950000	1z6o_M.pdb:0.2021140000):0.1214750000):0.1413130000	3e6s_A.pdb:0.1564980000):0.0658563000	1krq_A.pdb:0.1093910000):0.0046271200	2jd7_A.pdb:0.1105460000):0.0546001000	1vlg_A.pdb:0.1265200000):0.0500341000	1eum_A.pdb:0.0343850000):0.2220340000):0.0364806000	1nfv_A.pdb:0.2389810000):0.0145841000	((1lko_A.pdb:0.2871410000	1yuz_A.pdb:0.6950840000):0.1105060000	3qhb_A.pdb:0.3446520000):0.3221470000):0.0524154000	(((((((1dps_A.pdb:0.0909160000	1jts_A.pdb:0.0856260000):0.1126710000	1o9r_A.pdb:0.0485810000):0.1623210000	(1tjo_A.pdb:0.0531900000	1tk6_A.pdb:0.0247070000):0.1234660000):0.0265851000	2vzb_A.pdb:0.3408370000):0.0406779000	2fzf_A.pdb:0.4479940000):0.0962152000	(((1ji5_A.pdb:0.1658920000	1jig_A.pdb:0.0604340000):0.0548252000	1n1q_A.pdb:0.0249770000):0.0784692000	(1qgh_A.pdb:0.0429850000	2ux1_A.pdb:0.1672290000):0.0552330000):0.0000020557):0.0224852000	((1ji4_A.pdb:0.1622420000	1uvh_A.pdb:0.3415530000):0.0183774000	2fjc_A.pdb:0.1058200000):0.0726683000):0.0486101000):0.0338451000	2chp_A.pdb:0.0414390000):0.1325400000	1otk_A.pdb:0.8551540000):0.3476250000	1za0_A.pdb:0.4682680000):0.1362360000	((((1jk0_A.pdb:0.3510690000	2uw2_A.pdb:0.1925110000):0.0615514000	1w68_A.pdb:0.1443760000):0.2081390000	((1mxr_A.pdb:0.3391400000	((1oqu_A.pdb:0.1049850000	1r2f_A.pdb:0.0979740000):0.0633380000	1uzr_A.pdb:0.0137020000):0.3715380000):0.0230565000	3ee4_A.pdb:0.6837760000):0.2471980000):0.1809550000	(((1mty_B.pdb:0.6804100000	2inp_C.pdb:0.7048350000):0.0318667000	2inc_B.pdb:0.4748120000):0.2702470000	(1mty_D.pdb:0.6069950000	3dhg_A.pdb:0.5299600000):0.1961530000):0.2977520000):0.1270810000):0.4739940000	(2uw1_A.pdb:0.1046220000	2uw1_B.pdb:0.1099830000):0.0579027000);
(1afr_A.pdb:0.1631070000	(((((((((1bcf_A.pdb:0.0677310000	3e1q_A.pdb:0.0775250000):0.0477910000	(((((((1bg7_A.pdb:0.3010620000	1r03_A.pdb:0.0797790000):0.0750702000	((1lb3_A.pdb:0.0822810000	2za7_A.pdb:0.0658480000):0.1006470000	(1z6o_A.pdb:0.4075470000	1z6o_M.pdb:0.1390820000):0.1358120000):0.0607452000):0.1573270000	3e6s_A.pdb:0.2353650000):0.1727470000	2jd7_A.pdb:0.0835710000):0.0260140000	(1krq_A.pdb:0.1158620000	1vlg_A.pdb:0.1902860000):0.0215829000):0.0767407000	1eum_A.pdb:0.1721480000):0.2145060000	2fkz_A.pdb:0.0115520000):0.0144894000):0.0513716000	1jgc_A.pdb:0.1489580000):0.1899950000	1nfv_A.pdb:0.2499170000):0.1244920000	((1lko_A.pdb:0.1909060000	1yuz_A.pdb:0.6630590000):0.0333246000	3qhb_A.pdb:0.6198700000):0.4657720000):0.0207592000	((((((((((1dps_A.pdb:0.1565900000	1jts_A.pdb:0.0885450000):0.1165220000	1o9r_A.pdb:0.0919480000):0.2232570000	(1tjo_A.pdb:0.1178690000	1tk6_A.pdb:0.0155330000):0.1127740000):0.0647864000	1uvh_A.pdb:0.4072220000):0.0541371000	2vzb_A.pdb:0.3256150000):0.1604210000	(1qgh_A.pdb:0.0920010000	2ux1_A.pdb:0.2071860000):0.1648060000):0.0000024936	(((1ji5_A.pdb:0.1041630000	2fzf_A.pdb:0.6581420000):0.1080730000	1n1q_A.pdb:0.0816500000):0.0331289000	1jig_A.pdb:0.0774040000):0.0483616000):0.0665923000	2fjc_A.pdb:0.0799880000):0.0824406000	1ji4_A.pdb:0.2850710000):0.0000021075	2chp_A.pdb:0.1686120000):0.1322910000):0.1575460000	1otk_A.pdb:0.9365080000):0.5537530000	(((((1jk0_A.pdb:0.5942750000	2uw2_A.pdb:0.1540950000):0.1385700000	1w68_A.pdb:0.1424540000):0.2509170000	((1oqu_A.pdb:0.0332570000	(1r2f_A.pdb:0.1507140000	1uzr_A.pdb:0.0734820000):0.0753457000):0.4107850000	3ee4_A.pdb:0.6664830000):0.0835707000):0.1196840000	1mxr_A.pdb:0.5031900000):0.0978632000	(((1mty_B.pdb:0.7360350000	2inc_B.pdb:0.5095600000):0.1651330000	2inp_C.pdb:0.6037350000):0.1510350000	(1mty_D.pdb:0.5253320000	3dhg_A.pdb:0.7211230000):0.6110720000):0.1222130000):0.2150510000):0.1465520000	1za0_A.pdb:0.5861810000):0.4153740000	(2uw1_A.pdb:0.0664480000	2uw1_B.pdb:0.1132010000):0.0470804000);
(1afr_A.pdb:0.0689960000	(((((((((((1bcf_A.pdb:0.0521700000	3e1q_A.pdb:0.0417320000):0.0648270000	1jgc_A.pdb:0.1504490000):0.0072728400	2fkz_A.pdb:0.0425570000):0.0578202000	(((((1bg7_A.pdb:0.4464820000	1r03_A.pdb:0.0000030000):0.1141650000	((1lb3_A.pdb:0.0485080000	2za7_A.pdb:0.0385830000):0.0721345000	(1z6o_A.pdb:0.3827810000	1z6o_M.pdb:0.2021590000):0.1492440000):0.0072504600):0.0811609000	3e6s_A.pdb:0.2465360000):0.0357637000	(1krq_A.pdb:0.0617340000	(1vlg_A.pdb:0.1347950000	2jd7_A.pdb:0.1496520000):0.0407987000):0.0549740000):0.0877993000	1eum_A.pdb:0.0274890000):0.1735550000):0.1379150000	1nfv_A.pdb:0.1418220000):0.2032390000	(1lko_A.pdb:0.3375340000	(1yuz_A.pdb:0.4451990000	3qhb_A.pdb:0.2061270000):0.0473563000):0.3129000000):0.0523521000	((((((1dps_A.pdb:0.1187610000	1jts_A.pdb:0.0688010000):0.0949790000	1o9r_A.pdb:0.0806620000):0.1844090000	(1tjo_A.pdb:0.0316760000	1tk6_A.pdb:0.0225840000):0.1145740000):0.0953409000	(((1ji4_A.pdb:0.1409320000	2fjc_A.pdb:0.0992400000):0.0121922000	1uvh_A.pdb:0.4190260000):0.0765935000	(((1ji5_A.pdb:0.1277880000	2fzf_A.pdb:0.7739560000):0.0255338000	(1jig_A.pdb:0.1418360000	1n1q_A.pdb:0.0260790000):0.0339559000):0.0191176000	2chp_A.pdb:0.0792870000):0.0365422000):0.0222996000):0.0111654000	2vzb_A.pdb:0.3856790000):0.0154507000	(1qgh_A.pdb:0.1243100000	2ux1_A.pdb:0.0571290000):0.1659200000):0.0455826000):0.1895630000	1otk_A.pdb:0.7230330000):0.4106540000	((1mty_B.pdb:0.5925750000	(2inc_B.pdb:0.3481130000	2inp_C.pdb:0.5570190000):0.0544642000):0.1423250000	(1mty_D.pdb:0.6366320000	3dhg_A.pdb:0.5394680000):0.5098500000):0.2523480000):0.1460730000	(((1jk0_A.pdb:0.3605610000	2uw2_A.pdb:0.1352730000):0.1737740000	1w68_A.pdb:0.1470930000):0.2649620000	((1mxr_A.pdb:0.4064050000	3ee4_A.pdb:0.7701160000):0.0230554000	((1oqu_A.pdb:0.1244210000	1r2f_A.pdb:0.1495040000):0.0758616000	1uzr_A.pdb:0.0584230000):0.3903800000):0.2783290000):0.1995990000):0.1379060000	1za0_A.pdb:0.6349890000):0.4155450000	(2uw1_A.pdb:0.1009060000	2uw1_B.pdb:0.1393750000):0.0756794000);
(1afr_A.pdb:0.1541490000	(((((((((1bcf_A.pdb:0.0895430000	3e1q_A.pdb:0.0723800000):0.0258130000	(1jgc_A.pdb:0.0808900000	2fkz_A.pdb:0.0466410000):0.0492704000):0.1047720000	((((((1bg7_A.pdb:0.2411840000	1r03_A.pdb:0.0716100000):0.0622397000	1lb3_A.pdb:0.0407040000):0.0665866000	2za7_A.pdb:0.0580340000):0.0457473000	(1z6o_A.pdb:0.4521580000	1z6o_M.pdb:0.1551010000):0.0979533000):0.0636826000	3e6s_A.pdb:0.2201220000):0.0780865000	((1eum_A.pdb:0.1097190000	1vlg_A.pdb:0.1901220000):0.0432043000	(1krq_A.pdb:0.0910320000	2jd7_A.pdb:0.0746250000):0.0623105000):0.0762520000):0.0791025000):0.0676806000	(((((((((1dps_A.pdb:0.0559010000	1o9r_A.pdb:0.1780840000):0.0523440000	1jts_A.pdb:0.0309210000):0.0993238000	2vzb_A.pdb:0.4306270000):0.0249595000	(1tjo_A.pdb:0.0497890000	1tk6_A.pdb:0.0583890000):0.2775840000):0.0766211000	1uvh_A.pdb:0.3250030000):0.0795038000	(((1ji5_A.pdb:0.1473810000	1jig_A.pdb:0.1065820000):0.0462938000	1n1q_A.pdb:0.0255750000):0.1033850000	2fjc_A.pdb:0.1177940000):0.0264304000):0.0090991400	((1ji4_A.pdb:0.1149480000	(1qgh_A.pdb:0.1635000000	2ux1_A.pdb:0.1011370000):0.1507900000):0.1478050000	2chp_A.pdb:0.1174320000):0.0224864000):0.1589420000	((1lko_A.pdb:0.3598310000	1yuz_A.pdb:0.5086140000):0.0696455000	3qhb_A.pdb:0.4645360000):0.1757410000):0.0588777000	1nfv_A.pdb:0.2358760000):0.0981551000):0.0977144000	(1otk_A.pdb:0.8256840000	2fzf_A.pdb:0.4356500000):0.0808929000):0.3021080000	(((1mty_B.pdb:0.7282670000	2inc_B.pdb:0.5338150000):0.0879361000	2inp_C.pdb:0.5584820000):0.1394850000	(1mty_D.pdb:0.6631570000	3dhg_A.pdb:0.6785270000):0.3038210000):0.3976690000):0.0895855000	(((1jk0_A.pdb:0.4059500000	2uw2_A.pdb:0.2193150000):0.1540450000	1w68_A.pdb:0.1182900000):0.2496890000	((1mxr_A.pdb:0.3376360000	3ee4_A.pdb:0.7597430000):0.0606438000	((1oqu_A.pdb:0.1154730000	1r2f_A.pdb:0.1260860000):0.0660962000	1uzr_A.pdb:0.0284400000):0.2780820000):0.2323720000):0.1502880000):0.1671750000	1za0_A.pdb:0.5576070000):0.3026890000	2uw1_A.pdb:0.0688280000):0.0392992000	2uw1_B.pdb:0.1162730000);
(1afr_A.pdb:0.0935620000	(((((((1bcf_A.pdb:0.0698720000	((1jgc_A.pdb:0.1509090000	2fkz_A.pdb:0.0238960000):0.0385292000	3e1q_A.pdb:0.0990840000):0.0283891000):0.1101760000	((((((((1bg7_A.pdb:0.1656080000	((1lb3_A.pdb:0.0588340000	2za7_A.pdb:0.0615630000):0.0362877000	(1z6o_A.pdb:0.3844520000	1z6o_M.pdb:0.1991230000):0.1517750000):0.0386310000):0.0357396000	1r03_A.pdb:0.0552200000):0.1967890000	3e6s_A.pdb:0.1065480000):0.0962198000	2jd7_A.pdb:0.0546260000):0.0340792000	1krq_A.pdb:0.1216210000):0.0838832000	1eum_A.pdb:0.1046100000):0.0471435000	1vlg_A.pdb:0.0887550000):0.0396069000	((1lko_A.pdb:0.2654300000	3qhb_A.pdb:0.4721490000):0.1548490000	1yuz_A.pdb:0.5811080000):0.2723070000):0.0890677000):0.0377657000	1nfv_A.pdb:0.2581190000):0.0300991000	(((((((((1dps_A.pdb:0.1554660000	1jts_A.pdb:0.0881080000):0.1006300000	1o9r_A.pdb:0.0835210000):0.2066380000	(1tjo_A.pdb:0.0909130000	1tk6_A.pdb:0.0196280000):0.1232100000):0.1753740000	2vzb_A.pdb:0.3134500000):0.0681806000	1uvh_A.pdb:0.3144060000):0.0892795000	((1ji5_A.pdb:0.1767050000	1jig_A.pdb:0.0792080000):0.0675707000	1n1q_A.pdb:0.0495200000):0.0329992000):0.0226798000	((1ji4_A.pdb:0.0901060000	(1qgh_A.pdb:0.1559690000	2ux1_A.pdb:0.0908430000):0.0851254000):0.1047150000	2fjc_A.pdb:0.0956130000):0.0497664000):0.0354695000	2chp_A.pdb:0.0733250000):0.0882812000	2fzf_A.pdb:0.4575020000):0.0231420000):0.1904320000	1otk_A.pdb:0.7831470000):0.4412300000	1za0_A.pdb:0.6394970000):0.1191610000	(((1jk0_A.pdb:0.3977580000	2uw2_A.pdb:0.2181360000):0.0568779000	1w68_A.pdb:0.1424120000):0.2106130000	((((1mty_B.pdb:0.6255810000	2inc_B.pdb:0.4960970000):0.2085160000	2inp_C.pdb:0.5872250000):0.2632520000	(1mty_D.pdb:0.4930880000	3dhg_A.pdb:0.7212520000):0.5006670000):0.2941330000	(1mxr_A.pdb:0.3572150000	((1oqu_A.pdb:0.0567800000	(1r2f_A.pdb:0.0642840000	1uzr_A.pdb:0.1159360000):0.0682654000):0.3643330000	3ee4_A.pdb:0.6325430000):0.0789869000):0.0945394000):0.0974130000):0.4187460000):0.4881400000	(2uw1_A.pdb:0.0789820000	2uw1_B.pdb:0.1166990000):0.1281440000);
(1afr_A.pdb:0.1858960000	(((((((((((1bcf_A.pdb:0.0634750000	3e1q_A.pdb:0.0778610000):0.0250618000	(1jgc_A.pdb:0.1315000000	2fkz_A.pdb:0.0399040000):0.0186226000):0.1217010000	(((((((1bg7_A.pdb:0.2080820000	1r03_A.pdb:0.0824410000):0.0608827000	((1lb3_A.pdb:0.1133540000	2za7_A.pdb:0.0270020000):0.0581153000	(1z6o_A.pdb:0.4487880000	1z6o_M.pdb:0.2266220000):0.1107100000):0.0541321000):0.0734778000	3e6s_A.pdb:0.1872990000):0.1296300000	2jd7_A.pdb:0.0855910000):0.0276732000	1krq_A.pdb:0.0768080000):0.0392468000	1vlg_A.pdb:0.1163000000):0.0680532000	1eum_A.pdb:0.1028870000):0.1484420000):0.1764880000	1nfv_A.pdb:0.2322950000):0.0612450000	((1lko_A.pdb:0.2768030000	1yuz_A.pdb:0.6157060000):0.1218670000	3qhb_A.pdb:0.3481620000):0.2827160000):0.0845629000	(1ji4_A.pdb:0.1231160000	(1uvh_A.pdb:0.4024720000	2fjc_A.pdb:0.0776290000):0.0039358300):0.0640562000):0.0156646000	2chp_A.pdb:0.0772370000):0.0112878000	((((((1dps_A.pdb:0.0912010000	1jts_A.pdb:0.0830800000):0.1170300000	1o9r_A.pdb:0.0684540000):0.1566550000	(1tjo_A.pdb:0.0664260000	1tk6_A.pdb:0.0154660000):0.1317790000):0.0723675000	2vzb_A.pdb:0.3791870000):0.0862899000	(1qgh_A.pdb:0.0926240000	2ux1_A.pdb:0.1143900000):0.1624890000):0.0223852000	((1ji5_A.pdb:0.0675350000	2fzf_A.pdb:0.6387640000):0.0413372000	(1jig_A.pdb:0.0848900000	1n1q_A.pdb:0.0260070000):0.0566859000):0.0590349000):0.0101101000):0.3595960000	1otk_A.pdb:0.9270740000):0.2878520000	1za0_A.pdb:0.5899280000):0.0907219000	((((1jk0_A.pdb:0.3762480000	2uw2_A.pdb:0.1641100000):0.1181440000	1w68_A.pdb:0.1198030000):0.2645640000	(1mxr_A.pdb:0.3112610000	(((1oqu_A.pdb:0.1023560000	1r2f_A.pdb:0.1347620000):0.0522308000	1uzr_A.pdb:0.0388850000):0.2917820000	3ee4_A.pdb:0.6841560000):0.0555013000):0.2173130000):0.1836160000	(((1mty_B.pdb:0.6393780000	2inc_B.pdb:0.5723720000):0.1088910000	2inp_C.pdb:0.5922120000):0.1913440000	(1mty_D.pdb:0.6312720000	3dhg_A.pdb:0.6304770000):0.3000850000):0.1916570000):0.1462240000):0.5486930000	(2uw1_A.pdb:0.0920860000	2uw1_B.pdb:0.0814320000):0.0489935000);
(1afr_A.pdb:0.1918980000	((((((((((1bcf_A.pdb:0.0421810000	((1jgc_A.pdb:0.1705590000	2fkz_A.pdb:0.0000030000):0.0327055000	3e1q_A.pdb:0.0405070000):0.0343093000):0.1515120000	(((((((1bg7_A.pdb:0.3423610000	1r03_A.pdb:0.0630320000):0.0878935000	((1lb3_A.pdb:0.0806860000	2za7_A.pdb:0.0455540000):0.1205650000	(1z6o_A.pdb:0.3745850000	1z6o_M.pdb:0.2779520000):0.2445390000):0.0282829000):0.1186490000	3e6s_A.pdb:0.1959850000):0.1110510000	2jd7_A.pdb:0.0788270000):0.0429742000	1krq_A.pdb:0.1092000000):0.0301054000	1vlg_A.pdb:0.1298870000):0.0276839000	1eum_A.pdb:0.1265410000):0.1791990000):0.1399920000	3qhb_A.pdb:0.6537550000):0.0279115000	(1lko_A.pdb:0.3252860000	1yuz_A.pdb:0.7726270000):0.4444670000):0.0527262000	1nfv_A.pdb:0.4761080000):0.0000020612	(((((((((1dps_A.pdb:0.2043370000	1jts_A.pdb:0.0999770000):0.1482790000	1o9r_A.pdb:0.0950120000):0.1764100000	(1tjo_A.pdb:0.0881000000	1tk6_A.pdb:0.0000030000):0.2117570000):0.0461096000	2vzb_A.pdb:0.5250270000):0.0473798000	2fzf_A.pdb:0.6886300000):0.0444235000	(1qgh_A.pdb:0.1095340000	2ux1_A.pdb:0.2026390000):0.1681410000):0.0123716000	((1ji5_A.pdb:0.1400100000	1jig_A.pdb:0.1353430000):0.0426511000	1n1q_A.pdb:0.0330170000):0.0422646000):0.0238481000	((1ji4_A.pdb:0.1683500000	2fjc_A.pdb:0.0528040000):0.0024896600	1uvh_A.pdb:0.4729170000):0.0321478000):0.0772591000	2chp_A.pdb:0.0816810000):0.1123500000):0.3829630000	1otk_A.pdb:1.4340640000):0.2515290000	(((((1jk0_A.pdb:0.4512280000	2uw2_A.pdb:0.1855830000):0.1575010000	1w68_A.pdb:0.0681760000):0.4128310000	((1mxr_A.pdb:0.3313390000	((1oqu_A.pdb:0.0790630000	1r2f_A.pdb:0.1360600000):0.0684964000	1uzr_A.pdb:0.0388830000):0.4253120000):0.0810910000	3ee4_A.pdb:0.6868730000):0.1272610000):0.1865460000	(1mty_B.pdb:0.9395960000	(2inc_B.pdb:0.4533600000	2inp_C.pdb:0.6361800000):0.0915458000):0.1894580000):0.0620896000	(1mty_D.pdb:0.8000440000	3dhg_A.pdb:0.5794220000):0.4456240000):0.1274700000):0.1529220000	1za0_A.pdb:0.7297610000):0.4414670000	2uw1_A.pdb:0.0453870000):0.0405029000	2uw1_B.pdb:0.0807090000);
(1afr_A.pdb:0.1795840000	((((((((((((1bcf_A.pdb:0.0729310000	3e1q_A.pdb:0.0779460000):0.0473678000	2fkz_A.pdb:0.0472420000):0.0187942000	1nfv_A.pdb:0.2349650000):0.0562288000	1jgc_A.pdb:0.0672080000):0.1515840000	((((((((1bg7_A.pdb:0.2613350000	1r03_A.pdb:0.0296870000):0.1184070000	1lb3_A.pdb:0.0502720000):0.0438919000	2za7_A.pdb:0.0309210000):0.0488692000	(1z6o_A.pdb:0.4431930000	1z6o_M.pdb:0.1365670000):0.1488540000):0.0846856000	3e6s_A.pdb:0.1004990000):0.0841827000	(1krq_A.pdb:0.0825940000	2jd7_A.pdb:0.0747500000):0.0269732000):0.0330757000	1vlg_A.pdb:0.1609790000):0.0202457000	1eum_A.pdb:0.0759340000):0.1247920000):0.1197290000	((1lko_A.pdb:0.4815630000	1yuz_A.pdb:0.3647460000):0.1078620000	3qhb_A.pdb:0.3094540000):0.2702110000):0.0574400000	((((((1dps_A.pdb:0.1122780000	1jts_A.pdb:0.0823390000):0.1467080000	1o9r_A.pdb:0.0786850000):0.1255600000	(1tjo_A.pdb:0.0551310000	1tk6_A.pdb:0.0453670000):0.1341860000):0.0942380000	(1uvh_A.pdb:0.3575940000	2vzb_A.pdb:0.2831330000):0.1133440000):0.0548085000	2chp_A.pdb:0.0613710000):0.0000028700	(((((1ji4_A.pdb:0.1176550000	1ji5_A.pdb:0.0769450000):0.0614912000	1n1q_A.pdb:0.0653680000):0.0235114000	1jig_A.pdb:0.0763760000):0.0747122000	2fjc_A.pdb:0.0857290000):0.0378703000	(1qgh_A.pdb:0.1542570000	2ux1_A.pdb:0.0969230000):0.1204750000):0.0451820000):0.1605110000):0.1049010000	2fzf_A.pdb:0.6316220000):0.0225663000	1otk_A.pdb:0.8422240000):0.5231390000	((((1jk0_A.pdb:0.3313270000	2uw2_A.pdb:0.1678460000):0.1749580000	1w68_A.pdb:0.1969580000):0.3004380000	((1mxr_A.pdb:0.2443090000	3ee4_A.pdb:0.7879340000):0.0723662000	((1oqu_A.pdb:0.1048090000	1r2f_A.pdb:0.1185540000):0.0349257000	1uzr_A.pdb:0.0428680000):0.3496470000):0.1897460000):0.1036610000	((1mty_B.pdb:0.6782840000	(2inc_B.pdb:0.5243360000	2inp_C.pdb:0.6312080000):0.0808028000):0.1851570000	(1mty_D.pdb:0.6990720000	3dhg_A.pdb:0.5577660000):0.3217720000):0.2523050000):0.0859951000):0.1511830000	1za0_A.pdb:0.6551110000):0.4400000000	2uw1_A.pdb:0.0471820000):0.0608328000	2uw1_B.pdb:0.1702990000);
(1afr_A.pdb:0.1269210000	((((((((((1bcf_A.pdb:0.0874010000	3e1q_A.pdb:0.1273170000):0.0267191000	2fkz_A.pdb:0.0653380000):0.0415412000	1jgc_A.pdb:0.1817830000):0.0629031000	(((((((1bg7_A.pdb:0.2096180000	1r03_A.pdb:0.0812850000):0.1004410000	(1lb3_A.pdb:0.0784460000	2za7_A.pdb:0.0621870000):0.0887911000):0.0794855000	(1z6o_A.pdb:0.3167820000	1z6o_M.pdb:0.3039860000):0.1633280000):0.1718440000	3e6s_A.pdb:0.0748830000):0.1399750000	2jd7_A.pdb:0.0270350000):0.0296869000	(1eum_A.pdb:0.1327980000	1krq_A.pdb:0.0695200000):0.0436427000):0.0174860000	1vlg_A.pdb:0.1643320000):0.1977370000):0.1159340000	((1lko_A.pdb:0.3643630000	1yuz_A.pdb:0.7560770000):0.0686052000	3qhb_A.pdb:0.3320130000):0.3161600000):0.0498284000	1nfv_A.pdb:0.3449660000):0.0083460400	((((((((1dps_A.pdb:0.1150790000	1jts_A.pdb:0.0480370000):0.1833320000	1o9r_A.pdb:0.0459800000):0.1341540000	(1tjo_A.pdb:0.0847840000	1tk6_A.pdb:0.0531730000):0.1624180000):0.0942211000	(2fzf_A.pdb:0.5137690000	2vzb_A.pdb:0.4416250000):0.0212879000):0.1195850000	(1qgh_A.pdb:0.0878370000	2ux1_A.pdb:0.1697590000):0.0555080000):0.0000022085	((1ji5_A.pdb:0.1368800000	1jig_A.pdb:0.0696160000):0.0515021000	1n1q_A.pdb:0.0381190000):0.0645874000):0.0481066000	(1ji4_A.pdb:0.1635770000	(1uvh_A.pdb:0.4177540000	2fjc_A.pdb:0.0436330000):0.0045469400):0.0258246000):0.0131107000	2chp_A.pdb:0.0789570000):0.1314040000):0.1866380000	1otk_A.pdb:1.1146670000):0.3478090000	((((1jk0_A.pdb:0.3772410000	2uw2_A.pdb:0.2221230000):0.2080100000	1w68_A.pdb:0.1403770000):0.3165590000	(1mxr_A.pdb:0.3172270000	(((1oqu_A.pdb:0.1030050000	1r2f_A.pdb:0.0896260000):0.0675357000	1uzr_A.pdb:0.0193240000):0.3413070000	3ee4_A.pdb:0.7154180000):0.1278590000):0.1370810000):0.1748620000	((1mty_B.pdb:0.6565030000	(2inc_B.pdb:0.4705900000	2inp_C.pdb:0.7441770000):0.1218700000):0.2094760000	(1mty_D.pdb:0.6168280000	3dhg_A.pdb:0.6323120000):0.3783130000):0.1442530000):0.1470920000):0.1370500000	1za0_A.pdb:0.5500650000):0.5045980000	(2uw1_A.pdb:0.1025660000	2uw1_B.pdb:0.1488940000):0.0883487000);
(1afr_A.pdb:0.1771100000	(((((((((1bcf_A.pdb:0.0902210000	3e1q_A.pdb:0.0276200000):0.0263140000	(1jgc_A.pdb:0.1365940000	2fkz_A.pdb:0.0310530000):0.0745754000):0.1416110000	((((((((1bg7_A.pdb:0.3307360000	1r03_A.pdb:0.0812530000):0.0608268000	(1lb3_A.pdb:0.1106530000	2za7_A.pdb:0.0323450000):0.0664083000):0.0451153000	(1z6o_A.pdb:0.5129720000	1z6o_M.pdb:0.1424230000):0.2005740000):0.2539280000	3e6s_A.pdb:0.1233850000):0.1307860000	2jd7_A.pdb:0.0589200000):0.0409113000	1krq_A.pdb:0.0910310000):0.0945961000	1vlg_A.pdb:0.1341040000):0.0655091000	1eum_A.pdb:0.1076850000):0.1301910000):0.2231570000	((1lko_A.pdb:0.4295850000	1yuz_A.pdb:0.6749680000):0.1939410000	3qhb_A.pdb:0.5084420000):0.1216000000):0.0989715000	1nfv_A.pdb:0.3319330000):0.0000022686	(((((((((1dps_A.pdb:0.1174220000	1jts_A.pdb:0.0487150000):0.2249450000	1o9r_A.pdb:0.0538820000):0.1153130000	(1tjo_A.pdb:0.0506060000	1tk6_A.pdb:0.0615880000):0.0889626000):0.0751815000	2vzb_A.pdb:0.4637860000):0.0229748000	2fzf_A.pdb:0.5855110000):0.1259140000	(1ji5_A.pdb:0.1825840000	(1qgh_A.pdb:0.0291060000	2ux1_A.pdb:0.2134130000):0.1575060000):0.0200909000):0.0248071000	(1jig_A.pdb:0.1031880000	1n1q_A.pdb:0.0280570000):0.0401912000):0.0341189000	((1ji4_A.pdb:0.1224350000	2fjc_A.pdb:0.0668180000):0.0253994000	1uvh_A.pdb:0.4504190000):0.0716522000):0.0457085000	2chp_A.pdb:0.0383510000):0.1459860000):0.2605420000	1otk_A.pdb:0.9143330000):0.6394830000	((((1jk0_A.pdb:0.3930100000	2uw2_A.pdb:0.1309730000):0.1294280000	1w68_A.pdb:0.1065850000):0.2988340000	(1mxr_A.pdb:0.3645130000	(((1oqu_A.pdb:0.1615910000	1r2f_A.pdb:0.0982940000):0.0801762000	1uzr_A.pdb:0.0215160000):0.2795340000	3ee4_A.pdb:1.1413840000):0.1054380000):0.1402630000):0.1922590000	(((1mty_B.pdb:0.6255210000	2inc_B.pdb:0.6308700000):0.1483230000	2inp_C.pdb:0.6155250000):0.1667740000	(1mty_D.pdb:0.6203820000	3dhg_A.pdb:0.6445880000):0.2978430000):0.2324270000):0.1912460000):0.1699010000	1za0_A.pdb:0.6595500000):0.4445960000	(2uw1_A.pdb:0.0925390000	2uw1_B.pdb:0.1330250000):0.0780132000);
(1afr_A.pdb:0.2298770000	((((((((1bcf_A.pdb:0.0621880000	((1jgc_A.pdb:0.2203930000	2fkz_A.pdb:0.0532280000):0.0427428000	3e1q_A.pdb:0.0727490000):0.0236250000):0.0862612000	1nfv_A.pdb:0.2414730000):0.0834877000	(((((((1dps_A.pdb:0.1445340000	1jts_A.pdb:0.0226130000):0.1473980000	1o9r_A.pdb:0.1211730000):0.1264680000	(((1tjo_A.pdb:0.0619060000	1tk6_A.pdb:0.0542390000):0.0895262000	2fzf_A.pdb:0.5493420000):0.0176096000	2vzb_A.pdb:0.3760480000):0.0403642000):0.0550054000	(1qgh_A.pdb:0.0295420000	2ux1_A.pdb:0.2099190000):0.0781919000):0.0411382000	((1ji5_A.pdb:0.1291830000	1jig_A.pdb:0.0839450000):0.0646256000	1n1q_A.pdb:0.0203460000):0.0759011000):0.0242655000	((1ji4_A.pdb:0.1315000000	1uvh_A.pdb:0.3311040000):0.0325427000	2fjc_A.pdb:0.0764390000):0.0513928000):0.0255996000	2chp_A.pdb:0.1646020000):0.1499190000):0.0622952000	((((((1bg7_A.pdb:0.1999410000	(1lb3_A.pdb:0.0383870000	2za7_A.pdb:0.0719080000):0.0992070000):0.0514379000	1r03_A.pdb:0.0336270000):0.0513859000	1z6o_M.pdb:0.2986780000):0.1197490000	3e6s_A.pdb:0.2178620000):0.0328297000	1z6o_A.pdb:0.3598530000):0.0600958000	(((1eum_A.pdb:0.1584950000	1vlg_A.pdb:0.1364460000):0.0330791000	(1krq_A.pdb:0.1666350000	2jd7_A.pdb:0.0602550000):0.0486371000):0.0263028000	((1lko_A.pdb:0.2309400000	1yuz_A.pdb:0.5619540000):0.1292360000	3qhb_A.pdb:0.4695740000):0.2063460000):0.0113787000):0.0395164000):0.1377450000	1otk_A.pdb:0.9373910000):0.4319870000	1za0_A.pdb:0.6167440000):0.0739996000	((((1jk0_A.pdb:0.4988340000	2uw2_A.pdb:0.2369920000):0.0968915000	1w68_A.pdb:0.1515990000):0.2238100000	(1mxr_A.pdb:0.3943060000	(((1oqu_A.pdb:0.1709280000	1r2f_A.pdb:0.0791780000):0.0584763000	1uzr_A.pdb:0.0291230000):0.2824140000	3ee4_A.pdb:0.8506980000):0.0655444000):0.0981203000):0.1542180000	(((1mty_B.pdb:0.6840040000	2inc_B.pdb:0.4581110000):0.0856628000	2inp_C.pdb:0.7109530000):0.1360420000	(1mty_D.pdb:0.5723440000	3dhg_A.pdb:0.7039360000):0.4691770000):0.2299300000):0.1912780000):0.6378270000	2uw1_A.pdb:0.0000020000):0.0921225000	2uw1_B.pdb:0.1391820000);
(1afr_A.pdb:0.1179210000	(((((((((1bcf_A.pdb:0.0752110000	3e1q_A.pdb:0.0723210000):0.0424877000	2fkz_A.pdb:0.0767100000):0.0359753000	1jgc_A.pdb:0.1634430000):0.1133280000	(((((((1bg7_A.pdb:0.2862580000	(1lb3_A.pdb:0.0537590000	2za7_A.pdb:0.0688730000):0.0270673000):0.0352205000	(1z6o_A.pdb:0.2379580000	1z6o_M.pdb:0.2426220000):0.1434900000):0.0519668000	1r03_A.pdb:0.0672830000):0.0941471000	3e6s_A.pdb:0.1297790000):0.1641600000	2jd7_A.pdb:0.0528630000):0.0252673000	1krq_A.pdb:0.1262810000):0.0235642000	(1eum_A.pdb:0.1090920000	1vlg_A.pdb:0.0966630000):0.0138853000):0.1361460000):0.1440000000	((1lko_A.pdb:0.2772330000	1yuz_A.pdb:0.4600530000):0.1134160000	3qhb_A.pdb:0.5080470000):0.1666440000):0.0222174000	(((((((((1dps_A.pdb:0.1683830000	1jts_A.pdb:0.0863070000):0.1087270000	1o9r_A.pdb:0.0861140000):0.1574980000	(1tjo_A.pdb:0.0936240000	1tk6_A.pdb:0.0207650000):0.1320160000):0.0818214000	(1uvh_A.pdb:0.2392190000	2vzb_A.pdb:0.3227550000):0.0788138000):0.0216985000	2fzf_A.pdb:0.5136760000):0.0547639000	(((1ji5_A.pdb:0.1730360000	1n1q_A.pdb:0.0183610000):0.0328496000	1jig_A.pdb:0.0918910000):0.0738462000	(1qgh_A.pdb:0.0782860000	2ux1_A.pdb:0.1594630000):0.0584831000):0.0000024639):0.0249144000	2fjc_A.pdb:0.0806130000):0.0430884000	(1ji4_A.pdb:0.2297310000	2chp_A.pdb:0.0748190000):0.0082109100):0.0791925000	1nfv_A.pdb:0.3686060000):0.0411248000):0.1723350000	1otk_A.pdb:0.7762560000):0.2634830000	(((((1jk0_A.pdb:0.4854720000	2uw2_A.pdb:0.2064190000):0.1109870000	1w68_A.pdb:0.1273840000):0.2413250000	(((1oqu_A.pdb:0.1039780000	1r2f_A.pdb:0.1037900000):0.0485834000	1uzr_A.pdb:0.0585710000):0.2473140000	3ee4_A.pdb:0.5929210000):0.0780434000):0.0970731000	1mxr_A.pdb:0.4239060000):0.0994095000	(((1mty_B.pdb:0.6286290000	2inc_B.pdb:0.5541480000):0.0583652000	2inp_C.pdb:0.6690230000):0.1114290000	(1mty_D.pdb:0.5760040000	3dhg_A.pdb:0.6976170000):0.3147370000):0.3279220000):0.2694810000):0.1586730000	1za0_A.pdb:0.5351390000):0.4671710000	(2uw1_A.pdb:0.1108270000	2uw1_B.pdb:0.1157920000):0.0376485000);
(1afr_A.pdb:0.1318620000	((((((((1bcf_A.pdb:0.0206520000	((((((((1bg7_A.pdb:0.2153520000	(1lb3_A.pdb:0.0981390000	2za7_A.pdb:0.0734050000):0.0494622000):0.0909862000	1r03_A.pdb:0.0447450000):0.0994023000	3e6s_A.pdb:0.1021360000):0.0540347000	(1z6o_A.pdb:0.2936130000	1z6o_M.pdb:0.2810950000):0.1890480000):0.0652666000	2jd7_A.pdb:0.0785680000):0.0475246000	(1eum_A.pdb:0.0574010000	1vlg_A.pdb:0.1657260000):0.0619909000):0.0123386000	1krq_A.pdb:0.1229640000):0.2005490000	3e1q_A.pdb:0.0136360000):0.0379512000):0.0231353000	2fkz_A.pdb:0.0282310000):0.0482861000	1jgc_A.pdb:0.1947950000):0.0886298000	(((1lko_A.pdb:0.2723670000	1yuz_A.pdb:0.5948960000):0.1319210000	3qhb_A.pdb:0.3197000000):0.2267590000	1nfv_A.pdb:0.1763570000):0.0805579000):0.0933996000	((((((1dps_A.pdb:0.0908500000	1jts_A.pdb:0.0769340000):0.1731130000	1o9r_A.pdb:0.0327490000):0.1607440000	(1tjo_A.pdb:0.0588880000	1tk6_A.pdb:0.0398270000):0.0851276000):0.1042770000	(2fzf_A.pdb:0.3250980000	2vzb_A.pdb:0.2451100000):0.0625456000):0.0093235600	(1qgh_A.pdb:0.0545650000	2ux1_A.pdb:0.1400660000):0.1068150000):0.0174824000	(((1ji4_A.pdb:0.1190430000	2fjc_A.pdb:0.0948000000):0.0170793000	1uvh_A.pdb:0.3266620000):0.0263969000	(((1ji5_A.pdb:0.1441060000	1jig_A.pdb:0.0586960000):0.0720310000	1n1q_A.pdb:0.0295310000):0.0713099000	2chp_A.pdb:0.0529290000):0.0368400000):0.0185414000):0.1266320000):0.2752520000	1otk_A.pdb:1.0621350000):0.3494520000	((((1jk0_A.pdb:0.3212960000	2uw2_A.pdb:0.2111170000):0.1367350000	1w68_A.pdb:0.1482390000):0.2000600000	(1mxr_A.pdb:0.4459660000	((1oqu_A.pdb:0.0697030000	(1r2f_A.pdb:0.1322720000	1uzr_A.pdb:0.0890220000):0.0367398000):0.2353700000	3ee4_A.pdb:0.7455950000):0.1025900000):0.1585570000):0.1015270000	((1mty_B.pdb:0.6930910000	(2inc_B.pdb:0.5181030000	2inp_C.pdb:0.5306000000):0.0856967000):0.1628710000	(1mty_D.pdb:0.7575320000	3dhg_A.pdb:0.7662950000):0.3233770000):0.2092650000):0.1793890000):0.1652920000	1za0_A.pdb:0.6665480000):0.5052660000	(2uw1_A.pdb:0.1166710000	2uw1_B.pdb:0.0664790000):0.1030340000);
(1afr_A.pdb:0.1625700000	((((((((((1bcf_A.pdb:0.0278240000	(2fkz_A.pdb:0.0403520000	3e1q_A.pdb:0.0529150000):0.0169210000):0.0511189000	1jgc_A.pdb:0.2311540000):0.0886701000	((((((1bg7_A.pdb:0.2652240000	((1lb3_A.pdb:0.1017380000	2za7_A.pdb:0.0379710000):0.0170139000	(1z6o_A.pdb:0.4316700000	1z6o_M.pdb:0.3039840000):0.1981530000):0.0265959000):0.0815026000	1r03_A.pdb:0.0964000000):0.0720458000	3e6s_A.pdb:0.2035970000):0.1215910000	2jd7_A.pdb:0.1207180000):0.0147796000	(1krq_A.pdb:0.0840760000	1vlg_A.pdb:0.1799830000):0.0209327000):0.0774942000	1eum_A.pdb:0.0871350000):0.2018090000):0.1430600000	1nfv_A.pdb:0.2221000000):0.0750115000	((1lko_A.pdb:0.4256350000	1yuz_A.pdb:0.4606020000):0.1063430000	3qhb_A.pdb:0.3969480000):0.3618570000):0.0136897000	(((((((((1dps_A.pdb:0.1392790000	1jts_A.pdb:0.0641240000):0.0960648000	1o9r_A.pdb:0.0989400000):0.2629150000	(1tjo_A.pdb:0.0829860000	1tk6_A.pdb:0.0095930000):0.1860850000):0.0434825000	(1uvh_A.pdb:0.3568410000	2vzb_A.pdb:0.2520590000):0.0802012000):0.0384704000	2fzf_A.pdb:0.6615680000):0.0229202000	(1qgh_A.pdb:0.1218930000	2ux1_A.pdb:0.1343920000):0.1599650000):0.0238737000	((1ji5_A.pdb:0.1934880000	1jig_A.pdb:0.1082950000):0.0545101000	1n1q_A.pdb:0.0128760000):0.1363270000):0.0117991000	(1ji4_A.pdb:0.3308780000	2fjc_A.pdb:0.0847190000):0.0730298000):0.0315209000	2chp_A.pdb:0.0653070000):0.0829241000):0.3352920000	1otk_A.pdb:1.0207850000):0.2465890000	1za0_A.pdb:0.5393150000):0.0763582000	((((1jk0_A.pdb:0.3621540000	2uw2_A.pdb:0.1559800000):0.1423630000	1w68_A.pdb:0.1531000000):0.2829950000	(1mxr_A.pdb:0.3012940000	(((1oqu_A.pdb:0.1071470000	1r2f_A.pdb:0.0948410000):0.0453543000	1uzr_A.pdb:0.0459580000):0.3356060000	3ee4_A.pdb:0.6817570000):0.0788208000):0.1737660000):0.1429910000	((1mty_B.pdb:0.6508170000	(2inc_B.pdb:0.4464000000	2inp_C.pdb:0.7692460000):0.0749540000):0.2108960000	(1mty_D.pdb:0.7846900000	3dhg_A.pdb:0.8444020000):0.2147170000):0.2616300000):0.2493620000):0.5031300000	2uw1_A.pdb:0.0768170000):0.0306152000	2uw1_B.pdb:0.1358750000);
(1afr_A.pdb:0.1025580000	(((((((((((((((1bcf_A.pdb:0.0936270000	(2fkz_A.pdb:0.0423020000	3e1q_A.pdb:0.0758080000):0.0266796000):0.0312323000	1jgc_A.pdb:0.0986490000):0.0224993000	(((((1bg7_A.pdb:0.1898510000	1r03_A.pdb:0.0143950000):0.1196430000	(1lb3_A.pdb:0.0467630000	2za7_A.pdb:0.0409830000):0.0532367000):0.0367890000	(1z6o_A.pdb:0.3293110000	1z6o_M.pdb:0.2263180000):0.0663415000):0.0630786000	3e6s_A.pdb:0.1319440000):0.0788195000	((1eum_A.pdb:0.1486780000	1vlg_A.pdb:0.1332620000):0.0447344000	(1krq_A.pdb:0.0772760000	2jd7_A.pdb:0.0356120000):0.0522035000):0.0375288000):0.1573500000):0.0929939000	((1lko_A.pdb:0.4246320000	1yuz_A.pdb:0.4251620000):0.0643435000	3qhb_A.pdb:0.4888360000):0.3159880000):0.0413761000	1nfv_A.pdb:0.2345430000):0.1452830000	(((1dps_A.pdb:0.0768450000	1jts_A.pdb:0.0244140000):0.0435378000	1o9r_A.pdb:0.1403390000):0.1127270000	(1tjo_A.pdb:0.0431430000	1tk6_A.pdb:0.0961010000):0.1856140000):0.0389430000):0.0391277000	1uvh_A.pdb:0.3604210000):0.0386504000	1ji4_A.pdb:0.2235190000):0.0257428000	2fjc_A.pdb:0.1245250000):0.0401524000	(((1ji5_A.pdb:0.1803980000	1jig_A.pdb:0.0907250000):0.0441905000	1n1q_A.pdb:0.0191600000):0.0784814000	(1qgh_A.pdb:0.0980490000	2ux1_A.pdb:0.1241430000):0.1720160000):0.0188566000):0.0630899000	(2chp_A.pdb:0.0797350000	2vzb_A.pdb:0.4215970000):0.0000022590):0.1210880000	2fzf_A.pdb:0.5764320000):0.1962790000	1otk_A.pdb:0.5694840000):0.1928800000	1za0_A.pdb:0.4468070000):0.0460089000	((((1jk0_A.pdb:0.4236370000	2uw2_A.pdb:0.2172900000):0.1077810000	1w68_A.pdb:0.1233000000):0.1756000000	(1mxr_A.pdb:0.4057960000	(((1oqu_A.pdb:0.0988440000	1r2f_A.pdb:0.1623750000):0.1052530000	1uzr_A.pdb:0.0288070000):0.2692660000	3ee4_A.pdb:0.6344340000):0.1072780000):0.2808930000):0.1312830000	((1mty_B.pdb:0.7064500000	(2inc_B.pdb:0.4996400000	2inp_C.pdb:0.7245680000):0.0721213000):0.1978100000	(1mty_D.pdb:0.5792760000	3dhg_A.pdb:0.6325050000):0.2941960000):0.2521330000):0.3233860000):0.4645250000	(2uw1_A.pdb:0.0976980000	2uw1_B.pdb:0.1125960000):0.0836351000);
(1afr_A.pdb:0.2291310000	(((((((((((1bcf_A.pdb:0.0389110000	3e1q_A.pdb:0.0803030000):0.0282120000	2fkz_A.pdb:0.0398810000):0.0637255000	1jgc_A.pdb:0.1100380000):0.0980078000	(((((((1bg7_A.pdb:0.2249070000	1r03_A.pdb:0.0510400000):0.0442585000	((1lb3_A.pdb:0.0648640000	2za7_A.pdb:0.0283660000):0.0812291000	(1z6o_A.pdb:0.3509140000	1z6o_M.pdb:0.2137200000):0.0791475000):0.0292030000):0.0720563000	3e6s_A.pdb:0.2074390000):0.1243700000	2jd7_A.pdb:0.0814040000):0.0081116000	1krq_A.pdb:0.1153610000):0.0663091000	1vlg_A.pdb:0.0890360000):0.0231145000	1eum_A.pdb:0.0903220000):0.2027570000):0.0521760000	(((1lko_A.pdb:0.2673180000	1yuz_A.pdb:0.7247480000):0.1316510000	3qhb_A.pdb:0.3320580000):0.3993270000	1nfv_A.pdb:0.1993060000):0.0646317000):0.1521830000	((((((1dps_A.pdb:0.1251500000	1jts_A.pdb:0.0756440000):0.1274170000	1o9r_A.pdb:0.0457250000):0.1865450000	(1tjo_A.pdb:0.0942120000	1tk6_A.pdb:0.0080740000):0.0905533000):0.1038930000	2vzb_A.pdb:0.3953980000):0.0155094000	2fzf_A.pdb:0.5412910000):0.0571033000	((((1ji4_A.pdb:0.1282640000	2fjc_A.pdb:0.0516260000):0.0000020729	1uvh_A.pdb:0.3674850000):0.0270834000	(1n1q_A.pdb:0.0410570000	2chp_A.pdb:0.1099630000):0.0377897000):0.0365593000	((1ji5_A.pdb:0.1344280000	1jig_A.pdb:0.0720610000):0.0625128000	(1qgh_A.pdb:0.0970230000	2ux1_A.pdb:0.0911660000):0.1347910000):0.0073439100):0.0000022057):0.1783250000):0.2475620000	1otk_A.pdb:0.8656170000):0.4196210000	((1mty_B.pdb:0.6111130000	(2inc_B.pdb:0.4444790000	2inp_C.pdb:0.6109540000):0.0931473000):0.1454510000	(1mty_D.pdb:0.5114200000	3dhg_A.pdb:0.6183800000):0.3930380000):0.0982344000):0.1034760000	(((1jk0_A.pdb:0.4056220000	2uw2_A.pdb:0.1001260000):0.1422590000	1w68_A.pdb:0.0939970000):0.2200350000	(1mxr_A.pdb:0.3794940000	(((1oqu_A.pdb:0.0998780000	1r2f_A.pdb:0.1050510000):0.0908172000	1uzr_A.pdb:0.0456080000):0.3181970000	3ee4_A.pdb:0.6426870000):0.0927081000):0.1071370000):0.0650418000):0.2746250000	1za0_A.pdb:0.4945490000):0.4734200000	2uw1_A.pdb:0.0495030000):0.0425894000	2uw1_B.pdb:0.0775430000);
(1afr_A.pdb:0.1173240000	(((((((((((((1bcf_A.pdb:0.0844240000	3e1q_A.pdb:0.0426880000):0.0406627000	2fkz_A.pdb:0.0618320000):0.0611412000	1jgc_A.pdb:0.1453280000):0.0822717000	((((((1bg7_A.pdb:0.2350590000	1lb3_A.pdb:0.0309080000):0.0259601000	2za7_A.pdb:0.0507900000):0.0521407000	(1z6o_A.pdb:0.2303980000	1z6o_M.pdb:0.2142150000):0.1876240000):0.0693798000	1r03_A.pdb:0.0821630000):0.0727651000	3e6s_A.pdb:0.1461620000):0.0888375000	((1eum_A.pdb:0.0909500000	1vlg_A.pdb:0.1237970000):0.0597341000	(1krq_A.pdb:0.0972920000	2jd7_A.pdb:0.0625570000):0.0050384600):0.0576332000):0.1527410000):0.0744705000	1nfv_A.pdb:0.2284320000):0.0613896000	(1lko_A.pdb:0.3138050000	(1yuz_A.pdb:0.4509010000	3qhb_A.pdb:0.2945280000):0.0531905000):0.2621280000):0.0622901000	((((((((1dps_A.pdb:0.0895750000	1jts_A.pdb:0.1037830000):0.2466030000	1o9r_A.pdb:0.0511990000):0.1312110000	(1tjo_A.pdb:0.1160500000	1tk6_A.pdb:0.0055010000):0.1256800000):0.1879990000	(2fzf_A.pdb:0.4775440000	2vzb_A.pdb:0.4869730000):0.0511991000):0.0324700000	(1qgh_A.pdb:0.0674930000	2ux1_A.pdb:0.1463200000):0.0732243000):0.0133963000	((1ji5_A.pdb:0.1039560000	1jig_A.pdb:0.0792930000):0.0714418000	1n1q_A.pdb:0.0093920000):0.0883243000):0.0232344000	(1ji4_A.pdb:0.1916500000	(1uvh_A.pdb:0.3338510000	2fjc_A.pdb:0.0786910000):0.0197949000):0.0671660000):0.0328639000	2chp_A.pdb:0.1256230000):0.1015220000):0.3409580000	1otk_A.pdb:0.8368370000):0.3850960000	(((1mty_B.pdb:0.7116090000	2inp_C.pdb:0.6402590000):0.1113700000	2inc_B.pdb:0.4996920000):0.1539080000	(1mty_D.pdb:0.6347040000	3dhg_A.pdb:0.6907720000):0.3279130000):0.0844129000):0.1146580000	(1jk0_A.pdb:0.3382440000	(1w68_A.pdb:0.2032520000	2uw2_A.pdb:0.1960500000):0.0507435000):0.1795090000):0.0625755000	(1mxr_A.pdb:0.3814110000	3ee4_A.pdb:0.7007950000):0.0883013000):0.0272300000	((1oqu_A.pdb:0.0966330000	1r2f_A.pdb:0.1238500000):0.0323778000	1uzr_A.pdb:0.0513630000):0.5083420000):0.2673740000	1za0_A.pdb:0.6494350000):0.5119820000	(2uw1_A.pdb:0.1063050000	2uw1_B.pdb:0.0768980000):0.1096680000);
(1afr_A.pdb:0.1647540000	(((((((((((1bcf_A.pdb:0.0360330000	3e1q_A.pdb:0.0452220000):0.0416372000	2fkz_A.pdb:0.0289580000):0.0757151000	1jgc_A.pdb:0.1559000000):0.1106800000	((((((((1bg7_A.pdb:0.1974060000	(1lb3_A.pdb:0.0404510000	2za7_A.pdb:0.1178220000):0.0469825000):0.0393607000	1r03_A.pdb:0.0825190000):0.0709568000	(1z6o_A.pdb:0.3037960000	1z6o_M.pdb:0.1704020000):0.1140130000):0.0849312000	1vlg_A.pdb:0.0871210000):0.0371722000	1krq_A.pdb:0.0986740000):0.0538115000	2jd7_A.pdb:0.0722710000):0.0379522000	3e6s_A.pdb:0.1338450000):0.0380718000	1eum_A.pdb:0.0341960000):0.2040860000):0.0623619000	(1lko_A.pdb:0.2777160000	(1yuz_A.pdb:0.5419300000	3qhb_A.pdb:0.3664820000):0.1044380000):0.3256250000):0.0486350000	1nfv_A.pdb:0.2571860000):0.0086201800	((((((((1dps_A.pdb:0.1438920000	1jts_A.pdb:0.0731810000):0.1461020000	1o9r_A.pdb:0.0619910000):0.2426600000	(1tjo_A.pdb:0.1419560000	1tk6_A.pdb:0.0000030000):0.1400480000):0.1153780000	(1uvh_A.pdb:0.4147180000	2vzb_A.pdb:0.4434080000):0.0878801000):0.0565445000	(((1ji5_A.pdb:0.1230270000	2fzf_A.pdb:0.5067290000):0.1440000000	1n1q_A.pdb:0.0206830000):0.0749318000	1jig_A.pdb:0.1308040000):0.0819441000):0.0114372000	(1qgh_A.pdb:0.1050270000	2ux1_A.pdb:0.2198020000):0.1505940000):0.0444490000	(1ji4_A.pdb:0.2163260000	2fjc_A.pdb:0.1116760000):0.0505327000):0.0078498800	2chp_A.pdb:0.1208690000):0.1569610000):0.2749460000	1otk_A.pdb:1.0488810000):0.3328050000	(((1mty_B.pdb:0.6959730000	2inp_C.pdb:0.6390940000):0.0984098000	2inc_B.pdb:0.3926390000):0.2544440000	(1mty_D.pdb:0.7856960000	3dhg_A.pdb:0.5774420000):0.3263410000):0.1734120000):0.1595080000	(((1jk0_A.pdb:0.4218000000	2uw2_A.pdb:0.1320630000):0.1235500000	1w68_A.pdb:0.1312490000):0.4303330000	(1mxr_A.pdb:0.3112790000	(((1oqu_A.pdb:0.0726290000	1r2f_A.pdb:0.0997150000):0.0414146000	1uzr_A.pdb:0.0440580000):0.2193370000	3ee4_A.pdb:0.7649850000):0.1316650000):0.1059260000):0.1858560000):0.1696150000	1za0_A.pdb:0.5876890000):0.2892360000	(2uw1_A.pdb:0.0494720000	2uw1_B.pdb:0.1489260000):0.0874186000);
(1afr_A.pdb:0.1400160000	((((((((((1bcf_A.pdb:0.0726640000	3e1q_A.pdb:0.0636670000):0.0520832000	2fkz_A.pdb:0.0548800000):0.0473245000	1nfv_A.pdb:0.3016840000):0.0664103000	1jgc_A.pdb:0.0025350000):0.2892230000	(((1bg7_A.pdb:0.2809090000	1r03_A.pdb:0.0521770000):0.0447455000	((1lb3_A.pdb:0.0419650000	2za7_A.pdb:0.0473850000):0.0406959000	(1z6o_A.pdb:0.5099350000	3e6s_A.pdb:0.2228610000):0.0224379000):0.0402626000):0.0331541000	((((1eum_A.pdb:0.1710870000	1krq_A.pdb:0.0375550000):0.0740528000	2jd7_A.pdb:0.0879910000):0.0484689000	1vlg_A.pdb:0.0714230000):0.0994120000	1z6o_M.pdb:0.1165770000):0.0980716000):0.0729958000):0.0755788000	((1lko_A.pdb:0.4778510000	1yuz_A.pdb:0.4021760000):0.2572120000	3qhb_A.pdb:0.5340270000):0.2307780000):0.1418920000	((((((((1dps_A.pdb:0.1125050000	1jts_A.pdb:0.0590060000):0.0961953000	1o9r_A.pdb:0.0626700000):0.1035960000	(1tjo_A.pdb:0.0564190000	1tk6_A.pdb:0.0165180000):0.1568240000):0.1205140000	((((1ji4_A.pdb:0.0903080000	(1qgh_A.pdb:0.1165100000	2ux1_A.pdb:0.1759190000):0.0995397000):0.0646235000	1ji5_A.pdb:0.1636710000):0.0604558000	1jig_A.pdb:0.0509090000):0.0540522000	1n1q_A.pdb:0.0189890000):0.0325170000):0.0011239300	(1uvh_A.pdb:0.2298820000	2vzb_A.pdb:0.4012920000):0.1156350000):0.0150247000	2fjc_A.pdb:0.0839840000):0.0574073000	2chp_A.pdb:0.0742690000):0.1810980000	2fzf_A.pdb:0.5205020000):0.1790820000):0.2380820000	1otk_A.pdb:1.1293070000):0.1525720000	((((1jk0_A.pdb:0.4295890000	2uw2_A.pdb:0.1679480000):0.1225200000	1w68_A.pdb:0.1420210000):0.3176830000	(1mxr_A.pdb:0.3408760000	(((1oqu_A.pdb:0.1236000000	1r2f_A.pdb:0.0933360000):0.1128380000	1uzr_A.pdb:0.0268830000):0.3552380000	3ee4_A.pdb:0.7978250000):0.1560150000):0.1522100000):0.1507950000	(((1mty_B.pdb:0.6410720000	2inc_B.pdb:0.4857900000):0.1041170000	2inp_C.pdb:0.5007690000):0.2194240000	(1mty_D.pdb:0.5859160000	3dhg_A.pdb:0.6401460000):0.4165790000):0.1807420000):0.1800190000):0.0710348000	1za0_A.pdb:0.7600620000):0.5167130000	(2uw1_A.pdb:0.0749460000	2uw1_B.pdb:0.1061280000):0.0729083000);
(1afr_A.pdb:0.2693730000	(((((((((1bcf_A.pdb:0.0185090000	3e1q_A.pdb:0.0458950000):0.0350170000	(1jgc_A.pdb:0.1063200000	2fkz_A.pdb:0.0305150000):0.0604425000):0.1052120000	(((((((((1bg7_A.pdb:0.3230280000	1r03_A.pdb:0.0716040000):0.1128570000	1lb3_A.pdb:0.1100740000):0.0477990000	(1z6o_A.pdb:0.4461040000	1z6o_M.pdb:0.1831360000):0.1347730000):0.0312341000	2za7_A.pdb:0.0362330000):0.0901361000	3e6s_A.pdb:0.1126360000):0.2114010000	2jd7_A.pdb:0.0703190000):0.0333336000	1krq_A.pdb:0.1345170000):0.0266045000	1vlg_A.pdb:0.1255400000):0.0614381000	1eum_A.pdb:0.0693320000):0.1279110000):0.1109480000	((1lko_A.pdb:0.2080920000	1yuz_A.pdb:0.4848240000):0.2370680000	3qhb_A.pdb:0.4263120000):0.1732700000):0.0429532000	(((((((((((1dps_A.pdb:0.1307930000	1jts_A.pdb:0.1172640000):0.0779531000	1o9r_A.pdb:0.0824930000):0.2179090000	(1tjo_A.pdb:0.0868390000	1tk6_A.pdb:0.0059250000):0.0861000000):0.0498427000	1uvh_A.pdb:0.4402960000):0.0847419000	2vzb_A.pdb:0.3428250000):0.1413420000	(1qgh_A.pdb:0.0807390000	2ux1_A.pdb:0.2188160000):0.1922120000):0.0000024418	((1ji5_A.pdb:0.1508600000	1n1q_A.pdb:0.0255450000):0.0259287000	1jig_A.pdb:0.0764980000):0.0262298000):0.0526840000	(1ji4_A.pdb:0.2021810000	2fjc_A.pdb:0.0404370000):0.0465442000):0.0207050000	2fzf_A.pdb:0.5221860000):0.0510288000	2chp_A.pdb:0.0571720000):0.0587383000	1nfv_A.pdb:0.1586080000):0.0599257000):0.2949450000	1otk_A.pdb:1.0969950000):0.2366440000	((((1jk0_A.pdb:0.3968460000	2uw2_A.pdb:0.1487620000):0.0922459000	1w68_A.pdb:0.1900630000):0.2380030000	((1mxr_A.pdb:0.3838500000	((1oqu_A.pdb:0.0958450000	1r2f_A.pdb:0.0966870000):0.0498424000	1uzr_A.pdb:0.0849900000):0.3387210000):0.0694107000	3ee4_A.pdb:0.6163010000):0.0747475000):0.2086030000	(((1mty_B.pdb:0.4482230000	2inp_C.pdb:0.6486640000):0.1067890000	2inc_B.pdb:0.3405360000):0.1068710000	(1mty_D.pdb:0.6216350000	3dhg_A.pdb:0.7250680000):0.3074790000):0.2177000000):0.1565810000):0.1373760000	1za0_A.pdb:0.4637640000):0.3413010000	2uw1_A.pdb:0.0506250000):0.0332434000	2uw1_B.pdb:0.1559880000);
(1afr_A.pdb:0.0968310000	(((((((((((1bcf_A.pdb:0.0252720000	3e1q_A.pdb:0.1592230000):0.0543763000	(1jgc_A.pdb:0.2226250000	2fkz_A.pdb:0.0476470000):0.0454629000):0.0435817000	((((((((1bg7_A.pdb:0.2069380000	1r03_A.pdb:0.0462720000):0.0661257000	(1lb3_A.pdb:0.0701740000	2za7_A.pdb:0.0977720000):0.0708656000):0.0668317000	(1z6o_A.pdb:0.4302190000	1z6o_M.pdb:0.1747100000):0.0491365000):0.1287520000	3e6s_A.pdb:0.1872410000):0.0760298000	2jd7_A.pdb:0.1183820000):0.0127737000	1krq_A.pdb:0.1522660000):0.0384884000	1vlg_A.pdb:0.2372120000):0.0545944000	1eum_A.pdb:0.0737860000):0.2385320000):0.1979660000	1nfv_A.pdb:0.2564960000):0.0595556000	(1lko_A.pdb:0.3659780000	(1yuz_A.pdb:0.5472900000	3qhb_A.pdb:0.2212890000):0.1659410000):0.4767490000):0.0241055000	1otk_A.pdb:0.8632340000):0.1169980000	2chp_A.pdb:0.0707770000):0.0618506000	((((((1dps_A.pdb:0.1068100000	1jts_A.pdb:0.0801010000):0.1148380000	1o9r_A.pdb:0.1031790000):0.1490390000	(1tjo_A.pdb:0.0751330000	1tk6_A.pdb:0.0065660000):0.2044000000):0.1252230000	(2fzf_A.pdb:0.6863270000	2vzb_A.pdb:0.4577730000):0.0533894000):0.0619146000	(1qgh_A.pdb:0.1112540000	2ux1_A.pdb:0.1338500000):0.1669760000):0.0291316000	((1ji5_A.pdb:0.1881340000	1jig_A.pdb:0.0331270000):0.0762015000	1n1q_A.pdb:0.0499140000):0.0712199000):0.0183913000):0.0000025542	((1ji4_A.pdb:0.2365540000	2fjc_A.pdb:0.0609550000):0.0185145000	1uvh_A.pdb:0.4208040000):0.0707096000):0.5079240000	1za0_A.pdb:0.4975550000):0.1019690000	((((1jk0_A.pdb:0.4526560000	2uw2_A.pdb:0.1639030000):0.1105870000	1w68_A.pdb:0.1479460000):0.2649020000	((1mxr_A.pdb:0.3630420000	((1oqu_A.pdb:0.1167700000	1r2f_A.pdb:0.1031040000):0.1241970000	1uzr_A.pdb:0.0000030000):0.3238610000):0.0734526000	3ee4_A.pdb:0.6155990000):0.1145280000):0.1283270000	((1mty_B.pdb:0.6173400000	(2inc_B.pdb:0.6391890000	2inp_C.pdb:0.5683830000):0.1550530000):0.1475890000	(1mty_D.pdb:0.6212190000	3dhg_A.pdb:0.9518460000):0.5763190000):0.2513380000):0.2366480000):0.3512360000	(2uw1_A.pdb:0.0861050000	2uw1_B.pdb:0.1395620000):0.0943207000);
```
