## Supplementary material for "Tertiary-interaction characters enable fast, model-based structural phylogenetics beyond the twilight zone": FAMSA_53_ferritin_3dis_FULL.fasta.aln.ufboot (part 2 of 3)

```
(1afr_A.pdb:0.0634470000	((((((1bcf_A.pdb:0.0391910000	(2fkz_A.pdb:0.0334280000	3e1q_A.pdb:0.0818350000):0.0331566000):0.0442392000	1jgc_A.pdb:0.2398230000):0.0263067000	((((((((1bg7_A.pdb:0.2968350000	(1lb3_A.pdb:0.0602180000	2za7_A.pdb:0.1130760000):0.0486525000):0.0408840000	(1z6o_A.pdb:0.3195680000	1z6o_M.pdb:0.2794110000):0.0918436000):0.0537901000	1r03_A.pdb:0.1152010000):0.1106290000	3e6s_A.pdb:0.2052590000):0.1289450000	2jd7_A.pdb:0.0563590000):0.0408585000	1krq_A.pdb:0.0864810000):0.0429174000	1vlg_A.pdb:0.1246520000):0.0636277000	1eum_A.pdb:0.0963620000):0.1284890000):0.0913092000	(((((((((((1dps_A.pdb:0.1043470000	1jts_A.pdb:0.0437420000):0.1618510000	1o9r_A.pdb:0.0892750000):0.1693120000	(2fzf_A.pdb:0.5534070000	2vzb_A.pdb:0.3746550000):0.0143305000):0.0406848000	(1tjo_A.pdb:0.1310160000	1tk6_A.pdb:0.0215820000):0.1963660000):0.0809043000	(1qgh_A.pdb:0.0916810000	2ux1_A.pdb:0.2096240000):0.1701540000):0.0327344000	((1ji5_A.pdb:0.1649040000	1jig_A.pdb:0.1109820000):0.0509913000	1n1q_A.pdb:0.0198000000):0.1003010000):0.0091318900	((1ji4_A.pdb:0.3035220000	2fjc_A.pdb:0.0530640000):0.0446606000	1uvh_A.pdb:0.4051650000):0.0277162000):0.0816772000	2chp_A.pdb:0.0760620000):0.1505140000	1nfv_A.pdb:0.2188270000):0.0000029433	1otk_A.pdb:0.9159040000):0.0633023000	(1lko_A.pdb:0.1648640000	(1yuz_A.pdb:0.5527970000	3qhb_A.pdb:0.4294710000):0.0952060000):0.3377910000):0.1155800000):0.3988460000	((((1jk0_A.pdb:0.3699200000	2uw2_A.pdb:0.1761880000):0.1157140000	1w68_A.pdb:0.1153960000):0.3670670000	((1mxr_A.pdb:0.3604100000	3ee4_A.pdb:0.6673510000):0.0399429000	(1oqu_A.pdb:0.0769560000	(1r2f_A.pdb:0.1027440000	1uzr_A.pdb:0.0384730000):0.0518465000):0.3568720000):0.0786886000):0.0752776000	((1mty_B.pdb:0.6931670000	(2inc_B.pdb:0.3819360000	2inp_C.pdb:0.6144760000):0.0681314000):0.0966463000	(1mty_D.pdb:0.5830900000	3dhg_A.pdb:0.6391240000):0.4105930000):0.2245050000):0.2136620000):0.1098320000	1za0_A.pdb:0.4417010000):0.4530650000	(2uw1_A.pdb:0.0912440000	2uw1_B.pdb:0.1370340000):0.0914847000);
(1afr_A.pdb:0.1340860000	(((((((((1bcf_A.pdb:0.0911300000	3e1q_A.pdb:0.0664660000):0.0268950000	2fkz_A.pdb:0.0700640000):0.0236143000	1jgc_A.pdb:0.0926830000):0.1070480000	(((((((1bg7_A.pdb:0.2043470000	(1lb3_A.pdb:0.0563100000	2za7_A.pdb:0.0670070000):0.0831204000):0.1003240000	1r03_A.pdb:0.0535400000):0.0263101000	(1z6o_A.pdb:0.3889150000	1z6o_M.pdb:0.2246350000):0.2046260000):0.0825628000	3e6s_A.pdb:0.2051520000):0.1325110000	2jd7_A.pdb:0.0521660000):0.0244805000	1krq_A.pdb:0.0819320000):0.0453468000	(1eum_A.pdb:0.1007720000	1vlg_A.pdb:0.0888900000):0.0296407000):0.1683540000):0.1974280000	1nfv_A.pdb:0.1705850000):0.1240660000	((((((((1dps_A.pdb:0.1152330000	1jts_A.pdb:0.0949430000):0.0953833000	1o9r_A.pdb:0.0938800000):0.2194800000	(1tjo_A.pdb:0.0683640000	1tk6_A.pdb:0.0126880000):0.1071820000):0.0965423000	(2fzf_A.pdb:0.6499760000	2vzb_A.pdb:0.3467460000):0.0955763000):0.1021920000	(1qgh_A.pdb:0.1126890000	2ux1_A.pdb:0.0844320000):0.2426310000):0.0151272000	(1ji4_A.pdb:0.1808860000	(1uvh_A.pdb:0.4045730000	2fjc_A.pdb:0.0613640000):0.0263886000):0.0828964000):0.0418779000	(((1ji5_A.pdb:0.2349720000	1jig_A.pdb:0.0671010000):0.0516469000	1n1q_A.pdb:0.0411590000):0.0511288000	2chp_A.pdb:0.0910750000):0.0081136800):0.1099900000	((1lko_A.pdb:0.2911560000	1yuz_A.pdb:0.5165640000):0.1433750000	3qhb_A.pdb:0.4095660000):0.2168330000):0.0195487000):0.4528660000	1otk_A.pdb:1.2782400000):0.2379660000	((((1jk0_A.pdb:0.4513130000	2uw2_A.pdb:0.2187800000):0.0873396000	1w68_A.pdb:0.1713780000):0.3005800000	(1mxr_A.pdb:0.3639920000	(((1oqu_A.pdb:0.1492870000	1r2f_A.pdb:0.1285070000):0.0904287000	1uzr_A.pdb:0.0484420000):0.2675830000	3ee4_A.pdb:0.8673550000):0.0883594000):0.1274410000):0.1418190000	(((1mty_B.pdb:0.5448100000	2inc_B.pdb:0.6198270000):0.1750330000	2inp_C.pdb:0.7898520000):0.2041670000	(1mty_D.pdb:0.5420650000	3dhg_A.pdb:0.5854030000):0.3931950000):0.2351690000):0.2818600000):0.0552638000	1za0_A.pdb:0.5021560000):0.5048660000	(2uw1_A.pdb:0.1048360000	2uw1_B.pdb:0.1007680000):0.0729845000);
(1afr_A.pdb:0.1101120000	((((((((((((1bcf_A.pdb:0.0588730000	3e1q_A.pdb:0.0548640000):0.0342543000	2fkz_A.pdb:0.0267810000):0.0337340000	1nfv_A.pdb:0.3466410000):0.0422661000	1jgc_A.pdb:0.1122620000):0.1833840000	((1eum_A.pdb:0.1576670000	1krq_A.pdb:0.1179130000):0.0335499000	(1vlg_A.pdb:0.1109830000	2jd7_A.pdb:0.1085120000):0.0276300000):0.0798919000):0.0000023923	((((1bg7_A.pdb:0.2199310000	1r03_A.pdb:0.0719060000):0.0764546000	(1lb3_A.pdb:0.0800940000	2za7_A.pdb:0.0961160000):0.0418110000):0.0309419000	(1z6o_A.pdb:0.3628800000	1z6o_M.pdb:0.2303970000):0.0922863000):0.0926226000	3e6s_A.pdb:0.2248510000):0.0438482000):0.0924698000	((1lko_A.pdb:0.6024200000	1yuz_A.pdb:0.6116890000):0.2564730000	3qhb_A.pdb:0.5879660000):0.1813410000):0.1141320000	(((((((((1dps_A.pdb:0.1394660000	1jts_A.pdb:0.0533910000):0.0863281000	1o9r_A.pdb:0.0610700000):0.0613589000	(1tjo_A.pdb:0.1106310000	1tk6_A.pdb:0.0049230000):0.1650070000):0.0480751000	(1uvh_A.pdb:0.3361150000	2vzb_A.pdb:0.3527050000):0.0611210000):0.0805226000	(1qgh_A.pdb:0.0996680000	2ux1_A.pdb:0.1370870000):0.0708299000):0.0366572000	(1ji5_A.pdb:0.1433770000	1n1q_A.pdb:0.0388990000):0.0377121000):0.0319890000	1jig_A.pdb:0.1040710000):0.0322927000	2chp_A.pdb:0.1316920000):0.0219120000	(1ji4_A.pdb:0.2092100000	2fjc_A.pdb:0.0427750000):0.0309810000):0.2079670000):0.1644360000	2fzf_A.pdb:0.4586690000):0.1957450000	1otk_A.pdb:0.8174750000):0.3351130000	((((1jk0_A.pdb:0.3879030000	2uw2_A.pdb:0.1514930000):0.0704660000	1w68_A.pdb:0.1340780000):0.2332810000	((1mxr_A.pdb:0.4053800000	3ee4_A.pdb:0.7761620000):0.1119520000	((1oqu_A.pdb:0.1097810000	1r2f_A.pdb:0.1379730000):0.0338611000	1uzr_A.pdb:0.0848430000):0.3581980000):0.1099890000):0.0833372000	(((1mty_B.pdb:0.6244230000	2inc_B.pdb:0.5836780000):0.2704250000	2inp_C.pdb:0.6293610000):0.1230990000	(1mty_D.pdb:0.4681970000	3dhg_A.pdb:0.8738640000):0.4482020000):0.1714820000):0.3154330000):0.1331900000	1za0_A.pdb:0.5460180000):0.2855470000	(2uw1_A.pdb:0.0718700000	2uw1_B.pdb:0.0955920000):0.0828917000);
(1afr_A.pdb:0.2307540000	((((((((((1bcf_A.pdb:0.0450840000	((1jgc_A.pdb:0.1841540000	2fkz_A.pdb:0.0405150000):0.0420754000	3e1q_A.pdb:0.0801510000):0.0381581000):0.1050520000	(((((((1bg7_A.pdb:0.1758230000	(1lb3_A.pdb:0.0206180000	2za7_A.pdb:0.0623250000):0.0692869000):0.0459237000	(1z6o_A.pdb:0.4384090000	1z6o_M.pdb:0.2602710000):0.1099230000):0.0557611000	1r03_A.pdb:0.0251380000):0.1045490000	3e6s_A.pdb:0.2098100000):0.0726225000	(1krq_A.pdb:0.1017790000	2jd7_A.pdb:0.0765700000):0.0253134000):0.0492167000	1vlg_A.pdb:0.1411440000):0.0301396000	1eum_A.pdb:0.1131800000):0.0794577000):0.0859080000	((1lko_A.pdb:0.2332410000	1yuz_A.pdb:0.5841160000):0.1848670000	3qhb_A.pdb:0.5080060000):0.3516260000):0.0398941000	1nfv_A.pdb:0.3272480000):0.0557152000	((((((((((1dps_A.pdb:0.1313990000	1jts_A.pdb:0.1010870000):0.0984952000	1o9r_A.pdb:0.0610270000):0.0963217000	(1tjo_A.pdb:0.0967040000	1tk6_A.pdb:0.0089310000):0.2122820000):0.1033950000	2vzb_A.pdb:0.3681370000):0.0097238700	((1ji5_A.pdb:0.1287170000	1jig_A.pdb:0.0770870000):0.0207134000	(1n1q_A.pdb:0.0814040000	2fzf_A.pdb:0.6550000000):0.0349050000):0.0640005000):0.0055497800	(1qgh_A.pdb:0.0790950000	2ux1_A.pdb:0.1668570000):0.0821371000):0.0475439000	1uvh_A.pdb:0.3611830000):0.0001239630	2fjc_A.pdb:0.0554820000):0.0573314000	1ji4_A.pdb:0.1699390000):0.0652922000	2chp_A.pdb:0.1190210000):0.0866964000):0.1083480000	1otk_A.pdb:0.8232380000):0.5041220000	((1mty_B.pdb:0.5331230000	(2inc_B.pdb:0.3534050000	2inp_C.pdb:0.5880750000):0.2080330000):0.1192940000	(1mty_D.pdb:0.6769930000	3dhg_A.pdb:0.5506830000):0.4593990000):0.1328040000):0.0835132000	(((1jk0_A.pdb:0.5312620000	2uw2_A.pdb:0.1296960000):0.1884520000	1w68_A.pdb:0.1234300000):0.2683020000	(1mxr_A.pdb:0.5212810000	(((1oqu_A.pdb:0.1519270000	1r2f_A.pdb:0.1222230000):0.0708523000	1uzr_A.pdb:0.0518680000):0.3298770000	3ee4_A.pdb:0.7702230000):0.0577381000):0.0980458000):0.0863777000):0.3257960000	1za0_A.pdb:0.6990730000):0.3756260000	2uw1_A.pdb:0.0083000000):0.0829155000	2uw1_B.pdb:0.1250250000);
(1afr_A.pdb:0.2024750000	(((((((((1bcf_A.pdb:0.0705980000	3e1q_A.pdb:0.1137620000):0.0071808000	2fkz_A.pdb:0.0282660000):0.0241714000	1jgc_A.pdb:0.1895340000):0.1397320000	((((((((1bg7_A.pdb:0.2433880000	(1lb3_A.pdb:0.0808070000	2za7_A.pdb:0.0462920000):0.0764521000):0.0448394000	(1z6o_A.pdb:0.4079920000	1z6o_M.pdb:0.2329520000):0.1225030000):0.0456209000	1r03_A.pdb:0.0895200000):0.0898367000	3e6s_A.pdb:0.1404690000):0.0717457000	2jd7_A.pdb:0.0339400000):0.0375594000	1krq_A.pdb:0.0827000000):0.0301893000	1vlg_A.pdb:0.1352580000):0.0283264000	1eum_A.pdb:0.1064500000):0.1266750000):0.0763688000	1nfv_A.pdb:0.2718860000):0.0622384000	((((((((1dps_A.pdb:0.1493480000	1jts_A.pdb:0.0322570000):0.0766472000	1o9r_A.pdb:0.1290990000):0.1964100000	(1tjo_A.pdb:0.0520040000	1tk6_A.pdb:0.0347010000):0.1765560000):0.1002640000	(1uvh_A.pdb:0.3389550000	2vzb_A.pdb:0.3722610000):0.0672979000):0.0362926000	(1ji4_A.pdb:0.1399840000	2fjc_A.pdb:0.0605560000):0.0408916000):0.0391841000	(((1ji5_A.pdb:0.1253190000	1jig_A.pdb:0.0976190000):0.0622538000	1n1q_A.pdb:0.0192790000):0.0612306000	(1qgh_A.pdb:0.0594380000	2ux1_A.pdb:0.1477240000):0.2143010000):0.0248975000):0.0158634000	2chp_A.pdb:0.0706390000):0.1138280000	((1lko_A.pdb:0.4104030000	1yuz_A.pdb:0.4892180000):0.2213120000	3qhb_A.pdb:0.4820700000):0.1981130000):0.0544787000):0.1712970000	2fzf_A.pdb:0.5131280000):0.1390740000	1otk_A.pdb:0.6764830000):0.3666770000	(((((1jk0_A.pdb:0.2841690000	2uw2_A.pdb:0.2625520000):0.1223020000	1w68_A.pdb:0.1473890000):0.2194890000	((1mxr_A.pdb:0.4595550000	3ee4_A.pdb:0.7031430000):0.1043780000	((1oqu_A.pdb:0.1168740000	1r2f_A.pdb:0.0841760000):0.0409097000	1uzr_A.pdb:0.0712180000):0.3875270000):0.1743540000):0.0575832000	((1mty_B.pdb:0.6428190000	(2inc_B.pdb:0.4742480000	2inp_C.pdb:0.5917640000):0.1542040000):0.0882396000	(1mty_D.pdb:0.6573450000	3dhg_A.pdb:0.7289810000):0.2606680000):0.1968910000):0.2652490000	1za0_A.pdb:0.6736370000):0.0009441290):0.3980050000	(2uw1_A.pdb:0.0879100000	2uw1_B.pdb:0.0850280000):0.0506306000);
(1afr_A.pdb:0.1351200000	((((((((1bcf_A.pdb:0.0769630000	3e1q_A.pdb:0.0278460000):0.0156051000	(1jgc_A.pdb:0.1221460000	2fkz_A.pdb:0.0258730000):0.0218492000):0.1092520000	(((((((((1bg7_A.pdb:0.1913780000	(1lb3_A.pdb:0.0299920000	2za7_A.pdb:0.0798380000):0.1121370000):0.0574368000	1r03_A.pdb:0.0640060000):0.0470169000	(1z6o_A.pdb:0.2635460000	1z6o_M.pdb:0.2189950000):0.1161810000):0.0834857000	3e6s_A.pdb:0.2005450000):0.1336400000	2jd7_A.pdb:0.0502120000):0.0197335000	1krq_A.pdb:0.0838860000):0.0571064000	1vlg_A.pdb:0.0320970000):0.0260083000	1eum_A.pdb:0.1955630000):0.0472267000	((1lko_A.pdb:0.3875760000	1yuz_A.pdb:0.4464210000):0.1053320000	3qhb_A.pdb:0.3571250000):0.2617920000):0.1099870000):0.0385258000	1nfv_A.pdb:0.2136570000):0.1353410000	((((((((1dps_A.pdb:0.1402470000	1jts_A.pdb:0.1036080000):0.0770635000	1o9r_A.pdb:0.0869100000):0.1752790000	(1tjo_A.pdb:0.0492000000	1tk6_A.pdb:0.0000030000):0.1112030000):0.0701768000	1uvh_A.pdb:0.2788350000):0.0563998000	2vzb_A.pdb:0.2532980000):0.1045400000	((1ji4_A.pdb:0.0929460000	(1qgh_A.pdb:0.0676540000	2ux1_A.pdb:0.1441700000):0.1379740000):0.0426298000	2fjc_A.pdb:0.0686000000):0.0590637000):0.0453777000	((1ji5_A.pdb:0.1066920000	1jig_A.pdb:0.0687210000):0.0336881000	1n1q_A.pdb:0.0000020000):0.0529691000):0.0000024531	2chp_A.pdb:0.1091410000):0.1205060000):0.1501080000	2fzf_A.pdb:0.4089740000):0.2275660000	1otk_A.pdb:0.8166900000):0.1859340000	(((((1jk0_A.pdb:0.3949450000	2uw2_A.pdb:0.2415720000):0.1444260000	1w68_A.pdb:0.1123140000):0.2067530000	(1mxr_A.pdb:0.4551760000	(((1oqu_A.pdb:0.1583570000	1r2f_A.pdb:0.1258500000):0.0617658000	1uzr_A.pdb:0.0497040000):0.4460300000	3ee4_A.pdb:0.6184950000):0.1287090000):0.0885346000):0.0443063000	(((1mty_B.pdb:0.5906950000	2inc_B.pdb:0.4254890000):0.1507220000	2inp_C.pdb:0.5254040000):0.1684340000	(1mty_D.pdb:0.6463800000	3dhg_A.pdb:0.6735150000):0.4700940000):0.2149080000):0.2392450000	1za0_A.pdb:0.6697180000):0.1519450000):0.4050320000	(2uw1_A.pdb:0.0697830000	2uw1_B.pdb:0.1297350000):0.0350531000);
(1afr_A.pdb:0.1408340000	((((((((((1bcf_A.pdb:0.0420570000	3e1q_A.pdb:0.0274070000):0.0097725000	(1jgc_A.pdb:0.1548520000	2fkz_A.pdb:0.0078780000):0.0207772000):0.1094980000	(((((((1bg7_A.pdb:0.3048430000	1r03_A.pdb:0.0393310000):0.0572353000	((1lb3_A.pdb:0.0498230000	2za7_A.pdb:0.0736350000):0.0903241000	(1z6o_A.pdb:0.3891060000	1z6o_M.pdb:0.1464930000):0.1556470000):0.0657735000):0.0555335000	3e6s_A.pdb:0.1809250000):0.1427750000	2jd7_A.pdb:0.0627300000):0.0181286000	1vlg_A.pdb:0.0882300000):0.0249704000	1krq_A.pdb:0.1142600000):0.0770306000	1eum_A.pdb:0.1401750000):0.0889136000):0.1438790000	((1lko_A.pdb:0.1823800000	1yuz_A.pdb:0.6491020000):0.2866360000	3qhb_A.pdb:0.3272880000):0.1304000000):0.0802020000	1nfv_A.pdb:0.2343160000):0.0212792000	(((((((((1dps_A.pdb:0.1031970000	1jts_A.pdb:0.0821550000):0.1132130000	1o9r_A.pdb:0.0058160000):0.1793260000	(1tjo_A.pdb:0.0359150000	1tk6_A.pdb:0.0234280000):0.0879580000):0.1248330000	(2fzf_A.pdb:0.6058110000	2vzb_A.pdb:0.2917750000):0.0778585000):0.0568025000	(1ji5_A.pdb:0.1569390000	(1qgh_A.pdb:0.0908890000	2ux1_A.pdb:0.1500240000):0.1150300000):0.0230132000):0.0288258000	1jig_A.pdb:0.1350510000):0.0414771000	1n1q_A.pdb:0.0547210000):0.0086706900	((1ji4_A.pdb:0.1531100000	2fjc_A.pdb:0.0859440000):0.0342250000	1uvh_A.pdb:0.3615360000):0.0400515000):0.0322675000	2chp_A.pdb:0.0805380000):0.1391800000):0.3184000000	1otk_A.pdb:1.0086980000):0.2151610000	((1mty_B.pdb:0.6646730000	(2inc_B.pdb:0.4153350000	2inp_C.pdb:0.5677800000):0.0231278000):0.1797140000	(1mty_D.pdb:0.7311520000	3dhg_A.pdb:0.5743510000):0.4303100000):0.1702960000):0.1006200000	(((1jk0_A.pdb:0.2995850000	2uw2_A.pdb:0.1919320000):0.1426850000	1w68_A.pdb:0.1165180000):0.3248770000	((1mxr_A.pdb:0.3320950000	3ee4_A.pdb:0.8467160000):0.0981617000	(1oqu_A.pdb:0.0121590000	(1r2f_A.pdb:0.1226200000	1uzr_A.pdb:0.0672360000):0.0930627000):0.3514190000):0.1586330000):0.1686990000):0.0867988000	1za0_A.pdb:0.6843710000):0.3674260000	(2uw1_A.pdb:0.0639720000	2uw1_B.pdb:0.1405890000):0.0507556000);
(1afr_A.pdb:0.1034900000	(((((((((1bcf_A.pdb:0.0155950000	(2fkz_A.pdb:0.0293900000	3e1q_A.pdb:0.0601630000):0.0355156000):0.0770710000	1jgc_A.pdb:0.0900700000):0.0414114000	((((((((1bg7_A.pdb:0.2898930000	(1lb3_A.pdb:0.0660470000	1r03_A.pdb:0.0674340000):0.0365373000):0.1026150000	2za7_A.pdb:0.0307790000):0.0613389000	(1z6o_A.pdb:0.2774170000	1z6o_M.pdb:0.0983430000):0.1743740000):0.0294346000	3e6s_A.pdb:0.1466890000):0.1173310000	2jd7_A.pdb:0.0820470000):0.0301123000	1krq_A.pdb:0.0883510000):0.0440877000	1vlg_A.pdb:0.1461190000):0.0214294000	1eum_A.pdb:0.1512090000):0.0726837000):0.1069090000	(1lko_A.pdb:0.1781590000	(1yuz_A.pdb:0.4533040000	3qhb_A.pdb:0.2920230000):0.1115720000):0.4270170000):0.0244783000	1nfv_A.pdb:0.2045210000):0.1332840000	((((((1dps_A.pdb:0.0402640000	1jts_A.pdb:0.0215610000):0.1111630000	1o9r_A.pdb:0.0984910000):0.1202850000	(1tjo_A.pdb:0.1218120000	1tk6_A.pdb:0.0300060000):0.1107810000):0.0639977000	(1uvh_A.pdb:0.3190000000	2vzb_A.pdb:0.2883670000):0.0689431000):0.1051760000	((1ji4_A.pdb:0.1506060000	2fjc_A.pdb:0.0169390000):0.0545893000	((((1ji5_A.pdb:0.0759800000	2fzf_A.pdb:0.4159910000):0.0875173000	1n1q_A.pdb:0.0000030000):0.0861795000	1jig_A.pdb:0.0630820000):0.0108392000	(1qgh_A.pdb:0.0348230000	2ux1_A.pdb:0.1604940000):0.1125130000):0.0609840000):0.0714934000):0.0131495000	2chp_A.pdb:0.0691250000):0.1029960000):0.2409280000	1otk_A.pdb:1.0177670000):0.2509400000	1za0_A.pdb:0.4161460000):0.0092547300	((((1jk0_A.pdb:0.3137560000	2uw2_A.pdb:0.2257380000):0.1458600000	1w68_A.pdb:0.1544790000):0.2935480000	(((1mty_B.pdb:0.6553330000	2inp_C.pdb:0.8737850000):0.0924076000	2inc_B.pdb:0.4446540000):0.1705200000	(1mty_D.pdb:0.6815390000	3dhg_A.pdb:0.7307650000):0.3414580000):0.3272260000):0.1442270000	(1mxr_A.pdb:0.4857070000	(((1oqu_A.pdb:0.1063790000	1r2f_A.pdb:0.1437340000):0.0986757000	1uzr_A.pdb:0.0458030000):0.3336440000	3ee4_A.pdb:0.5749060000):0.0854811000):0.1165250000):0.2073280000):0.5085110000	(2uw1_A.pdb:0.1106840000	2uw1_B.pdb:0.1076250000):0.0273657000);
(1afr_A.pdb:0.1732020000	(((((((((((1bcf_A.pdb:0.0526440000	3e1q_A.pdb:0.0932820000):0.0323598000	2fkz_A.pdb:0.0613690000):0.0463626000	(((((((1bg7_A.pdb:0.1861510000	(1lb3_A.pdb:0.0526300000	2za7_A.pdb:0.0418530000):0.0297499000):0.0710737000	1r03_A.pdb:0.0378730000):0.0599371000	(1z6o_A.pdb:0.3196490000	1z6o_M.pdb:0.2557160000):0.0843033000):0.0729322000	3e6s_A.pdb:0.1512630000):0.0787711000	(1krq_A.pdb:0.1081910000	2jd7_A.pdb:0.0826410000):0.0090482000):0.0464621000	1vlg_A.pdb:0.2222460000):0.0734834000	1eum_A.pdb:0.1225220000):0.2475670000):0.0441238000	1jgc_A.pdb:0.1602490000):0.0721069000	((1lko_A.pdb:0.2947170000	1yuz_A.pdb:0.5451240000):0.2274710000	3qhb_A.pdb:0.5824150000):0.2997540000):0.1117570000	1nfv_A.pdb:0.2134780000):0.1984430000	(((((((((1dps_A.pdb:0.0729260000	1jts_A.pdb:0.0726160000):0.0743116000	1o9r_A.pdb:0.0440560000):0.1270490000	(1tjo_A.pdb:0.0727600000	1tk6_A.pdb:0.0508600000):0.0867873000):0.0440396000	2vzb_A.pdb:0.1929860000):0.0387531000	(1qgh_A.pdb:0.0212680000	2ux1_A.pdb:0.2325480000):0.0947501000):0.0605899000	((1ji5_A.pdb:0.1054980000	1jig_A.pdb:0.0589710000):0.0520313000	1n1q_A.pdb:0.0125160000):0.0903632000):0.0285716000	((1ji4_A.pdb:0.1742490000	1uvh_A.pdb:0.2354270000):0.0188779000	2fjc_A.pdb:0.0856130000):0.0507576000):0.0298631000	2fzf_A.pdb:0.6248310000):0.0273040000	2chp_A.pdb:0.1137350000):0.1165270000):0.3579340000	1otk_A.pdb:0.7052850000):0.3798650000	((((1jk0_A.pdb:0.4397120000	2uw2_A.pdb:0.2116610000):0.1530050000	1w68_A.pdb:0.1335300000):0.2876210000	(1mxr_A.pdb:0.4110390000	(((1oqu_A.pdb:0.1021000000	1r2f_A.pdb:0.1191080000):0.0435522000	1uzr_A.pdb:0.0466330000):0.3363960000	3ee4_A.pdb:0.7074120000):0.1039750000):0.1890790000):0.2171980000	(((1mty_B.pdb:0.7154510000	2inp_C.pdb:0.6143230000):0.0818142000	2inc_B.pdb:0.4005530000):0.1997230000	(1mty_D.pdb:0.4731460000	3dhg_A.pdb:0.7304110000):0.3889760000):0.1675770000):0.1973490000):0.1108980000	1za0_A.pdb:0.4755940000):0.4957950000	2uw1_A.pdb:0.0562840000):0.0338754000	2uw1_B.pdb:0.1278520000);
(1afr_A.pdb:0.1398080000	(((((((((1bcf_A.pdb:0.0233920000	3e1q_A.pdb:0.1047170000):0.0110426000	(1jgc_A.pdb:0.1434740000	2fkz_A.pdb:0.0720860000):0.0683694000):0.0586354000	(((((((1bg7_A.pdb:0.2405980000	1r03_A.pdb:0.0502190000):0.0257070000	((1lb3_A.pdb:0.0253770000	2za7_A.pdb:0.0828590000):0.0589638000	(1z6o_A.pdb:0.2930050000	1z6o_M.pdb:0.2262580000):0.1474060000):0.0159749000):0.1034990000	3e6s_A.pdb:0.1304610000):0.1766800000	2jd7_A.pdb:0.0750570000):0.0311121000	1krq_A.pdb:0.0666850000):0.0841497000	1vlg_A.pdb:0.0980750000):0.0572981000	1eum_A.pdb:0.1090610000):0.1771850000):0.0856142000	1nfv_A.pdb:0.2543890000):0.1105140000	((((((((1dps_A.pdb:0.0625270000	1jts_A.pdb:0.0694420000):0.0708997000	1o9r_A.pdb:0.0851390000):0.1343110000	(1tjo_A.pdb:0.0593140000	1tk6_A.pdb:0.0218640000):0.1099840000):0.1007980000	(2fzf_A.pdb:0.3893180000	2vzb_A.pdb:0.2800790000):0.0799943000):0.0705849000	(1qgh_A.pdb:0.0882970000	2ux1_A.pdb:0.1392510000):0.1369230000):0.0275666000	((1ji5_A.pdb:0.1596130000	1jig_A.pdb:0.0325530000):0.0218460000	1n1q_A.pdb:0.0170470000):0.0546052000):0.0107691000	(1ji4_A.pdb:0.1554620000	(1uvh_A.pdb:0.2636120000	2fjc_A.pdb:0.0651320000):0.0123688000):0.0463793000):0.0000025885	2chp_A.pdb:0.1162220000):0.0767086000):0.0136187000	((1lko_A.pdb:0.3475780000	1yuz_A.pdb:0.4207850000):0.1206580000	3qhb_A.pdb:0.3462650000):0.1805640000):0.2605440000	1otk_A.pdb:0.8926630000):0.4484270000	((((1jk0_A.pdb:0.3388690000	2uw2_A.pdb:0.1197190000):0.1218450000	1w68_A.pdb:0.1394440000):0.2385190000	(1mxr_A.pdb:0.3036330000	(((1oqu_A.pdb:0.1107920000	1r2f_A.pdb:0.0886300000):0.0509902000	1uzr_A.pdb:0.0382510000):0.3787590000	3ee4_A.pdb:0.7848200000):0.0041189200):0.2619740000):0.0726959000	(((1mty_B.pdb:0.6510600000	2inp_C.pdb:0.6726140000):0.1454370000	2inc_B.pdb:0.3591620000):0.2091460000	(1mty_D.pdb:0.5310750000	3dhg_A.pdb:0.7191880000):0.3005170000):0.1919310000):0.2141100000):0.1078950000	1za0_A.pdb:0.4033240000):0.4445710000	(2uw1_A.pdb:0.0919730000	2uw1_B.pdb:0.1443940000):0.0551983000);
(1afr_A.pdb:0.1272740000	((((((((1bcf_A.pdb:0.0891130000	3e1q_A.pdb:0.0613110000):0.0344611000	(1jgc_A.pdb:0.1371100000	2fkz_A.pdb:0.0646920000):0.0243445000):0.0801851000	1nfv_A.pdb:0.2471950000):0.1205930000	((((((1bg7_A.pdb:0.3156300000	1r03_A.pdb:0.0807310000):0.0525942000	(1lb3_A.pdb:0.0454340000	2za7_A.pdb:0.0847430000):0.0834509000):0.0555121000	(1z6o_A.pdb:0.3854610000	1z6o_M.pdb:0.2368300000):0.1023540000):0.1166550000	3e6s_A.pdb:0.2556950000):0.0641307000	(1krq_A.pdb:0.1018480000	2jd7_A.pdb:0.0687190000):0.0580915000):0.0412935000	(1eum_A.pdb:0.1355460000	1vlg_A.pdb:0.1732940000):0.0335894000):0.0785210000):0.0917885000	(((((((1dps_A.pdb:0.1371540000	1jts_A.pdb:0.1160920000):0.1020600000	1o9r_A.pdb:0.0972790000):0.1819650000	(1tjo_A.pdb:0.0123940000	1tk6_A.pdb:0.0629930000):0.1075000000):0.0797050000	2vzb_A.pdb:0.5319920000):0.1201400000	1uvh_A.pdb:0.3098640000):0.0865229000	(((1ji4_A.pdb:0.2127400000	(1qgh_A.pdb:0.1519020000	2ux1_A.pdb:0.1282320000):0.1515000000):0.0742306000	2chp_A.pdb:0.0780920000):0.0556592000	(((1ji5_A.pdb:0.1947650000	1jig_A.pdb:0.0752590000):0.0581022000	1n1q_A.pdb:0.0201410000):0.0279451000	2fjc_A.pdb:0.1291340000):0.0551107000):0.0000026370):0.0920056000	(1otk_A.pdb:1.0690810000	2fzf_A.pdb:0.2828990000):0.3130420000):0.0551628000):0.0412732000	((1lko_A.pdb:0.4653340000	1yuz_A.pdb:0.3897190000):0.2139340000	3qhb_A.pdb:0.4658570000):0.1480340000):0.4367100000	1za0_A.pdb:0.5615480000):0.0333754000	((((1jk0_A.pdb:0.4532310000	2uw2_A.pdb:0.1774160000):0.1756600000	1w68_A.pdb:0.1483480000):0.2752160000	((1mxr_A.pdb:0.4455820000	3ee4_A.pdb:0.7536950000):0.0551444000	((1oqu_A.pdb:0.1546940000	1r2f_A.pdb:0.1016680000):0.0536668000	1uzr_A.pdb:0.0233870000):0.3193360000):0.2012890000):0.0532653000	(((1mty_B.pdb:0.4892240000	2inc_B.pdb:0.4727340000):0.0597102000	2inp_C.pdb:0.7200880000):0.1544340000	(1mty_D.pdb:0.4992470000	3dhg_A.pdb:0.7846410000):0.2671650000):0.3300340000):0.1877610000):0.4935910000	(2uw1_A.pdb:0.1283290000	2uw1_B.pdb:0.0969270000):0.0468521000);
(1afr_A.pdb:0.2321580000	(((((((((((1bcf_A.pdb:0.0634400000	3e1q_A.pdb:0.0594210000):0.0184761000	2fkz_A.pdb:0.0727910000):0.0550580000	1jgc_A.pdb:0.1571480000):0.0897003000	1nfv_A.pdb:0.2805860000):0.2374580000	((((((((1bg7_A.pdb:0.1765990000	((1lb3_A.pdb:0.1098300000	2za7_A.pdb:0.0530550000):0.0266945000	1z6o_M.pdb:0.2393060000):0.0793537000):0.0757529000	1r03_A.pdb:0.0653470000):0.0312649000	1z6o_A.pdb:0.5074100000):0.0411259000	3e6s_A.pdb:0.3307620000):0.0754882000	2jd7_A.pdb:0.0870580000):0.0494249000	1krq_A.pdb:0.1472240000):0.0259198000	1vlg_A.pdb:0.2135150000):0.0378260000	1eum_A.pdb:0.0333380000):0.1378560000):0.1704360000	((1lko_A.pdb:0.5012520000	1yuz_A.pdb:0.4802500000):0.2321020000	3qhb_A.pdb:0.4206080000):0.3222150000):0.1239430000	((((((((1dps_A.pdb:0.1554250000	1jts_A.pdb:0.0661310000):0.0937017000	1o9r_A.pdb:0.1051130000):0.1849850000	(1tjo_A.pdb:0.0816720000	1tk6_A.pdb:0.0000030000):0.2667850000):0.0841891000	2vzb_A.pdb:0.4492060000):0.0136708000	(1qgh_A.pdb:0.1076520000	2ux1_A.pdb:0.0989750000):0.1221900000):0.0023422800	2fzf_A.pdb:0.8715820000):0.0312574000	(((1ji5_A.pdb:0.1480580000	1jig_A.pdb:0.0427740000):0.0771292000	1n1q_A.pdb:0.0141900000):0.1235210000	2chp_A.pdb:0.1183510000):0.0586095000):0.0488890000	((1ji4_A.pdb:0.2254580000	2fjc_A.pdb:0.0900060000):0.0000020081	1uvh_A.pdb:0.4332750000):0.0335804000):0.1844230000):0.4930110000	1otk_A.pdb:0.9843600000):0.0072433000	((((1jk0_A.pdb:0.4200130000	2uw2_A.pdb:0.1004260000):0.1219650000	1w68_A.pdb:0.1658270000):0.2946020000	(1mxr_A.pdb:0.3290340000	(((1oqu_A.pdb:0.0927840000	1r2f_A.pdb:0.0970220000):0.1113820000	1uzr_A.pdb:0.0000020000):0.4394170000	3ee4_A.pdb:0.7675040000):0.0310503000):0.1692410000):0.1535280000	(((1mty_B.pdb:0.6711430000	2inc_B.pdb:0.5297590000):0.0607991000	(1mty_D.pdb:0.7355890000	3dhg_A.pdb:0.5618790000):0.5378820000):0.1293650000	2inp_C.pdb:0.7220580000):0.1323550000):0.1755000000):0.2326220000	1za0_A.pdb:0.6675200000):0.4762660000	2uw1_A.pdb:0.0932300000):0.0276543000	2uw1_B.pdb:0.0994520000);
(1afr_A.pdb:0.1792650000	((((((((((1bcf_A.pdb:0.0479300000	(1jgc_A.pdb:0.1436470000	(2fkz_A.pdb:0.0302680000	3e1q_A.pdb:0.0889010000):0.0335950000):0.0238922000):0.0357232000	((((((1bg7_A.pdb:0.3011390000	1r03_A.pdb:0.0228430000):0.0696172000	((1lb3_A.pdb:0.0989150000	2za7_A.pdb:0.0305380000):0.0711054000	(1z6o_A.pdb:0.4392510000	1z6o_M.pdb:0.1432180000):0.1209360000):0.0387549000):0.1205000000	3e6s_A.pdb:0.1810370000):0.1175800000	2jd7_A.pdb:0.1018910000):0.0165208000	1krq_A.pdb:0.0925780000):0.0828414000	(1eum_A.pdb:0.1632570000	1vlg_A.pdb:0.1324740000):0.0416949000):0.1709490000):0.1359880000	1nfv_A.pdb:0.2874570000):0.0364084000	(1lko_A.pdb:0.2833190000	(1yuz_A.pdb:0.5654080000	3qhb_A.pdb:0.3766760000):0.0533235000):0.4824960000):0.0987788000	((((((1dps_A.pdb:0.1105080000	1jts_A.pdb:0.0837450000):0.1107700000	1o9r_A.pdb:0.1011710000):0.0935115000	((1tjo_A.pdb:0.0824840000	1tk6_A.pdb:0.0539630000):0.1292520000	(1uvh_A.pdb:0.2823530000	2vzb_A.pdb:0.3918920000):0.0636029000):0.0820965000):0.1182550000	(((1ji5_A.pdb:0.1305850000	1jig_A.pdb:0.0729140000):0.0319956000	1n1q_A.pdb:0.0108440000):0.0671913000	(1qgh_A.pdb:0.0670920000	2ux1_A.pdb:0.1997240000):0.1017770000):0.0000029763):0.0223904000	2chp_A.pdb:0.1705940000):0.0201747000	(1ji4_A.pdb:0.1660200000	2fjc_A.pdb:0.0452530000):0.0270208000):0.0938018000):0.1828960000	2fzf_A.pdb:0.3346070000):0.0924647000	1otk_A.pdb:0.7335830000):0.4576520000	((((1jk0_A.pdb:0.4986590000	2uw2_A.pdb:0.1714040000):0.2346690000	1w68_A.pdb:0.0883370000):0.2887040000	(1mxr_A.pdb:0.4206500000	(((1oqu_A.pdb:0.0971690000	1r2f_A.pdb:0.1113240000):0.0712865000	1uzr_A.pdb:0.0432600000):0.3644410000	3ee4_A.pdb:0.6055600000):0.0168765000):0.0942462000):0.1401760000	(((1mty_B.pdb:0.6677950000	2inc_B.pdb:0.3421840000):0.0609285000	(1mty_D.pdb:0.6064960000	3dhg_A.pdb:0.6598570000):0.5357910000):0.1106340000	2inp_C.pdb:0.6140350000):0.2058480000):0.2280120000):0.0503396000	1za0_A.pdb:0.4674230000):0.4446870000	2uw1_A.pdb:0.0463520000):0.0456005000	2uw1_B.pdb:0.0940170000);
(1afr_A.pdb:0.2289200000	(((((((((((1bcf_A.pdb:0.0391750000	(2fkz_A.pdb:0.0782960000	3e1q_A.pdb:0.0544890000):0.0429378000):0.0087399500	((((((((1bg7_A.pdb:0.2178940000	1r03_A.pdb:0.0609390000):0.0281826000	((1lb3_A.pdb:0.0454950000	2za7_A.pdb:0.0524820000):0.0829578000	1z6o_M.pdb:0.2528080000):0.0573770000):0.0687095000	1z6o_A.pdb:0.3827470000):0.0988627000	3e6s_A.pdb:0.1529250000):0.0780552000	1krq_A.pdb:0.0638510000):0.0233691000	2jd7_A.pdb:0.0992830000):0.0290593000	1vlg_A.pdb:0.1034950000):0.0792322000	1eum_A.pdb:0.1061410000):0.1818490000):0.0526869000	1jgc_A.pdb:0.0920250000):0.1268830000	((1lko_A.pdb:0.2448890000	1yuz_A.pdb:0.5787150000):0.0833534000	3qhb_A.pdb:0.4821770000):0.2063300000):0.0569938000	1nfv_A.pdb:0.1931480000):0.1335910000	(((((((1dps_A.pdb:0.1135910000	1jts_A.pdb:0.0489140000):0.1263550000	1o9r_A.pdb:0.0944960000):0.1759300000	(1tjo_A.pdb:0.0811940000	1tk6_A.pdb:0.0140830000):0.1469290000):0.1522550000	2vzb_A.pdb:0.3550480000):0.0402343000	(1qgh_A.pdb:0.1103950000	2ux1_A.pdb:0.2674430000):0.1435590000):0.0000026855	(((1ji5_A.pdb:0.0825620000	2fzf_A.pdb:0.5368370000):0.0992361000	1n1q_A.pdb:0.0256750000):0.0402247000	1jig_A.pdb:0.0518770000):0.0261031000):0.0304255000	(1uvh_A.pdb:0.3970580000	2fjc_A.pdb:0.0652380000):0.0301105000):0.0608407000):0.0023268700	1ji4_A.pdb:0.2520810000):0.0645929000	2chp_A.pdb:0.0781700000):0.2177400000	1otk_A.pdb:0.6238210000):0.7286600000	(((((1jk0_A.pdb:0.4230620000	2uw2_A.pdb:0.1831000000):0.0817731000	1w68_A.pdb:0.0984720000):0.2377440000	((1mxr_A.pdb:0.2310330000	3ee4_A.pdb:0.7304410000):0.0955627000	((1oqu_A.pdb:0.1309950000	1r2f_A.pdb:0.1002860000):0.0587104000	1uzr_A.pdb:0.0136880000):0.3148580000):0.2449110000):0.1980450000	(((1mty_B.pdb:0.8586670000	2inc_B.pdb:0.3839800000):0.0777663000	(1mty_D.pdb:0.6064360000	3dhg_A.pdb:0.6642500000):0.2751320000):0.1393440000	2inp_C.pdb:0.6373210000):0.2297560000):0.2007970000	1za0_A.pdb:0.7001110000):0.0866419000):0.3198930000	2uw1_A.pdb:0.0196180000):0.0743652000	2uw1_B.pdb:0.1147480000);
(1afr_A.pdb:0.0912550000	(((((((((1bcf_A.pdb:0.0509670000	(1jgc_A.pdb:0.1475540000	(2fkz_A.pdb:0.0231380000	3e1q_A.pdb:0.0598980000):0.0154960000):0.0309587000):0.0344302000	((((((((1bg7_A.pdb:0.2023610000	1r03_A.pdb:0.0836440000):0.0261651000	((1lb3_A.pdb:0.0583070000	2za7_A.pdb:0.0554290000):0.0731890000	(1z6o_A.pdb:0.3549270000	1z6o_M.pdb:0.2024860000):0.1664720000):0.0158324000):0.0749859000	3e6s_A.pdb:0.1199620000):0.1178310000	2jd7_A.pdb:0.0203250000):0.0707866000	1krq_A.pdb:0.1021230000):0.0450554000	1vlg_A.pdb:0.1158520000):0.0338872000	((1lko_A.pdb:0.3257710000	3qhb_A.pdb:0.4323470000):0.1840590000	1yuz_A.pdb:0.5282640000):0.2208170000):0.0416168000	1eum_A.pdb:0.0798560000):0.1418100000):0.0987751000	1nfv_A.pdb:0.2509080000):0.0875891000	(((((1dps_A.pdb:0.0973040000	1jts_A.pdb:0.0774480000):0.0488359000	1o9r_A.pdb:0.1259050000):0.0664634000	(1tjo_A.pdb:0.0525870000	1tk6_A.pdb:0.0174160000):0.2155040000):0.0581056000	(1uvh_A.pdb:0.3019170000	2vzb_A.pdb:0.3131040000):0.1044940000):0.0416724000	(((1ji4_A.pdb:0.0862920000	(1qgh_A.pdb:0.0874870000	2ux1_A.pdb:0.2096360000):0.0979074000):0.1649410000	2fjc_A.pdb:0.0786740000):0.0064372500	(((1ji5_A.pdb:0.1755440000	1jig_A.pdb:0.0671300000):0.0563334000	1n1q_A.pdb:0.0158710000):0.0274029000	2chp_A.pdb:0.0841010000):0.0403362000):0.0499121000):0.1174080000):0.1978200000	2fzf_A.pdb:0.4727940000):0.0587531000	1otk_A.pdb:1.0309510000):0.2873020000	(((1mty_B.pdb:0.5799210000	2inp_C.pdb:0.6159800000):0.0898728000	2inc_B.pdb:0.4070800000):0.2029520000	(1mty_D.pdb:0.5802190000	3dhg_A.pdb:0.7552320000):0.4937040000):0.1332330000):0.1649150000	((((1jk0_A.pdb:0.3396390000	2uw2_A.pdb:0.1708060000):0.0960091000	1w68_A.pdb:0.0877430000):0.3054190000	(((1oqu_A.pdb:0.1394340000	1uzr_A.pdb:0.1041050000):0.0613518000	1r2f_A.pdb:0.0647460000):0.2108150000	3ee4_A.pdb:0.6514220000):0.1315110000):0.1230110000	1mxr_A.pdb:0.3947100000):0.1621980000):0.2664830000	1za0_A.pdb:0.6056830000):0.5629990000	(2uw1_A.pdb:0.1362500000	2uw1_B.pdb:0.1012090000):0.0809666000);
(1afr_A.pdb:0.1995140000	((((((((1bcf_A.pdb:0.0357770000	3e1q_A.pdb:0.0587560000):0.0154237000	(1jgc_A.pdb:0.2128020000	2fkz_A.pdb:0.0000020000):0.0072314200):0.1518000000	((((((((((1dps_A.pdb:0.1259110000	1jts_A.pdb:0.0742000000):0.1421960000	1o9r_A.pdb:0.0343780000):0.1790350000	(1tjo_A.pdb:0.0910730000	1tk6_A.pdb:0.0174290000):0.1009820000):0.0610597000	2vzb_A.pdb:0.3828170000):0.0788469000	(1qgh_A.pdb:0.1008630000	2ux1_A.pdb:0.1273660000):0.0917846000):0.0423865000	(((1ji5_A.pdb:0.1489900000	1jig_A.pdb:0.0966410000):0.0396468000	1n1q_A.pdb:0.0243240000):0.0315368000	2fzf_A.pdb:0.5164670000):0.0386197000):0.0282130000	((1ji4_A.pdb:0.1877950000	1uvh_A.pdb:0.3731080000):0.0063175400	2fjc_A.pdb:0.0313050000):0.0732181000):0.0643158000	2chp_A.pdb:0.0882640000):0.1411430000	((1lko_A.pdb:0.3133620000	1yuz_A.pdb:0.3945250000):0.1112250000	3qhb_A.pdb:0.4616690000):0.1534870000):0.0719968000	1nfv_A.pdb:0.1442190000):0.1218460000):0.0798993000	((((((((1bg7_A.pdb:0.2024690000	1r03_A.pdb:0.0674220000):0.0849240000	1lb3_A.pdb:0.0945880000):0.0226745000	(1z6o_A.pdb:0.4339680000	1z6o_M.pdb:0.2218420000):0.0889287000):0.0232524000	2za7_A.pdb:0.0276080000):0.1223200000	3e6s_A.pdb:0.0713410000):0.1464680000	2jd7_A.pdb:0.0559380000):0.0163785000	1krq_A.pdb:0.0949570000):0.0375932000	(1eum_A.pdb:0.2031010000	1vlg_A.pdb:0.1061820000):0.0207920000):0.0362854000):0.3346850000	1otk_A.pdb:1.0180280000):0.2435600000	((((1jk0_A.pdb:0.3713780000	2uw2_A.pdb:0.1803570000):0.1318770000	1w68_A.pdb:0.1261280000):0.2938590000	((1mxr_A.pdb:0.3857060000	3ee4_A.pdb:0.8626940000):0.0742919000	((1oqu_A.pdb:0.0891540000	1r2f_A.pdb:0.1061020000):0.0445109000	1uzr_A.pdb:0.0402540000):0.4176120000):0.1382720000):0.1629010000	(((1mty_B.pdb:0.7197600000	2inc_B.pdb:0.4692960000):0.2341950000	2inp_C.pdb:0.6003470000):0.1704130000	(1mty_D.pdb:0.7629810000	3dhg_A.pdb:0.6243180000):0.2647600000):0.2556260000):0.2324650000):0.0348806000	1za0_A.pdb:0.6173860000):0.4769310000	2uw1_A.pdb:0.0561440000):0.0531187000	2uw1_B.pdb:0.0800860000);
(1afr_A.pdb:0.1435130000	((((((((((1bcf_A.pdb:0.0810380000	3e1q_A.pdb:0.0874680000):0.0361083000	2fkz_A.pdb:0.0447270000):0.0173105000	1nfv_A.pdb:0.4936660000):0.0383393000	1jgc_A.pdb:0.0994850000):0.2186190000	((((1bg7_A.pdb:0.2358280000	1r03_A.pdb:0.0178800000):0.0570532000	(1lb3_A.pdb:0.0000020000	2za7_A.pdb:0.1364910000):0.1659130000):0.0515945000	(1z6o_A.pdb:0.5003990000	1z6o_M.pdb:0.2531130000):0.1059770000):0.0257927000	(((1eum_A.pdb:0.1373800000	1vlg_A.pdb:0.1133710000):0.0865493000	(1krq_A.pdb:0.1662670000	2jd7_A.pdb:0.0454380000):0.0438123000):0.0737740000	3e6s_A.pdb:0.1894620000):0.0140957000):0.1074960000):0.0357501000	((1lko_A.pdb:0.3649350000	1yuz_A.pdb:0.4839680000):0.1480610000	3qhb_A.pdb:0.3668930000):0.2987400000):0.0763928000	((((((((1dps_A.pdb:0.0966400000	1jts_A.pdb:0.1162140000):0.1088480000	1o9r_A.pdb:0.1050690000):0.1531220000	(1tjo_A.pdb:0.0571820000	1tk6_A.pdb:0.0269150000):0.1400890000):0.0580930000	2vzb_A.pdb:0.5656020000):0.0729464000	1uvh_A.pdb:0.2900120000):0.0434766000	(((1ji4_A.pdb:0.2261990000	((1ji5_A.pdb:0.1231530000	1jig_A.pdb:0.0865750000):0.0773522000	1n1q_A.pdb:0.0170900000):0.0299787000):0.0832412000	2fjc_A.pdb:0.0867600000):0.0213338000	(1qgh_A.pdb:0.0745480000	2ux1_A.pdb:0.1644610000):0.1322050000):0.0607208000):0.0045831100	2chp_A.pdb:0.1448090000):0.0538576000	2fzf_A.pdb:0.7004570000):0.2028660000):0.1125020000	1otk_A.pdb:1.0774940000):0.2027140000	(((((1jk0_A.pdb:0.3856080000	2uw2_A.pdb:0.1340210000):0.0985663000	1w68_A.pdb:0.1032040000):0.2795400000	((1oqu_A.pdb:0.1095060000	1r2f_A.pdb:0.1067410000):0.0703881000	1uzr_A.pdb:0.0331030000):0.4024760000):0.0740629000	(1mxr_A.pdb:0.2510080000	3ee4_A.pdb:0.7823580000):0.0771484000):0.1434530000	(((1mty_B.pdb:0.5985640000	2inp_C.pdb:0.6577540000):0.0681858000	2inc_B.pdb:0.5990660000):0.1115220000	(1mty_D.pdb:0.5930610000	3dhg_A.pdb:0.6392450000):0.3888410000):0.2344750000):0.1964060000):0.1324000000	1za0_A.pdb:0.6094770000):0.5108650000	(2uw1_A.pdb:0.0945310000	2uw1_B.pdb:0.1178540000):0.0810392000);
(1afr_A.pdb:0.1242730000	((((((((((1bcf_A.pdb:0.0494270000	3e1q_A.pdb:0.0788310000):0.0492786000	2fkz_A.pdb:0.0541090000):0.0098509000	1jgc_A.pdb:0.1245220000):0.0292455000	(((((((1bg7_A.pdb:0.2222600000	1r03_A.pdb:0.0680010000):0.0409655000	((1lb3_A.pdb:0.0905890000	2za7_A.pdb:0.0558790000):0.0509767000	(1z6o_A.pdb:0.5105300000	1z6o_M.pdb:0.1437010000):0.1314130000):0.0659706000):0.0988247000	3e6s_A.pdb:0.1791230000):0.0701386000	2jd7_A.pdb:0.0621790000):0.0425934000	1krq_A.pdb:0.0711240000):0.0523740000	1vlg_A.pdb:0.1583860000):0.0695716000	1eum_A.pdb:0.0844220000):0.1230570000):0.0892011000	1nfv_A.pdb:0.1847990000):0.1280770000	((((((1dps_A.pdb:0.1048780000	1jts_A.pdb:0.1214730000):0.1470290000	1o9r_A.pdb:0.0804220000):0.1391350000	(1tjo_A.pdb:0.0185830000	1tk6_A.pdb:0.0426440000):0.1472990000):0.1440520000	((1ji5_A.pdb:0.1004280000	1jig_A.pdb:0.0834720000):0.0235567000	2vzb_A.pdb:0.3877570000):0.0507338000):0.0000021192	((1ji4_A.pdb:0.1868130000	(1uvh_A.pdb:0.3946470000	2fjc_A.pdb:0.0568290000):0.0170741000):0.0503926000	(1n1q_A.pdb:0.0771250000	2chp_A.pdb:0.1077960000):0.0347518000):0.0189616000):0.0203950000	(1qgh_A.pdb:0.1097510000	2ux1_A.pdb:0.0824300000):0.0515472000):0.1021850000):0.0546823000	(((1lko_A.pdb:0.3231410000	(1yuz_A.pdb:0.5179590000	3qhb_A.pdb:0.2671720000):0.1934130000):0.2103430000	2fzf_A.pdb:0.3365440000):0.1505380000	1otk_A.pdb:0.9092600000):0.0467698000):0.4853920000	((((1jk0_A.pdb:0.4068850000	2uw2_A.pdb:0.1215940000):0.1433920000	1w68_A.pdb:0.0839830000):0.2898590000	(1mxr_A.pdb:0.3102670000	(((1oqu_A.pdb:0.0823400000	1r2f_A.pdb:0.1028230000):0.0481648000	1uzr_A.pdb:0.0190210000):0.3227390000	3ee4_A.pdb:0.5919850000):0.0447527000):0.1353910000):0.1164570000	((1mty_B.pdb:0.7363170000	(2inc_B.pdb:0.4894800000	2inp_C.pdb:0.6621020000):0.0661078000):0.1592070000	(1mty_D.pdb:0.5613790000	3dhg_A.pdb:0.6021750000):0.3938630000):0.2355820000):0.1249320000):0.1486630000	1za0_A.pdb:0.7260560000):0.3211870000	2uw1_A.pdb:0.0427550000):0.0363455000	2uw1_B.pdb:0.1477260000);
(1afr_A.pdb:0.1339090000	(((((((((1bcf_A.pdb:0.0164680000	3e1q_A.pdb:0.1032260000):0.0381255000	(1jgc_A.pdb:0.0896370000	2fkz_A.pdb:0.0820450000):0.0353727000):0.1185020000	(((((((1bg7_A.pdb:0.2935200000	1r03_A.pdb:0.0514630000):0.0594256000	((1lb3_A.pdb:0.1542900000	2za7_A.pdb:0.0345220000):0.0555865000	(1z6o_A.pdb:0.4549940000	1z6o_M.pdb:0.1879530000):0.1064790000):0.0666878000):0.1403770000	3e6s_A.pdb:0.1030180000):0.1081380000	2jd7_A.pdb:0.0403080000):0.0455518000	1krq_A.pdb:0.0884120000):0.0560911000	1vlg_A.pdb:0.1261660000):0.0231907000	1eum_A.pdb:0.0952000000):0.2156820000):0.1379050000	((1lko_A.pdb:0.3344510000	1yuz_A.pdb:0.5950820000):0.3447390000	3qhb_A.pdb:0.3631430000):0.1778520000):0.0740268000	((((((((((1dps_A.pdb:0.1272300000	1jts_A.pdb:0.0765740000):0.1784400000	1o9r_A.pdb:0.1097430000):0.1632630000	(1tjo_A.pdb:0.0904140000	1tk6_A.pdb:0.0583230000):0.1643960000):0.0489365000	2vzb_A.pdb:0.5284460000):0.0346237000	2fzf_A.pdb:0.7101110000):0.0324080000	(1qgh_A.pdb:0.0883460000	2ux1_A.pdb:0.1886490000):0.1519630000):0.0565787000	((1ji5_A.pdb:0.1522640000	1jig_A.pdb:0.1055140000):0.0587986000	1n1q_A.pdb:0.0078670000):0.0943879000):0.0378994000	((1ji4_A.pdb:0.2481350000	2fjc_A.pdb:0.0660300000):0.0409373000	1uvh_A.pdb:0.3682060000):0.0260519000):0.0370586000	2chp_A.pdb:0.0942600000):0.0839348000	1nfv_A.pdb:0.2092740000):0.0287222000):0.1691330000	1otk_A.pdb:1.0908290000):0.2928680000	((1mty_B.pdb:0.7134160000	(2inc_B.pdb:0.4060270000	2inp_C.pdb:0.7276320000):0.1524100000):0.0843722000	(1mty_D.pdb:0.6732680000	3dhg_A.pdb:0.6103330000):0.4110710000):0.2235020000):0.1252620000	(((1jk0_A.pdb:0.3627280000	2uw2_A.pdb:0.1881880000):0.1593810000	1w68_A.pdb:0.1528090000):0.3625770000	((1mxr_A.pdb:0.3439410000	3ee4_A.pdb:0.7518030000):0.0733417000	((1oqu_A.pdb:0.0963960000	1r2f_A.pdb:0.1459510000):0.0949853000	1uzr_A.pdb:0.0581550000):0.3913810000):0.1598980000):0.1728570000):0.1349140000	1za0_A.pdb:0.6662760000):0.5532670000	(2uw1_A.pdb:0.1051060000	2uw1_B.pdb:0.1362420000):0.0744914000);
(1afr_A.pdb:0.1639800000	((((((((((1bcf_A.pdb:0.0371840000	3e1q_A.pdb:0.0583450000):0.0181379000	2fkz_A.pdb:0.0367120000):0.0282167000	1jgc_A.pdb:0.1729530000):0.1041210000	(((((((((1bg7_A.pdb:0.3929060000	1r03_A.pdb:0.0745530000):0.0674024000	1lb3_A.pdb:0.1070330000):0.0701742000	2za7_A.pdb:0.0641590000):0.0596148000	(1z6o_A.pdb:0.3802960000	1z6o_M.pdb:0.1927240000):0.1498360000):0.1335870000	3e6s_A.pdb:0.1879880000):0.1583730000	2jd7_A.pdb:0.1039400000):0.0206143000	1krq_A.pdb:0.1592230000):0.0283563000	1vlg_A.pdb:0.1847650000):0.0915876000	1eum_A.pdb:0.0819900000):0.1552320000):0.1169450000	1nfv_A.pdb:0.2142320000):0.0866792000	(((((((((1dps_A.pdb:0.1230600000	1jts_A.pdb:0.0693130000):0.1710920000	1o9r_A.pdb:0.0616450000):0.1585990000	(1tjo_A.pdb:0.0758070000	1tk6_A.pdb:0.0272760000):0.1736190000):0.0755248000	2vzb_A.pdb:0.4791260000):0.0193182000	((1ji5_A.pdb:0.1617230000	1jig_A.pdb:0.0761550000):0.0517769000	(1n1q_A.pdb:0.0355260000	2fzf_A.pdb:0.7031190000):0.0087724700):0.0427242000):0.0207064000	(1qgh_A.pdb:0.1246640000	2ux1_A.pdb:0.1008740000):0.1604940000):0.0535280000	((1ji4_A.pdb:0.1506790000	1uvh_A.pdb:0.4997600000):0.0079834200	2fjc_A.pdb:0.0701960000):0.0691885000):0.0452029000	2chp_A.pdb:0.0491060000):0.1710340000	((1lko_A.pdb:0.1596840000	1yuz_A.pdb:0.6037400000):0.1767950000	3qhb_A.pdb:0.3532160000):0.4173160000):0.0235158000):0.1261800000	1otk_A.pdb:1.2808210000):0.3244680000	((((1jk0_A.pdb:0.3651680000	2uw2_A.pdb:0.1388070000):0.1403070000	1w68_A.pdb:0.1195300000):0.3596680000	((1mxr_A.pdb:0.3726440000	3ee4_A.pdb:0.9295510000):0.0720231000	(1oqu_A.pdb:0.0319160000	(1r2f_A.pdb:0.1404480000	1uzr_A.pdb:0.1175710000):0.0784839000):0.4488850000):0.1291860000):0.0856230000	(((1mty_B.pdb:0.8387020000	2inc_B.pdb:0.5258980000):0.1407460000	2inp_C.pdb:0.7799880000):0.1567520000	(1mty_D.pdb:0.6010380000	3dhg_A.pdb:0.7298240000):0.3163370000):0.1006110000):0.1845880000):0.1987030000	1za0_A.pdb:0.6657890000):0.4211990000	2uw1_A.pdb:0.0247280000):0.0419971000	2uw1_B.pdb:0.1531000000);
(1afr_A.pdb:0.1291460000	((((((((1bcf_A.pdb:0.0609650000	3e1q_A.pdb:0.0847310000):0.0313571000	2fkz_A.pdb:0.0352180000):0.0543114000	1jgc_A.pdb:0.0791030000):0.0770002000	((((1bg7_A.pdb:0.2457290000	1r03_A.pdb:0.0600410000):0.0488295000	((1lb3_A.pdb:0.0903350000	2za7_A.pdb:0.0372360000):0.0432652000	(1z6o_A.pdb:0.3764040000	1z6o_M.pdb:0.1987830000):0.1622790000):0.0432945000):0.0934114000	3e6s_A.pdb:0.1718360000):0.0682184000	((1eum_A.pdb:0.1035180000	1krq_A.pdb:0.0756700000):0.0301202000	(1vlg_A.pdb:0.0998230000	2jd7_A.pdb:0.0950080000):0.0422088000):0.1117570000):0.1076400000):0.1190290000	((((((((((1dps_A.pdb:0.0386740000	1jts_A.pdb:0.0859320000):0.1256430000	1o9r_A.pdb:0.0893580000):0.1229010000	(1tjo_A.pdb:0.0547060000	1tk6_A.pdb:0.0388060000):0.1811740000):0.0388476000	(2fzf_A.pdb:0.7112730000	2vzb_A.pdb:0.3982500000):0.0502864000):0.0605887000	(1qgh_A.pdb:0.0572700000	2ux1_A.pdb:0.0897350000):0.2130900000):0.0438614000	((1ji5_A.pdb:0.1090310000	1jig_A.pdb:0.0771470000):0.0491280000	1n1q_A.pdb:0.0071190000):0.0782380000):0.0161175000	((1ji4_A.pdb:0.1972760000	2fjc_A.pdb:0.0803620000):0.0343522000	1uvh_A.pdb:0.3528150000):0.0118222000):0.0269085000	2chp_A.pdb:0.0596860000):0.1621420000	((1lko_A.pdb:0.2023370000	1yuz_A.pdb:0.7390910000):0.0623283000	3qhb_A.pdb:0.4018860000):0.2101280000):0.0321818000	1nfv_A.pdb:0.2995170000):0.1051440000):0.1811440000	1otk_A.pdb:1.1681970000):0.2136560000	((((1jk0_A.pdb:0.4493450000	2uw2_A.pdb:0.1434860000):0.1119000000	1w68_A.pdb:0.1368150000):0.2706700000	(1mxr_A.pdb:0.3849180000	(((1oqu_A.pdb:0.0777330000	1r2f_A.pdb:0.1078410000):0.0533126000	1uzr_A.pdb:0.0439720000):0.2186750000	3ee4_A.pdb:0.6359710000):0.1592140000):0.1023170000):0.1879540000	(((1mty_B.pdb:0.6865570000	2inc_B.pdb:0.4115090000):0.1043380000	2inp_C.pdb:0.7137790000):0.0717906000	(1mty_D.pdb:0.6470420000	3dhg_A.pdb:0.6372370000):0.2314430000):0.3680070000):0.1984250000):0.1758270000	1za0_A.pdb:0.5591910000):0.3254950000	(2uw1_A.pdb:0.0677030000	2uw1_B.pdb:0.0932950000):0.0709432000);
(1afr_A.pdb:0.2094140000	((((((((((((1bcf_A.pdb:0.0418050000	3e1q_A.pdb:0.0804390000):0.0263388000	((((((((1bg7_A.pdb:0.2632750000	1r03_A.pdb:0.1000810000):0.0994632000	1lb3_A.pdb:0.0890420000):0.0498417000	2za7_A.pdb:0.0113270000):0.0735292000	1z6o_M.pdb:0.2764600000):0.0828292000	3e6s_A.pdb:0.1928070000):0.1049030000	1z6o_A.pdb:0.3477190000):0.0911937000	((1eum_A.pdb:0.1706510000	1vlg_A.pdb:0.1547720000):0.0326074000	(1krq_A.pdb:0.1078780000	2jd7_A.pdb:0.0930340000):0.0227162000):0.0656007000):0.2005300000	2fkz_A.pdb:0.0192910000):0.0348368000):0.0549352000	1jgc_A.pdb:0.1086500000):0.1020580000	1nfv_A.pdb:0.2575540000):0.0698194000	((1lko_A.pdb:0.3653550000	3qhb_A.pdb:0.6252840000):0.0752524000	1yuz_A.pdb:0.3783430000):0.3888610000):0.1471600000	((((1dps_A.pdb:0.1521690000	1jts_A.pdb:0.0696450000):0.1790390000	1o9r_A.pdb:0.0402890000):0.2143170000	(1tjo_A.pdb:0.0756820000	1tk6_A.pdb:0.0406380000):0.0687233000):0.1333690000	1uvh_A.pdb:0.2524110000):0.1459390000):0.0002783500	(((1ji4_A.pdb:0.2685950000	((1ji5_A.pdb:0.2163200000	1jig_A.pdb:0.0768820000):0.0388816000	1n1q_A.pdb:0.0354590000):0.0716602000):0.0675646000	2fjc_A.pdb:0.1016130000):0.0331733000	(1qgh_A.pdb:0.1176660000	2ux1_A.pdb:0.1004210000):0.1398870000):0.0354323000):0.1006810000	2vzb_A.pdb:0.4291660000):0.0000020979	2chp_A.pdb:0.0791570000):0.1095590000	2fzf_A.pdb:0.5996100000):0.2772850000	1otk_A.pdb:0.8654720000):0.3076300000	(((((1jk0_A.pdb:0.4524680000	2uw2_A.pdb:0.2544950000):0.1005250000	1w68_A.pdb:0.1573090000):0.2253660000	((1mxr_A.pdb:0.4434770000	((1oqu_A.pdb:0.1383850000	1r2f_A.pdb:0.0864360000):0.0758683000	1uzr_A.pdb:0.0201770000):0.3850850000):0.0664018000	3ee4_A.pdb:0.6482620000):0.1617410000):0.1488900000	(((1mty_B.pdb:0.6065180000	2inp_C.pdb:0.5584870000):0.1042830000	2inc_B.pdb:0.3793120000):0.2435810000	(1mty_D.pdb:0.5103880000	3dhg_A.pdb:0.6919080000):0.2595270000):0.1257550000):0.2333400000	1za0_A.pdb:0.6399750000):0.1006820000):0.6439560000	(2uw1_A.pdb:0.0712780000	2uw1_B.pdb:0.1052590000):0.0282976000);
(1afr_A.pdb:0.1358530000	(((((((((1bcf_A.pdb:0.0485560000	3e1q_A.pdb:0.0498200000):0.0115257000	(1jgc_A.pdb:0.1329610000	2fkz_A.pdb:0.0501130000):0.0497618000):0.0993061000	(((((((1bg7_A.pdb:0.3280030000	((1lb3_A.pdb:0.0307400000	2za7_A.pdb:0.0742890000):0.0244277000	(1z6o_A.pdb:0.3135920000	1z6o_M.pdb:0.1554340000):0.2228760000):0.0512383000):0.0365808000	1r03_A.pdb:0.0319010000):0.1898250000	3e6s_A.pdb:0.1553250000):0.1031790000	2jd7_A.pdb:0.0570080000):0.0107891000	1krq_A.pdb:0.1154170000):0.0671653000	1eum_A.pdb:0.0749890000):0.0659269000	1vlg_A.pdb:0.0681200000):0.1073860000):0.1135700000	1nfv_A.pdb:0.2120620000):0.0575173000	((1lko_A.pdb:0.1600670000	1yuz_A.pdb:0.6005430000):0.0934116000	3qhb_A.pdb:0.3423760000):0.2561280000):0.0742070000	(((((((((1dps_A.pdb:0.1872810000	1jts_A.pdb:0.1130140000):0.1903270000	1o9r_A.pdb:0.0035710000):0.1762570000	(1tjo_A.pdb:0.0613030000	1tk6_A.pdb:0.0229380000):0.1015450000):0.1463040000	2fzf_A.pdb:0.4726200000):0.0150760000	2vzb_A.pdb:0.3818650000):0.1054130000	(1qgh_A.pdb:0.0528900000	2ux1_A.pdb:0.1616150000):0.1126400000):0.0129355000	((1ji5_A.pdb:0.1246410000	1jig_A.pdb:0.0793370000):0.0463937000	1n1q_A.pdb:0.0091240000):0.0228959000):0.0315083000	((1ji4_A.pdb:0.1077850000	2fjc_A.pdb:0.0394340000):0.0591687000	1uvh_A.pdb:0.4949600000):0.0326595000):0.0358163000	2chp_A.pdb:0.0523190000):0.0539434000):0.1737800000	1otk_A.pdb:1.2838470000):0.6121770000	((((1jk0_A.pdb:0.3479350000	2uw2_A.pdb:0.1495300000):0.1360340000	1w68_A.pdb:0.1121810000):0.1879250000	(((1mty_B.pdb:0.6293250000	2inc_B.pdb:0.4125230000):0.1749340000	2inp_C.pdb:0.5912010000):0.1195310000	(1mty_D.pdb:0.5241950000	3dhg_A.pdb:0.7359350000):0.4268840000):0.2804570000):0.0883693000	((1mxr_A.pdb:0.3384890000	3ee4_A.pdb:0.8479710000):0.0903254000	((1oqu_A.pdb:0.0937030000	1uzr_A.pdb:0.1181270000):0.0971145000	1r2f_A.pdb:0.0265510000):0.4250040000):0.0823897000):0.0820040000):0.1419240000	1za0_A.pdb:0.5820560000):0.5426640000	(2uw1_A.pdb:0.0709570000	2uw1_B.pdb:0.1067060000):0.0436709000);
(1afr_A.pdb:0.0844930000	(((((((((1bcf_A.pdb:0.0605680000	3e1q_A.pdb:0.0517380000):0.0145222000	(1jgc_A.pdb:0.1086220000	2fkz_A.pdb:0.0422740000):0.0193578000):0.0619307000	(((((((1bg7_A.pdb:0.3185350000	(1lb3_A.pdb:0.0597940000	2za7_A.pdb:0.0729640000):0.0623961000):0.0497351000	1r03_A.pdb:0.0676750000):0.0528069000	(1z6o_A.pdb:0.4042690000	1z6o_M.pdb:0.2286000000):0.1136690000):0.0986918000	3e6s_A.pdb:0.1392310000):0.0491581000	1eum_A.pdb:0.1278110000):0.0276051000	(1krq_A.pdb:0.0878400000	2jd7_A.pdb:0.0499030000):0.0197477000):0.0734158000	1vlg_A.pdb:0.1483780000):0.1296980000):0.0846216000	(1lko_A.pdb:0.2755750000	(1yuz_A.pdb:0.5611340000	3qhb_A.pdb:0.3380850000):0.0551137000):0.3647770000):0.0296457000	1nfv_A.pdb:0.2339080000):0.0206744000	((((((1dps_A.pdb:0.1225490000	1jts_A.pdb:0.1184630000):0.1462470000	1o9r_A.pdb:0.0047360000):0.1262730000	(1tjo_A.pdb:0.0786040000	1tk6_A.pdb:0.0311860000):0.1293390000):0.1058070000	2vzb_A.pdb:0.3936130000):0.0775204000	(1qgh_A.pdb:0.1262130000	2ux1_A.pdb:0.0331880000):0.1552870000):0.0707330000	((((1ji4_A.pdb:0.2401780000	1uvh_A.pdb:0.4468420000):0.0312289000	2fjc_A.pdb:0.0494720000):0.1077990000	(((1ji5_A.pdb:0.1400130000	1jig_A.pdb:0.0256820000):0.1189180000	1n1q_A.pdb:0.0000030000):0.0132765000	2fzf_A.pdb:0.5431810000):0.0302974000):0.0422365000	2chp_A.pdb:0.0361290000):0.0176847000):0.1191690000):0.2137560000	1otk_A.pdb:0.9243400000):0.2788860000	((((1jk0_A.pdb:0.3923170000	2uw2_A.pdb:0.1830960000):0.1388960000	1w68_A.pdb:0.1460610000):0.2651170000	((1mxr_A.pdb:0.3574390000	3ee4_A.pdb:0.7488590000):0.0201764000	((1oqu_A.pdb:0.1367150000	1r2f_A.pdb:0.1121710000):0.0708552000	1uzr_A.pdb:0.0463590000):0.3660990000):0.1039060000):0.1749470000	((1mty_B.pdb:0.8143310000	(2inc_B.pdb:0.5177850000	2inp_C.pdb:0.6103830000):0.1572970000):0.1530160000	(1mty_D.pdb:0.5360030000	3dhg_A.pdb:0.7862460000):0.2867780000):0.1532700000):0.2334830000):0.1504080000	1za0_A.pdb:0.6782780000):0.4299640000	(2uw1_A.pdb:0.0770180000	2uw1_B.pdb:0.0738480000):0.1310100000);
(1afr_A.pdb:0.0805710000	((((((((((1bcf_A.pdb:0.0732110000	3e1q_A.pdb:0.0662310000):0.0419858000	2fkz_A.pdb:0.0402840000):0.0369394000	((((((1bg7_A.pdb:0.2947280000	1r03_A.pdb:0.0346360000):0.0776145000	((1lb3_A.pdb:0.0608780000	2za7_A.pdb:0.0189560000):0.0419066000	(1z6o_A.pdb:0.3664380000	1z6o_M.pdb:0.2294000000):0.1105640000):0.0507601000):0.1052750000	3e6s_A.pdb:0.1028280000):0.1443590000	2jd7_A.pdb:0.0649750000):0.0503736000	1krq_A.pdb:0.0814200000):0.0177856000	(1eum_A.pdb:0.0969570000	1vlg_A.pdb:0.0897680000):0.0482365000):0.1765920000):0.0283114000	1jgc_A.pdb:0.0629450000):0.1350800000	1nfv_A.pdb:0.2098050000):0.0902553000	(1lko_A.pdb:0.3531750000	(1yuz_A.pdb:0.5409440000	3qhb_A.pdb:0.3806150000):0.0654169000):0.1986490000):0.0538114000	(((((((1dps_A.pdb:0.0883410000	1jts_A.pdb:0.1127170000):0.1329270000	1o9r_A.pdb:0.1061070000):0.1666900000	((1tjo_A.pdb:0.0227620000	1tk6_A.pdb:0.0292460000):0.1069570000	(2fzf_A.pdb:0.5486410000	2vzb_A.pdb:0.2697550000):0.0794594000):0.0661804000):0.0983415000	(1qgh_A.pdb:0.0624270000	2ux1_A.pdb:0.1111410000):0.1230580000):0.0215299000	((1ji5_A.pdb:0.0707170000	1jig_A.pdb:0.0610610000):0.0438247000	1n1q_A.pdb:0.0000030000):0.0669152000):0.0103625000	(1ji4_A.pdb:0.1561900000	(1uvh_A.pdb:0.3631350000	2fjc_A.pdb:0.0280010000):0.0196992000):0.0363322000):0.0000024874	2chp_A.pdb:0.0795640000):0.1623230000):0.2714130000	1otk_A.pdb:1.1341190000):0.4732500000	((((1jk0_A.pdb:0.3541000000	2uw2_A.pdb:0.1652890000):0.1287250000	1w68_A.pdb:0.1559180000):0.2237560000	(1mxr_A.pdb:0.4662520000	(((1oqu_A.pdb:0.1327490000	1r2f_A.pdb:0.1208560000):0.0893557000	1uzr_A.pdb:0.0444080000):0.3405170000	3ee4_A.pdb:0.7204200000):0.0898327000):0.1472790000):0.0398950000	(((1mty_B.pdb:0.5716150000	2inc_B.pdb:0.5430870000):0.1136460000	2inp_C.pdb:0.5239700000):0.1275450000	(1mty_D.pdb:0.6798850000	3dhg_A.pdb:0.6037110000):0.3399810000):0.2609370000):0.1661010000):0.1143560000	1za0_A.pdb:0.5881390000):0.4372240000	(2uw1_A.pdb:0.1099510000	2uw1_B.pdb:0.1125280000):0.1194120000);
(1afr_A.pdb:0.1071220000	((((((((((1bcf_A.pdb:0.0429870000	3e1q_A.pdb:0.0679040000):0.0353953000	2fkz_A.pdb:0.0520450000):0.0190945000	1jgc_A.pdb:0.0990900000):0.0470593000	(((((1bg7_A.pdb:0.1863180000	(1lb3_A.pdb:0.0612440000	2za7_A.pdb:0.1357640000):0.0851832000):0.0703729000	1r03_A.pdb:0.0540270000):0.0287406000	(1z6o_A.pdb:0.1938140000	1z6o_M.pdb:0.2791000000):0.1488300000):0.1732540000	3e6s_A.pdb:0.1971010000):0.0469097000	(1eum_A.pdb:0.1054720000	(1krq_A.pdb:0.1277880000	(1vlg_A.pdb:0.1380550000	2jd7_A.pdb:0.0776120000):0.0286276000):0.0672240000):0.0358604000):0.1851660000):0.0846524000	1nfv_A.pdb:0.2412360000):0.0860463000	((1lko_A.pdb:0.3334650000	1yuz_A.pdb:0.6122070000):0.1499830000	3qhb_A.pdb:0.4434360000):0.3170590000):0.1144800000	((((((((1dps_A.pdb:0.0530230000	1jts_A.pdb:0.0680400000):0.1096630000	1o9r_A.pdb:0.0538400000):0.1479240000	(1tjo_A.pdb:0.0458760000	1tk6_A.pdb:0.0439600000):0.0890876000):0.0898780000	2vzb_A.pdb:0.3924400000):0.0365768000	2fzf_A.pdb:0.4940280000):0.0693773000	((1ji5_A.pdb:0.0900340000	1jig_A.pdb:0.0721510000):0.0192670000	(1qgh_A.pdb:0.0396900000	2ux1_A.pdb:0.1239480000):0.1148020000):0.0319789000):0.0454227000	1n1q_A.pdb:0.0354930000):0.0455642000	((1ji4_A.pdb:0.1267810000	1uvh_A.pdb:0.3658790000):0.0316565000	2fjc_A.pdb:0.0758700000):0.0412411000):0.0278029000):0.0786836000	2chp_A.pdb:0.0000020000):0.3971340000	1otk_A.pdb:0.8925200000):0.1528970000	(((((1jk0_A.pdb:0.4054840000	2uw2_A.pdb:0.1951310000):0.1295380000	1w68_A.pdb:0.1053990000):0.2497730000	(1mxr_A.pdb:0.2869640000	(((1oqu_A.pdb:0.0753630000	1r2f_A.pdb:0.1124010000):0.0752574000	1uzr_A.pdb:0.0396720000):0.3480700000	3ee4_A.pdb:0.7136950000):0.1697910000):0.1797110000):0.1652000000	((1mty_B.pdb:0.7399190000	(2inc_B.pdb:0.5607850000	2inp_C.pdb:0.6752770000):0.0546737000):0.2574540000	(1mty_D.pdb:0.6039430000	3dhg_A.pdb:0.6767160000):0.3285450000):0.1936320000):0.2358930000	1za0_A.pdb:0.5096200000):0.0680894000):0.4089260000	(2uw1_A.pdb:0.1027460000	2uw1_B.pdb:0.1501650000):0.0637662000);
(1afr_A.pdb:0.2091080000	((((((((((((1bcf_A.pdb:0.0737550000	3e1q_A.pdb:0.0344010000):0.0234555000	2fkz_A.pdb:0.0592580000):0.0290821000	1jgc_A.pdb:0.0953240000):0.1015680000	((((1bg7_A.pdb:0.2555650000	1r03_A.pdb:0.0347170000):0.0829517000	((1lb3_A.pdb:0.0514300000	2za7_A.pdb:0.0428400000):0.0387543000	(1z6o_A.pdb:0.3289610000	1z6o_M.pdb:0.1068950000):0.1332940000):0.0314662000):0.0496372000	3e6s_A.pdb:0.1629630000):0.0800817000	(((1eum_A.pdb:0.1194330000	1krq_A.pdb:0.0647680000):0.0198299000	2jd7_A.pdb:0.0489120000):0.0246699000	1vlg_A.pdb:0.1270230000):0.0275644000):0.0664188000):0.0505719000	1nfv_A.pdb:0.3237580000):0.0525009000	((1lko_A.pdb:0.2707320000	1yuz_A.pdb:0.4215430000):0.1291780000	3qhb_A.pdb:0.5484190000):0.1526660000):0.0628184000	(((((((1dps_A.pdb:0.1735530000	1jts_A.pdb:0.0930760000):0.1180780000	1o9r_A.pdb:0.0643360000):0.1727780000	(1tjo_A.pdb:0.0664360000	1tk6_A.pdb:0.0305570000):0.0878786000):0.1385110000	(1qgh_A.pdb:0.1136470000	2ux1_A.pdb:0.0569370000):0.1284310000):0.0000024315	((1ji5_A.pdb:0.1124820000	1jig_A.pdb:0.1091810000):0.0156517000	1n1q_A.pdb:0.0585590000):0.0472465000):0.0263872000	(1ji4_A.pdb:0.1319160000	(1uvh_A.pdb:0.4129760000	2fjc_A.pdb:0.0729670000):0.0199889000):0.0677243000):0.0358179000	(2chp_A.pdb:0.0346500000	2vzb_A.pdb:0.4580440000):0.0768569000):0.1075280000):0.1664510000	2fzf_A.pdb:0.3134820000):0.0341281000	1otk_A.pdb:0.8874630000):0.2548850000	1za0_A.pdb:0.4750280000):0.0792913000	((((1jk0_A.pdb:0.5094400000	2uw2_A.pdb:0.2613740000):0.1024100000	1w68_A.pdb:0.1356720000):0.2304870000	((1mxr_A.pdb:0.4076730000	3ee4_A.pdb:0.7033140000):0.0252728000	((1oqu_A.pdb:0.1589410000	1r2f_A.pdb:0.1253560000):0.0502840000	1uzr_A.pdb:0.0208080000):0.3700830000):0.2208600000):0.1299380000	((1mty_B.pdb:0.6376060000	(2inc_B.pdb:0.3673290000	2inp_C.pdb:0.5643540000):0.0650358000):0.2274240000	(1mty_D.pdb:0.6154710000	3dhg_A.pdb:0.5876510000):0.2805360000):0.1378110000):0.1536990000):0.5862370000	2uw1_A.pdb:0.0162120000):0.0613842000	2uw1_B.pdb:0.1036590000);
(1afr_A.pdb:0.1047120000	((((((((1bcf_A.pdb:0.0532760000	3e1q_A.pdb:0.0925810000):0.0124717000	(1jgc_A.pdb:0.2050340000	2fkz_A.pdb:0.0754220000):0.0521760000):0.1310560000	((((((((1bg7_A.pdb:0.3550100000	1r03_A.pdb:0.0452980000):0.0928201000	(1lb3_A.pdb:0.0789480000	2za7_A.pdb:0.0715580000):0.0624048000):0.0682618000	(1z6o_A.pdb:0.4221990000	1z6o_M.pdb:0.1711000000):0.1305200000):0.1347380000	3e6s_A.pdb:0.1728190000):0.0768603000	2jd7_A.pdb:0.1074180000):0.0132237000	1krq_A.pdb:0.1373580000):0.0982791000	1eum_A.pdb:0.1183290000):0.1004660000	1vlg_A.pdb:0.1095270000):0.1492660000):0.1069980000	1nfv_A.pdb:0.2293080000):0.0470635000	(((((((((1dps_A.pdb:0.1298260000	1jts_A.pdb:0.0857380000):0.1594560000	1o9r_A.pdb:0.0622970000):0.1940530000	(1tjo_A.pdb:0.0470070000	1tk6_A.pdb:0.0217270000):0.0822896000):0.1066780000	2vzb_A.pdb:0.3575260000):0.0648365000	2fzf_A.pdb:0.6368600000):0.1062390000	(((1ji4_A.pdb:0.1570460000	2fjc_A.pdb:0.0708430000):0.0297599000	1uvh_A.pdb:0.3315540000):0.0567108000	(1qgh_A.pdb:0.0597590000	2ux1_A.pdb:0.1083600000):0.1612990000):0.0172205000):0.0515240000	((1ji5_A.pdb:0.1790830000	1jig_A.pdb:0.0942650000):0.0460126000	1n1q_A.pdb:0.0000030000):0.0601228000):0.0226515000	2chp_A.pdb:0.0848630000):0.1600620000	(1lko_A.pdb:0.2906470000	(1yuz_A.pdb:0.5351660000	3qhb_A.pdb:0.2406210000):0.1135070000):0.2481510000):0.0273642000):0.3065540000	1otk_A.pdb:0.9745810000):0.2624180000	1za0_A.pdb:0.6311280000):0.1656110000	((((1jk0_A.pdb:0.4455380000	2uw2_A.pdb:0.1479450000):0.0897967000	1w68_A.pdb:0.1344040000):0.2306440000	(1mxr_A.pdb:0.2411300000	(((1oqu_A.pdb:0.1073890000	1r2f_A.pdb:0.1029150000):0.0658506000	1uzr_A.pdb:0.0202620000):0.3314760000	3ee4_A.pdb:0.7849930000):0.0794803000):0.2122340000):0.1059410000	(((1mty_B.pdb:0.7068870000	2inp_C.pdb:0.6348160000):0.0887424000	2inc_B.pdb:0.4103430000):0.1149350000	(1mty_D.pdb:0.5320100000	3dhg_A.pdb:0.7080030000):0.4014200000):0.3120820000):0.2526300000):0.5080690000	(2uw1_A.pdb:0.0736730000	2uw1_B.pdb:0.0981960000):0.0772380000);
(1afr_A.pdb:0.1657340000	(((((((((1bcf_A.pdb:0.0380090000	3e1q_A.pdb:0.0343980000):0.0443046000	(1jgc_A.pdb:0.0893110000	2fkz_A.pdb:0.0639670000):0.0313499000):0.0911976000	(((((((1bg7_A.pdb:0.2794560000	1r03_A.pdb:0.0925920000):0.0824949000	(1lb3_A.pdb:0.1168280000	2za7_A.pdb:0.0354060000):0.0454671000):0.0492159000	(1z6o_A.pdb:0.4457440000	1z6o_M.pdb:0.0908340000):0.2829220000):0.1378990000	(2jd7_A.pdb:0.0573170000	3e6s_A.pdb:0.2164160000):0.0801350000):0.0229567000	1krq_A.pdb:0.1062790000):0.0312300000	1vlg_A.pdb:0.1286020000):0.0267367000	1eum_A.pdb:0.0966170000):0.1142680000):0.2788360000	1nfv_A.pdb:0.1695670000):0.0595615000	(1lko_A.pdb:0.2237150000	(1yuz_A.pdb:0.6462290000	3qhb_A.pdb:0.2180360000):0.1475560000):0.3497930000):0.0436628000	((((((1dps_A.pdb:0.1342500000	1jts_A.pdb:0.1098080000):0.1613050000	1o9r_A.pdb:0.0607240000):0.2500580000	(1tjo_A.pdb:0.0582930000	1tk6_A.pdb:0.0137240000):0.0842898000):0.0676520000	(2fzf_A.pdb:0.5603120000	2vzb_A.pdb:0.3694490000):0.1406340000):0.1112430000	((((1ji4_A.pdb:0.1263280000	1uvh_A.pdb:0.4862610000):0.0307937000	2fjc_A.pdb:0.0569770000):0.0560660000	(1qgh_A.pdb:0.0519130000	2ux1_A.pdb:0.1375380000):0.1646250000):0.0541166000	((1ji5_A.pdb:0.1428010000	1jig_A.pdb:0.0855610000):0.0475216000	1n1q_A.pdb:0.0000030000):0.0155912000):0.0663921000):0.0314457000	2chp_A.pdb:0.0421890000):0.0382774000):0.3377610000	1otk_A.pdb:1.2408290000):0.4593150000	((((1jk0_A.pdb:0.4580330000	2uw2_A.pdb:0.1124030000):0.1399840000	1w68_A.pdb:0.1729570000):0.2114190000	(1mxr_A.pdb:0.4896520000	(((1oqu_A.pdb:0.0771840000	1r2f_A.pdb:0.1442440000):0.0677891000	1uzr_A.pdb:0.0910890000):0.3426470000	3ee4_A.pdb:0.7972750000):0.2141290000):0.1009850000):0.1987210000	((1mty_B.pdb:0.7350810000	(2inc_B.pdb:0.4221580000	2inp_C.pdb:0.6968960000):0.0911855000):0.1570970000	(1mty_D.pdb:0.5728630000	3dhg_A.pdb:0.6635380000):0.4583730000):0.1617030000):0.0987353000):0.1835750000	1za0_A.pdb:0.6959860000):0.4464950000	(2uw1_A.pdb:0.0981440000	2uw1_B.pdb:0.1318710000):0.0435623000);
(1afr_A.pdb:0.1833580000	(((((((((1bcf_A.pdb:0.0156840000	(1jgc_A.pdb:0.1987560000	(2fkz_A.pdb:0.0475620000	3e1q_A.pdb:0.0242390000):0.0168958000):0.0144686000):0.1415010000	((((((((1bg7_A.pdb:0.1495180000	(1lb3_A.pdb:0.0836580000	2za7_A.pdb:0.0623970000):0.0445102000):0.0617240000	1r03_A.pdb:0.0631950000):0.0307179000	(1z6o_A.pdb:0.3852000000	1z6o_M.pdb:0.2501770000):0.1168710000):0.1262570000	3e6s_A.pdb:0.1899180000):0.0439097000	(1krq_A.pdb:0.1249170000	2jd7_A.pdb:0.0651030000):0.0071174900):0.0700040000	1vlg_A.pdb:0.1606090000):0.0150154000	1eum_A.pdb:0.1501910000):0.0588490000	((1lko_A.pdb:0.4713940000	1yuz_A.pdb:0.5181730000):0.3143540000	3qhb_A.pdb:0.2232610000):0.3014060000):0.2298560000):0.0734473000	1nfv_A.pdb:0.2729910000):0.0724318000	((((((((1dps_A.pdb:0.1681620000	1jts_A.pdb:0.0528170000):0.1343300000	1o9r_A.pdb:0.0482150000):0.2064380000	(1tjo_A.pdb:0.0575830000	1tk6_A.pdb:0.0563590000):0.2034300000):0.1208490000	(2fzf_A.pdb:0.6258260000	2vzb_A.pdb:0.5649980000):0.0000028186):0.0283208000	(1qgh_A.pdb:0.0587630000	2ux1_A.pdb:0.1804180000):0.1624490000):0.0391681000	((1ji5_A.pdb:0.1719760000	1jig_A.pdb:0.1036230000):0.0579622000	1n1q_A.pdb:0.0000020000):0.0640502000):0.0327815000	(1ji4_A.pdb:0.2291020000	(1uvh_A.pdb:0.3370340000	2fjc_A.pdb:0.0635150000):0.0062646800):0.0489586000):0.0260802000	2chp_A.pdb:0.2017580000):0.1219600000):0.0990273000	1otk_A.pdb:0.9573850000):0.3642360000	((1mty_B.pdb:0.5729300000	(2inc_B.pdb:0.4176680000	2inp_C.pdb:0.6505460000):0.0786321000):0.0906334000	(1mty_D.pdb:0.4729650000	3dhg_A.pdb:0.8195490000):0.3993610000):0.1509410000):0.1065960000	(((1jk0_A.pdb:0.3651040000	2uw2_A.pdb:0.1611100000):0.1789140000	1w68_A.pdb:0.0906810000):0.2361750000	((1mxr_A.pdb:0.4085120000	3ee4_A.pdb:0.5507280000):0.0067016500	((1oqu_A.pdb:0.1400880000	1r2f_A.pdb:0.0495330000):0.0921532000	1uzr_A.pdb:0.0214580000):0.3364480000):0.0928253000):0.1199400000):0.3836180000	1za0_A.pdb:0.6164260000):0.3373690000	2uw1_A.pdb:0.0521360000):0.0415749000	2uw1_B.pdb:0.0912930000);
(1afr_A.pdb:0.1560080000	((((((((((1bcf_A.pdb:0.0595450000	3e1q_A.pdb:0.0599000000):0.0330570000	(((((((((1bg7_A.pdb:0.2943180000	1r03_A.pdb:0.0529230000):0.0755885000	(1lb3_A.pdb:0.1034610000	2za7_A.pdb:0.0192880000):0.0578814000):0.0420413000	(1z6o_A.pdb:0.4457910000	1z6o_M.pdb:0.1858090000):0.1256240000):0.1203670000	3e6s_A.pdb:0.1448310000):0.1094890000	2jd7_A.pdb:0.1203770000):0.0282784000	1krq_A.pdb:0.0651250000):0.0292707000	1vlg_A.pdb:0.2686600000):0.0564285000	1eum_A.pdb:0.0907130000):0.1899650000	2fkz_A.pdb:0.0639990000):0.0240481000):0.0586918000	1jgc_A.pdb:0.1313530000):0.1794120000	1nfv_A.pdb:0.1865930000):0.1076830000	(1lko_A.pdb:0.2820440000	(1yuz_A.pdb:0.4540030000	3qhb_A.pdb:0.3760880000):0.0690848000):0.2590430000):0.1166740000	(((((((1dps_A.pdb:0.1223980000	1jts_A.pdb:0.0939690000):0.2334200000	1o9r_A.pdb:0.1170230000):0.1934190000	(1tjo_A.pdb:0.1489760000	1tk6_A.pdb:0.0404200000):0.1218170000):0.1028870000	(1uvh_A.pdb:0.3593180000	2vzb_A.pdb:0.4077870000):0.0839116000):0.1060120000	(((1ji5_A.pdb:0.2096940000	1jig_A.pdb:0.0378180000):0.0331307000	1n1q_A.pdb:0.0202670000):0.0425878000	(1qgh_A.pdb:0.0666110000	2ux1_A.pdb:0.1255810000):0.2028660000):0.0028822500):0.0504856000	2chp_A.pdb:0.0777300000):0.0000022503	(1ji4_A.pdb:0.1668480000	2fjc_A.pdb:0.0873960000):0.1318820000):0.1358570000):0.1165800000	2fzf_A.pdb:0.5739160000):0.1759590000	1otk_A.pdb:1.0116310000):0.1988520000	1za0_A.pdb:0.5502490000):0.1597350000	((((1jk0_A.pdb:0.3052350000	(1w68_A.pdb:0.1929580000	2uw2_A.pdb:0.1984530000):0.0835443000):0.3290360000	(1mxr_A.pdb:0.3853230000	(((1oqu_A.pdb:0.1040900000	1r2f_A.pdb:0.1347870000):0.0295271000	1uzr_A.pdb:0.0580700000):0.3096190000	3ee4_A.pdb:0.9220920000):0.1855540000):0.1317320000):0.1804470000	((1mty_B.pdb:0.7427720000	2inc_B.pdb:0.4635670000):0.1881410000	2inp_C.pdb:0.7095620000):0.1672650000):0.0943907000	(1mty_D.pdb:0.5369880000	3dhg_A.pdb:0.7084870000):0.6019240000):0.3265020000):0.4716460000	(2uw1_A.pdb:0.0543140000	2uw1_B.pdb:0.1439080000):0.0514228000);
(1afr_A.pdb:0.1782940000	((((((((1bcf_A.pdb:0.0566640000	3e1q_A.pdb:0.0537200000):0.0295472000	2fkz_A.pdb:0.0318610000):0.0120679000	(((((((1bg7_A.pdb:0.2891140000	1r03_A.pdb:0.0186770000):0.1568820000	((1lb3_A.pdb:0.0824230000	2za7_A.pdb:0.0453680000):0.0867523000	(1z6o_A.pdb:0.4816180000	1z6o_M.pdb:0.2036180000):0.1590210000):0.0700213000):0.1071000000	3e6s_A.pdb:0.1316320000):0.1238420000	1eum_A.pdb:0.1134800000):0.0590834000	1krq_A.pdb:0.1142470000):0.0170324000	(1vlg_A.pdb:0.1098210000	2jd7_A.pdb:0.1077430000):0.0220770000):0.1796760000	(1jgc_A.pdb:0.0813460000	((1lko_A.pdb:0.2677500000	1yuz_A.pdb:0.6317980000):0.1010840000	3qhb_A.pdb:0.2885240000):0.4002450000):0.0662479000):0.0507862000):0.1388110000	1nfv_A.pdb:0.2226640000):0.1264270000	(((((((((1dps_A.pdb:0.1052580000	1jts_A.pdb:0.0786020000):0.1224310000	1o9r_A.pdb:0.0783010000):0.0976430000	(1tjo_A.pdb:0.0812060000	1tk6_A.pdb:0.0119860000):0.0802015000):0.1128280000	2vzb_A.pdb:0.2747740000):0.0564284000	2fzf_A.pdb:0.5884010000):0.0653793000	(1qgh_A.pdb:0.0516510000	2ux1_A.pdb:0.0976370000):0.1325900000):0.0000025764	(1ji5_A.pdb:0.0733640000	(1jig_A.pdb:0.0960820000	1n1q_A.pdb:0.0485900000):0.0289201000):0.0494604000):0.0296053000	((1ji4_A.pdb:0.0904090000	1uvh_A.pdb:0.4657860000):0.0326169000	2fjc_A.pdb:0.0805360000):0.0510662000):0.0282146000	2chp_A.pdb:0.0710040000):0.1434880000):0.2331750000	1otk_A.pdb:0.7275640000):0.5418530000	((((1jk0_A.pdb:0.3680870000	2uw2_A.pdb:0.1565240000):0.1973940000	1w68_A.pdb:0.1145120000):0.2139080000	((1mxr_A.pdb:0.3330970000	3ee4_A.pdb:0.8554970000):0.0980845000	((1oqu_A.pdb:0.0986430000	1r2f_A.pdb:0.1157900000):0.0698357000	1uzr_A.pdb:0.0590370000):0.4991450000):0.1759810000):0.1975720000	((1mty_B.pdb:0.7004310000	(2inc_B.pdb:0.4933490000	2inp_C.pdb:0.6340910000):0.0697096000):0.0810808000	(1mty_D.pdb:0.5484850000	3dhg_A.pdb:0.7482780000):0.2436860000):0.1533970000):0.2396340000):0.0513736000	1za0_A.pdb:0.7171430000):0.4120590000	(2uw1_A.pdb:0.0544440000	2uw1_B.pdb:0.1359150000):0.0693603000);
(1afr_A.pdb:0.1681170000	((((((((((1bcf_A.pdb:0.0986770000	3e1q_A.pdb:0.1169940000):0.0541642000	2fkz_A.pdb:0.0215180000):0.0657782000	1jgc_A.pdb:0.0832460000):0.1706670000	((((((((1bg7_A.pdb:0.2589860000	(1lb3_A.pdb:0.0207980000	2za7_A.pdb:0.0706690000):0.0384685000):0.0288631000	(1z6o_A.pdb:0.5317230000	1z6o_M.pdb:0.1800350000):0.0928490000):0.0551163000	1r03_A.pdb:0.0234050000):0.1249280000	3e6s_A.pdb:0.1999620000):0.1223900000	2jd7_A.pdb:0.0587340000):0.0144650000	1krq_A.pdb:0.0609050000):0.0822418000	1vlg_A.pdb:0.1592030000):0.0477691000	1eum_A.pdb:0.1027240000):0.1458820000):0.0978409000	(((1lko_A.pdb:0.1760520000	1yuz_A.pdb:0.5896080000):0.1670020000	3qhb_A.pdb:0.3647780000):0.1901150000	1nfv_A.pdb:0.2533950000):0.0513992000):0.1582190000	(((((((1dps_A.pdb:0.0772120000	1jts_A.pdb:0.0744760000):0.1911820000	1o9r_A.pdb:0.0506250000):0.1783970000	(1tjo_A.pdb:0.1008950000	1tk6_A.pdb:0.0390300000):0.1464930000):0.2176900000	(1qgh_A.pdb:0.1339410000	2ux1_A.pdb:0.1505070000):0.1531470000):0.0103862000	((1ji5_A.pdb:0.1061000000	2fzf_A.pdb:0.6428610000):0.0228660000	(1jig_A.pdb:0.1085970000	1n1q_A.pdb:0.1064650000):0.0942519000):0.0625496000):0.0491014000	((1ji4_A.pdb:0.1892450000	2fjc_A.pdb:0.0995410000):0.0212177000	(1uvh_A.pdb:0.2979820000	2vzb_A.pdb:0.4365360000):0.1376690000):0.0413716000):0.0190375000	2chp_A.pdb:0.1400060000):0.1016670000):0.1192750000	1otk_A.pdb:0.7838450000):0.2923500000	1za0_A.pdb:0.4013450000):0.0685964000	(((1jk0_A.pdb:0.3755810000	(1w68_A.pdb:0.1802580000	2uw2_A.pdb:0.2475010000):0.1162060000):0.1174660000	(1mxr_A.pdb:0.3559740000	(((1oqu_A.pdb:0.1324230000	1r2f_A.pdb:0.0982240000):0.0776645000	1uzr_A.pdb:0.0000030000):0.2403620000	3ee4_A.pdb:0.8768440000):0.1441110000):0.1583140000):0.1254570000	(((1mty_B.pdb:0.6883600000	2inc_B.pdb:0.3232010000):0.1872490000	2inp_C.pdb:0.5520100000):0.2182640000	(1mty_D.pdb:0.5630750000	3dhg_A.pdb:0.6088830000):0.3594980000):0.2526130000):0.4068590000):0.3953410000	2uw1_A.pdb:0.0754140000):0.0376745000	2uw1_B.pdb:0.1167750000);
(1afr_A.pdb:0.1722830000	(((((((((((1bcf_A.pdb:0.1125970000	3e1q_A.pdb:0.0597010000):0.0382370000	1jgc_A.pdb:0.1055670000):0.0073725100	2fkz_A.pdb:0.0463970000):0.1118500000	1nfv_A.pdb:0.3083400000):0.1222490000	((((1bg7_A.pdb:0.3615400000	1r03_A.pdb:0.0396520000):0.0915773000	((1lb3_A.pdb:0.1047190000	2za7_A.pdb:0.0457850000):0.0584928000	(1z6o_A.pdb:0.4800230000	1z6o_M.pdb:0.1842250000):0.1288090000):0.0674615000):0.1144130000	3e6s_A.pdb:0.2750600000):0.0503566000	((1eum_A.pdb:0.0937740000	1vlg_A.pdb:0.1477520000):0.0536077000	(1krq_A.pdb:0.1367530000	2jd7_A.pdb:0.0510480000):0.0475995000):0.0840832000):0.1245500000):0.0751678000	((1lko_A.pdb:0.3380980000	1yuz_A.pdb:0.5085260000):0.2915520000	3qhb_A.pdb:0.5010830000):0.1377440000):0.0963874000	(((((((1dps_A.pdb:0.1396600000	1jts_A.pdb:0.0517850000):0.2301360000	1o9r_A.pdb:0.0927210000):0.1238010000	(1tjo_A.pdb:0.0501620000	1tk6_A.pdb:0.0742260000):0.2256970000):0.1317920000	(1uvh_A.pdb:0.2547920000	2vzb_A.pdb:0.4367030000):0.1510970000):0.0579969000	(((1ji5_A.pdb:0.1592540000	2fzf_A.pdb:0.4666480000):0.0263897000	(1jig_A.pdb:0.1341960000	1n1q_A.pdb:0.0410560000):0.0639811000):0.0515841000	(1qgh_A.pdb:0.0928620000	2ux1_A.pdb:0.1439230000):0.1686670000):0.0000029488):0.0533845000	(1ji4_A.pdb:0.2031830000	2fjc_A.pdb:0.0841190000):0.0734521000):0.0317620000	2chp_A.pdb:0.1179910000):0.0548662000):0.0000020663	1otk_A.pdb:1.0228070000):0.5505040000	((((1jk0_A.pdb:0.4208990000	2uw2_A.pdb:0.1305320000):0.1341410000	1w68_A.pdb:0.1095880000):0.2541190000	((1mxr_A.pdb:0.3447400000	3ee4_A.pdb:0.7837510000):0.0607061000	(1oqu_A.pdb:0.1075150000	(1r2f_A.pdb:0.0931770000	1uzr_A.pdb:0.0974260000):0.0503400000):0.2787960000):0.1195160000):0.1631230000	(((1mty_B.pdb:0.6990020000	2inc_B.pdb:0.5077260000):0.0446803000	2inp_C.pdb:0.7392450000):0.1898420000	(1mty_D.pdb:0.5532600000	3dhg_A.pdb:0.6360250000):0.4211150000):0.2698370000):0.0833908000):0.0956927000	1za0_A.pdb:0.5639630000):0.3917810000	2uw1_A.pdb:0.0468260000):0.0708920000	2uw1_B.pdb:0.0960330000);
(1afr_A.pdb:0.0721280000	((((((((((1bcf_A.pdb:0.0203920000	3e1q_A.pdb:0.0667890000):0.0456644000	2fkz_A.pdb:0.0365600000):0.0402167000	1jgc_A.pdb:0.0960690000):0.0583730000	((((((1bg7_A.pdb:0.2133230000	1r03_A.pdb:0.0823860000):0.0490973000	((1lb3_A.pdb:0.0670190000	2za7_A.pdb:0.0617220000):0.0670034000	(1z6o_A.pdb:0.3200170000	1z6o_M.pdb:0.2161350000):0.0436113000):0.0286799000):0.0743567000	3e6s_A.pdb:0.1671230000):0.0682245000	1krq_A.pdb:0.0619010000):0.0000025514	2jd7_A.pdb:0.0726330000):0.0281101000	(1eum_A.pdb:0.1298860000	1vlg_A.pdb:0.0848200000):0.0323635000):0.1331230000):0.1209170000	1nfv_A.pdb:0.1962600000):0.0836331000	((1lko_A.pdb:0.2830860000	1yuz_A.pdb:0.5329380000):0.0933150000	3qhb_A.pdb:0.2894440000):0.3107960000):0.0000026842	((((((((1dps_A.pdb:0.1070880000	1jts_A.pdb:0.0970150000):0.1420170000	1o9r_A.pdb:0.0304480000):0.2047430000	(1tjo_A.pdb:0.0974950000	1tk6_A.pdb:0.0230830000):0.0161604000):0.1387750000	2vzb_A.pdb:0.3694990000):0.1358810000	(1qgh_A.pdb:0.1034930000	2ux1_A.pdb:0.1104600000):0.1359010000):0.0009148290	(1ji4_A.pdb:0.1399890000	(1uvh_A.pdb:0.3107050000	2fjc_A.pdb:0.0443070000):0.0360462000):0.0645917000):0.0349712000	((1ji5_A.pdb:0.1820870000	1jig_A.pdb:0.0784970000):0.0486696000	(1n1q_A.pdb:0.0066880000	2fzf_A.pdb:0.5244520000):0.0355458000):0.0658432000):0.0248792000	2chp_A.pdb:0.0555610000):0.1006670000):0.2297720000	1otk_A.pdb:0.8563030000):0.4415640000	((((1jk0_A.pdb:0.3782060000	2uw2_A.pdb:0.1787260000):0.1318340000	1w68_A.pdb:0.1777000000):0.2891210000	(1mxr_A.pdb:0.3902600000	(((1oqu_A.pdb:0.1214590000	1r2f_A.pdb:0.1114060000):0.0404090000	1uzr_A.pdb:0.0647010000):0.3512430000	3ee4_A.pdb:0.8091320000):0.0513732000):0.1208500000):0.1294810000	(((1mty_B.pdb:0.6939610000	2inc_B.pdb:0.5000180000):0.0476434000	2inp_C.pdb:0.5549940000):0.1196060000	(1mty_D.pdb:0.5048360000	3dhg_A.pdb:0.5839570000):0.3837410000):0.2194250000):0.1282170000):0.0310282000	1za0_A.pdb:0.5498500000):0.5319950000	(2uw1_A.pdb:0.1044650000	2uw1_B.pdb:0.0859920000):0.1032240000);
(1afr_A.pdb:0.1253360000	(((((((1bcf_A.pdb:0.0752120000	(((1jgc_A.pdb:0.0969670000	1nfv_A.pdb:0.2513880000):0.0676174000	2fkz_A.pdb:0.0878040000):0.0341548000	3e1q_A.pdb:0.0393370000):0.0600080000):0.1360690000	(((1bg7_A.pdb:0.2239580000	1r03_A.pdb:0.0105200000):0.0460481000	((1lb3_A.pdb:0.0393850000	2za7_A.pdb:0.0130040000):0.0187803000	(1z6o_A.pdb:0.3501570000	1z6o_M.pdb:0.1559190000):0.1732190000):0.0771328000):0.0609422000	((1eum_A.pdb:0.0810240000	(1krq_A.pdb:0.0837480000	(1vlg_A.pdb:0.1567070000	2jd7_A.pdb:0.0751230000):0.0521562000):0.0665219000):0.0209688000	3e6s_A.pdb:0.2089290000):0.0753539000):0.1086890000):0.0682313000	(((1lko_A.pdb:0.4233960000	1yuz_A.pdb:0.4121860000):0.0697078000	2fzf_A.pdb:0.4971740000):0.0611239000	3qhb_A.pdb:0.4647900000):0.1975700000):0.0178005000	(((((1dps_A.pdb:0.2261140000	1jts_A.pdb:0.0516010000):0.0797655000	1o9r_A.pdb:0.0897590000):0.2054570000	(1tjo_A.pdb:0.0870300000	1tk6_A.pdb:0.0765040000):0.1966800000):0.0435193000	1uvh_A.pdb:0.3452710000):0.0964725000	((((1ji4_A.pdb:0.1661650000	(1qgh_A.pdb:0.0897820000	2ux1_A.pdb:0.1053760000):0.0401085000):0.0670544000	2chp_A.pdb:0.1392380000):0.0400674000	(((1ji5_A.pdb:0.2230630000	1jig_A.pdb:0.0958470000):0.0127572000	1n1q_A.pdb:0.0464480000):0.0689231000	2fjc_A.pdb:0.1043040000):0.0597296000):0.0459289000	2vzb_A.pdb:0.4279980000):0.0244351000):0.1370550000):0.2641770000	1otk_A.pdb:0.9246600000):0.1640540000	((((1jk0_A.pdb:0.3834090000	2uw2_A.pdb:0.1215880000):0.1743950000	1w68_A.pdb:0.1008770000):0.3593320000	(1mxr_A.pdb:0.3456340000	(((1oqu_A.pdb:0.1453150000	1r2f_A.pdb:0.1118470000):0.0606749000	1uzr_A.pdb:0.0277030000):0.3119250000	3ee4_A.pdb:0.7825540000):0.0956753000):0.1378990000):0.2046330000	((1mty_B.pdb:0.6661500000	(2inc_B.pdb:0.4484520000	2inp_C.pdb:0.6046270000):0.1324210000):0.2536890000	(1mty_D.pdb:0.5681230000	3dhg_A.pdb:0.7148810000):0.3944730000):0.1201420000):0.1081630000):0.1587010000	1za0_A.pdb:0.5739640000):0.4826060000	(2uw1_A.pdb:0.1225690000	2uw1_B.pdb:0.1001270000):0.0657757000);
(1afr_A.pdb:0.1345320000	(((((((((1bcf_A.pdb:0.0533850000	3e1q_A.pdb:0.0715740000):0.0387968000	2fkz_A.pdb:0.0209460000):0.0391088000	(((((1bg7_A.pdb:0.2424360000	1r03_A.pdb:0.0579510000):0.0848470000	((1lb3_A.pdb:0.1497340000	2za7_A.pdb:0.0239950000):0.0735462000	(1z6o_A.pdb:0.3692750000	1z6o_M.pdb:0.1217840000):0.2342160000):0.0611750000):0.0595977000	3e6s_A.pdb:0.1005420000):0.1123190000	(1krq_A.pdb:0.1059860000	(1vlg_A.pdb:0.1208250000	2jd7_A.pdb:0.0927610000):0.0821205000):0.0152140000):0.0686687000	1eum_A.pdb:0.0691520000):0.2003280000):0.0251100000	1jgc_A.pdb:0.1410290000):0.1698710000	1nfv_A.pdb:0.1774270000):0.0785491000	((((((((1dps_A.pdb:0.1003850000	1jts_A.pdb:0.1103050000):0.1091880000	1o9r_A.pdb:0.1074060000):0.1687010000	((1tjo_A.pdb:0.0456310000	1tk6_A.pdb:0.0382180000):0.0994031000	2vzb_A.pdb:0.3269620000):0.0539290000):0.1129080000	(1qgh_A.pdb:0.0613930000	2ux1_A.pdb:0.0992520000):0.1732330000):0.0053101700	((1ji5_A.pdb:0.1043920000	2fzf_A.pdb:0.5043840000):0.0535767000	(1jig_A.pdb:0.0653480000	1n1q_A.pdb:0.0334400000):0.0381110000):0.0374846000):0.0363682000	(1ji4_A.pdb:0.2315540000	(1uvh_A.pdb:0.3652770000	2fjc_A.pdb:0.0401190000):0.0248612000):0.0646278000):0.0198800000	2chp_A.pdb:0.0336990000):0.1944870000	((1lko_A.pdb:0.3469190000	1yuz_A.pdb:0.5426900000):0.1943380000	3qhb_A.pdb:0.4922680000):0.1117220000):0.0703998000):0.1279480000	1otk_A.pdb:1.0849380000):0.4518120000	((((1jk0_A.pdb:0.2991300000	2uw2_A.pdb:0.2226550000):0.1492680000	1w68_A.pdb:0.0767860000):0.3403290000	((1mxr_A.pdb:0.4933030000	3ee4_A.pdb:0.5876090000):0.1049820000	((1oqu_A.pdb:0.1411800000	1r2f_A.pdb:0.1177350000):0.0581841000	1uzr_A.pdb:0.0647240000):0.3770170000):0.1175320000):0.0481580000	((1mty_B.pdb:0.5341090000	(2inc_B.pdb:0.4988300000	2inp_C.pdb:0.7830360000):0.0742451000):0.1829850000	(1mty_D.pdb:0.7059820000	3dhg_A.pdb:0.7808170000):0.0914531000):0.2127760000):0.1701860000):0.1648760000	1za0_A.pdb:0.5076090000):0.5051700000	(2uw1_A.pdb:0.0532030000	2uw1_B.pdb:0.1465020000):0.0608111000);
(1afr_A.pdb:0.1813510000	((((((((((1bcf_A.pdb:0.0704430000	3e1q_A.pdb:0.0750120000):0.0212172000	(1jgc_A.pdb:0.1641530000	2fkz_A.pdb:0.0619610000):0.0210111000):0.0760971000	((((((((1bg7_A.pdb:0.2251540000	1r03_A.pdb:0.0795790000):0.1072810000	1lb3_A.pdb:0.0875310000):0.0683377000	2za7_A.pdb:0.0362550000):0.0886114000	(1z6o_A.pdb:0.3899000000	1z6o_M.pdb:0.1522330000):0.1110250000):0.1142860000	3e6s_A.pdb:0.2129220000):0.1033800000	(1krq_A.pdb:0.0951040000	2jd7_A.pdb:0.0758980000):0.0490751000):0.0679035000	1eum_A.pdb:0.0972770000):0.0732831000	1vlg_A.pdb:0.1798260000):0.1605660000):0.0893895000	1nfv_A.pdb:0.2586770000):0.0290957000	((1lko_A.pdb:0.3637900000	1yuz_A.pdb:0.6754430000):0.1934420000	3qhb_A.pdb:0.4238380000):0.3915690000):0.0147786000	((((((((1dps_A.pdb:0.0764000000	1jts_A.pdb:0.1071740000):0.1603520000	1o9r_A.pdb:0.0776470000):0.1543070000	(1tjo_A.pdb:0.0681110000	1tk6_A.pdb:0.0623500000):0.1167530000):0.1203640000	(2fzf_A.pdb:0.4351620000	2vzb_A.pdb:0.4782620000):0.0315208000):0.0499568000	((1ji5_A.pdb:0.1140330000	1jig_A.pdb:0.1476710000):0.0544201000	(1qgh_A.pdb:0.0796490000	2ux1_A.pdb:0.1463830000):0.1375570000):0.0342974000):0.0337476000	1n1q_A.pdb:0.0946770000):0.0330628000	((1ji4_A.pdb:0.1592590000	2fjc_A.pdb:0.1442560000):0.0143593000	1uvh_A.pdb:0.4022820000):0.0741716000):0.0125090000	2chp_A.pdb:0.1647120000):0.1604700000):0.1146310000	1otk_A.pdb:0.9631280000):0.3497780000	((((1jk0_A.pdb:0.4344040000	2uw2_A.pdb:0.1598750000):0.0989083000	1w68_A.pdb:0.1301540000):0.3784720000	(1mxr_A.pdb:0.3809580000	(((1oqu_A.pdb:0.0733180000	1r2f_A.pdb:0.1379460000):0.0962999000	1uzr_A.pdb:0.0360240000):0.4132470000	3ee4_A.pdb:0.8536650000):0.1103240000):0.2334370000):0.0832917000	((1mty_B.pdb:0.8145510000	(2inc_B.pdb:0.6633770000	2inp_C.pdb:0.5892570000):0.1237280000):0.1810530000	(1mty_D.pdb:0.4557100000	3dhg_A.pdb:0.6212970000):0.4334710000):0.2900320000):0.2595090000):0.0995146000	1za0_A.pdb:0.5274340000):0.4263730000	2uw1_A.pdb:0.0322160000):0.0506433000	2uw1_B.pdb:0.1139990000);
(1afr_A.pdb:0.0947600000	(((((((1bcf_A.pdb:0.0651880000	3e1q_A.pdb:0.0808800000):0.0199567000	(1nfv_A.pdb:0.3357780000	2fkz_A.pdb:0.0560410000):0.0081566600):0.0481992000	1jgc_A.pdb:0.0903150000):0.0730816000	(((((1bg7_A.pdb:0.1851070000	(1lb3_A.pdb:0.0482480000	2za7_A.pdb:0.0427630000):0.0601950000):0.0423394000	1r03_A.pdb:0.0389540000):0.0438227000	(1z6o_A.pdb:0.2418050000	1z6o_M.pdb:0.1704220000):0.1289920000):0.0437438000	3e6s_A.pdb:0.1584800000):0.0365363000	((1eum_A.pdb:0.0965100000	1krq_A.pdb:0.1077190000):0.0156603000	(1vlg_A.pdb:0.1053540000	2jd7_A.pdb:0.0855360000):0.0163639000):0.0961920000):0.0541017000):0.0652082000	(((((((((1dps_A.pdb:0.1342700000	1jts_A.pdb:0.0570030000):0.0649709000	1o9r_A.pdb:0.0936560000):0.1363910000	(1tjo_A.pdb:0.0769630000	1tk6_A.pdb:0.0338070000):0.1143350000):0.0537269000	1uvh_A.pdb:0.3145160000):0.0754595000	2vzb_A.pdb:0.3000640000):0.0666765000	2fzf_A.pdb:0.5166500000):0.0682988000	((((1ji4_A.pdb:0.1432920000	2fjc_A.pdb:0.0569780000):0.0606942000	2chp_A.pdb:0.0731000000):0.0307725000	1n1q_A.pdb:0.0407530000):0.0242193000	(1ji5_A.pdb:0.1420770000	1jig_A.pdb:0.0660950000):0.0519453000):0.0131080000):0.0192032000	(1qgh_A.pdb:0.0458630000	2ux1_A.pdb:0.0799100000):0.1033680000):0.1494530000	((1lko_A.pdb:0.3471040000	1yuz_A.pdb:0.3970390000):0.0658793000	3qhb_A.pdb:0.3482350000):0.2738740000):0.0861063000):0.1807360000	1otk_A.pdb:1.0792100000):0.1208470000	(((((1jk0_A.pdb:0.3943380000	2uw2_A.pdb:0.1589210000):0.1079670000	1w68_A.pdb:0.1096420000):0.2399800000	((1mxr_A.pdb:0.2990990000	3ee4_A.pdb:0.6092260000):0.0436798000	((1oqu_A.pdb:0.0770860000	1r2f_A.pdb:0.1029890000):0.0812521000	1uzr_A.pdb:0.0662320000):0.2848350000):0.1114810000):0.1619170000	((1mty_B.pdb:0.6840970000	(2inc_B.pdb:0.4752680000	2inp_C.pdb:0.5045100000):0.0955435000):0.2295670000	(1mty_D.pdb:0.4646670000	3dhg_A.pdb:0.8649150000):0.3642380000):0.2963020000):0.1530540000	1za0_A.pdb:0.5409800000):0.0107368000):0.3705450000	(2uw1_A.pdb:0.0552420000	2uw1_B.pdb:0.0779340000):0.0646660000);
(1afr_A.pdb:0.1014430000	(((((((((((((((1bcf_A.pdb:0.0466130000	3e1q_A.pdb:0.0440810000):0.0142999000	2fkz_A.pdb:0.0801830000):0.0452137000	1jgc_A.pdb:0.1126560000):0.0576956000	((((1bg7_A.pdb:0.1918020000	(1lb3_A.pdb:0.0421890000	2za7_A.pdb:0.0906520000):0.0153419000):0.0366670000	1r03_A.pdb:0.0635000000):0.0818535000	(1z6o_A.pdb:0.5571370000	1z6o_M.pdb:0.1877030000):0.0735038000):0.0600806000	((1eum_A.pdb:0.1052690000	(1krq_A.pdb:0.0657530000	(2jd7_A.pdb:0.0965930000	3e6s_A.pdb:0.1595800000):0.0489955000):0.0496312000):0.0868294000	1vlg_A.pdb:0.0870870000):0.0490476000):0.1455780000):0.1374630000	(((1lko_A.pdb:0.2964630000	3qhb_A.pdb:0.4645040000):0.0862689000	1yuz_A.pdb:0.3145340000):0.3311230000	1nfv_A.pdb:0.2446130000):0.0813004000):0.1248410000	(((1dps_A.pdb:0.1205950000	1jts_A.pdb:0.0636480000):0.1564770000	1o9r_A.pdb:0.0718790000):0.1666060000	(1tjo_A.pdb:0.0280700000	1tk6_A.pdb:0.0506640000):0.1149160000):0.1026290000):0.0508085000	1uvh_A.pdb:0.3487390000):0.0511650000	2fjc_A.pdb:0.1073400000):0.0195701000	1ji4_A.pdb:0.2405370000):0.0604493000	(((1ji5_A.pdb:0.2048750000	1jig_A.pdb:0.0887390000):0.0059220500	(1qgh_A.pdb:0.0873620000	2ux1_A.pdb:0.0633590000):0.0999578000):0.0760172000	(1n1q_A.pdb:0.0212620000	2fzf_A.pdb:0.6992060000):0.0093172300):0.0098070300):0.1159920000	2chp_A.pdb:0.0295750000):0.0320676000	2vzb_A.pdb:0.4476970000):0.4587930000	1otk_A.pdb:0.8001990000):0.2144820000	((((1jk0_A.pdb:0.5296050000	2uw2_A.pdb:0.1694270000):0.1012850000	1w68_A.pdb:0.1250330000):0.3526510000	(1mxr_A.pdb:0.5041800000	(((1oqu_A.pdb:0.1071980000	1r2f_A.pdb:0.1064610000):0.0610060000	1uzr_A.pdb:0.0458870000):0.3807500000	3ee4_A.pdb:0.7889440000):0.0846722000):0.1034220000):0.1888800000	((1mty_B.pdb:0.5302180000	(1mty_D.pdb:0.4632880000	3dhg_A.pdb:0.8703570000):0.4588880000):0.0796063000	(2inc_B.pdb:0.6053430000	2inp_C.pdb:0.4582480000):0.2384380000):0.2515180000):0.2088480000):0.2346550000	1za0_A.pdb:0.8148170000):0.4668950000	(2uw1_A.pdb:0.0603670000	2uw1_B.pdb:0.1281360000):0.1311940000);
(1afr_A.pdb:0.2241300000	(((((((((((1bcf_A.pdb:0.0782620000	3e1q_A.pdb:0.0657820000):0.0462636000	2fkz_A.pdb:0.0416890000):0.0000029543	(((((((1bg7_A.pdb:0.3136640000	1r03_A.pdb:0.0206410000):0.0346705000	(1lb3_A.pdb:0.0298850000	((1z6o_A.pdb:0.4516940000	1z6o_M.pdb:0.1261450000):0.2764670000	2za7_A.pdb:0.0531630000):0.0017099700):0.0651337000):0.1185650000	3e6s_A.pdb:0.0917930000):0.1123560000	2jd7_A.pdb:0.0984700000):0.0108455000	1krq_A.pdb:0.1145300000):0.0156987000	1vlg_A.pdb:0.1458030000):0.0158271000	1eum_A.pdb:0.0361350000):0.2333890000):0.0370079000	1jgc_A.pdb:0.0870250000):0.1409970000	1nfv_A.pdb:0.2238140000):0.0640953000	(1lko_A.pdb:0.2943570000	(1yuz_A.pdb:0.4240980000	3qhb_A.pdb:0.4202300000):0.0839634000):0.1880220000):0.1686230000	(((((1dps_A.pdb:0.1412400000	1jts_A.pdb:0.0960380000):0.1681950000	1o9r_A.pdb:0.0962650000):0.1038400000	(((1tjo_A.pdb:0.1073670000	1tk6_A.pdb:0.0000030000):0.1154120000	(1uvh_A.pdb:0.3166440000	2vzb_A.pdb:0.4061010000):0.0669387000):0.0514098000	2fzf_A.pdb:0.7238550000):0.0244703000):0.1272840000	(((1ji5_A.pdb:0.1498170000	1n1q_A.pdb:0.0205080000):0.0192119000	1jig_A.pdb:0.1038800000):0.0521761000	(1qgh_A.pdb:0.0883160000	2ux1_A.pdb:0.1270740000):0.1101460000):0.0000020171):0.0225350000	((1ji4_A.pdb:0.1486510000	2fjc_A.pdb:0.0513430000):0.0782915000	2chp_A.pdb:0.0480780000):0.0089326200):0.0674223000):0.2334180000	1otk_A.pdb:0.9175660000):0.6050950000	((((1jk0_A.pdb:0.4553820000	2uw2_A.pdb:0.2156960000):0.0882147000	1w68_A.pdb:0.1562840000):0.2451210000	((1mxr_A.pdb:0.5186340000	3ee4_A.pdb:0.8782750000):0.1005910000	((1oqu_A.pdb:0.1465510000	1uzr_A.pdb:0.1071150000):0.0734481000	1r2f_A.pdb:0.0866130000):0.3542460000):0.1166410000):0.1917270000	(((1mty_B.pdb:0.8161250000	2inc_B.pdb:0.4364420000):0.1187520000	2inp_C.pdb:0.6900690000):0.1222500000	(1mty_D.pdb:0.6950910000	3dhg_A.pdb:0.4924640000):0.3268130000):0.2087110000):0.2050630000):0.1913430000	1za0_A.pdb:0.7705640000):0.5082510000	2uw1_A.pdb:0.0479850000):0.0593417000	2uw1_B.pdb:0.0886230000);
(1afr_A.pdb:0.1490980000	(((((((((1bcf_A.pdb:0.0231620000	3e1q_A.pdb:0.0702270000):0.0501017000	2fkz_A.pdb:0.0453090000):0.0456381000	1jgc_A.pdb:0.1343440000):0.0876109000	((((((((1bg7_A.pdb:0.2094570000	1r03_A.pdb:0.0961740000):0.0297504000	(1lb3_A.pdb:0.0782600000	2za7_A.pdb:0.0663390000):0.0632622000):0.0176447000	(1z6o_A.pdb:0.3410110000	1z6o_M.pdb:0.2436070000):0.0952821000):0.1295590000	3e6s_A.pdb:0.1221420000):0.1033220000	2jd7_A.pdb:0.0697960000):0.0274290000	1krq_A.pdb:0.1066470000):0.0547883000	1vlg_A.pdb:0.1365190000):0.0200809000	1eum_A.pdb:0.0791380000):0.1480270000):0.1016180000	1nfv_A.pdb:0.2034730000):0.0563799000	((((((((((((1dps_A.pdb:0.0820920000	1jts_A.pdb:0.0722380000):0.1703830000	1o9r_A.pdb:0.0509680000):0.2280690000	(1tjo_A.pdb:0.1345000000	1tk6_A.pdb:0.0000030000):0.0960959000):0.1148490000	2vzb_A.pdb:0.3933590000):0.1071620000	(1qgh_A.pdb:0.0627390000	2ux1_A.pdb:0.2112510000):0.1014950000):0.0334818000	1ji5_A.pdb:0.1567730000):0.0142518000	1jig_A.pdb:0.0700580000):0.0727931000	1n1q_A.pdb:0.0605300000):0.0782187000	((1ji4_A.pdb:0.1783160000	2fjc_A.pdb:0.0626430000):0.0362568000	1uvh_A.pdb:0.4164020000):0.0450541000):0.0000020013	2chp_A.pdb:0.0952810000):0.0347196000	2fzf_A.pdb:0.5833690000):0.1387460000	(1lko_A.pdb:0.2443490000	(1yuz_A.pdb:0.6402700000	3qhb_A.pdb:0.3889120000):0.0497462000):0.3166410000):0.0000020215):0.0585725000	1otk_A.pdb:1.1145780000):0.3951000000	1za0_A.pdb:0.5835800000):0.1601090000	((((1jk0_A.pdb:0.3381240000	2uw2_A.pdb:0.2280260000):0.0912600000	1w68_A.pdb:0.1454230000):0.1327250000	(1mxr_A.pdb:0.3506540000	(((1oqu_A.pdb:0.1087280000	1r2f_A.pdb:0.1061220000):0.0714331000	1uzr_A.pdb:0.0283600000):0.2547520000	3ee4_A.pdb:0.8961410000):0.1417430000):0.1985870000):0.1669710000	(((1mty_B.pdb:0.5974900000	2inc_B.pdb:0.4031580000):0.0968321000	2inp_C.pdb:0.7222880000):0.1969100000	(1mty_D.pdb:0.5830540000	3dhg_A.pdb:0.8270670000):0.2543620000):0.2074650000):0.2600340000):0.4134170000	(2uw1_A.pdb:0.0631460000	2uw1_B.pdb:0.1284650000):0.0739357000);
(1afr_A.pdb:0.1720740000	((((((((((1bcf_A.pdb:0.0298020000	3e1q_A.pdb:0.0890950000):0.0112868000	(1jgc_A.pdb:0.1728400000	2fkz_A.pdb:0.0371060000):0.0344944000):0.0991447000	((((((1bg7_A.pdb:0.2446620000	1r03_A.pdb:0.0282890000):0.0732429000	((1lb3_A.pdb:0.0798240000	2za7_A.pdb:0.0464150000):0.1163890000	(1z6o_A.pdb:0.3874920000	1z6o_M.pdb:0.2021650000):0.1750010000):0.0445859000):0.1474080000	3e6s_A.pdb:0.1051600000):0.1057080000	2jd7_A.pdb:0.0697090000):0.0306857000	1krq_A.pdb:0.1058140000):0.0273976000	(1eum_A.pdb:0.0998080000	1vlg_A.pdb:0.1533820000):0.0329486000):0.1571650000):0.0816745000	1nfv_A.pdb:0.2523820000):0.0743283000	((1lko_A.pdb:0.4058260000	1yuz_A.pdb:0.4727320000):0.0856303000	3qhb_A.pdb:0.3857240000):0.2172950000):0.0911081000	((((((1dps_A.pdb:0.1083210000	1jts_A.pdb:0.0877910000):0.0897302000	1o9r_A.pdb:0.0727660000):0.1484740000	(1tjo_A.pdb:0.0487710000	1tk6_A.pdb:0.0509620000):0.1152110000):0.1205310000	(2fzf_A.pdb:0.4393010000	2vzb_A.pdb:0.3873460000):0.0216863000):0.0363454000	(1qgh_A.pdb:0.0985550000	2ux1_A.pdb:0.0963590000):0.1594240000):0.0332128000	(((1ji4_A.pdb:0.1735940000	(1uvh_A.pdb:0.4352530000	2fjc_A.pdb:0.0560110000):0.0141656000):0.0864506000	((1ji5_A.pdb:0.1640810000	1jig_A.pdb:0.0567120000):0.0309256000	1n1q_A.pdb:0.0052440000):0.0314374000):0.0662229000	2chp_A.pdb:0.0940050000):0.0037072900):0.0929852000):0.1045940000	1otk_A.pdb:1.2064770000):0.4756020000	((((1jk0_A.pdb:0.5342720000	2uw2_A.pdb:0.1481380000):0.1378660000	1w68_A.pdb:0.1132140000):0.2819190000	(1mxr_A.pdb:0.3677110000	(((1oqu_A.pdb:0.1162750000	1r2f_A.pdb:0.1130470000):0.1147170000	1uzr_A.pdb:0.0333810000):0.3264000000	3ee4_A.pdb:0.9317630000):0.0467276000):0.1609070000):0.0880590000	(((1mty_B.pdb:0.5529640000	2inc_B.pdb:0.3994950000):0.1572020000	(1mty_D.pdb:0.5277490000	3dhg_A.pdb:0.7857340000):0.3151300000):0.1395420000	2inp_C.pdb:0.7173950000):0.1920250000):0.1879250000):0.1505890000	1za0_A.pdb:0.6229970000):0.4922000000	2uw1_A.pdb:0.0287670000):0.0559832000	2uw1_B.pdb:0.1200850000);
(1afr_A.pdb:0.1728630000	((((((((((1bcf_A.pdb:0.0501750000	3e1q_A.pdb:0.0595950000):0.0409729000	(1jgc_A.pdb:0.1222180000	2fkz_A.pdb:0.0583650000):0.0107774000):0.0428614000	((((((((1bg7_A.pdb:0.2201980000	(1lb3_A.pdb:0.0750710000	2za7_A.pdb:0.0366700000):0.0548231000):0.0520493000	1r03_A.pdb:0.0722650000):0.0743343000	(1z6o_A.pdb:0.3229550000	1z6o_M.pdb:0.2668560000):0.0898267000):0.0769729000	3e6s_A.pdb:0.2124480000):0.0967408000	2jd7_A.pdb:0.0793070000):0.0143516000	1krq_A.pdb:0.1146740000):0.0301393000	1vlg_A.pdb:0.1900190000):0.0210657000	1eum_A.pdb:0.1382310000):0.1997280000):0.1852320000	1nfv_A.pdb:0.1533800000):0.1289620000	((1lko_A.pdb:0.2313330000	1yuz_A.pdb:0.7676120000):0.0971804000	3qhb_A.pdb:0.3933350000):0.5383200000):0.0000022354	((((((((1dps_A.pdb:0.1085770000	1jts_A.pdb:0.0670450000):0.1536230000	1o9r_A.pdb:0.0153460000):0.1777220000	(1tjo_A.pdb:0.0984250000	1tk6_A.pdb:0.0457310000):0.1194120000):0.0880658000	(2fzf_A.pdb:0.7793420000	2vzb_A.pdb:0.3966790000):0.0271492000):0.0398477000	(1qgh_A.pdb:0.0310800000	2ux1_A.pdb:0.1927710000):0.1385900000):0.0115703000	((1ji5_A.pdb:0.1562100000	1jig_A.pdb:0.0991470000):0.0734221000	1n1q_A.pdb:0.0188520000):0.0489465000):0.0099445800	((1ji4_A.pdb:0.2248920000	2fjc_A.pdb:0.0551870000):0.0221288000	1uvh_A.pdb:0.4245150000):0.0658734000):0.0345004000	2chp_A.pdb:0.1356030000):0.1358730000):0.2035830000	1otk_A.pdb:0.7857250000):0.4356230000	((((1jk0_A.pdb:0.4520810000	2uw2_A.pdb:0.2324670000):0.1138610000	1w68_A.pdb:0.1613270000):0.2277790000	((1mxr_A.pdb:0.4581770000	((1oqu_A.pdb:0.1361320000	1r2f_A.pdb:0.1387410000):0.0588951000	1uzr_A.pdb:0.0302250000):0.3876370000):0.0555697000	3ee4_A.pdb:0.6506470000):0.1765960000):0.1317440000	(((1mty_B.pdb:0.7247100000	2inp_C.pdb:0.6736110000):0.0651327000	2inc_B.pdb:0.4969650000):0.1597510000	(1mty_D.pdb:0.5114070000	3dhg_A.pdb:0.6226340000):0.4609420000):0.2250580000):0.1936870000):0.1932660000	1za0_A.pdb:0.5374020000):0.5145010000	2uw1_A.pdb:0.0603360000):0.0465494000	2uw1_B.pdb:0.0879330000);
(1afr_A.pdb:0.1592620000	(((((((((1bcf_A.pdb:0.0721560000	3e1q_A.pdb:0.0930770000):0.0377439000	2fkz_A.pdb:0.0352260000):0.0501115000	1jgc_A.pdb:0.1790940000):0.1367060000	(((((((((1bg7_A.pdb:0.2257600000	1r03_A.pdb:0.0891750000):0.1114410000	1lb3_A.pdb:0.0496020000):0.0475261000	2za7_A.pdb:0.0483030000):0.0943719000	3e6s_A.pdb:0.2678740000):0.0571399000	(1z6o_A.pdb:0.4484510000	1z6o_M.pdb:0.1466580000):0.0970861000):0.1348960000	1krq_A.pdb:0.1726310000):0.0000025380	2jd7_A.pdb:0.0901380000):0.0448549000	1vlg_A.pdb:0.1533450000):0.0686161000	1eum_A.pdb:0.1819950000):0.1880780000):0.1247350000	((1lko_A.pdb:0.2895830000	1yuz_A.pdb:0.4475450000):0.2717240000	3qhb_A.pdb:0.4108080000):0.1971210000):0.0723946000	(((((((1dps_A.pdb:0.1101400000	1jts_A.pdb:0.0882420000):0.1310490000	1o9r_A.pdb:0.0996450000):0.1009010000	(1tjo_A.pdb:0.0636160000	1tk6_A.pdb:0.0181970000):0.1878450000):0.0794136000	(1uvh_A.pdb:0.3028520000	2vzb_A.pdb:0.2615980000):0.0837450000):0.1010300000	((1ji4_A.pdb:0.2302680000	2fjc_A.pdb:0.0482950000):0.0814264000	((((1ji5_A.pdb:0.0849800000	2fzf_A.pdb:0.7921060000):0.0579650000	1jig_A.pdb:0.1115920000):0.0471414000	1n1q_A.pdb:0.0189320000):0.1059140000	(1qgh_A.pdb:0.0107050000	2ux1_A.pdb:0.1668780000):0.1581900000):0.0132030000):0.0449329000):0.0784145000	2chp_A.pdb:0.0870080000):0.2150230000	1nfv_A.pdb:0.3022730000):0.0728701000):0.3348780000	1otk_A.pdb:0.5357760000):0.3082770000	((((1jk0_A.pdb:0.4271550000	2uw2_A.pdb:0.1768920000):0.1358840000	1w68_A.pdb:0.1228710000):0.1978160000	(1mxr_A.pdb:0.4273110000	(((1oqu_A.pdb:0.1317790000	1r2f_A.pdb:0.0849750000):0.0692813000	1uzr_A.pdb:0.0425330000):0.4172630000	3ee4_A.pdb:0.6650550000):0.1325500000):0.1346500000):0.1755120000	((1mty_B.pdb:0.4857870000	2inc_B.pdb:0.5396580000):0.1265820000	((1mty_D.pdb:0.5239620000	3dhg_A.pdb:0.6421500000):0.5464990000	2inp_C.pdb:0.4659070000):0.0588157000):0.3250770000):0.2211820000):0.0685720000	1za0_A.pdb:0.4737550000):0.3833820000	(2uw1_A.pdb:0.0984600000	2uw1_B.pdb:0.0764610000):0.0622878000);
(1afr_A.pdb:0.0994880000	((((((((1bcf_A.pdb:0.0270710000	3e1q_A.pdb:0.0627320000):0.0242114000	2fkz_A.pdb:0.0551720000):0.0101431000	1jgc_A.pdb:0.1239710000):0.0292251000	((((((((((1dps_A.pdb:0.1551730000	1jts_A.pdb:0.0785220000):0.0716989000	1o9r_A.pdb:0.0610690000):0.1936870000	((1tjo_A.pdb:0.0671390000	1tk6_A.pdb:0.0586260000):0.0744176000	2fzf_A.pdb:0.6981360000):0.0681127000):0.0378714000	2vzb_A.pdb:0.2901190000):0.0635078000	(1ji5_A.pdb:0.0657830000	(1qgh_A.pdb:0.0728220000	2ux1_A.pdb:0.1068770000):0.1154880000):0.0091900700):0.0261732000	(1jig_A.pdb:0.1037910000	1n1q_A.pdb:0.0292420000):0.0294382000):0.0213639000	(1uvh_A.pdb:0.3689010000	2fjc_A.pdb:0.0168270000):0.0269446000):0.0352349000	(1ji4_A.pdb:0.0884740000	2chp_A.pdb:0.0803550000):0.0075737700):0.0846781000	((1lko_A.pdb:0.2304030000	1yuz_A.pdb:0.7412980000):0.0134655000	3qhb_A.pdb:0.4710500000):0.3047600000):0.0642858000	1nfv_A.pdb:0.2369690000):0.0780963000):0.0312372000	((((1bg7_A.pdb:0.2409100000	1r03_A.pdb:0.0057140000):0.0894281000	((1lb3_A.pdb:0.0313030000	2za7_A.pdb:0.0570400000):0.0653966000	(1z6o_A.pdb:0.2768750000	1z6o_M.pdb:0.1868350000):0.1735690000):0.0254431000):0.0919148000	3e6s_A.pdb:0.1906640000):0.0894032000	((1eum_A.pdb:0.1522380000	1krq_A.pdb:0.0774480000):0.0332153000	(1vlg_A.pdb:0.0771070000	2jd7_A.pdb:0.0805600000):0.0182676000):0.0300099000):0.0417307000):0.3367490000	1otk_A.pdb:0.9455350000):0.3688210000	1za0_A.pdb:0.5304300000):0.0860161000	((((1jk0_A.pdb:0.4304360000	2uw2_A.pdb:0.1792090000):0.1481570000	1w68_A.pdb:0.1300290000):0.1746920000	(1mxr_A.pdb:0.3695880000	(((1oqu_A.pdb:0.0901920000	1r2f_A.pdb:0.1133920000):0.0592090000	1uzr_A.pdb:0.0583040000):0.1858780000	3ee4_A.pdb:0.6754440000):0.0776604000):0.2234880000):0.0718116000	((1mty_B.pdb:0.7130980000	(2inc_B.pdb:0.3740140000	2inp_C.pdb:0.5869030000):0.1446380000):0.2313950000	(1mty_D.pdb:0.6622890000	3dhg_A.pdb:0.5844830000):0.3154240000):0.1338550000):0.2429260000):0.5789050000	(2uw1_A.pdb:0.0805420000	2uw1_B.pdb:0.1367320000):0.1034590000);
(1afr_A.pdb:0.1070270000	(((((((1bcf_A.pdb:0.0307330000	(((1jgc_A.pdb:0.0919970000	1nfv_A.pdb:0.2902950000):0.1190260000	2fkz_A.pdb:0.0576280000):0.0222978000	3e1q_A.pdb:0.0901190000):0.0278315000):0.0982031000	(((((1bg7_A.pdb:0.2170340000	(1lb3_A.pdb:0.0727820000	2za7_A.pdb:0.0637140000):0.1257820000):0.0506882000	1r03_A.pdb:0.0193910000):0.1761360000	(1z6o_A.pdb:0.5051770000	1z6o_M.pdb:0.2247920000):0.0772469000):0.0829436000	1vlg_A.pdb:0.1336300000):0.0280492000	(((1eum_A.pdb:0.1303450000	3e6s_A.pdb:0.1861440000):0.0699205000	1krq_A.pdb:0.1082400000):0.0505103000	2jd7_A.pdb:0.0882110000):0.0468481000):0.1942020000):0.1203720000	(1lko_A.pdb:0.3759610000	(1yuz_A.pdb:0.4368030000	3qhb_A.pdb:0.4102590000):0.2416610000):0.3531040000):0.0098567400	((((((1dps_A.pdb:0.1670280000	1jts_A.pdb:0.0666440000):0.2207220000	1o9r_A.pdb:0.0869500000):0.0996087000	(1tjo_A.pdb:0.0629310000	1tk6_A.pdb:0.0475210000):0.1092110000):0.2008240000	(1uvh_A.pdb:0.3322350000	2vzb_A.pdb:0.4477520000):0.1490990000):0.0000024019	(((1ji4_A.pdb:0.1749700000	2fjc_A.pdb:0.0801550000):0.1042590000	(1qgh_A.pdb:0.0620870000	2ux1_A.pdb:0.1183660000):0.1221230000):0.0496768000	(((1ji5_A.pdb:0.1858950000	1jig_A.pdb:0.0162880000):0.0772092000	1n1q_A.pdb:0.0585790000):0.0335252000	2chp_A.pdb:0.1130350000):0.0586876000):0.0292096000):0.1510740000	2fzf_A.pdb:0.5693750000):0.0845160000):0.3504830000	1otk_A.pdb:1.0277780000):0.3005230000	(((((1jk0_A.pdb:0.3885990000	2uw2_A.pdb:0.1924920000):0.1168090000	1w68_A.pdb:0.2211940000):0.4296120000	(((1oqu_A.pdb:0.0942000000	1uzr_A.pdb:0.1192400000):0.0393148000	1r2f_A.pdb:0.0731880000):0.2231950000	3ee4_A.pdb:0.6986850000):0.1230670000):0.1140090000	1mxr_A.pdb:0.5006270000):0.1700650000	((1mty_B.pdb:0.8105870000	(2inc_B.pdb:0.4776750000	2inp_C.pdb:0.5411060000):0.0946002000):0.2267280000	(1mty_D.pdb:0.6768710000	3dhg_A.pdb:0.8382730000):0.2706840000):0.2379240000):0.1759550000):0.2371470000	1za0_A.pdb:0.5779750000):0.3808840000	(2uw1_A.pdb:0.0304430000	2uw1_B.pdb:0.1237380000):0.1077170000);
(1afr_A.pdb:0.0827150000	((((((((1bcf_A.pdb:0.0374430000	(2fkz_A.pdb:0.0408070000	3e1q_A.pdb:0.0376090000):0.0352121000):0.0661885000	1jgc_A.pdb:0.1068900000):0.0992844000	((((((1bg7_A.pdb:0.3222750000	1r03_A.pdb:0.0293880000):0.0631194000	(1lb3_A.pdb:0.0426410000	(2za7_A.pdb:0.0077270000	3e6s_A.pdb:0.1820010000):0.0520706000):0.0500534000):0.0578891000	(1z6o_A.pdb:0.4807720000	1z6o_M.pdb:0.1566780000):0.1677700000):0.0587430000	(1krq_A.pdb:0.0641890000	2jd7_A.pdb:0.0842210000):0.0133177000):0.0687744000	1vlg_A.pdb:0.0641650000):0.0453193000	1eum_A.pdb:0.1266960000):0.0937232000):0.1045810000	(1lko_A.pdb:0.2284140000	(1yuz_A.pdb:0.4629810000	3qhb_A.pdb:0.3297740000):0.0658322000):0.2367200000):0.0386848000	((((((((((1dps_A.pdb:0.1170210000	1jts_A.pdb:0.1017520000):0.1072640000	1o9r_A.pdb:0.0967170000):0.1183920000	(1tjo_A.pdb:0.1041420000	1tk6_A.pdb:0.0219310000):0.0874383000):0.0605942000	(1uvh_A.pdb:0.4040070000	2vzb_A.pdb:0.2982000000):0.0965538000):0.1512800000	(1qgh_A.pdb:0.1010950000	2ux1_A.pdb:0.1611880000):0.1694850000):0.0000023709	(((1ji5_A.pdb:0.0849600000	2fzf_A.pdb:0.4411330000):0.0726371000	1n1q_A.pdb:0.0146270000):0.0274455000	1jig_A.pdb:0.1218140000):0.0698276000):0.0484778000	2fjc_A.pdb:0.0891300000):0.0851621000	1ji4_A.pdb:0.2164920000):0.0178461000	2chp_A.pdb:0.0994820000):0.1528860000	1nfv_A.pdb:0.2772290000):0.0192625000):0.1350710000	1otk_A.pdb:0.8608640000):0.4691950000	((((1jk0_A.pdb:0.3844340000	2uw2_A.pdb:0.1386440000):0.1549360000	1w68_A.pdb:0.1109410000):0.2996650000	(1mxr_A.pdb:0.3283480000	(((1oqu_A.pdb:0.1149210000	1r2f_A.pdb:0.0840150000):0.0555124000	1uzr_A.pdb:0.0697370000):0.3492830000	3ee4_A.pdb:0.6977690000):0.0412856000):0.1245510000):0.0788929000	(((1mty_B.pdb:0.6419000000	2inp_C.pdb:0.7424520000):0.0833315000	2inc_B.pdb:0.5002180000):0.0723071000	(1mty_D.pdb:0.6486220000	3dhg_A.pdb:0.8600370000):0.2479370000):0.2312190000):0.2356350000):0.0917767000	1za0_A.pdb:0.6022180000):0.4405490000	(2uw1_A.pdb:0.0508980000	2uw1_B.pdb:0.1116140000):0.0652086000);
(1afr_A.pdb:0.1522820000	(((((((((1bcf_A.pdb:0.0178540000	3e1q_A.pdb:0.0597350000):0.0449242000	(1nfv_A.pdb:0.4015680000	2fkz_A.pdb:0.0435720000):0.0050343300):0.0647638000	1jgc_A.pdb:0.1496970000):0.1516430000	((((((((1bg7_A.pdb:0.2541510000	1r03_A.pdb:0.0427500000):0.1369120000	(1lb3_A.pdb:0.1133430000	2za7_A.pdb:0.0718110000):0.0949014000):0.0884019000	(1z6o_A.pdb:0.3838710000	1z6o_M.pdb:0.2244970000):0.0776779000):0.1352640000	3e6s_A.pdb:0.1750390000):0.0660945000	1krq_A.pdb:0.0979840000):0.0227629000	2jd7_A.pdb:0.0554010000):0.0531191000	1vlg_A.pdb:0.1687530000):0.0625578000	1eum_A.pdb:0.1547320000):0.0485361000):0.1649740000	(1lko_A.pdb:0.4361390000	(1yuz_A.pdb:0.4805340000	3qhb_A.pdb:0.3509440000):0.1492710000):0.2533400000):0.1037580000	(((((((((1dps_A.pdb:0.1011650000	1jts_A.pdb:0.0403730000):0.1305310000	1o9r_A.pdb:0.0999750000):0.1663440000	(1tjo_A.pdb:0.0725240000	1tk6_A.pdb:0.0676380000):0.0820886000):0.0660097000	(2fzf_A.pdb:0.5825390000	2vzb_A.pdb:0.3074670000):0.0294052000):0.1316500000	(1ji5_A.pdb:0.1600550000	1n1q_A.pdb:0.0718560000):0.0471647000):0.0367935000	(1qgh_A.pdb:0.1309100000	2ux1_A.pdb:0.1217670000):0.2179910000):0.0000020516	1jig_A.pdb:0.0748140000):0.0445569000	2chp_A.pdb:0.1352120000):0.0000029124	(1ji4_A.pdb:0.1214060000	(1uvh_A.pdb:0.5663560000	2fjc_A.pdb:0.0709730000):0.0322608000):0.0956104000):0.1113710000):0.1891420000	1otk_A.pdb:1.1256310000):0.3727250000	((((1jk0_A.pdb:0.3838350000	2uw2_A.pdb:0.1612330000):0.1684420000	1w68_A.pdb:0.1097900000):0.2017810000	(1mxr_A.pdb:0.3399450000	(((1oqu_A.pdb:0.1275870000	1r2f_A.pdb:0.1387550000):0.1278790000	1uzr_A.pdb:0.0304480000):0.2213130000	3ee4_A.pdb:1.0331680000):0.0983596000):0.2691240000):0.1948780000	((1mty_B.pdb:0.8771450000	(2inc_B.pdb:0.4538960000	2inp_C.pdb:0.6813410000):0.1534040000):0.1762140000	(1mty_D.pdb:0.6220810000	3dhg_A.pdb:0.5563730000):0.4292570000):0.2442510000):0.1920790000):0.1307490000	1za0_A.pdb:0.5986440000):0.4644760000	(2uw1_A.pdb:0.0534910000	2uw1_B.pdb:0.1686400000):0.0720742000);
(1afr_A.pdb:0.1394970000	(((((((1bcf_A.pdb:0.0568970000	3e1q_A.pdb:0.0444000000):0.0201044000	2fkz_A.pdb:0.0298190000):0.0673880000	1jgc_A.pdb:0.1045240000):0.1293430000	(((((((1bg7_A.pdb:0.2580440000	1r03_A.pdb:0.0865390000):0.0628969000	((1lb3_A.pdb:0.0992250000	2za7_A.pdb:0.0403410000):0.0477307000	(1z6o_A.pdb:0.3914330000	1z6o_M.pdb:0.2180280000):0.1175800000):0.0284986000):0.0924978000	3e6s_A.pdb:0.1628000000):0.1361550000	2jd7_A.pdb:0.0755560000):0.0197936000	1krq_A.pdb:0.1004800000):0.0726971000	1vlg_A.pdb:0.1532080000):0.0555576000	1eum_A.pdb:0.1108680000):0.1723020000):0.0421791000	(((((((((((1dps_A.pdb:0.1325720000	1jts_A.pdb:0.0291540000):0.1058270000	1o9r_A.pdb:0.0555450000):0.1420070000	(1tjo_A.pdb:0.0516290000	1tk6_A.pdb:0.0584130000):0.2302470000):0.0733380000	(2fzf_A.pdb:0.5641290000	2vzb_A.pdb:0.3661530000):0.0239395000):0.0203719000	(1qgh_A.pdb:0.1082090000	2ux1_A.pdb:0.1636900000):0.1720190000):0.0236389000	((1ji5_A.pdb:0.1508600000	1n1q_A.pdb:0.0295510000):0.0387350000	1jig_A.pdb:0.1169030000):0.0748818000):0.0273066000	(1uvh_A.pdb:0.4340640000	2fjc_A.pdb:0.0507490000):0.0416538000):0.0739443000	(1ji4_A.pdb:0.1980720000	2chp_A.pdb:0.1108350000):0.0143741000):0.0813771000	1nfv_A.pdb:0.2971690000):0.0363212000	1otk_A.pdb:0.8959920000):0.0838075000	((1lko_A.pdb:0.2403880000	1yuz_A.pdb:0.6052940000):0.1609350000	3qhb_A.pdb:0.3656900000):0.2679360000):0.1013210000):0.4591760000	((((1jk0_A.pdb:0.3448410000	2uw2_A.pdb:0.1077140000):0.1519150000	1w68_A.pdb:0.0942070000):0.2218510000	(1mxr_A.pdb:0.3845270000	((1oqu_A.pdb:0.0815360000	(1r2f_A.pdb:0.1068970000	1uzr_A.pdb:0.0652520000):0.0616482000):0.2856370000	3ee4_A.pdb:0.6850000000):0.1100740000):0.0748654000):0.1148910000	(((1mty_B.pdb:0.5806730000	2inc_B.pdb:0.3927230000):0.1345740000	2inp_C.pdb:0.5967970000):0.0905637000	(1mty_D.pdb:0.5181520000	3dhg_A.pdb:0.7874130000):0.4340350000):0.2131210000):0.2683570000):0.0000020858	1za0_A.pdb:0.6320180000):0.4671000000	(2uw1_A.pdb:0.1132240000	2uw1_B.pdb:0.1245670000):0.0501455000);
(1afr_A.pdb:0.0641780000	((((((((1bcf_A.pdb:0.0492380000	3e1q_A.pdb:0.0515100000):0.0381799000	2fkz_A.pdb:0.0756070000):0.0493231000	1jgc_A.pdb:0.1066840000):0.1598160000	(((((((((1bg7_A.pdb:0.2310660000	1r03_A.pdb:0.0487360000):0.0659393000	(1lb3_A.pdb:0.0504470000	2za7_A.pdb:0.0566470000):0.0993550000):0.0646750000	(1z6o_A.pdb:0.2978030000	1z6o_M.pdb:0.2920450000):0.1083630000):0.0718808000	3e6s_A.pdb:0.1491370000):0.0883371000	1krq_A.pdb:0.1136170000):0.0273524000	2jd7_A.pdb:0.1000110000):0.0402619000	1vlg_A.pdb:0.1113020000):0.0110527000	1eum_A.pdb:0.2035390000):0.1092440000	1nfv_A.pdb:0.2584600000):0.0625397000):0.0917780000	((1lko_A.pdb:0.3904040000	1yuz_A.pdb:0.4185700000):0.2981360000	3qhb_A.pdb:0.4965410000):0.1520990000):0.0800311000	((((((((1dps_A.pdb:0.1180910000	1jts_A.pdb:0.1020440000):0.1524270000	1o9r_A.pdb:0.0471400000):0.1318730000	(1tjo_A.pdb:0.1050520000	1tk6_A.pdb:0.0166240000):0.1305730000):0.1276820000	2vzb_A.pdb:0.4966520000):0.0139640000	(1qgh_A.pdb:0.0000020000	2ux1_A.pdb:0.1754650000):0.1137830000):0.0975777000	(((1ji5_A.pdb:0.1316000000	1jig_A.pdb:0.1501580000):0.0752378000	1n1q_A.pdb:0.0000030000):0.0487058000	2fzf_A.pdb:0.7000380000):0.0508227000):0.0246864000	(1ji4_A.pdb:0.2027800000	(1uvh_A.pdb:0.3538500000	2fjc_A.pdb:0.0917870000):0.0136376000):0.0831396000):0.0179495000	(1otk_A.pdb:1.1274120000	2chp_A.pdb:0.0249980000):0.1759960000):0.0601606000):0.5518050000	((((1jk0_A.pdb:0.4177490000	2uw2_A.pdb:0.1946090000):0.1167150000	1w68_A.pdb:0.1201400000):0.2712670000	(1mxr_A.pdb:0.4147230000	(((1oqu_A.pdb:0.1409690000	1r2f_A.pdb:0.1113350000):0.0606773000	1uzr_A.pdb:0.0604050000):0.3374110000	3ee4_A.pdb:0.9062610000):0.0896717000):0.1187620000):0.1231120000	(((1mty_B.pdb:0.6567800000	2inc_B.pdb:0.4462170000):0.1306940000	2inp_C.pdb:0.6513940000):0.1829100000	(1mty_D.pdb:0.4235420000	3dhg_A.pdb:0.6743820000):0.5627500000):0.2057900000):0.3797670000):0.0933616000	1za0_A.pdb:0.4846960000):0.4974620000	(2uw1_A.pdb:0.0930680000	2uw1_B.pdb:0.1317150000):0.1026730000);
(1afr_A.pdb:0.1263120000	((((((((((1bcf_A.pdb:0.0428050000	3e1q_A.pdb:0.0681860000):0.0150257000	(1jgc_A.pdb:0.1635730000	2fkz_A.pdb:0.0372460000):0.0154855000):0.0425547000	1nfv_A.pdb:0.2740010000):0.0888806000	((((((1bg7_A.pdb:0.2495420000	1r03_A.pdb:0.0044970000):0.0909994000	(1lb3_A.pdb:0.0600530000	2za7_A.pdb:0.0595350000):0.0969873000):0.0536697000	3e6s_A.pdb:0.1715180000):0.0298244000	(1z6o_A.pdb:0.3574760000	1z6o_M.pdb:0.1859440000):0.1497770000):0.0631630000	1eum_A.pdb:0.1500870000):0.0304723000	(1krq_A.pdb:0.0913680000	(1vlg_A.pdb:0.1482510000	2jd7_A.pdb:0.0893510000):0.0199347000):0.0315628000):0.0453762000):0.0970425000	(1lko_A.pdb:0.3754520000	(1yuz_A.pdb:0.3392750000	3qhb_A.pdb:0.4167190000):0.1044780000):0.1979840000):0.1378540000	((((((((1dps_A.pdb:0.0814170000	1jts_A.pdb:0.0379600000):0.1184080000	1o9r_A.pdb:0.1091900000):0.0973540000	(1tjo_A.pdb:0.0415710000	1tk6_A.pdb:0.0486660000):0.1145680000):0.1514450000	(1qgh_A.pdb:0.0716880000	2ux1_A.pdb:0.0676230000):0.1535880000):0.0214303000	((1ji4_A.pdb:0.1589940000	1ji5_A.pdb:0.0394820000):0.0714102000	(1jig_A.pdb:0.1419930000	1n1q_A.pdb:0.0085350000):0.0316620000):0.0668167000):0.0538571000	2fjc_A.pdb:0.1562300000):0.0100348000	(1uvh_A.pdb:0.3990840000	2vzb_A.pdb:0.2722470000):0.0660067000):0.0181988000	2chp_A.pdb:0.1125130000):0.0874307000):0.1251080000	2fzf_A.pdb:0.5270360000):0.0452887000	1otk_A.pdb:1.0151310000):0.1298000000	((((1jk0_A.pdb:0.3776740000	2uw2_A.pdb:0.1364120000):0.1251890000	1w68_A.pdb:0.1884000000):0.1878030000	(1mxr_A.pdb:0.5867040000	(((1oqu_A.pdb:0.0965490000	1r2f_A.pdb:0.1141510000):0.0260384000	1uzr_A.pdb:0.0616820000):0.2194900000	3ee4_A.pdb:0.6513240000):0.0968118000):0.2061940000):0.0875534000	(((1mty_B.pdb:0.6829100000	2inc_B.pdb:0.3280330000):0.1684020000	2inp_C.pdb:0.6359570000):0.1519380000	(1mty_D.pdb:0.6352910000	3dhg_A.pdb:0.4644650000):0.4303660000):0.1179190000):0.2797620000):0.1901500000	1za0_A.pdb:0.5873800000):0.4188060000	(2uw1_A.pdb:0.0933090000	2uw1_B.pdb:0.1604850000):0.1001530000);
(1afr_A.pdb:0.1365020000	(((((((((1bcf_A.pdb:0.0182870000	3e1q_A.pdb:0.1187900000):0.0106905000	(1jgc_A.pdb:0.2538400000	2fkz_A.pdb:0.0432980000):0.0291368000):0.1056410000	1nfv_A.pdb:0.2902840000):0.1602170000	((((1bg7_A.pdb:0.2404510000	(1lb3_A.pdb:0.0859130000	(2za7_A.pdb:0.0142370000	3e6s_A.pdb:0.3299950000):0.0507950000):0.1312130000):0.0378545000	1r03_A.pdb:0.0744640000):0.1108030000	(1z6o_A.pdb:0.3848630000	1z6o_M.pdb:0.3011140000):0.0928223000):0.1077750000	(((1eum_A.pdb:0.1395490000	1krq_A.pdb:0.0851640000):0.0593094000	2jd7_A.pdb:0.0799240000):0.0609266000	1vlg_A.pdb:0.1266170000):0.0476160000):0.2227910000):0.0574202000	((1lko_A.pdb:0.4634480000	1yuz_A.pdb:0.5406850000):0.1884470000	3qhb_A.pdb:0.2875900000):0.4023100000):0.0282375000	(((((((1dps_A.pdb:0.1247290000	1jts_A.pdb:0.0892640000):0.0911537000	1o9r_A.pdb:0.0820500000):0.1793660000	(1tjo_A.pdb:0.0813230000	1tk6_A.pdb:0.0066400000):0.1339390000):0.1496010000	(((1qgh_A.pdb:0.0643170000	2ux1_A.pdb:0.1449100000):0.1349540000	2fjc_A.pdb:0.0922520000):0.0236519000	(1uvh_A.pdb:0.3565390000	2vzb_A.pdb:0.3061920000):0.0547815000):0.0269702000):0.0071555800	(((1ji4_A.pdb:0.1838810000	1ji5_A.pdb:0.1035270000):0.0952114000	1jig_A.pdb:0.0563310000):0.0946007000	1n1q_A.pdb:0.0000030000):0.1185530000):0.0204631000	2chp_A.pdb:0.0654220000):0.0288640000	2fzf_A.pdb:0.5243230000):0.2130100000):0.2819190000	1otk_A.pdb:1.0629680000):0.2027550000	(((((1jk0_A.pdb:0.4217120000	2uw2_A.pdb:0.1566910000):0.0969960000	1w68_A.pdb:0.1784970000):0.2572180000	(1mxr_A.pdb:0.3473320000	(((1oqu_A.pdb:0.0654130000	1r2f_A.pdb:0.1398980000):0.0574539000	1uzr_A.pdb:0.0333010000):0.3225980000	3ee4_A.pdb:0.7232800000):0.0974140000):0.2224170000):0.1848000000	((1mty_B.pdb:0.7476020000	2inp_C.pdb:0.4968670000):0.0673051000	2inc_B.pdb:0.5101820000):0.2984730000):0.0252430000	(1mty_D.pdb:0.5552470000	3dhg_A.pdb:0.6724040000):0.2646690000):0.2915460000):0.0735288000	1za0_A.pdb:0.5373120000):0.4980660000	(2uw1_A.pdb:0.0998280000	2uw1_B.pdb:0.1658650000):0.0314177000);
(1afr_A.pdb:0.1899240000	(((((((((1bcf_A.pdb:0.0392480000	3e1q_A.pdb:0.0516660000):0.0050526400	(1jgc_A.pdb:0.1644650000	2fkz_A.pdb:0.0198350000):0.0629652000):0.1258510000	(((((((1bg7_A.pdb:0.1933610000	((1lb3_A.pdb:0.0712460000	2za7_A.pdb:0.0279790000):0.0164087000	(1z6o_A.pdb:0.4000190000	1z6o_M.pdb:0.1777300000):0.1609060000):0.0256344000):0.0330408000	1r03_A.pdb:0.0767050000):0.1456980000	3e6s_A.pdb:0.0878650000):0.0899200000	2jd7_A.pdb:0.0620860000):0.0530680000	1krq_A.pdb:0.0710930000):0.0379186000	1eum_A.pdb:0.0949240000):0.0827706000	1vlg_A.pdb:0.0715590000):0.1593140000):0.1296730000	((1lko_A.pdb:0.1813000000	1yuz_A.pdb:0.7227580000):0.1063090000	3qhb_A.pdb:0.4576350000):0.4146860000):0.0331920000	((((((((1dps_A.pdb:0.1199270000	1jts_A.pdb:0.0911230000):0.1451710000	1o9r_A.pdb:0.0653140000):0.1996270000	(1tjo_A.pdb:0.0946580000	1tk6_A.pdb:0.0000030000):0.1552940000):0.0992481000	((1qgh_A.pdb:0.0519250000	2ux1_A.pdb:0.1124330000):0.1232680000	2vzb_A.pdb:0.3563420000):0.0288870000):0.0270468000	((1ji5_A.pdb:0.1892880000	1jig_A.pdb:0.0155810000):0.0957586000	(1n1q_A.pdb:0.0060460000	2fzf_A.pdb:0.7331250000):0.0294537000):0.0780645000):0.0154653000	((1ji4_A.pdb:0.1704520000	2fjc_A.pdb:0.0494750000):0.0481284000	1uvh_A.pdb:0.3747510000):0.0449579000):0.0231670000	2chp_A.pdb:0.0307140000):0.1784280000	1nfv_A.pdb:0.3734010000):0.0455604000):0.2385890000	1otk_A.pdb:0.8858160000):0.4324350000	((((1jk0_A.pdb:0.4597440000	2uw2_A.pdb:0.2221120000):0.0846783000	1w68_A.pdb:0.1675500000):0.2766940000	((1mxr_A.pdb:0.2819780000	3ee4_A.pdb:0.8748870000):0.0434229000	((1oqu_A.pdb:0.1287850000	1r2f_A.pdb:0.1053710000):0.0751946000	1uzr_A.pdb:0.0222740000):0.5547410000):0.1398620000):0.2258220000	((1mty_B.pdb:0.7173600000	(2inc_B.pdb:0.5720580000	2inp_C.pdb:0.5930090000):0.0914153000):0.1275870000	(1mty_D.pdb:0.5601860000	3dhg_A.pdb:0.7550530000):0.3772170000):0.0963456000):0.1845490000):0.0800748000	1za0_A.pdb:0.6727770000):0.4794360000	2uw1_A.pdb:0.0060380000):0.0787862000	2uw1_B.pdb:0.1216900000);
(1afr_A.pdb:0.1207790000	((((((((((1bcf_A.pdb:0.0842390000	3e1q_A.pdb:0.0426130000):0.0231773000	2fkz_A.pdb:0.0524330000):0.0269278000	(((((((1bg7_A.pdb:0.1773780000	(1lb3_A.pdb:0.0433120000	2za7_A.pdb:0.0494050000):0.0747136000):0.0455844000	1r03_A.pdb:0.0425250000):0.0110849000	(1z6o_A.pdb:0.3287520000	1z6o_M.pdb:0.1591290000):0.1889350000):0.1349310000	3e6s_A.pdb:0.1021680000):0.0571062000	2jd7_A.pdb:0.0727730000):0.0370766000	1krq_A.pdb:0.0755530000):0.0334277000	(1eum_A.pdb:0.1302620000	1vlg_A.pdb:0.1558100000):0.0341708000):0.2119960000):0.0426525000	1jgc_A.pdb:0.1037250000):0.0974445000	1nfv_A.pdb:0.2020430000):0.1500600000	(1lko_A.pdb:0.2848230000	(1yuz_A.pdb:0.4207700000	3qhb_A.pdb:0.4284690000):0.0916516000):0.2294390000):0.0320489000	((((((((1dps_A.pdb:0.0737590000	1jts_A.pdb:0.0600300000):0.1631210000	1o9r_A.pdb:0.0358500000):0.1530000000	(1tjo_A.pdb:0.0517920000	1tk6_A.pdb:0.0461240000):0.0838998000):0.0742808000	(2fzf_A.pdb:0.7593330000	2vzb_A.pdb:0.3970190000):0.0000024874):0.0702211000	(1qgh_A.pdb:0.0451230000	2ux1_A.pdb:0.1290880000):0.1446880000):0.0368945000	((1ji5_A.pdb:0.1851980000	1jig_A.pdb:0.1052150000):0.0357652000	1n1q_A.pdb:0.0112930000):0.0719855000):0.0217081000	((1ji4_A.pdb:0.1378850000	2fjc_A.pdb:0.0661590000):0.0291743000	1uvh_A.pdb:0.3704060000):0.0354164000):0.0000024919	2chp_A.pdb:0.1161040000):0.1561010000):0.3426680000	1otk_A.pdb:0.9331100000):0.4841760000	((((1jk0_A.pdb:0.3984610000	2uw2_A.pdb:0.2192680000):0.1113490000	1w68_A.pdb:0.1211220000):0.3202720000	((1mxr_A.pdb:0.2736470000	3ee4_A.pdb:0.8242450000):0.0843643000	((1oqu_A.pdb:0.1144620000	1r2f_A.pdb:0.0864100000):0.0586290000	1uzr_A.pdb:0.0750950000):0.4026450000):0.1264240000):0.1329700000	(((1mty_B.pdb:0.5046970000	2inp_C.pdb:0.5916570000):0.0299517000	2inc_B.pdb:0.5326790000):0.1323800000	(1mty_D.pdb:0.5313590000	3dhg_A.pdb:0.8290080000):0.3184910000):0.1767220000):0.1945690000):0.0675846000	1za0_A.pdb:0.5262860000):0.4268330000	(2uw1_A.pdb:0.0497640000	2uw1_B.pdb:0.1391300000):0.0813267000);
(1afr_A.pdb:0.1916620000	((((((((1bcf_A.pdb:0.0581340000	3e1q_A.pdb:0.0970430000):0.0305222000	(1jgc_A.pdb:0.0759980000	2fkz_A.pdb:0.0570140000):0.0662728000):0.0757532000	(((((((1bg7_A.pdb:0.2931640000	1r03_A.pdb:0.0228390000):0.0820638000	((1lb3_A.pdb:0.1023480000	2za7_A.pdb:0.0236360000):0.0602612000	(1z6o_A.pdb:0.4687550000	1z6o_M.pdb:0.1649980000):0.2005460000):0.0326955000):0.1952140000	3e6s_A.pdb:0.1269210000):0.1151370000	1krq_A.pdb:0.0484090000):0.0227537000	2jd7_A.pdb:0.1065890000):0.0414790000	1eum_A.pdb:0.1094660000):0.0085647100	1vlg_A.pdb:0.0757960000):0.1165120000):0.0821400000	((((((((((((1dps_A.pdb:0.1546140000	1jts_A.pdb:0.0448460000):0.2153440000	1o9r_A.pdb:0.0924350000):0.1372390000	(1tjo_A.pdb:0.0342540000	1tk6_A.pdb:0.0304660000):0.1300600000):0.0935980000	2fzf_A.pdb:0.4320250000):0.0101587000	2vzb_A.pdb:0.4625530000):0.0996805000	1ji5_A.pdb:0.1086600000):0.0556413000	1jig_A.pdb:0.1403910000):0.0257005000	(1qgh_A.pdb:0.0731670000	2ux1_A.pdb:0.1688340000):0.1486630000):0.0103865000	1n1q_A.pdb:0.0663540000):0.0103308000	((1ji4_A.pdb:0.1583100000	2fjc_A.pdb:0.0528120000):0.0338722000	1uvh_A.pdb:0.5044190000):0.0309397000):0.0180110000	2chp_A.pdb:0.1408990000):0.1219390000	(((1lko_A.pdb:0.2405280000	1yuz_A.pdb:0.5182010000):0.2091200000	3qhb_A.pdb:0.4556330000):0.0842399000	1nfv_A.pdb:0.3738990000):0.0203955000):0.0349779000):0.2122130000	1otk_A.pdb:1.0550410000):0.3900750000	((((1jk0_A.pdb:0.4454500000	2uw2_A.pdb:0.1881490000):0.0800183000	1w68_A.pdb:0.1179720000):0.3799360000	(1mxr_A.pdb:0.2694270000	(((1oqu_A.pdb:0.1233640000	1r2f_A.pdb:0.0837530000):0.0592864000	1uzr_A.pdb:0.0322420000):0.2858930000	3ee4_A.pdb:0.7609710000):0.1478050000):0.1095400000):0.1340440000	((1mty_B.pdb:0.8338840000	(2inc_B.pdb:0.4764920000	2inp_C.pdb:0.5716150000):0.0686595000):0.1583770000	(1mty_D.pdb:0.6203410000	3dhg_A.pdb:0.6862920000):0.5525150000):0.2738930000):0.1528560000):0.0653991000	1za0_A.pdb:0.5859920000):0.3451300000	2uw1_A.pdb:0.0254180000):0.0422795000	2uw1_B.pdb:0.1388210000);
(1afr_A.pdb:0.1656810000	((((((((1bcf_A.pdb:0.0209270000	(1jgc_A.pdb:0.1854860000	(2fkz_A.pdb:0.0363400000	3e1q_A.pdb:0.0436490000):0.0255450000):0.0341543000):0.1504430000	((((1bg7_A.pdb:0.3041460000	1r03_A.pdb:0.0403160000):0.0616329000	((1lb3_A.pdb:0.0520420000	2za7_A.pdb:0.0430030000):0.0575793000	3e6s_A.pdb:0.2189260000):0.0633249000):0.0644673000	(1z6o_A.pdb:0.4389560000	1z6o_M.pdb:0.1938940000):0.1554680000):0.0534865000	(((1eum_A.pdb:0.1219080000	1krq_A.pdb:0.1137390000):0.0310338000	2jd7_A.pdb:0.1063920000):0.0181044000	1vlg_A.pdb:0.1160750000):0.0603522000):0.1141320000):0.0912978000	(((1lko_A.pdb:0.3017080000	1yuz_A.pdb:0.5222130000):0.1194960000	3qhb_A.pdb:0.3554610000):0.2353520000	1nfv_A.pdb:0.3410640000):0.0743592000):0.0742195000	((((((((1dps_A.pdb:0.1536270000	1jts_A.pdb:0.0893210000):0.1298060000	1o9r_A.pdb:0.0715500000):0.2108310000	(1tjo_A.pdb:0.1158150000	1tk6_A.pdb:0.0065570000):0.0774586000):0.0992894000	(1uvh_A.pdb:0.3005940000	2vzb_A.pdb:0.3509000000):0.1099860000):0.1219160000	(((1ji4_A.pdb:0.1386980000	1ji5_A.pdb:0.0978710000):0.0497418000	(1jig_A.pdb:0.0719810000	1n1q_A.pdb:0.0312570000):0.0687047000):0.0489539000	(1qgh_A.pdb:0.1265700000	2ux1_A.pdb:0.0917080000):0.1751960000):0.0157410000):0.0173579000	2chp_A.pdb:0.1302870000):0.0391732000	2fjc_A.pdb:0.0609360000):0.0683066000	2fzf_A.pdb:0.6272350000):0.0831750000):0.0673525000	1otk_A.pdb:1.0235040000):0.3681930000	((1mty_B.pdb:0.6407460000	(2inc_B.pdb:0.4697640000	2inp_C.pdb:0.6992170000):0.1162390000):0.0646731000	(1mty_D.pdb:0.5584820000	3dhg_A.pdb:0.7267930000):0.3478760000):0.2363840000):0.1230620000	(((1jk0_A.pdb:0.4139800000	2uw2_A.pdb:0.1202680000):0.1389820000	1w68_A.pdb:0.1095640000):0.3070080000	((1mxr_A.pdb:0.3400760000	3ee4_A.pdb:0.7834980000):0.0712009000	((1oqu_A.pdb:0.1596420000	1r2f_A.pdb:0.1413520000):0.0724067000	1uzr_A.pdb:0.0324700000):0.4101880000):0.1457410000):0.0870766000):0.2230030000	1za0_A.pdb:0.6751180000):0.4377930000	(2uw1_A.pdb:0.0506300000	2uw1_B.pdb:0.1387430000):0.0408601000);
(1afr_A.pdb:0.1936970000	(((((((((1bcf_A.pdb:0.0849700000	3e1q_A.pdb:0.0765080000):0.0369433000	(1jgc_A.pdb:0.2074330000	2fkz_A.pdb:0.0497650000):0.0192516000):0.1021100000	(((((((1bg7_A.pdb:0.2242380000	1r03_A.pdb:0.1046270000):0.0863269000	(1z6o_A.pdb:0.4145110000	1z6o_M.pdb:0.2948030000):0.1937790000):0.0383675000	(1lb3_A.pdb:0.1368540000	2za7_A.pdb:0.0100900000):0.0624042000):0.1809950000	3e6s_A.pdb:0.1266580000):0.1835080000	2jd7_A.pdb:0.1181270000):0.0501434000	1krq_A.pdb:0.1012970000):0.0088029800	(1eum_A.pdb:0.0639570000	1vlg_A.pdb:0.1460570000):0.0395188000):0.2500970000):0.0925640000	1nfv_A.pdb:0.3187600000):0.1056930000	(((((((((1dps_A.pdb:0.1691390000	1jts_A.pdb:0.0722690000):0.1399900000	1o9r_A.pdb:0.0399220000):0.1991380000	(1tjo_A.pdb:0.0612620000	1tk6_A.pdb:0.0422320000):0.1111470000):0.2366080000	(2fzf_A.pdb:0.5539210000	2vzb_A.pdb:0.3987300000):0.0444059000):0.0773859000	(1qgh_A.pdb:0.0334870000	2ux1_A.pdb:0.1856130000):0.1166010000):0.0362246000	((1ji5_A.pdb:0.2340050000	1jig_A.pdb:0.0850490000):0.0623935000	1n1q_A.pdb:0.0000030000):0.1168000000):0.0192971000	2chp_A.pdb:0.1163650000):0.0327201000	((1ji4_A.pdb:0.1849480000	2fjc_A.pdb:0.0679880000):0.0114981000	1uvh_A.pdb:0.6284530000):0.0497588000):0.0931783000	((1lko_A.pdb:0.4861640000	1yuz_A.pdb:0.5966180000):0.0574782000	3qhb_A.pdb:0.4368340000):0.3629200000):0.0000021623):0.4285210000	1otk_A.pdb:1.3113140000):0.2455570000	((((1jk0_A.pdb:0.3535750000	2uw2_A.pdb:0.1803770000):0.1632350000	1w68_A.pdb:0.1248200000):0.3829380000	(1mxr_A.pdb:0.3412530000	(((1oqu_A.pdb:0.1253120000	1r2f_A.pdb:0.1003200000):0.0686323000	1uzr_A.pdb:0.0287180000):0.3478180000	3ee4_A.pdb:0.7816910000):0.0696354000):0.1774200000):0.1113810000	(((1mty_B.pdb:0.5066560000	2inc_B.pdb:0.5357180000):0.2061100000	2inp_C.pdb:0.6304080000):0.1114300000	(1mty_D.pdb:0.5173640000	3dhg_A.pdb:0.6446160000):0.5267380000):0.2512730000):0.2069970000):0.1413440000	1za0_A.pdb:0.7364880000):0.5070350000	2uw1_A.pdb:0.0436700000):0.0957065000	2uw1_B.pdb:0.1379060000);
(1afr_A.pdb:0.1382170000	((((((((((((((1bcf_A.pdb:0.0367500000	3e1q_A.pdb:0.0585740000):0.0602390000	((((1bg7_A.pdb:0.2474690000	1r03_A.pdb:0.0000030000):0.0753508000	((1lb3_A.pdb:0.0598560000	2za7_A.pdb:0.0141660000):0.0731404000	(1z6o_A.pdb:0.4203250000	1z6o_M.pdb:0.1654010000):0.1067960000):0.0423799000):0.1117650000	((1eum_A.pdb:0.0692010000	(1krq_A.pdb:0.0796270000	(1vlg_A.pdb:0.1518220000	2jd7_A.pdb:0.0900220000):0.0383727000):0.0547344000):0.0552149000	3e6s_A.pdb:0.1403990000):0.0326997000):0.2987690000	2fkz_A.pdb:0.0379390000):0.0241453000):0.0409434000	1jgc_A.pdb:0.1296800000):0.0819113000	1nfv_A.pdb:0.2479400000):0.1093450000	((1lko_A.pdb:0.2541720000	1yuz_A.pdb:0.5776490000):0.1143360000	3qhb_A.pdb:0.4273420000):0.2752860000):0.1507880000	(1ji4_A.pdb:0.2031330000	2fjc_A.pdb:0.0778990000):0.0151692000):0.0382268000	((1ji5_A.pdb:0.2056590000	1jig_A.pdb:0.0763380000):0.0483322000	1n1q_A.pdb:0.0235300000):0.0291738000):0.0240771000	(1qgh_A.pdb:0.0573100000	2ux1_A.pdb:0.1254080000):0.1457610000):0.0000029178	((((1dps_A.pdb:0.1583440000	1jts_A.pdb:0.0409000000):0.1074270000	1o9r_A.pdb:0.0163770000):0.1663370000	(1tjo_A.pdb:0.0842580000	1tk6_A.pdb:0.0000020000):0.0834235000):0.0785337000	1uvh_A.pdb:0.4185170000):0.1617850000):0.0880673000	2vzb_A.pdb:0.2582490000):0.0243893000	2chp_A.pdb:0.0150210000):0.2677340000	2fzf_A.pdb:0.6085460000):0.2511420000	1otk_A.pdb:0.8543410000):0.3358850000	(((((1jk0_A.pdb:0.5082060000	2uw2_A.pdb:0.1637000000):0.1165860000	1w68_A.pdb:0.1067350000):0.2023820000	((1mxr_A.pdb:0.5344820000	(1oqu_A.pdb:0.0415760000	(1r2f_A.pdb:0.1684260000	1uzr_A.pdb:0.1297030000):0.0666352000):0.4232200000):0.0894053000	3ee4_A.pdb:0.7560320000):0.2074800000):0.1420000000	(((1mty_B.pdb:0.6726350000	2inp_C.pdb:0.5523950000):0.0970326000	2inc_B.pdb:0.6789280000):0.0933890000	(1mty_D.pdb:0.5093820000	3dhg_A.pdb:1.0164990000):0.5203170000):0.1630540000):0.4407000000	1za0_A.pdb:0.4075070000):0.0885921000):0.4070050000	(2uw1_A.pdb:0.1185940000	2uw1_B.pdb:0.1073170000):0.0647080000);
(1afr_A.pdb:0.2598130000	(((((((((1bcf_A.pdb:0.0331120000	(2fkz_A.pdb:0.0152190000	3e1q_A.pdb:0.0880040000):0.0359601000):0.0441231000	1jgc_A.pdb:0.1664110000):0.1225870000	(((((((1bg7_A.pdb:0.2599140000	(1lb3_A.pdb:0.0792500000	1r03_A.pdb:0.1069790000):0.0267380000):0.0449731000	2za7_A.pdb:0.0216280000):0.0892210000	((1z6o_A.pdb:0.4734860000	1z6o_M.pdb:0.2059440000):0.1387850000	3e6s_A.pdb:0.1055630000):0.0139844000):0.1682590000	2jd7_A.pdb:0.0986330000):0.0240679000	1krq_A.pdb:0.0970830000):0.0449930000	1vlg_A.pdb:0.0931050000):0.0328438000	1eum_A.pdb:0.2289420000):0.1664140000):0.0456149000	((1lko_A.pdb:0.2655710000	1yuz_A.pdb:0.8281520000):0.1906660000	3qhb_A.pdb:0.3951080000):0.2575420000):0.0270547000	(((((((1dps_A.pdb:0.1385070000	1jts_A.pdb:0.0397690000):0.0439451000	1o9r_A.pdb:0.1158510000):0.2239680000	(1tjo_A.pdb:0.0421830000	1tk6_A.pdb:0.0331950000):0.1036540000):0.0403452000	(1uvh_A.pdb:0.3832020000	2vzb_A.pdb:0.2693800000):0.0923945000):0.0780060000	(((1ji4_A.pdb:0.1679260000	(1ji5_A.pdb:0.1279450000	(1jig_A.pdb:0.0718000000	1n1q_A.pdb:0.0000030000):0.0788357000):0.0178305000):0.0204410000	2fjc_A.pdb:0.1535430000):0.0095650900	(1qgh_A.pdb:0.0668620000	2ux1_A.pdb:0.1256690000):0.1559670000):0.0616896000):0.0296608000	(2chp_A.pdb:0.0891580000	2fzf_A.pdb:0.6317340000):0.0474181000):0.1315990000	1nfv_A.pdb:0.2687540000):0.0569259000):0.4112390000	1otk_A.pdb:0.8066520000):0.2243350000	((((1jk0_A.pdb:0.3949510000	2uw2_A.pdb:0.1446050000):0.2791080000	1w68_A.pdb:0.0370930000):0.2886670000	((1mxr_A.pdb:0.4805370000	(1oqu_A.pdb:0.0678310000	(1r2f_A.pdb:0.1508480000	1uzr_A.pdb:0.1038220000):0.0355694000):0.4584380000):0.1542550000	3ee4_A.pdb:0.5455100000):0.1330940000):0.1237030000	(((1mty_B.pdb:0.6691910000	2inp_C.pdb:0.7206820000):0.0395814000	(1mty_D.pdb:0.4726310000	3dhg_A.pdb:0.9441080000):0.8141020000):0.1084490000	2inc_B.pdb:0.4007470000):0.2780930000):0.1689750000):0.0318037000	1za0_A.pdb:0.8238760000):0.4865230000	2uw1_A.pdb:0.0000020000):0.0767127000	2uw1_B.pdb:0.1398270000);
(1afr_A.pdb:0.1771740000	(((((((((1bcf_A.pdb:0.0506760000	(2fkz_A.pdb:0.0541000000	3e1q_A.pdb:0.0767300000):0.0431323000):0.0223411000	((((((((1bg7_A.pdb:0.1955100000	((1lb3_A.pdb:0.1007620000	2za7_A.pdb:0.0687010000):0.0152738000	1z6o_M.pdb:0.3080620000):0.1187780000):0.0676087000	1r03_A.pdb:0.0699080000):0.0522171000	1z6o_A.pdb:0.4390720000):0.1504280000	3e6s_A.pdb:0.2128020000):0.0699494000	2jd7_A.pdb:0.0907200000):0.0474854000	1krq_A.pdb:0.1144970000):0.0936133000	1eum_A.pdb:0.1076170000):0.0652633000	1vlg_A.pdb:0.2396510000):0.1909680000):0.0492871000	1jgc_A.pdb:0.1469010000):0.1429320000	((1lko_A.pdb:0.4443210000	1yuz_A.pdb:0.7038880000):0.1077730000	3qhb_A.pdb:0.4914030000):0.3800850000):0.0516140000	1nfv_A.pdb:0.2527460000):0.0548818000	(((((((((1dps_A.pdb:0.1938100000	1jts_A.pdb:0.1229270000):0.1340850000	1o9r_A.pdb:0.0626650000):0.2014830000	(1tjo_A.pdb:0.0691130000	1tk6_A.pdb:0.0489170000):0.1907580000):0.1634610000	2vzb_A.pdb:0.3810430000):0.0391359000	2fzf_A.pdb:0.5951070000):0.0472817000	(1qgh_A.pdb:0.0561920000	2ux1_A.pdb:0.1450890000):0.1681540000):0.0427364000	((1ji4_A.pdb:0.2272760000	2fjc_A.pdb:0.0302550000):0.0403012000	1uvh_A.pdb:0.4728640000):0.0242095000):0.0200990000	((1ji5_A.pdb:0.1434430000	1jig_A.pdb:0.0383760000):0.0886836000	1n1q_A.pdb:0.0526920000):0.0628093000):0.0361818000	2chp_A.pdb:0.1172650000):0.2021850000):0.3793310000	1otk_A.pdb:0.9857810000):0.4406870000	(((((1jk0_A.pdb:0.4688060000	2uw2_A.pdb:0.2005950000):0.1005360000	1w68_A.pdb:0.1945170000):0.2957480000	(((1oqu_A.pdb:0.1321980000	1r2f_A.pdb:0.0916360000):0.0588089000	1uzr_A.pdb:0.0657470000):0.2949510000	3ee4_A.pdb:0.7067850000):0.1190710000):0.1140150000	1mxr_A.pdb:0.3902400000):0.1629850000	((1mty_B.pdb:0.7205810000	(2inc_B.pdb:0.5380740000	2inp_C.pdb:0.5639940000):0.1451160000):0.1395410000	(1mty_D.pdb:0.5463760000	3dhg_A.pdb:0.7720240000):0.3630340000):0.1659260000):0.2176520000):0.0776052000	1za0_A.pdb:0.5598570000):0.4916370000	(2uw1_A.pdb:0.1277180000	2uw1_B.pdb:0.1065440000):0.0721739000);
(1afr_A.pdb:0.1980670000	(((((((((((1bcf_A.pdb:0.0558810000	3e1q_A.pdb:0.0248950000):0.0290900000	(1jgc_A.pdb:0.0917580000	2fkz_A.pdb:0.0297720000):0.0416661000):0.0732733000	(((((((1bg7_A.pdb:0.3789200000	1r03_A.pdb:0.0247880000):0.1409690000	((1lb3_A.pdb:0.1029980000	2za7_A.pdb:0.0220070000):0.0714304000	(1z6o_A.pdb:0.4813690000	1z6o_M.pdb:0.0476600000):0.2358000000):0.0231173000):0.1357330000	3e6s_A.pdb:0.1672170000):0.0936764000	1krq_A.pdb:0.0944250000):0.0000025958	2jd7_A.pdb:0.0738310000):0.0184166000	1eum_A.pdb:0.0912410000):0.0314946000	1vlg_A.pdb:0.0732540000):0.0734423000):0.1097870000	1nfv_A.pdb:0.1446500000):0.0515031000	((1lko_A.pdb:0.2859530000	1yuz_A.pdb:0.5912850000):0.2122170000	3qhb_A.pdb:0.2809310000):0.2724700000):0.0444004000	((((((((1dps_A.pdb:0.1827770000	1jts_A.pdb:0.0928640000):0.1748560000	1o9r_A.pdb:0.0806480000):0.1616960000	(1tjo_A.pdb:0.0670540000	1tk6_A.pdb:0.0378090000):0.1773960000):0.0920137000	(2fzf_A.pdb:0.6614060000	2vzb_A.pdb:0.3127790000):0.1032690000):0.0514599000	(1qgh_A.pdb:0.0665370000	2ux1_A.pdb:0.1686940000):0.1498000000):0.0281255000	((1ji5_A.pdb:0.1182890000	1jig_A.pdb:0.0868400000):0.0768211000	1n1q_A.pdb:0.0000030000):0.0621247000):0.0181908000	((1ji4_A.pdb:0.1782590000	2fjc_A.pdb:0.0442100000):0.0586097000	1uvh_A.pdb:0.3229600000):0.0241869000):0.0333608000	2chp_A.pdb:0.1013690000):0.0839198000):0.0141310000	1otk_A.pdb:1.3263180000):0.5894950000	(((1mty_B.pdb:0.5592160000	2inc_B.pdb:0.5542260000):0.1818790000	(1mty_D.pdb:0.5893750000	3dhg_A.pdb:0.7210810000):0.3533570000):0.1110850000	2inp_C.pdb:0.8419290000):0.1730690000):0.0818431000	(((1jk0_A.pdb:0.4005690000	2uw2_A.pdb:0.1282130000):0.0688036000	1w68_A.pdb:0.1361300000):0.3181540000	(1mxr_A.pdb:0.3567270000	(((1oqu_A.pdb:0.0986680000	1r2f_A.pdb:0.1598390000):0.0639146000	1uzr_A.pdb:0.0424170000):0.3228400000	3ee4_A.pdb:1.0562230000):0.0699939000):0.0936800000):0.0932642000):0.3981760000	1za0_A.pdb:0.6603790000):0.4388080000	2uw1_A.pdb:0.0429700000):0.0645018000	2uw1_B.pdb:0.1248020000);
(1afr_A.pdb:0.1340240000	(((((((((1bcf_A.pdb:0.0542930000	3e1q_A.pdb:0.0407010000):0.0293048000	(1nfv_A.pdb:0.3523720000	2fkz_A.pdb:0.0202170000):0.0159548000):0.0575639000	1jgc_A.pdb:0.1473320000):0.0763495000	((((((1bg7_A.pdb:0.2672800000	1r03_A.pdb:0.0299810000):0.1076610000	1lb3_A.pdb:0.0168370000):0.0337398000	2za7_A.pdb:0.0384490000):0.1140080000	(1z6o_A.pdb:0.4714080000	1z6o_M.pdb:0.0860350000):0.1990290000):0.0425341000	3e6s_A.pdb:0.1484230000):0.0547086000	((1eum_A.pdb:0.1339850000	1krq_A.pdb:0.0722570000):0.0197254000	(1vlg_A.pdb:0.1548040000	2jd7_A.pdb:0.1135860000):0.0112401000):0.0318604000):0.1343850000):0.1439090000	((1lko_A.pdb:0.3525910000	1yuz_A.pdb:0.3535730000):0.1536220000	3qhb_A.pdb:0.3594810000):0.1538200000):0.0521694000	((((((1dps_A.pdb:0.1183570000	1jts_A.pdb:0.0851450000):0.1463420000	1o9r_A.pdb:0.1127480000):0.1479910000	(1tjo_A.pdb:0.0641360000	1tk6_A.pdb:0.0253600000):0.1841420000):0.0797188000	(1uvh_A.pdb:0.3644500000	2vzb_A.pdb:0.2852560000):0.0676123000):0.0903427000	((((1ji4_A.pdb:0.1637850000	2fjc_A.pdb:0.0382720000):0.0692000000	2chp_A.pdb:0.0910220000):0.0289275000	((1ji5_A.pdb:0.1274380000	1jig_A.pdb:0.0341110000):0.0725011000	1n1q_A.pdb:0.0383050000):0.0372348000):0.0143690000	(1qgh_A.pdb:0.0439790000	2ux1_A.pdb:0.1078250000):0.1513950000):0.0000022884):0.1548460000	2fzf_A.pdb:0.4154700000):0.0362149000):0.1222980000	1otk_A.pdb:1.1208260000):0.2707460000	1za0_A.pdb:0.4854500000):0.1315750000	((((1jk0_A.pdb:0.3998670000	2uw2_A.pdb:0.2209890000):0.0905652000	1w68_A.pdb:0.1898830000):0.2586110000	((1mxr_A.pdb:0.3568010000	((1oqu_A.pdb:0.1332860000	1r2f_A.pdb:0.1063600000):0.0520041000	1uzr_A.pdb:0.0381590000):0.3405980000):0.0572685000	3ee4_A.pdb:0.6132230000):0.1665840000):0.0917378000	(((1mty_B.pdb:0.6822090000	2inc_B.pdb:0.3763730000):0.1928830000	2inp_C.pdb:0.5160640000):0.1433870000	(1mty_D.pdb:0.5769450000	3dhg_A.pdb:0.6221430000):0.3874990000):0.1065080000):0.2176430000):0.4279870000	(2uw1_A.pdb:0.0768760000	2uw1_B.pdb:0.1462670000):0.0711368000);
(1afr_A.pdb:0.1981360000	((((((((((1bcf_A.pdb:0.0763850000	3e1q_A.pdb:0.0610760000):0.0200305000	2fkz_A.pdb:0.0476590000):0.0317858000	((((((1bg7_A.pdb:0.2854790000	1r03_A.pdb:0.0854190000):0.0573733000	(1lb3_A.pdb:0.0923260000	((1z6o_A.pdb:0.5817950000	1z6o_M.pdb:0.1035650000):0.1854490000	2za7_A.pdb:0.0209650000):0.0380884000):0.0815446000):0.1541740000	3e6s_A.pdb:0.1556730000):0.0665995000	1eum_A.pdb:0.1587960000):0.0556263000	1krq_A.pdb:0.0850030000):0.0232757000	(1vlg_A.pdb:0.1689800000	2jd7_A.pdb:0.0819430000):0.0564746000):0.2297600000):0.0413273000	1jgc_A.pdb:0.1182700000):0.0773797000	1nfv_A.pdb:0.2804400000):0.0979222000	((((((((1dps_A.pdb:0.0926720000	1jts_A.pdb:0.0752070000):0.2127530000	1o9r_A.pdb:0.0892110000):0.1525880000	(1tjo_A.pdb:0.0471070000	1tk6_A.pdb:0.0488360000):0.1000420000):0.0644562000	2vzb_A.pdb:0.3415000000):0.0447176000	2fzf_A.pdb:0.5935740000):0.0570312000	(1qgh_A.pdb:0.0349420000	2ux1_A.pdb:0.1509320000):0.0922372000):0.0220931000	(((1ji4_A.pdb:0.1820730000	2fjc_A.pdb:0.0463690000):0.0132084000	1uvh_A.pdb:0.3351520000):0.0597686000	(((1ji5_A.pdb:0.1491470000	1jig_A.pdb:0.1234660000):0.0433337000	1n1q_A.pdb:0.0081310000):0.0796265000	2chp_A.pdb:0.1320150000):0.0337177000):0.0164567000):0.1567440000	(1lko_A.pdb:0.3785630000	(1yuz_A.pdb:0.4228760000	3qhb_A.pdb:0.4048350000):0.0857645000):0.2175600000):0.1661150000):0.0367989000	1otk_A.pdb:1.1298800000):0.4523400000	(((1jk0_A.pdb:0.3613920000	2uw2_A.pdb:0.2733060000):0.0691805000	1w68_A.pdb:0.1480720000):0.1973660000	((((1mty_B.pdb:0.6084450000	(1mty_D.pdb:0.6458660000	3dhg_A.pdb:0.7172680000):0.4121090000):0.0804210000	(2inc_B.pdb:0.4402230000	2inp_C.pdb:0.6825120000):0.1343170000):0.2055640000	(1mxr_A.pdb:0.4136220000	3ee4_A.pdb:0.7057950000):0.0831511000):0.0386848000	((1oqu_A.pdb:0.1090720000	1r2f_A.pdb:0.1169150000):0.1171980000	1uzr_A.pdb:0.0359410000):0.3176640000):0.0797661000):0.2774160000):0.1663610000	1za0_A.pdb:0.4349750000):0.3709440000	2uw1_A.pdb:0.0390100000):0.0415654000	2uw1_B.pdb:0.1079600000);
(1afr_A.pdb:0.1838890000	(((((((((((1bcf_A.pdb:0.0997190000	3e1q_A.pdb:0.0333720000):0.0200593000	2fkz_A.pdb:0.0686000000):0.0196876000	1nfv_A.pdb:0.3498280000):0.0514142000	1jgc_A.pdb:0.1251020000):0.1560210000	((((1bg7_A.pdb:0.3014610000	1r03_A.pdb:0.0000030000):0.0885409000	((1lb3_A.pdb:0.0301880000	2za7_A.pdb:0.0187540000):0.0476994000	(1z6o_A.pdb:0.5301280000	1z6o_M.pdb:0.2107250000):0.1412050000):0.0882718000):0.0609385000	3e6s_A.pdb:0.2309790000):0.0858236000	(1eum_A.pdb:0.1035690000	(1krq_A.pdb:0.1006250000	(1vlg_A.pdb:0.1278840000	2jd7_A.pdb:0.1142050000):0.0304364000):0.0447003000):0.0682455000):0.0302897000):0.1395540000	((1lko_A.pdb:0.3988250000	1yuz_A.pdb:0.2753950000):0.2073840000	3qhb_A.pdb:0.3851570000):0.2147010000):0.0760110000	((((((((1dps_A.pdb:0.1754270000	1jts_A.pdb:0.0429750000):0.1210930000	1o9r_A.pdb:0.0821600000):0.1326970000	(1tjo_A.pdb:0.0866790000	1tk6_A.pdb:0.0163220000):0.2200140000):0.0370142000	1uvh_A.pdb:0.3266420000):0.0838730000	2vzb_A.pdb:0.2354780000):0.0050130200	2fzf_A.pdb:0.8326340000):0.0965789000	(((1ji4_A.pdb:0.2383770000	2fjc_A.pdb:0.0114570000):0.0819168000	((1ji5_A.pdb:0.1862350000	1jig_A.pdb:0.0753030000):0.0628437000	1n1q_A.pdb:0.0363410000):0.0818813000):0.0212419000	2chp_A.pdb:0.1101330000):0.0428181000):0.0049304500	(1qgh_A.pdb:0.1368550000	2ux1_A.pdb:0.1666620000):0.1534040000):0.1543340000):0.2026420000	1otk_A.pdb:1.0605880000):0.2753720000	((((1jk0_A.pdb:0.5009500000	2uw2_A.pdb:0.1336460000):0.1838340000	1w68_A.pdb:0.0591970000):0.3678780000	(1mxr_A.pdb:0.4725680000	(((1oqu_A.pdb:0.0936700000	1r2f_A.pdb:0.1118820000):0.0584148000	1uzr_A.pdb:0.0553550000):0.3261980000	3ee4_A.pdb:0.6468830000):0.1348000000):0.1447900000):0.1633760000	(((1mty_B.pdb:0.5249400000	1mty_D.pdb:0.8381180000):0.0869485000	2inc_B.pdb:0.5202150000):0.0871041000	(2inp_C.pdb:0.4714640000	3dhg_A.pdb:0.9379980000):0.2060540000):0.3806140000):0.1426920000):0.2559510000	1za0_A.pdb:0.7217910000):0.3249270000	2uw1_A.pdb:0.0507510000):0.0651933000	2uw1_B.pdb:0.0985920000);
(1afr_A.pdb:0.1012000000	((((((((((1bcf_A.pdb:0.0568270000	3e1q_A.pdb:0.0665560000):0.0288224000	2fkz_A.pdb:0.0681370000):0.0104111000	1jgc_A.pdb:0.0881990000):0.1102220000	1nfv_A.pdb:0.2562040000):0.1245790000	(((((1bg7_A.pdb:0.2619570000	1r03_A.pdb:0.0310400000):0.1105620000	(1lb3_A.pdb:0.0393100000	2za7_A.pdb:0.0467350000):0.0692073000):0.0308183000	(1z6o_A.pdb:0.3148060000	1z6o_M.pdb:0.2162230000):0.0907958000):0.0184332000	3e6s_A.pdb:0.2344180000):0.0891024000	((1eum_A.pdb:0.2065030000	1krq_A.pdb:0.0511090000):0.0359291000	(1vlg_A.pdb:0.1157190000	2jd7_A.pdb:0.0850250000):0.0072118300):0.0897946000):0.0851553000):0.1700060000	((1lko_A.pdb:0.3099270000	1yuz_A.pdb:0.4548370000):0.1147990000	3qhb_A.pdb:0.3954970000):0.0893904000):0.0238056000	((((((((1dps_A.pdb:0.0965980000	1jts_A.pdb:0.0599700000):0.1198550000	1o9r_A.pdb:0.0761210000):0.1865620000	(1tjo_A.pdb:0.0520880000	1tk6_A.pdb:0.0427010000):0.1439860000):0.0652234000	1uvh_A.pdb:0.4006200000):0.0894462000	2vzb_A.pdb:0.3100250000):0.0612061000	(((((1ji4_A.pdb:0.1558150000	1ji5_A.pdb:0.0949880000):0.1161450000	1jig_A.pdb:0.0483450000):0.0256865000	1n1q_A.pdb:0.0358940000):0.0495842000	2fjc_A.pdb:0.0876160000):0.0323850000	(1qgh_A.pdb:0.1353070000	2ux1_A.pdb:0.0825350000):0.1767880000):0.0277285000):0.0147768000	2chp_A.pdb:0.0708610000):0.1080960000	2fzf_A.pdb:0.6933260000):0.1126410000):0.2103810000	1otk_A.pdb:0.7640760000):0.2224090000	(((1mty_B.pdb:0.8927560000	2inc_B.pdb:0.6582600000):0.0087772000	(1mty_D.pdb:0.6776960000	3dhg_A.pdb:0.5004990000):0.5252970000):0.1339200000	2inp_C.pdb:0.5911900000):0.2967910000):0.1390580000	((((1jk0_A.pdb:0.4131500000	2uw2_A.pdb:0.1848010000):0.1222930000	1w68_A.pdb:0.1514640000):0.2810600000	((1mxr_A.pdb:0.3326390000	((1oqu_A.pdb:0.1142520000	1r2f_A.pdb:0.1255020000):0.0564621000	1uzr_A.pdb:0.0519480000):0.3109940000):0.0652867000	3ee4_A.pdb:0.6563620000):0.1351840000):0.2544410000	1za0_A.pdb:0.8009350000):0.0928182000):0.3982950000	(2uw1_A.pdb:0.0808510000	2uw1_B.pdb:0.1098490000):0.0652579000);
(1afr_A.pdb:0.1463930000	((((((((((1bcf_A.pdb:0.0707650000	3e1q_A.pdb:0.0565250000):0.0144114000	2fkz_A.pdb:0.0264500000):0.0586501000	1jgc_A.pdb:0.0490270000):0.1195660000	((((1bg7_A.pdb:0.2510520000	1r03_A.pdb:0.0869510000):0.0563149000	((1lb3_A.pdb:0.0436040000	2za7_A.pdb:0.0796530000):0.0685662000	(1z6o_A.pdb:0.4848860000	1z6o_M.pdb:0.1849650000):0.1108640000):0.0577401000):0.0890934000	3e6s_A.pdb:0.2464270000):0.1060870000	((1eum_A.pdb:0.2280450000	1vlg_A.pdb:0.1275060000):0.0524271000	(1krq_A.pdb:0.1214260000	2jd7_A.pdb:0.0664020000):0.0484410000):0.0608545000):0.1277210000):0.0672862000	1nfv_A.pdb:0.1891490000):0.0542999000	((1lko_A.pdb:0.3651260000	1yuz_A.pdb:0.6791170000):0.2535890000	3qhb_A.pdb:0.4554520000):0.2176240000):0.0975536000	1otk_A.pdb:0.7932670000):0.0479058000	((((((((1dps_A.pdb:0.1576600000	1jts_A.pdb:0.0528250000):0.1244540000	1o9r_A.pdb:0.0516240000):0.2053960000	(1tjo_A.pdb:0.0399850000	1tk6_A.pdb:0.0731820000):0.1582750000):0.1462230000	(2fzf_A.pdb:0.4804740000	2vzb_A.pdb:0.3750600000):0.1187440000):0.0545294000	(1qgh_A.pdb:0.0731920000	2ux1_A.pdb:0.1281380000):0.1353580000):0.0190114000	(1ji5_A.pdb:0.1233900000	(1jig_A.pdb:0.1524530000	1n1q_A.pdb:0.0176250000):0.0819470000):0.0487276000):0.0130000000	(1ji4_A.pdb:0.1636900000	(1uvh_A.pdb:0.3194010000	2fjc_A.pdb:0.0783500000):0.0066664100):0.0900273000):0.0686959000	2chp_A.pdb:0.0891060000):0.0711127000):0.4286550000	1za0_A.pdb:0.4185390000):0.1981830000	((((1jk0_A.pdb:0.4419240000	2uw2_A.pdb:0.1849540000):0.1717710000	1w68_A.pdb:0.1422480000):0.2526550000	((1mxr_A.pdb:0.2811250000	3ee4_A.pdb:0.7912130000):0.1385380000	((1oqu_A.pdb:0.1551020000	1r2f_A.pdb:0.1321740000):0.0800724000	1uzr_A.pdb:0.0000020000):0.3613990000):0.2089580000):0.0480043000	(((1mty_B.pdb:0.5680470000	2inc_B.pdb:0.4840770000):0.0725282000	2inp_C.pdb:0.6512720000):0.1735640000	(1mty_D.pdb:0.5978170000	3dhg_A.pdb:0.6031040000):0.3942420000):0.2350200000):0.2075500000):0.6223330000	(2uw1_A.pdb:0.1178740000	2uw1_B.pdb:0.0890940000):0.0818299000);
(1afr_A.pdb:0.1760080000	(((((((((((1bcf_A.pdb:0.0397570000	(2fkz_A.pdb:0.0586040000	3e1q_A.pdb:0.0701190000):0.0282562000):0.0651326000	1jgc_A.pdb:0.1149790000):0.0871359000	(((((((((1bg7_A.pdb:0.1745930000	1r03_A.pdb:0.1005250000):0.0596170000	1lb3_A.pdb:0.0664120000):0.0748701000	2za7_A.pdb:0.0341270000):0.0739661000	(1z6o_A.pdb:0.3682250000	1z6o_M.pdb:0.2448120000):0.1437460000):0.0608371000	3e6s_A.pdb:0.1190960000):0.1421050000	2jd7_A.pdb:0.0897910000):0.0099464900	1krq_A.pdb:0.0858630000):0.0498002000	1eum_A.pdb:0.0923340000):0.0252683000	1vlg_A.pdb:0.1039330000):0.1251110000):0.0594742000	1nfv_A.pdb:0.2482170000):0.0770657000	((1lko_A.pdb:0.4189990000	3qhb_A.pdb:0.2575570000):0.1502340000	1yuz_A.pdb:0.4962660000):0.3039360000):0.0495118000	((((((1dps_A.pdb:0.0986650000	1jts_A.pdb:0.0764900000):0.1114380000	1o9r_A.pdb:0.1440790000):0.1643860000	(1tjo_A.pdb:0.0913420000	1tk6_A.pdb:0.0000030000):0.1166720000):0.1717370000	2vzb_A.pdb:0.4899420000):0.0545849000	(((1ji4_A.pdb:0.1931630000	1uvh_A.pdb:0.4022350000):0.0319785000	2fjc_A.pdb:0.1308280000):0.0773675000	(((1ji5_A.pdb:0.2146580000	1jig_A.pdb:0.0420900000):0.0649112000	(1n1q_A.pdb:0.0159530000	2fzf_A.pdb:0.6561100000):0.0179038000):0.0486229000	(1qgh_A.pdb:0.1303070000	2ux1_A.pdb:0.0708030000):0.1521070000):0.0212583000):0.0368469000):0.0087899200	2chp_A.pdb:0.0508370000):0.0841360000):0.2631640000	1otk_A.pdb:1.1266940000):0.2689210000	((1mty_B.pdb:0.6935570000	(2inc_B.pdb:0.4684540000	2inp_C.pdb:0.6860200000):0.2003640000):0.1598020000	(1mty_D.pdb:0.5171150000	3dhg_A.pdb:0.6104660000):0.3755810000):0.2248780000):0.1252010000	(((1jk0_A.pdb:0.4247060000	2uw2_A.pdb:0.1202830000):0.1794440000	1w68_A.pdb:0.1456680000):0.2810170000	(1mxr_A.pdb:0.4654920000	(((1oqu_A.pdb:0.1287120000	1r2f_A.pdb:0.1063890000):0.0670714000	1uzr_A.pdb:0.0531420000):0.4639960000	3ee4_A.pdb:0.6628480000):0.0400644000):0.1606300000):0.1276060000):0.1677550000	1za0_A.pdb:0.6808400000):0.6303330000	2uw1_A.pdb:0.0276510000):0.0382459000	2uw1_B.pdb:0.1481120000);
(1afr_A.pdb:0.1522680000	((((((1bcf_A.pdb:0.0257760000	((1jgc_A.pdb:0.1687630000	2fkz_A.pdb:0.0182360000):0.0369819000	3e1q_A.pdb:0.0684670000):0.0105116000):0.1104490000	((((((((((1dps_A.pdb:0.1749990000	1jts_A.pdb:0.0450890000):0.1007490000	1o9r_A.pdb:0.0470830000):0.1817010000	(1tjo_A.pdb:0.0756000000	1tk6_A.pdb:0.0582110000):0.1357270000):0.0824316000	(2fzf_A.pdb:0.6577570000	2vzb_A.pdb:0.4325800000):0.0207496000):0.0426032000	(1qgh_A.pdb:0.0916640000	2ux1_A.pdb:0.1612490000):0.1907590000):0.0478449000	((1ji5_A.pdb:0.2204960000	1jig_A.pdb:0.0985310000):0.0776663000	1n1q_A.pdb:0.0585870000):0.1060880000):0.0433360000	(1ji4_A.pdb:0.3121390000	(1uvh_A.pdb:0.4477220000	2fjc_A.pdb:0.0620240000):0.0111516000):0.0704638000):0.0175662000	2chp_A.pdb:0.1172970000):0.0667236000	((1lko_A.pdb:0.3112870000	1yuz_A.pdb:0.4500300000):0.1629020000	3qhb_A.pdb:0.5079780000):0.2441810000):0.1085930000	1nfv_A.pdb:0.2930060000):0.2009880000):0.1023720000	((((((1bg7_A.pdb:0.2030790000	1r03_A.pdb:0.1092770000):0.0566392000	1lb3_A.pdb:0.0519550000):0.0819725000	2za7_A.pdb:0.0281360000):0.1002210000	3e6s_A.pdb:0.1924600000):0.0326142000	(1z6o_A.pdb:0.4837200000	1z6o_M.pdb:0.2293340000):0.1424790000):0.0866092000	(((1eum_A.pdb:0.1121030000	1vlg_A.pdb:0.1935880000):0.0544917000	1krq_A.pdb:0.0871410000):0.0000026316	2jd7_A.pdb:0.0926170000):0.0575072000):0.1444050000):0.1874910000	1otk_A.pdb:1.1782270000):0.1876590000	((((1jk0_A.pdb:0.3060900000	2uw2_A.pdb:0.2410590000):0.1449590000	1w68_A.pdb:0.1781470000):0.2627400000	((1mxr_A.pdb:0.4206250000	((1oqu_A.pdb:0.0869460000	1r2f_A.pdb:0.1797650000):0.1280530000	1uzr_A.pdb:0.0164740000):0.2839640000):0.0940078000	3ee4_A.pdb:0.7031850000):0.1366160000):0.1062350000	((1mty_B.pdb:0.8435770000	(2inc_B.pdb:0.5317220000	2inp_C.pdb:0.9197900000):0.1584410000):0.1028590000	(1mty_D.pdb:0.6501270000	3dhg_A.pdb:0.5927420000):0.2630760000):0.2191230000):0.1844080000):0.0000027329	1za0_A.pdb:0.5048200000):0.5622060000	(2uw1_A.pdb:0.0865310000	2uw1_B.pdb:0.0864610000):0.0479607000);
(1afr_A.pdb:0.2148830000	((((((((1bcf_A.pdb:0.0288310000	((1jgc_A.pdb:0.1247880000	2fkz_A.pdb:0.0055700000):0.0208711000	3e1q_A.pdb:0.0321730000):0.0604426000):0.1428370000	((((((((1bg7_A.pdb:0.2305210000	1r03_A.pdb:0.1103210000):0.0543076000	1lb3_A.pdb:0.0600930000):0.0888828000	2za7_A.pdb:0.0151370000):0.1144710000	(1z6o_A.pdb:0.5395100000	1z6o_M.pdb:0.1286520000):0.1512460000):0.0695903000	3e6s_A.pdb:0.1638840000):0.1143270000	(1krq_A.pdb:0.0655480000	2jd7_A.pdb:0.0475790000):0.0480284000):0.0000024799	1vlg_A.pdb:0.1391290000):0.0613597000	1eum_A.pdb:0.1159490000):0.0495582000):0.0826433000	((1lko_A.pdb:0.2755770000	1yuz_A.pdb:0.4880200000):0.3266710000	3qhb_A.pdb:0.2996060000):0.2753510000):0.0784080000	(((((((((1dps_A.pdb:0.1298380000	1jts_A.pdb:0.0097970000):0.1744450000	1o9r_A.pdb:0.0869980000):0.1141210000	(1tjo_A.pdb:0.0648370000	1tk6_A.pdb:0.0188140000):0.1661860000):0.0484442000	2vzb_A.pdb:0.4534370000):0.0376575000	(1qgh_A.pdb:0.0626440000	2ux1_A.pdb:0.1123690000):0.1168070000):0.0537582000	((1ji5_A.pdb:0.1257220000	1jig_A.pdb:0.1136090000):0.0355528000	(1n1q_A.pdb:0.0347620000	2fzf_A.pdb:0.5610760000):0.0265235000):0.0447110000):0.0181725000	((1ji4_A.pdb:0.1041770000	1uvh_A.pdb:0.3644940000):0.0149393000	2fjc_A.pdb:0.0628000000):0.0725867000):0.0474601000	2chp_A.pdb:0.1103910000):0.1248560000	1nfv_A.pdb:0.3006720000):0.0450261000):0.2477110000	1otk_A.pdb:0.9700120000):0.2623560000	((((1jk0_A.pdb:0.3267420000	2uw2_A.pdb:0.1592620000):0.1873220000	1w68_A.pdb:0.0624330000):0.2169010000	((1mxr_A.pdb:0.4232540000	3ee4_A.pdb:0.7500900000):0.0558314000	(1oqu_A.pdb:0.0700290000	(1r2f_A.pdb:0.1180570000	1uzr_A.pdb:0.0469080000):0.0364819000):0.3534710000):0.1490450000):0.1451590000	((1mty_B.pdb:0.6164470000	(2inc_B.pdb:0.3606050000	2inp_C.pdb:0.6907850000):0.1100100000):0.2004360000	(1mty_D.pdb:0.5941840000	3dhg_A.pdb:0.6595040000):0.2554750000):0.2215760000):0.2156890000):0.1187760000	1za0_A.pdb:0.5892790000):0.4226060000	2uw1_A.pdb:0.0525190000):0.0165200000	2uw1_B.pdb:0.0827090000);
(1afr_A.pdb:0.2408960000	(((((((((1bcf_A.pdb:0.0749500000	(2fkz_A.pdb:0.0472250000	3e1q_A.pdb:0.0676140000):0.0125747000):0.0687723000	1jgc_A.pdb:0.1838600000):0.0553213000	(((((((1bg7_A.pdb:0.3377240000	(1lb3_A.pdb:0.1183600000	2za7_A.pdb:0.0459910000):0.0277088000):0.0529959000	(1z6o_A.pdb:0.3979850000	1z6o_M.pdb:0.1557870000):0.2329200000):0.0020464900	1r03_A.pdb:0.1362440000):0.0644252000	3e6s_A.pdb:0.1272220000):0.1511560000	2jd7_A.pdb:0.1566420000):0.0315801000	1krq_A.pdb:0.1486340000):0.0564784000	(1eum_A.pdb:0.0740070000	1vlg_A.pdb:0.1693940000):0.0387050000):0.1213020000):0.0582055000	((1lko_A.pdb:0.1783580000	1yuz_A.pdb:0.4687570000):0.1808650000	3qhb_A.pdb:0.3619340000):0.2670950000):0.1038530000	(((((((((1dps_A.pdb:0.1831270000	1jts_A.pdb:0.0675970000):0.1883150000	1o9r_A.pdb:0.0440440000):0.1740230000	(1tjo_A.pdb:0.1294470000	1tk6_A.pdb:0.0407050000):0.1305450000):0.1037090000	(2fzf_A.pdb:0.4425920000	2vzb_A.pdb:0.3481020000):0.0865923000):0.0330439000	(1qgh_A.pdb:0.0412170000	2ux1_A.pdb:0.1135770000):0.1025980000):0.0247540000	((1ji5_A.pdb:0.1676330000	1jig_A.pdb:0.0897690000):0.0320179000	1n1q_A.pdb:0.0149130000):0.0986411000):0.0503957000	(1ji4_A.pdb:0.2173500000	(1uvh_A.pdb:0.4851070000	2fjc_A.pdb:0.0304160000):0.0148848000):0.0980730000):0.0469006000	2chp_A.pdb:0.0616120000):0.0816990000	1nfv_A.pdb:0.2550900000):0.0341678000):0.1220390000	1otk_A.pdb:1.1373030000):0.2882700000	1za0_A.pdb:0.5953520000):0.0385765000	((((1jk0_A.pdb:0.5393140000	2uw2_A.pdb:0.1504480000):0.1108010000	1w68_A.pdb:0.1242960000):0.2796190000	(1mxr_A.pdb:0.4063450000	(((1oqu_A.pdb:0.1041590000	1r2f_A.pdb:0.1274330000):0.1050650000	1uzr_A.pdb:0.0000020000):0.3241880000	3ee4_A.pdb:0.8701070000):0.0579678000):0.1241240000):0.2820430000	((1mty_B.pdb:0.6570720000	(2inc_B.pdb:0.4413340000	2inp_C.pdb:0.6019970000):0.1372170000):0.2622040000	(1mty_D.pdb:0.7162020000	3dhg_A.pdb:0.6167600000):0.3665150000):0.1380830000):0.2795860000):0.6009030000	2uw1_A.pdb:0.0000030000):0.0720496000	2uw1_B.pdb:0.1352800000);
(1afr_A.pdb:0.2421700000	(((((((((1bcf_A.pdb:0.0517360000	((1jgc_A.pdb:0.1609280000	2fkz_A.pdb:0.0236410000):0.0367560000	3e1q_A.pdb:0.0639700000):0.0364190000):0.0616965000	(((((((((1bg7_A.pdb:0.2676980000	1r03_A.pdb:0.0196300000):0.1180720000	(1lb3_A.pdb:0.0583130000	2za7_A.pdb:0.0199670000):0.0571881000):0.0492507000	(1z6o_A.pdb:0.5444620000	1z6o_M.pdb:0.1295790000):0.1966210000):0.0768302000	3e6s_A.pdb:0.1265750000):0.1452160000	2jd7_A.pdb:0.0417040000):0.0108833000	1krq_A.pdb:0.1194460000):0.0487213000	1vlg_A.pdb:0.1189690000):0.0686034000	1eum_A.pdb:0.1738270000):0.0306065000	((1lko_A.pdb:0.4722050000	1yuz_A.pdb:0.4657410000):0.1643790000	3qhb_A.pdb:0.5506710000):0.1691810000):0.1255320000):0.0835242000	1nfv_A.pdb:0.2928410000):0.0501087000	((((1dps_A.pdb:0.1530070000	1jts_A.pdb:0.1185980000):0.0893169000	1o9r_A.pdb:0.0664190000):0.1321910000	(1tjo_A.pdb:0.0548840000	1tk6_A.pdb:0.0568270000):0.1563740000):0.1204640000	((((1ji4_A.pdb:0.0724020000	(1qgh_A.pdb:0.0301270000	2ux1_A.pdb:0.1459990000):0.0758543000):0.0453491000	2fjc_A.pdb:0.0737780000):0.0155079000	(((1ji5_A.pdb:0.1028660000	1jig_A.pdb:0.0580800000):0.0297142000	1n1q_A.pdb:0.0000020000):0.0677151000	2chp_A.pdb:0.1118460000):0.0413981000):0.0339386000	(1uvh_A.pdb:0.2664960000	2vzb_A.pdb:0.3348610000):0.1456210000):0.0116900000):0.1110150000):0.1017450000	2fzf_A.pdb:0.4595950000):0.1500320000	1otk_A.pdb:0.7458500000):0.3904500000	(((((1jk0_A.pdb:0.4668900000	2uw2_A.pdb:0.1290250000):0.1858190000	1w68_A.pdb:0.1208380000):0.2852920000	((1oqu_A.pdb:0.1028650000	(1r2f_A.pdb:0.1470260000	1uzr_A.pdb:0.1198870000):0.0532759000):0.3672400000	3ee4_A.pdb:0.7819500000):0.0075722800):0.1416730000	1mxr_A.pdb:0.4674430000):0.1474740000	(((1mty_B.pdb:0.6770680000	2inc_B.pdb:0.4836270000):0.0965990000	2inp_C.pdb:0.7808430000):0.0221931000	(1mty_D.pdb:0.5359590000	3dhg_A.pdb:0.6236280000):0.5465950000):0.2095940000):0.1501900000):0.2138790000	1za0_A.pdb:0.7290640000):0.4056270000	2uw1_A.pdb:0.0166020000):0.0987243000	2uw1_B.pdb:0.1271540000);
(1afr_A.pdb:0.1666850000	((((((((((((1bcf_A.pdb:0.0925340000	3e1q_A.pdb:0.0514440000):0.0270286000	2fkz_A.pdb:0.0653990000):0.0515166000	1jgc_A.pdb:0.1458190000):0.0375916000	1nfv_A.pdb:0.1975280000):0.1895850000	((((((1bg7_A.pdb:0.3002420000	1r03_A.pdb:0.0335530000):0.1444810000	(1z6o_A.pdb:0.5510170000	1z6o_M.pdb:0.1174760000):0.1072010000):0.0781630000	(1lb3_A.pdb:0.1218510000	2za7_A.pdb:0.0027080000):0.0552564000):0.1182430000	3e6s_A.pdb:0.1663710000):0.1014560000	((1krq_A.pdb:0.1228260000	2jd7_A.pdb:0.1162320000):0.0550820000	1vlg_A.pdb:0.2060020000):0.0515002000):0.0429338000	1eum_A.pdb:0.0962210000):0.0447098000):0.0596935000	((1lko_A.pdb:0.3695950000	1yuz_A.pdb:0.4080790000):0.1222070000	3qhb_A.pdb:0.3883750000):0.2520990000):0.2304580000	(((((1dps_A.pdb:0.1713070000	1jts_A.pdb:0.0741820000):0.1484630000	1o9r_A.pdb:0.1268080000):0.1971400000	(1tjo_A.pdb:0.0342990000	1tk6_A.pdb:0.0592230000):0.1485730000):0.0995476000	(((1ji4_A.pdb:0.1740640000	1uvh_A.pdb:0.3757170000):0.0000022368	2fjc_A.pdb:0.0775240000):0.0540726000	((((1ji5_A.pdb:0.0956890000	2fzf_A.pdb:0.4608530000):0.0516303000	(1jig_A.pdb:0.0726090000	1n1q_A.pdb:0.0408870000):0.0720232000):0.0145776000	2chp_A.pdb:0.1107660000):0.0507289000	(1qgh_A.pdb:0.0777900000	2ux1_A.pdb:0.0747600000):0.1267370000):0.0204304000):0.0662103000):0.0373031000	2vzb_A.pdb:0.4152050000):0.0967892000):0.0686886000	1otk_A.pdb:1.2044910000):0.3618390000	(((1mty_B.pdb:0.6702360000	2inc_B.pdb:0.4348940000):0.1798090000	2inp_C.pdb:0.6411330000):0.1432580000	(1mty_D.pdb:0.4503650000	3dhg_A.pdb:0.9396190000):0.3930580000):0.0719383000):0.0822546000	(((1jk0_A.pdb:0.5096910000	2uw2_A.pdb:0.2072680000):0.0906316000	1w68_A.pdb:0.1773290000):0.2688110000	(1mxr_A.pdb:0.3133480000	(((1oqu_A.pdb:0.0932320000	1r2f_A.pdb:0.1209140000):0.0457366000	1uzr_A.pdb:0.0317020000):0.2753950000	3ee4_A.pdb:0.9076370000):0.0683265000):0.2402140000):0.2085860000):0.3413060000	1za0_A.pdb:0.7480900000):0.4233550000	2uw1_A.pdb:0.0247450000):0.0640286000	2uw1_B.pdb:0.1275150000);
(1afr_A.pdb:0.1663180000	(((((((((((1bcf_A.pdb:0.0556690000	3e1q_A.pdb:0.0566400000):0.0359951000	2fkz_A.pdb:0.0358230000):0.0631611000	1jgc_A.pdb:0.2150240000):0.1038150000	(((((((((1bg7_A.pdb:0.3407960000	1r03_A.pdb:0.0629120000):0.1098560000	1lb3_A.pdb:0.0324060000):0.1198410000	2za7_A.pdb:0.0194000000):0.1362260000	(1z6o_A.pdb:0.5471790000	1z6o_M.pdb:0.1504180000):0.1880490000):0.0874728000	3e6s_A.pdb:0.1755690000):0.1372280000	2jd7_A.pdb:0.1207600000):0.0128708000	1krq_A.pdb:0.1141330000):0.0132636000	1vlg_A.pdb:0.1381200000):0.0577869000	1eum_A.pdb:0.1477910000):0.2302100000):0.1207380000	1nfv_A.pdb:0.2896420000):0.0830505000	((1lko_A.pdb:0.3264510000	1yuz_A.pdb:0.5743030000):0.2358400000	3qhb_A.pdb:0.3006420000):0.2976560000):0.1240520000	(((((1dps_A.pdb:0.0879490000	1jts_A.pdb:0.0727250000):0.1659680000	1o9r_A.pdb:0.1023690000):0.1843730000	(1tjo_A.pdb:0.0918200000	1tk6_A.pdb:0.0105270000):0.2071740000):0.0814059000	2vzb_A.pdb:0.3201210000):0.0915967000	(((1ji4_A.pdb:0.0785440000	(1uvh_A.pdb:0.5715810000	2fjc_A.pdb:0.0695150000):0.0349450000):0.1261200000	2chp_A.pdb:0.0806310000):0.0210135000	(((1ji5_A.pdb:0.1304460000	(1n1q_A.pdb:0.0397730000	2fzf_A.pdb:0.6785380000):0.0359544000):0.0455837000	1jig_A.pdb:0.0880810000):0.0466289000	(1qgh_A.pdb:0.1097630000	2ux1_A.pdb:0.0909280000):0.1036040000):0.0605589000):0.0000022610):0.0818530000):0.0299933000	1otk_A.pdb:1.0103440000):0.4707020000	((((1jk0_A.pdb:0.4389840000	2uw2_A.pdb:0.1900300000):0.1258030000	1w68_A.pdb:0.0973090000):0.2188050000	((1mxr_A.pdb:0.3303390000	3ee4_A.pdb:0.7239590000):0.0741077000	(1oqu_A.pdb:0.0731850000	(1r2f_A.pdb:0.1693580000	1uzr_A.pdb:0.0701810000):0.0504363000):0.3642670000):0.1732780000):0.2501110000	(((1mty_B.pdb:0.8734650000	2inc_B.pdb:0.5580550000):0.0615480000	(1mty_D.pdb:0.6200310000	3dhg_A.pdb:0.7602220000):0.3483650000):0.1621790000	2inp_C.pdb:0.6212580000):0.2292040000):0.2271890000):0.1142980000	1za0_A.pdb:0.5641770000):0.4095740000	2uw1_A.pdb:0.0387300000):0.0607086000	2uw1_B.pdb:0.0950300000);
(1afr_A.pdb:0.0964510000	((((((((((1bcf_A.pdb:0.0540090000	3e1q_A.pdb:0.0520890000):0.0163340000	2fkz_A.pdb:0.0825440000):0.0199975000	1jgc_A.pdb:0.1632360000):0.0936822000	((((((((1bg7_A.pdb:0.3468040000	(1lb3_A.pdb:0.0462720000	2za7_A.pdb:0.0801380000):0.0688657000):0.0797871000	1r03_A.pdb:0.0687930000):0.0453070000	(1z6o_A.pdb:0.2437500000	1z6o_M.pdb:0.2936000000):0.1542530000):0.1386620000	3e6s_A.pdb:0.2434600000):0.0681817000	2jd7_A.pdb:0.0335340000):0.0285317000	1vlg_A.pdb:0.1677840000):0.0171255000	1krq_A.pdb:0.1000570000):0.0393728000	1eum_A.pdb:0.1053730000):0.1021070000):0.1066430000	1nfv_A.pdb:0.3034870000):0.0548063000	((1lko_A.pdb:0.3134810000	1yuz_A.pdb:0.5527840000):0.0376407000	3qhb_A.pdb:0.3094180000):0.4017070000):0.0190996000	(((((((((1dps_A.pdb:0.0877180000	1jts_A.pdb:0.0627490000):0.1032880000	1o9r_A.pdb:0.0545520000):0.1265570000	(1tjo_A.pdb:0.0829200000	1tk6_A.pdb:0.0184980000):0.1085380000):0.0979228000	2vzb_A.pdb:0.3026770000):0.0573332000	2fzf_A.pdb:0.5410580000):0.0799396000	(1qgh_A.pdb:0.0436170000	2ux1_A.pdb:0.1167070000):0.1326830000):0.0265529000	((1ji5_A.pdb:0.1648140000	1jig_A.pdb:0.1196280000):0.0378727000	1n1q_A.pdb:0.0166520000):0.0694022000):0.0206162000	((1ji4_A.pdb:0.1670650000	1uvh_A.pdb:0.2657540000):0.0191670000	2fjc_A.pdb:0.0365830000):0.0682028000):0.0413675000	2chp_A.pdb:0.0457390000):0.0431767000):0.1555170000	1otk_A.pdb:1.0514070000):0.3390220000	((((1jk0_A.pdb:0.4152630000	2uw2_A.pdb:0.1602900000):0.1870850000	1w68_A.pdb:0.1628010000):0.1104580000	(1mxr_A.pdb:0.3393610000	(((1oqu_A.pdb:0.1176190000	1r2f_A.pdb:0.1379400000):0.0800625000	1uzr_A.pdb:0.0536240000):0.2815790000	3ee4_A.pdb:0.7489140000):0.1049220000):0.1925450000):0.1719900000	((1mty_B.pdb:0.6282780000	(2inc_B.pdb:0.3878540000	2inp_C.pdb:0.6860140000):0.0872278000):0.1621660000	(1mty_D.pdb:0.5707400000	3dhg_A.pdb:0.7694850000):0.3557120000):0.1889240000):0.1258210000):0.0823041000	1za0_A.pdb:0.5375510000):0.4502720000	(2uw1_A.pdb:0.0716510000	2uw1_B.pdb:0.0852070000):0.0543574000);
(1afr_A.pdb:0.1084020000	(((((((((1bcf_A.pdb:0.0498130000	3e1q_A.pdb:0.0659260000):0.0309611000	(1nfv_A.pdb:0.3416910000	2fkz_A.pdb:0.0881100000):0.0726549000):0.0626133000	1jgc_A.pdb:0.2204750000):0.1352020000	((((1bg7_A.pdb:0.2349790000	(1lb3_A.pdb:0.0466670000	2za7_A.pdb:0.1055830000):0.1033280000):0.0789074000	1r03_A.pdb:0.0656680000):0.0846904000	(1z6o_A.pdb:0.3945600000	1z6o_M.pdb:0.2223230000):0.1524470000):0.1262390000	((((1eum_A.pdb:0.0893450000	3e6s_A.pdb:0.2678820000):0.0835846000	1krq_A.pdb:0.1688860000):0.0302932000	2jd7_A.pdb:0.1682260000):0.0750135000	1vlg_A.pdb:0.1520120000):0.0000026224):0.1569790000):0.0748314000	((1lko_A.pdb:0.4759480000	1yuz_A.pdb:0.5463820000):0.1668120000	3qhb_A.pdb:0.1948290000):0.3920960000):0.0580483000	(((((1dps_A.pdb:0.1639890000	1jts_A.pdb:0.1260680000):0.3066660000	1o9r_A.pdb:0.0345430000):0.1614970000	(1tjo_A.pdb:0.0540320000	1tk6_A.pdb:0.0420670000):0.1985160000):0.1822300000	((1uvh_A.pdb:0.4120790000	2vzb_A.pdb:0.3476070000):0.0691991000	2fzf_A.pdb:0.8253780000):0.0000023549):0.0314204000	(((1ji4_A.pdb:0.2207510000	2fjc_A.pdb:0.0717880000):0.1353280000	(1qgh_A.pdb:0.0799390000	2ux1_A.pdb:0.0830610000):0.0829695000):0.0425062000	(((1ji5_A.pdb:0.1450010000	1jig_A.pdb:0.1550380000):0.0789995000	1n1q_A.pdb:0.0441590000):0.0796963000	2chp_A.pdb:0.1022780000):0.0428177000):0.0551251000):0.1571610000):0.1039240000	1otk_A.pdb:1.3961360000):0.3548270000	(((((1jk0_A.pdb:0.4737250000	2uw2_A.pdb:0.1509310000):0.0995587000	1w68_A.pdb:0.1202400000):0.2672230000	(((1oqu_A.pdb:0.1304470000	1r2f_A.pdb:0.0746280000):0.0718986000	1uzr_A.pdb:0.0378540000):0.4468890000	3ee4_A.pdb:0.5953310000):0.0750846000):0.1435590000	1mxr_A.pdb:0.3599660000):0.1301280000	((1mty_B.pdb:0.6240260000	(2inc_B.pdb:0.6427080000	2inp_C.pdb:0.5342920000):0.1549190000):0.0746741000	(1mty_D.pdb:0.5298930000	3dhg_A.pdb:0.6857760000):0.4974800000):0.1752230000):0.2355210000):0.2361090000	1za0_A.pdb:0.8371400000):0.5501760000	(2uw1_A.pdb:0.0777300000	2uw1_B.pdb:0.1391250000):0.1064630000);
(1afr_A.pdb:0.1551250000	((((((((((1bcf_A.pdb:0.0582110000	3e1q_A.pdb:0.0472280000):0.0226644000	2fkz_A.pdb:0.0837680000):0.0677258000	1jgc_A.pdb:0.1016100000):0.1197670000	((((1bg7_A.pdb:0.2457170000	1r03_A.pdb:0.0123920000):0.0989092000	((1lb3_A.pdb:0.1074870000	2za7_A.pdb:0.0096390000):0.0752177000	(1z6o_A.pdb:0.5710990000	1z6o_M.pdb:0.1394590000):0.1749420000):0.0257758000):0.0805418000	3e6s_A.pdb:0.1854290000):0.0593424000	(((1eum_A.pdb:0.1068130000	1krq_A.pdb:0.1786000000):0.0264860000	2jd7_A.pdb:0.1255210000):0.0278722000	1vlg_A.pdb:0.1024090000):0.1468040000):0.0771843000):0.0623841000	((1lko_A.pdb:0.2820360000	3qhb_A.pdb:0.3682280000):0.0692123000	1yuz_A.pdb:0.5765270000):0.3468660000):0.0322958000	1nfv_A.pdb:0.2362130000):0.0826565000	((((((((1dps_A.pdb:0.1417440000	1jts_A.pdb:0.0925490000):0.1859350000	1o9r_A.pdb:0.0771310000):0.2010380000	(1tjo_A.pdb:0.0547080000	1tk6_A.pdb:0.0370390000):0.1342470000):0.1271060000	2fzf_A.pdb:0.6383410000):0.0298176000	(1uvh_A.pdb:0.3328740000	2vzb_A.pdb:0.2800250000):0.2236380000):0.1310460000	((1ji5_A.pdb:0.1804030000	(1jig_A.pdb:0.1406620000	1n1q_A.pdb:0.0241800000):0.0301175000):0.0358395000	(1qgh_A.pdb:0.1550700000	2ux1_A.pdb:0.1073770000):0.2150970000):0.0000027279):0.0335206000	(1ji4_A.pdb:0.1410010000	2fjc_A.pdb:0.0993350000):0.1642940000):0.0127501000	2chp_A.pdb:0.1259390000):0.1185230000):0.4321080000	1otk_A.pdb:0.6696500000):0.2407780000	((((1jk0_A.pdb:0.3863030000	2uw2_A.pdb:0.1560120000):0.1655660000	1w68_A.pdb:0.0979760000):0.2283540000	((1mxr_A.pdb:0.4034680000	3ee4_A.pdb:0.7037260000):0.1176420000	((1oqu_A.pdb:0.1045660000	1r2f_A.pdb:0.1281430000):0.0772068000	1uzr_A.pdb:0.0512640000):0.3113200000):0.1422850000):0.2363690000	(((1mty_B.pdb:0.6114020000	2inc_B.pdb:0.4359380000):0.1400550000	(1mty_D.pdb:0.8603340000	3dhg_A.pdb:0.7688590000):0.3927510000):0.0802710000	2inp_C.pdb:0.5864990000):0.2960300000):0.2477070000):0.0385375000	1za0_A.pdb:0.6902870000):0.3750320000	(2uw1_A.pdb:0.0734660000	2uw1_B.pdb:0.1114900000):0.0734346000);
(1afr_A.pdb:0.1137920000	(((((((((1bcf_A.pdb:0.0276270000	(2fkz_A.pdb:0.0361070000	3e1q_A.pdb:0.0200800000):0.0201043000):0.0685962000	((((((1bg7_A.pdb:0.2622060000	1r03_A.pdb:0.0999630000):0.0322105000	((1lb3_A.pdb:0.0655750000	2za7_A.pdb:0.0575260000):0.0654609000	(1z6o_A.pdb:0.3356850000	1z6o_M.pdb:0.1718820000):0.0880688000):0.0388289000):0.1221760000	3e6s_A.pdb:0.1923870000):0.0790901000	2jd7_A.pdb:0.0699250000):0.0164159000	1vlg_A.pdb:0.0997420000):0.0128138000	(1eum_A.pdb:0.1379740000	1krq_A.pdb:0.0876620000):0.0291611000):0.1234730000):0.0683669000	1jgc_A.pdb:0.1142520000):0.1591140000	1nfv_A.pdb:0.1452490000):0.0329011000	((1lko_A.pdb:0.3532500000	1yuz_A.pdb:0.5525690000):0.2081770000	3qhb_A.pdb:0.3955550000):0.2712750000):0.0723463000	(((((((((1dps_A.pdb:0.1056560000	1jts_A.pdb:0.0556560000):0.1752890000	1o9r_A.pdb:0.0662310000):0.1844350000	(1tjo_A.pdb:0.0993510000	1tk6_A.pdb:0.0104190000):0.1374400000):0.0592396000	2vzb_A.pdb:0.3950760000):0.0343289000	2fzf_A.pdb:0.6165300000):0.0705395000	(1qgh_A.pdb:0.0692010000	2ux1_A.pdb:0.2076140000):0.0818830000):0.0139279000	((1ji5_A.pdb:0.1740900000	1jig_A.pdb:0.0613340000):0.0210383000	1n1q_A.pdb:0.0201220000):0.0308563000):0.0373264000	((1ji4_A.pdb:0.1960800000	2fjc_A.pdb:0.0573950000):0.0164055000	1uvh_A.pdb:0.3208070000):0.0614093000):0.0585248000	2chp_A.pdb:0.0816520000):0.1171070000):0.1345400000	1otk_A.pdb:1.1696910000):0.5240630000	((((1jk0_A.pdb:0.4779540000	2uw2_A.pdb:0.1632250000):0.1286260000	1w68_A.pdb:0.1368530000):0.3248070000	(1mxr_A.pdb:0.2544090000	(((1oqu_A.pdb:0.1025630000	1r2f_A.pdb:0.0993140000):0.1199350000	1uzr_A.pdb:0.0000030000):0.3627880000	3ee4_A.pdb:0.7546400000):0.0804217000):0.1794320000):0.0768995000	((1mty_B.pdb:0.6305170000	2inc_B.pdb:0.5230920000):0.2238040000	((1mty_D.pdb:0.4603730000	3dhg_A.pdb:0.9125190000):0.5166660000	2inp_C.pdb:0.6338670000):0.0803121000):0.2848750000):0.1930390000):0.0943443000	1za0_A.pdb:0.5307970000):0.3852060000	(2uw1_A.pdb:0.0386560000	2uw1_B.pdb:0.0963440000):0.0803671000);
(1afr_A.pdb:0.1077550000	((((((((((((1bcf_A.pdb:0.0758420000	3e1q_A.pdb:0.0455780000):0.0614862000	2fkz_A.pdb:0.0506980000):0.0297222000	1nfv_A.pdb:0.2916940000):0.1049900000	1jgc_A.pdb:0.0632580000):0.1913020000	(((1bg7_A.pdb:0.2973550000	1r03_A.pdb:0.0193480000):0.1417600000	((1lb3_A.pdb:0.0747880000	2za7_A.pdb:0.0301850000):0.0728712000	(1z6o_A.pdb:0.4237090000	1z6o_M.pdb:0.1899780000):0.0727506000):0.0352892000):0.0536856000	3e6s_A.pdb:0.2624930000):0.0283613000):0.0070373800	(1eum_A.pdb:0.2467870000	((1krq_A.pdb:0.1087130000	2jd7_A.pdb:0.1436180000):0.0518394000	1vlg_A.pdb:0.1432120000):0.0292803000):0.1254070000):0.1424900000	(1lko_A.pdb:0.2546980000	(1yuz_A.pdb:0.5041500000	3qhb_A.pdb:0.4214920000):0.1062590000):0.2777540000):0.0953143000	(((((((1dps_A.pdb:0.1398380000	1jts_A.pdb:0.0758160000):0.1228520000	1o9r_A.pdb:0.0591840000):0.0660740000	(1tjo_A.pdb:0.1297200000	1tk6_A.pdb:0.0455010000):0.1721020000):0.1138740000	(1qgh_A.pdb:0.0695000000	2ux1_A.pdb:0.1016880000):0.0842813000):0.0531174000	(1ji5_A.pdb:0.1558910000	(1jig_A.pdb:0.0520770000	1n1q_A.pdb:0.0545590000):0.0298012000):0.0197135000):0.0305244000	((1uvh_A.pdb:0.3210810000	2vzb_A.pdb:0.2583350000):0.1238750000	2chp_A.pdb:0.1055480000):0.0485768000):0.0171627000	(1ji4_A.pdb:0.1228290000	2fjc_A.pdb:0.0509790000):0.0402987000):0.2187160000):0.1238600000	2fzf_A.pdb:0.4282510000):0.1769750000	1otk_A.pdb:0.8212480000):0.3455280000	((((1jk0_A.pdb:0.4217970000	2uw2_A.pdb:0.2522100000):0.1218220000	1w68_A.pdb:0.1289660000):0.2858740000	(1mxr_A.pdb:0.3781740000	(((1oqu_A.pdb:0.1181240000	1r2f_A.pdb:0.0977980000):0.0444266000	1uzr_A.pdb:0.0785860000):0.2651490000	3ee4_A.pdb:0.6951270000):0.1248620000):0.1619250000):0.1323800000	(((1mty_B.pdb:0.7267590000	2inc_B.pdb:0.4713660000):0.0609807000	2inp_C.pdb:0.6521490000):0.0947769000	(1mty_D.pdb:0.4206970000	3dhg_A.pdb:0.8337820000):0.5930290000):0.2768710000):0.1947780000):0.1678880000	1za0_A.pdb:0.5414860000):0.4245000000	(2uw1_A.pdb:0.0532580000	2uw1_B.pdb:0.1335210000):0.0872839000);
(1afr_A.pdb:0.0993070000	((((((((((1bcf_A.pdb:0.1095040000	3e1q_A.pdb:0.0576060000):0.0564523000	(1nfv_A.pdb:0.3303920000	2fkz_A.pdb:0.0707510000):0.0000027044):0.0386148000	1jgc_A.pdb:0.1043160000):0.2373480000	(1eum_A.pdb:0.1138320000	((1krq_A.pdb:0.1119920000	2jd7_A.pdb:0.0854210000):0.0289041000	1vlg_A.pdb:0.1602130000):0.0439599000):0.0272816000):0.0598959000	((((1bg7_A.pdb:0.2542050000	1r03_A.pdb:0.0530420000):0.1625910000	(1lb3_A.pdb:0.1174450000	2za7_A.pdb:0.0000030000):0.0500034000):0.0351161000	(1z6o_A.pdb:0.4362860000	1z6o_M.pdb:0.1689610000):0.1399250000):0.0836924000	3e6s_A.pdb:0.1090660000):0.0970485000):0.1143000000	((1lko_A.pdb:0.2085460000	1yuz_A.pdb:0.3763840000):0.2006610000	3qhb_A.pdb:0.3086810000):0.1444060000):0.0774764000	(((((((((1dps_A.pdb:0.0948040000	1jts_A.pdb:0.0828180000):0.0900701000	1o9r_A.pdb:0.0824790000):0.1488140000	(1tjo_A.pdb:0.0768700000	1tk6_A.pdb:0.0508960000):0.0513691000):0.0750485000	2fzf_A.pdb:0.4810490000):0.0683792000	2vzb_A.pdb:0.4366530000):0.0450233000	(1qgh_A.pdb:0.1191190000	2ux1_A.pdb:0.0629690000):0.1500360000):0.0205250000	((1ji5_A.pdb:0.1785250000	1n1q_A.pdb:0.0711460000):0.0555657000	1jig_A.pdb:0.0696900000):0.0811958000):0.0326511000	2chp_A.pdb:0.0562630000):0.0110143000	((1ji4_A.pdb:0.1770250000	2fjc_A.pdb:0.1043960000):0.0200620000	1uvh_A.pdb:0.4257680000):0.0437954000):0.2256640000):0.0779766000	1otk_A.pdb:1.2578350000):0.3786360000	((((1jk0_A.pdb:0.4364030000	2uw2_A.pdb:0.1836180000):0.0856999000	1w68_A.pdb:0.1123500000):0.2476270000	(1mxr_A.pdb:0.3424420000	(((1oqu_A.pdb:0.1335350000	1r2f_A.pdb:0.0866690000):0.0783113000	1uzr_A.pdb:0.0222160000):0.4569730000	3ee4_A.pdb:0.8623940000):0.0289362000):0.1483110000):0.1090390000	(((1mty_B.pdb:0.6687990000	2inc_B.pdb:0.5032880000):0.0924243000	2inp_C.pdb:0.5433080000):0.1364440000	(1mty_D.pdb:0.5386110000	3dhg_A.pdb:0.6503010000):0.2497040000):0.1411350000):0.1003880000):0.3081390000	1za0_A.pdb:0.6135930000):0.3830320000	(2uw1_A.pdb:0.1026450000	2uw1_B.pdb:0.1282020000):0.0686862000);
(1afr_A.pdb:0.1322900000	((((((((((1bcf_A.pdb:0.0826660000	3e1q_A.pdb:0.0485210000):0.0307108000	2fkz_A.pdb:0.0338190000):0.0173784000	1jgc_A.pdb:0.1069530000):0.1119930000	(((((1bg7_A.pdb:0.2728260000	1r03_A.pdb:0.0819470000):0.0401942000	(((1lb3_A.pdb:0.0911760000	2za7_A.pdb:0.0322650000):0.0298831000	(1z6o_A.pdb:0.4503740000	1z6o_M.pdb:0.1891410000):0.1529740000):0.0283154000	3e6s_A.pdb:0.2259610000):0.0502047000):0.1766410000	2jd7_A.pdb:0.0631150000):0.0303716000	(1eum_A.pdb:0.1612890000	1krq_A.pdb:0.1195200000):0.0578325000):0.0487897000	1vlg_A.pdb:0.1164200000):0.1423380000):0.1015830000	1nfv_A.pdb:0.2687030000):0.0715664000	(1lko_A.pdb:0.2618190000	(1yuz_A.pdb:0.5018150000	3qhb_A.pdb:0.5496460000):0.0530527000):0.3931260000):0.0222884000	(((((((((1dps_A.pdb:0.0900280000	1jts_A.pdb:0.0754370000):0.1645510000	1o9r_A.pdb:0.0478470000):0.1841070000	(1tjo_A.pdb:0.0513280000	1tk6_A.pdb:0.0200180000):0.1203580000):0.1417280000	2vzb_A.pdb:0.2846450000):0.0000020037	2fzf_A.pdb:0.4642420000):0.0781098000	(1qgh_A.pdb:0.0663210000	2ux1_A.pdb:0.0865190000):0.1366670000):0.0229943000	((1ji5_A.pdb:0.1482290000	1jig_A.pdb:0.0524460000):0.0156544000	1n1q_A.pdb:0.0000030000):0.0718706000):0.0438171000	2chp_A.pdb:0.0887110000):0.0060469900	(1ji4_A.pdb:0.1315330000	(1uvh_A.pdb:0.4183070000	2fjc_A.pdb:0.0512620000):0.0269357000):0.1108480000):0.1557580000):0.4282710000	1otk_A.pdb:0.6658070000):0.1887250000	(((((1jk0_A.pdb:0.3937770000	2uw2_A.pdb:0.1502790000):0.0935064000	1w68_A.pdb:0.1271950000):0.2147980000	(((1oqu_A.pdb:0.1073030000	1uzr_A.pdb:0.1389120000):0.0538402000	1r2f_A.pdb:0.0418920000):0.2799740000	3ee4_A.pdb:0.6754240000):0.0995707000):0.1840050000	1mxr_A.pdb:0.4011370000):0.1289100000	(((1mty_B.pdb:0.5387500000	2inp_C.pdb:0.6038750000):0.0763133000	2inc_B.pdb:0.5553400000):0.0790144000	(1mty_D.pdb:0.5186780000	3dhg_A.pdb:0.7000160000):0.3201610000):0.3139590000):0.2267420000):0.2131290000	1za0_A.pdb:0.4758630000):0.3956700000	(2uw1_A.pdb:0.1018040000	2uw1_B.pdb:0.1165660000):0.0974838000);
(1afr_A.pdb:0.1663100000	(((((((((((((1bcf_A.pdb:0.0604610000	3e1q_A.pdb:0.0989820000):0.0531602000	2fkz_A.pdb:0.0538550000):0.0219159000	1jgc_A.pdb:0.1084160000):0.0403660000	((((1bg7_A.pdb:0.1739890000	1r03_A.pdb:0.0296560000):0.0738304000	((1lb3_A.pdb:0.0530440000	2za7_A.pdb:0.0772080000):0.0492265000	(1z6o_A.pdb:0.3423290000	1z6o_M.pdb:0.1963180000):0.0893606000):0.0272295000):0.1017570000	3e6s_A.pdb:0.1728900000):0.1096510000	((1eum_A.pdb:0.1109070000	1vlg_A.pdb:0.1110860000):0.0163467000	(1krq_A.pdb:0.1144810000	2jd7_A.pdb:0.0624850000):0.0539649000):0.0566584000):0.0897192000):0.0685107000	((1lko_A.pdb:0.3594490000	1yuz_A.pdb:0.6388970000):0.0781875000	3qhb_A.pdb:0.4466710000):0.1722380000):0.0407968000	1nfv_A.pdb:0.1983080000):0.1358380000	((((1dps_A.pdb:0.1501700000	1jts_A.pdb:0.1023340000):0.0757892000	1o9r_A.pdb:0.1159770000):0.1288330000	(1tjo_A.pdb:0.0937740000	1tk6_A.pdb:0.0458380000):0.1901350000):0.0873695000	1uvh_A.pdb:0.3398270000):0.0072874600):0.0209130000	(((1ji4_A.pdb:0.1620490000	((1ji5_A.pdb:0.1699360000	1jig_A.pdb:0.0707980000):0.0225224000	1n1q_A.pdb:0.0257010000):0.0444592000):0.0481591000	2fjc_A.pdb:0.0659290000):0.0315925000	(1qgh_A.pdb:0.1022980000	2ux1_A.pdb:0.1661450000):0.1196480000):0.0199909000):0.0434844000	(2chp_A.pdb:0.1011780000	2vzb_A.pdb:0.4782720000):0.0000020979):0.1009040000	2fzf_A.pdb:0.4001090000):0.3998330000	1otk_A.pdb:0.7186170000):0.2855360000	((((1jk0_A.pdb:0.4945850000	2uw2_A.pdb:0.1916180000):0.1300480000	1w68_A.pdb:0.1345660000):0.1928800000	((1mxr_A.pdb:0.4005500000	((1oqu_A.pdb:0.0966450000	1uzr_A.pdb:0.1224620000):0.0763524000	1r2f_A.pdb:0.0698920000):0.3049410000):0.1250760000	3ee4_A.pdb:0.5971480000):0.1888560000):0.0971326000	(((1mty_B.pdb:0.6497040000	2inp_C.pdb:0.6027140000):0.1538600000	2inc_B.pdb:0.3266890000):0.2139780000	(1mty_D.pdb:0.5886650000	3dhg_A.pdb:0.7294450000):0.2441880000):0.2158690000):0.2094230000):0.0857239000	1za0_A.pdb:0.4676220000):0.4395020000	(2uw1_A.pdb:0.1022760000	2uw1_B.pdb:0.1022340000):0.0490031000);
(1afr_A.pdb:0.1327340000	(((((((((1bcf_A.pdb:0.0595380000	3e1q_A.pdb:0.0825180000):0.0268475000	((((((((1bg7_A.pdb:0.3114480000	(1lb3_A.pdb:0.0861610000	2za7_A.pdb:0.0376850000):0.0339453000):0.0747505000	1r03_A.pdb:0.0075080000):0.1165610000	(1z6o_A.pdb:0.3782630000	1z6o_M.pdb:0.1442690000):0.1810580000):0.0462110000	3e6s_A.pdb:0.1874590000):0.0716411000	2jd7_A.pdb:0.1445810000):0.0038667300	1krq_A.pdb:0.1206120000):0.0000029513	1vlg_A.pdb:0.1828100000):0.0516254000	1eum_A.pdb:0.0860110000):0.2183390000):0.0089751300	(1jgc_A.pdb:0.1490080000	2fkz_A.pdb:0.0324190000):0.0098270900):0.0900245000	((1lko_A.pdb:0.3255130000	1yuz_A.pdb:0.4995510000):0.0522435000	3qhb_A.pdb:0.2181930000):0.3511670000):0.0521174000	1nfv_A.pdb:0.1582270000):0.0871425000	((((((1dps_A.pdb:0.0891600000	1jts_A.pdb:0.0824210000):0.1443990000	1o9r_A.pdb:0.0571110000):0.1732990000	(1tjo_A.pdb:0.0629020000	1tk6_A.pdb:0.0220660000):0.1720700000):0.0588068000	(1uvh_A.pdb:0.3673030000	2vzb_A.pdb:0.3607730000):0.1384270000):0.1291790000	((1ji4_A.pdb:0.2344280000	2fjc_A.pdb:0.0210160000):0.0336801000	((((1ji5_A.pdb:0.0000870000	2fzf_A.pdb:0.6952070000):0.0794489000	1jig_A.pdb:0.0772220000):0.0738552000	1n1q_A.pdb:0.0113460000):0.0445329000	(1qgh_A.pdb:0.0728480000	2ux1_A.pdb:0.1492230000):0.1960290000):0.0118497000):0.0386981000):0.0092243000	2chp_A.pdb:0.0780570000):0.1430300000):0.3055780000	1otk_A.pdb:0.8184920000):0.3891070000	((((1jk0_A.pdb:0.3464650000	2uw2_A.pdb:0.1259990000):0.2022590000	1w68_A.pdb:0.0758470000):0.2265310000	(1mxr_A.pdb:0.3332700000	(((1oqu_A.pdb:0.0817170000	1r2f_A.pdb:0.1198310000):0.0741419000	1uzr_A.pdb:0.0311060000):0.4097220000	3ee4_A.pdb:0.6911610000):0.0597663000):0.2284560000):0.1542310000	(((1mty_B.pdb:0.7881100000	2inc_B.pdb:0.4899500000):0.0907325000	2inp_C.pdb:0.8028850000):0.0966494000	(1mty_D.pdb:0.4397100000	3dhg_A.pdb:0.6008410000):0.3537460000):0.2949720000):0.3671320000):0.1024110000	1za0_A.pdb:0.5269110000):0.3808460000	(2uw1_A.pdb:0.0767970000	2uw1_B.pdb:0.1293940000):0.0594118000);
(1afr_A.pdb:0.1327790000	(((((((((1bcf_A.pdb:0.0352210000	3e1q_A.pdb:0.0757530000):0.0531192000	(1jgc_A.pdb:0.1516520000	2fkz_A.pdb:0.0676930000):0.0283475000):0.0413354000	1nfv_A.pdb:0.2681840000):0.1536750000	((((((((1bg7_A.pdb:0.1949150000	1r03_A.pdb:0.0774340000):0.1153130000	1lb3_A.pdb:0.0520680000):0.0590125000	2za7_A.pdb:0.0157610000):0.0926620000	(1z6o_A.pdb:0.4360890000	1z6o_M.pdb:0.1084400000):0.1367020000):0.0876264000	3e6s_A.pdb:0.0795450000):0.1549790000	1krq_A.pdb:0.1154080000):0.0187346000	1eum_A.pdb:0.0800820000):0.0365212000	(1vlg_A.pdb:0.1114710000	2jd7_A.pdb:0.0655300000):0.0076747400):0.1293770000):0.0715651000	((1lko_A.pdb:0.3881080000	1yuz_A.pdb:0.2676480000):0.1231570000	3qhb_A.pdb:0.3321330000):0.2721290000):0.0717674000	(((((1dps_A.pdb:0.1224080000	1jts_A.pdb:0.0686850000):0.0951710000	1o9r_A.pdb:0.0864820000):0.1336180000	(1tjo_A.pdb:0.0498020000	1tk6_A.pdb:0.0175250000):0.1309410000):0.0768629000	(2fzf_A.pdb:0.6679140000	2vzb_A.pdb:0.2935090000):0.1117270000):0.0512163000	(((((1ji4_A.pdb:0.2398910000	2fjc_A.pdb:0.0771680000):0.0806731000	(1qgh_A.pdb:0.0044760000	2ux1_A.pdb:0.1468170000):0.1673510000):0.0032004700	((1ji5_A.pdb:0.1454830000	1jig_A.pdb:0.0690110000):0.0616511000	1n1q_A.pdb:0.0189120000):0.0669481000):0.0648693000	2chp_A.pdb:0.0641430000):0.0221088000	1uvh_A.pdb:0.4938340000):0.0243425000):0.1404240000):0.1640830000	1otk_A.pdb:0.9495110000):0.1874450000	(((1jk0_A.pdb:0.3848620000	(1w68_A.pdb:0.1630710000	2uw2_A.pdb:0.1425200000):0.1009380000):0.2549970000	(1mxr_A.pdb:0.5231990000	((1oqu_A.pdb:0.0487680000	(1r2f_A.pdb:0.1479560000	1uzr_A.pdb:0.0908180000):0.0271659000):0.3624660000	3ee4_A.pdb:0.6617070000):0.1190530000):0.0718341000):0.2035080000	(((1mty_B.pdb:0.7310080000	2inp_C.pdb:0.7817110000):0.0640572000	2inc_B.pdb:0.5532010000):0.1904990000	(1mty_D.pdb:0.4255350000	3dhg_A.pdb:0.6503330000):0.3343430000):0.2456800000):0.2373370000):0.2168960000	1za0_A.pdb:0.5502960000):0.3645850000	(2uw1_A.pdb:0.0644510000	2uw1_B.pdb:0.1057940000):0.1030960000);
(1afr_A.pdb:0.1606940000	(((((((((1bcf_A.pdb:0.0765440000	3e1q_A.pdb:0.0170840000):0.0702068000	2fkz_A.pdb:0.0218900000):0.0578141000	1jgc_A.pdb:0.0853220000):0.1682760000	(((((1bg7_A.pdb:0.1868260000	1r03_A.pdb:0.0946920000):0.1183670000	(1lb3_A.pdb:0.0535650000	2za7_A.pdb:0.0548280000):0.0733115000):0.1067640000	(1z6o_A.pdb:0.2743000000	1z6o_M.pdb:0.2418980000):0.1358730000):0.0841938000	3e6s_A.pdb:0.1713890000):0.0292378000	((1eum_A.pdb:0.1239030000	1krq_A.pdb:0.0680070000):0.0521371000	(1vlg_A.pdb:0.1563300000	2jd7_A.pdb:0.0650760000):0.0068063800):0.0528716000):0.0785365000):0.0814640000	((1lko_A.pdb:0.4027280000	1yuz_A.pdb:0.6981380000):0.2341570000	3qhb_A.pdb:0.5970820000):0.2186590000):0.0402276000	(((((((((((1dps_A.pdb:0.0822400000	1jts_A.pdb:0.0999370000):0.1800360000	1o9r_A.pdb:0.0411340000):0.1017420000	(1tjo_A.pdb:0.0808800000	1tk6_A.pdb:0.0724200000):0.1486920000):0.0763718000	2vzb_A.pdb:0.3827360000):0.0442999000	2fzf_A.pdb:0.5160620000):0.0550215000	(1ji5_A.pdb:0.1474210000	(1qgh_A.pdb:0.0738550000	2ux1_A.pdb:0.1512970000):0.1392680000):0.0039249100):0.0361950000	1jig_A.pdb:0.1115580000):0.0360054000	1n1q_A.pdb:0.0565770000):0.0757306000	2chp_A.pdb:0.0864620000):0.0000024196	((1ji4_A.pdb:0.1537480000	2fjc_A.pdb:0.0330530000):0.0257411000	1uvh_A.pdb:0.4174240000):0.0346399000):0.1640660000	1nfv_A.pdb:0.4776880000):0.0000024385):0.4110680000	(((((1jk0_A.pdb:0.3846240000	2uw2_A.pdb:0.1535890000):0.1038560000	1w68_A.pdb:0.1239380000):0.2669770000	(((1oqu_A.pdb:0.0913100000	1r2f_A.pdb:0.1086420000):0.0864939000	1uzr_A.pdb:0.0931090000):0.2648480000	3ee4_A.pdb:0.5291450000):0.1511350000):0.1147840000	1mxr_A.pdb:0.3880170000):0.0181939000	(((1mty_B.pdb:0.5226610000	2inc_B.pdb:0.4271400000):0.1268750000	2inp_C.pdb:0.5383710000):0.0712718000	(1mty_D.pdb:0.6372430000	3dhg_A.pdb:0.4759710000):0.5387910000):0.2684000000):0.2368450000):0.1214480000	1otk_A.pdb:0.9231240000):0.1778900000	1za0_A.pdb:0.5566120000):0.2313020000	(2uw1_A.pdb:0.0730550000	2uw1_B.pdb:0.1053970000):0.0487232000);
(1afr_A.pdb:0.1527680000	(((((((((1bcf_A.pdb:0.0627260000	3e1q_A.pdb:0.0575270000):0.0056455500	(1jgc_A.pdb:0.1334020000	2fkz_A.pdb:0.0312200000):0.0280703000):0.0513071000	((((((((1bg7_A.pdb:0.3247870000	(1lb3_A.pdb:0.0608190000	2za7_A.pdb:0.0857850000):0.0517774000):0.0841724000	1r03_A.pdb:0.1101290000):0.0393259000	(1z6o_A.pdb:0.2974300000	1z6o_M.pdb:0.1408310000):0.1496640000):0.0514469000	3e6s_A.pdb:0.2435670000):0.0967091000	2jd7_A.pdb:0.1331460000):0.0228426000	1krq_A.pdb:0.0939520000):0.0241835000	1vlg_A.pdb:0.1311260000):0.0525788000	1eum_A.pdb:0.1308380000):0.1617950000):0.0835768000	((1lko_A.pdb:0.1819440000	1yuz_A.pdb:0.6312080000):0.1397010000	3qhb_A.pdb:0.3141270000):0.3056930000):0.0266403000	1nfv_A.pdb:0.1588630000):0.0389058000	((((((((1dps_A.pdb:0.0958170000	1jts_A.pdb:0.0939890000):0.1337380000	1o9r_A.pdb:0.0286280000):0.1391610000	(1tjo_A.pdb:0.0762160000	1tk6_A.pdb:0.0035960000):0.1539910000):0.0515303000	(2fzf_A.pdb:0.7343790000	2vzb_A.pdb:0.3065170000):0.0765431000):0.0230332000	(1qgh_A.pdb:0.0670850000	2ux1_A.pdb:0.1186180000):0.1843120000):0.0164911000	((1ji5_A.pdb:0.0997410000	1jig_A.pdb:0.0489280000):0.0635988000	1n1q_A.pdb:0.0112520000):0.0834618000):0.0273330000	((1ji4_A.pdb:0.1812850000	2fjc_A.pdb:0.0958230000):0.0454667000	1uvh_A.pdb:0.3020980000):0.0450464000):0.0488820000	2chp_A.pdb:0.0769470000):0.1135700000):0.3838270000	1otk_A.pdb:1.0354270000):0.2336120000	(((1mty_B.pdb:0.7690590000	2inc_B.pdb:0.4055700000):0.0675985000	2inp_C.pdb:0.7197710000):0.2303680000	(1mty_D.pdb:0.6124760000	3dhg_A.pdb:0.6446090000):0.5451410000):0.1732560000):0.1047940000	((((1jk0_A.pdb:0.3438860000	2uw2_A.pdb:0.1181040000):0.2485680000	1w68_A.pdb:0.1060720000):0.2123830000	((1mxr_A.pdb:0.4467290000	3ee4_A.pdb:0.8718160000):0.0892993000	(1oqu_A.pdb:0.0497000000	(1r2f_A.pdb:0.1259060000	1uzr_A.pdb:0.0814310000):0.0723161000):0.4854560000):0.1758790000):0.2641800000	1za0_A.pdb:0.7269050000):0.0098643500):0.5438120000	(2uw1_A.pdb:0.0654570000	2uw1_B.pdb:0.1228100000):0.0511432000);
(1afr_A.pdb:0.1933630000	(((((((((1bcf_A.pdb:0.0366660000	(2fkz_A.pdb:0.0514290000	3e1q_A.pdb:0.0653010000):0.0255033000):0.0250747000	1jgc_A.pdb:0.1783190000):0.0932749000	(((((((1bg7_A.pdb:0.2938210000	1r03_A.pdb:0.0654240000):0.0387917000	((1lb3_A.pdb:0.0998220000	2za7_A.pdb:0.0580560000):0.0331628000	(1z6o_A.pdb:0.4995480000	1z6o_M.pdb:0.2453600000):0.1308780000):0.0503085000):0.1480960000	3e6s_A.pdb:0.2131290000):0.0988068000	2jd7_A.pdb:0.1202930000):0.0190870000	1krq_A.pdb:0.1404570000):0.0839061000	1vlg_A.pdb:0.1462850000):0.0674633000	1eum_A.pdb:0.1453800000):0.1313230000):0.0922208000	(((1lko_A.pdb:0.1883830000	1yuz_A.pdb:0.6904270000):0.2823670000	3qhb_A.pdb:0.3592530000):0.1428000000	1nfv_A.pdb:0.1672800000):0.0791046000):0.0854039000	((((((1dps_A.pdb:0.1263140000	1jts_A.pdb:0.1276570000):0.0586537000	1o9r_A.pdb:0.1188560000):0.1965680000	(1tjo_A.pdb:0.0485370000	1tk6_A.pdb:0.0273140000):0.1651930000):0.0640762000	2vzb_A.pdb:0.4689040000):0.1180110000	(((1ji4_A.pdb:0.1339550000	(1qgh_A.pdb:0.1541890000	2ux1_A.pdb:0.1077990000):0.1320650000):0.0499287000	2fjc_A.pdb:0.0575160000):0.0416875000	1uvh_A.pdb:0.4683690000):0.0290913000):0.0191019000	((((1ji5_A.pdb:0.1691150000	1jig_A.pdb:0.0580540000):0.0647018000	1n1q_A.pdb:0.0622170000):0.0830529000	2fzf_A.pdb:0.5604840000):0.0226109000	2chp_A.pdb:0.1239030000):0.0364650000):0.0907510000):0.1792240000	1otk_A.pdb:1.0626840000):0.4013340000	((((1jk0_A.pdb:0.4729160000	2uw2_A.pdb:0.2138100000):0.0705594000	1w68_A.pdb:0.1660620000):0.3176120000	((1mxr_A.pdb:0.3121100000	((1oqu_A.pdb:0.1038390000	1r2f_A.pdb:0.1303370000):0.0851530000	1uzr_A.pdb:0.0100560000):0.3418470000):0.0333488000	3ee4_A.pdb:0.7249800000):0.2218980000):0.0731297000	((1mty_B.pdb:0.7546770000	(2inc_B.pdb:0.4153700000	2inp_C.pdb:0.7157330000):0.0856926000):0.1407780000	(1mty_D.pdb:0.6410870000	3dhg_A.pdb:0.6590430000):0.2904180000):0.1846260000):0.0971007000):0.2804100000	1za0_A.pdb:0.6767900000):0.5133150000	2uw1_A.pdb:0.0321010000):0.0709840000	2uw1_B.pdb:0.1031480000);
(1afr_A.pdb:0.1531600000	(((((((1bcf_A.pdb:0.0790920000	(2fkz_A.pdb:0.0335580000	3e1q_A.pdb:0.0547200000):0.0374437000):0.0184492000	1jgc_A.pdb:0.2647770000):0.1042200000	((((((((1bg7_A.pdb:0.1864600000	(1lb3_A.pdb:0.0677890000	2za7_A.pdb:0.0530870000):0.0848826000):0.1349220000	1r03_A.pdb:0.0150400000):0.0718770000	3e6s_A.pdb:0.2874180000):0.0506355000	(1z6o_A.pdb:0.4462660000	1z6o_M.pdb:0.2963560000):0.1213580000):0.1065630000	1krq_A.pdb:0.0600330000):0.0819918000	2jd7_A.pdb:0.1338810000):0.0905532000	1vlg_A.pdb:0.1448160000):0.0633841000	1eum_A.pdb:0.1685420000):0.1428360000):0.0676308000	((1lko_A.pdb:0.3072100000	1yuz_A.pdb:0.4890220000):0.3083700000	3qhb_A.pdb:0.4323500000):0.2188240000):0.0497747000	((((((((((1dps_A.pdb:0.1018250000	1jts_A.pdb:0.0642330000):0.1889570000	1o9r_A.pdb:0.0362950000):0.1587160000	(1tjo_A.pdb:0.0306640000	1tk6_A.pdb:0.0067340000):0.0977911000):0.1019130000	(2fzf_A.pdb:0.7079190000	2vzb_A.pdb:0.3579340000):0.0888759000):0.0123369000	(1qgh_A.pdb:0.0649180000	2ux1_A.pdb:0.1445260000):0.1136540000):0.0442538000	((1ji5_A.pdb:0.0992500000	1jig_A.pdb:0.0789270000):0.0599861000	1n1q_A.pdb:0.0146700000):0.0982914000):0.0098558200	((1ji4_A.pdb:0.1524120000	1uvh_A.pdb:0.2957030000):0.0000021211	2fjc_A.pdb:0.0451620000):0.0619144000):0.0357507000	2chp_A.pdb:0.1585600000):0.1231250000	1nfv_A.pdb:0.2898610000):0.0168376000	1otk_A.pdb:0.9251420000):0.0234693000):0.6606010000	((((1jk0_A.pdb:0.5424800000	2uw2_A.pdb:0.2105050000):0.1191520000	1w68_A.pdb:0.1567330000):0.2351630000	(1mxr_A.pdb:0.3956960000	(((1oqu_A.pdb:0.0846750000	1r2f_A.pdb:0.1306850000):0.0793280000	1uzr_A.pdb:0.0197360000):0.3577430000	3ee4_A.pdb:0.6848750000):0.0681924000):0.1543320000):0.1220960000	(((1mty_B.pdb:0.6531460000	2inc_B.pdb:0.4501580000):0.1488100000	2inp_C.pdb:0.4874650000):0.1158960000	(1mty_D.pdb:0.6648020000	3dhg_A.pdb:0.6544610000):0.4813960000):0.2231790000):0.2875140000):0.1611700000	1za0_A.pdb:0.6034680000):0.4115100000	(2uw1_A.pdb:0.0834000000	2uw1_B.pdb:0.1359140000):0.0644049000);
(1afr_A.pdb:0.1275070000	(((((((((1bcf_A.pdb:0.0538510000	3e1q_A.pdb:0.0923200000):0.0161572000	(1jgc_A.pdb:0.1343140000	2fkz_A.pdb:0.1013600000):0.0384896000):0.0706182000	(((((((((1bg7_A.pdb:0.2897030000	1r03_A.pdb:0.0406650000):0.1036990000	(1lb3_A.pdb:0.1127570000	2za7_A.pdb:0.0394620000):0.0722917000):0.0523565000	3e6s_A.pdb:0.1158200000):0.0560169000	(1z6o_A.pdb:0.4821940000	1z6o_M.pdb:0.1605450000):0.1647110000):0.0887593000	2jd7_A.pdb:0.0678700000):0.0097378300	1krq_A.pdb:0.1281430000):0.0512051000	1vlg_A.pdb:0.1077150000):0.0421431000	1eum_A.pdb:0.1125990000):0.1163030000	((1lko_A.pdb:0.3612830000	1yuz_A.pdb:0.7504880000):0.1906010000	3qhb_A.pdb:0.4025510000):0.4840000000):0.0967894000):0.1058660000	1nfv_A.pdb:0.3049270000):0.0948360000	(1otk_A.pdb:1.0369660000	2fzf_A.pdb:0.3121810000):0.2842740000):0.0520099000	((((((((1dps_A.pdb:0.1552660000	1jts_A.pdb:0.0632330000):0.0536398000	1o9r_A.pdb:0.1040000000):0.1028390000	(1tjo_A.pdb:0.1131170000	1tk6_A.pdb:0.0444690000):0.1460010000):0.0727555000	2vzb_A.pdb:0.3638700000):0.1143650000	1uvh_A.pdb:0.3303460000):0.1059930000	2fjc_A.pdb:0.1063160000):0.0358058000	(1ji4_A.pdb:0.0464850000	(1qgh_A.pdb:0.0755430000	2ux1_A.pdb:0.1603120000):0.1524950000):0.0923676000):0.0106974000	(((1ji5_A.pdb:0.1109290000	1jig_A.pdb:0.0475260000):0.0370026000	1n1q_A.pdb:0.0223050000):0.0653762000	2chp_A.pdb:0.0960150000):0.0257639000):0.0401242000):0.7850680000	((((1jk0_A.pdb:0.3768750000	2uw2_A.pdb:0.1606700000):0.1515060000	1w68_A.pdb:0.1121260000):0.2633100000	(((1oqu_A.pdb:0.1240460000	1r2f_A.pdb:0.0709050000):0.0683055000	1uzr_A.pdb:0.0909990000):0.3034120000	3ee4_A.pdb:0.5736490000):0.0597105000):0.0877503000	1mxr_A.pdb:0.3693800000):0.0911892000):0.0210135000	(((1mty_B.pdb:0.6046700000	2inc_B.pdb:0.5114090000):0.0539367000	(1mty_D.pdb:0.5171800000	3dhg_A.pdb:0.7711320000):0.4086030000):0.0969584000	2inp_C.pdb:0.6537460000):0.2012330000):0.1444540000	1za0_A.pdb:0.5342920000):0.3836030000	(2uw1_A.pdb:0.0900840000	2uw1_B.pdb:0.0844300000):0.0986855000);
(1afr_A.pdb:0.1531390000	((((((((((1bcf_A.pdb:0.0307200000	3e1q_A.pdb:0.0765050000):0.0322075000	2fkz_A.pdb:0.0670860000):0.0505648000	1jgc_A.pdb:0.1831680000):0.0753864000	(((((((1bg7_A.pdb:0.2721230000	1r03_A.pdb:0.0718390000):0.0828703000	(1lb3_A.pdb:0.0529470000	2za7_A.pdb:0.0858800000):0.0439112000):0.1262280000	(1z6o_A.pdb:0.2826020000	1z6o_M.pdb:0.1654540000):0.1386770000):0.0674137000	3e6s_A.pdb:0.2696380000):0.0832636000	2jd7_A.pdb:0.0869180000):0.0297296000	(1eum_A.pdb:0.1621060000	1krq_A.pdb:0.1377200000):0.0376335000):0.0506745000	1vlg_A.pdb:0.0752170000):0.2097630000):0.0774689000	(1lko_A.pdb:0.4478090000	(1yuz_A.pdb:0.3594950000	3qhb_A.pdb:0.2819910000):0.0992395000):0.2829770000):0.0286661000	1nfv_A.pdb:0.2819180000):0.0571065000	(((((((1dps_A.pdb:0.1528410000	1jts_A.pdb:0.0981130000):0.1734450000	1o9r_A.pdb:0.0398860000):0.1958490000	(1tjo_A.pdb:0.0736340000	1tk6_A.pdb:0.0000030000):0.1100950000):0.1013760000	2vzb_A.pdb:0.3766370000):0.0315196000	((((1ji4_A.pdb:0.1553610000	2fjc_A.pdb:0.0717000000):0.0192116000	1uvh_A.pdb:0.5159630000):0.0525905000	(1qgh_A.pdb:0.0521420000	2ux1_A.pdb:0.1306650000):0.0945905000):0.0076345400	((1ji5_A.pdb:0.1222450000	1n1q_A.pdb:0.0373180000):0.0604230000	1jig_A.pdb:0.0700890000):0.0409147000):0.0694774000):0.0325305000	2chp_A.pdb:0.0468050000):0.0127963000	2fzf_A.pdb:0.6320710000):0.1121720000):0.1843570000	1otk_A.pdb:0.9016530000):0.5160800000	((((1jk0_A.pdb:0.4207390000	2uw2_A.pdb:0.1828210000):0.1230410000	1w68_A.pdb:0.0948140000):0.1764830000	(1mxr_A.pdb:0.4170640000	(((1oqu_A.pdb:0.1130360000	1r2f_A.pdb:0.1344300000):0.0645459000	1uzr_A.pdb:0.0299980000):0.3902050000	3ee4_A.pdb:0.6306520000):0.0391982000):0.1931270000):0.1388730000	((1mty_B.pdb:0.6627300000	(2inc_B.pdb:0.4701010000	2inp_C.pdb:0.5792530000):0.1145690000):0.1269490000	(1mty_D.pdb:0.7256050000	3dhg_A.pdb:0.5466960000):0.4424000000):0.2181820000):0.0951728000):0.1221010000	1za0_A.pdb:0.6609860000):0.5101660000	(2uw1_A.pdb:0.0416810000	2uw1_B.pdb:0.1033800000):0.0507118000);
(1afr_A.pdb:0.0941070000	(((((((((1bcf_A.pdb:0.0511870000	3e1q_A.pdb:0.1003210000):0.0644842000	2fkz_A.pdb:0.0264820000):0.0429534000	1jgc_A.pdb:0.1683000000):0.1022650000	(((((((((1bg7_A.pdb:0.2100820000	1r03_A.pdb:0.0814660000):0.0810876000	1z6o_A.pdb:0.3435160000):0.0173158000	(1lb3_A.pdb:0.0259790000	2za7_A.pdb:0.0856620000):0.0572351000):0.1296900000	3e6s_A.pdb:0.2053040000):0.0664397000	1z6o_M.pdb:0.2446540000):0.0811025000	(1krq_A.pdb:0.1237720000	2jd7_A.pdb:0.0693070000):0.0118808000):0.0243577000	1vlg_A.pdb:0.0807670000):0.0666445000	1eum_A.pdb:0.1489300000):0.0433810000	((1lko_A.pdb:0.2402220000	1yuz_A.pdb:0.7085200000):0.2457900000	3qhb_A.pdb:0.3159230000):0.2781990000):0.0710186000):0.0661484000	1nfv_A.pdb:0.2496020000):0.0919403000	(((((((1dps_A.pdb:0.0385760000	1jts_A.pdb:0.0610150000):0.0479800000	1o9r_A.pdb:0.0975860000):0.1833360000	(1tjo_A.pdb:0.0482090000	1tk6_A.pdb:0.0226990000):0.1186880000):0.0938637000	2vzb_A.pdb:0.2607490000):0.1255630000	((1ji5_A.pdb:0.0882250000	((1qgh_A.pdb:0.1381950000	2ux1_A.pdb:0.1799650000):0.0714060000	2fzf_A.pdb:0.5565310000):0.0143924000):0.0316774000	(1jig_A.pdb:0.1284910000	1n1q_A.pdb:0.0310360000):0.0435599000):0.0377813000):0.0248358000	((1ji4_A.pdb:0.1318580000	1uvh_A.pdb:0.2822200000):0.0081537800	2fjc_A.pdb:0.0962330000):0.0589946000):0.0413397000	2chp_A.pdb:0.0848140000):0.0801559000):0.2412680000	1otk_A.pdb:0.6065710000):0.2625020000	((((1jk0_A.pdb:0.4395130000	2uw2_A.pdb:0.2283640000):0.0786470000	1w68_A.pdb:0.1568630000):0.1417140000	(1mxr_A.pdb:0.3559530000	(((1oqu_A.pdb:0.1114030000	1r2f_A.pdb:0.0788840000):0.0621867000	1uzr_A.pdb:0.0360860000):0.2825650000	3ee4_A.pdb:0.7735220000):0.0446535000):0.2182990000):0.1428790000	(((1mty_B.pdb:0.7513430000	2inc_B.pdb:0.4431750000):0.0778599000	2inp_C.pdb:0.5238970000):0.1863150000	(1mty_D.pdb:0.6764150000	3dhg_A.pdb:0.5985760000):0.4986970000):0.1051670000):0.1948890000):0.1347220000	1za0_A.pdb:0.5055960000):0.3181810000	(2uw1_A.pdb:0.0871920000	2uw1_B.pdb:0.1069360000):0.0873361000);
(1afr_A.pdb:0.1050870000	((((((((((1bcf_A.pdb:0.0835650000	(2fkz_A.pdb:0.0395130000	3e1q_A.pdb:0.0815220000):0.0391762000):0.0533760000	1jgc_A.pdb:0.1779910000):0.0545685000	(((((((1bg7_A.pdb:0.2794680000	1r03_A.pdb:0.0188340000):0.0768785000	((1lb3_A.pdb:0.0650620000	2za7_A.pdb:0.0256960000):0.0519413000	(1z6o_A.pdb:0.4335470000	1z6o_M.pdb:0.1988400000):0.1061220000):0.0825975000):0.0947671000	3e6s_A.pdb:0.1838250000):0.1002270000	1krq_A.pdb:0.0439650000):0.0120036000	2jd7_A.pdb:0.0784660000):0.0760039000	1vlg_A.pdb:0.0953260000):0.0289116000	1eum_A.pdb:0.0924190000):0.1820760000):0.0649639000	1nfv_A.pdb:0.2762170000):0.0779879000	((((((((1dps_A.pdb:0.1372980000	1jts_A.pdb:0.1013470000):0.1202580000	1o9r_A.pdb:0.0763250000):0.1704720000	(1tjo_A.pdb:0.1163480000	1tk6_A.pdb:0.0446820000):0.1342860000):0.1278330000	2vzb_A.pdb:0.3413250000):0.0178311000	(((1ji5_A.pdb:0.1537850000	1jig_A.pdb:0.0553320000):0.0480853000	1n1q_A.pdb:0.0000030000):0.0649836000	(1qgh_A.pdb:0.1372240000	2ux1_A.pdb:0.2106160000):0.1323620000):0.0000026684):0.0779081000	(1ji4_A.pdb:0.2042980000	(1uvh_A.pdb:0.4047860000	2fjc_A.pdb:0.0698820000):0.0225471000):0.0298277000):0.0058982500	2chp_A.pdb:0.1242280000):0.0624204000	3qhb_A.pdb:0.6503380000):0.0676613000):0.0192410000	(1lko_A.pdb:0.2982750000	1yuz_A.pdb:0.5529460000):0.2266170000):0.1371400000	2fzf_A.pdb:0.5177510000):0.0125062000	1otk_A.pdb:0.6718590000):0.4502420000	(((1jk0_A.pdb:0.3500470000	(1w68_A.pdb:0.2301830000	2uw2_A.pdb:0.3278060000):0.0701368000):0.2478470000	(1mxr_A.pdb:0.4107300000	(((1oqu_A.pdb:0.1124320000	1r2f_A.pdb:0.1234150000):0.0138992000	1uzr_A.pdb:0.0735610000):0.3784240000	3ee4_A.pdb:0.7729550000):0.0843328000):0.1919860000):0.1464580000	(((1mty_B.pdb:0.7950430000	2inc_B.pdb:0.3779330000):0.2298130000	2inp_C.pdb:0.6474160000):0.1767120000	(1mty_D.pdb:0.4932590000	3dhg_A.pdb:0.8127710000):0.4060220000):0.1039040000):0.1745730000):0.0582575000	1za0_A.pdb:0.6973510000):0.5043580000	(2uw1_A.pdb:0.1161830000	2uw1_B.pdb:0.0780210000):0.0988691000);
(1afr_A.pdb:0.1651470000	(((((((((1bcf_A.pdb:0.0497170000	3e1q_A.pdb:0.1113530000):0.0250390000	(1jgc_A.pdb:0.1530110000	2fkz_A.pdb:0.0440690000):0.0212606000):0.0166004000	((((((((1bg7_A.pdb:0.3310280000	(1lb3_A.pdb:0.0878320000	2za7_A.pdb:0.0413140000):0.0661887000):0.0558523000	(1z6o_A.pdb:0.4943270000	1z6o_M.pdb:0.1929910000):0.2609450000):0.0173620000	1r03_A.pdb:0.1065820000):0.1405030000	3e6s_A.pdb:0.1939920000):0.1018890000	2jd7_A.pdb:0.0633500000):0.0598276000	1krq_A.pdb:0.0851790000):0.0483356000	1vlg_A.pdb:0.1321720000):0.0267938000	1eum_A.pdb:0.1034830000):0.1701380000):0.2197740000	(1lko_A.pdb:0.3114280000	(1yuz_A.pdb:0.6340420000	3qhb_A.pdb:0.3932700000):0.1364780000):0.2924990000):0.0546742000	1nfv_A.pdb:0.2597550000):0.0600845000	((((((1dps_A.pdb:0.1356840000	1jts_A.pdb:0.1359820000):0.1923360000	1o9r_A.pdb:0.0488880000):0.2507670000	(1tjo_A.pdb:0.0843970000	1tk6_A.pdb:0.0042230000):0.1122770000):0.0711322000	2vzb_A.pdb:0.5240720000):0.0848806000	(((1ji4_A.pdb:0.2276840000	(1uvh_A.pdb:0.5144260000	2fjc_A.pdb:0.0442620000):0.0313908000):0.0783147000	(1qgh_A.pdb:0.1485500000	2ux1_A.pdb:0.1321470000):0.1256760000):0.0494681000	((1ji5_A.pdb:0.1173530000	2fzf_A.pdb:0.7601660000):0.0942468000	(1jig_A.pdb:0.1117730000	1n1q_A.pdb:0.0245680000):0.0384691000):0.0659484000):0.0084870600):0.0079384900	2chp_A.pdb:0.0354030000):0.1026970000):0.0943358000	1otk_A.pdb:1.0702280000):0.5759780000	((((1jk0_A.pdb:0.4833350000	2uw2_A.pdb:0.1451680000):0.1553660000	1w68_A.pdb:0.1563960000):0.2507630000	(1mxr_A.pdb:0.3133580000	(((1oqu_A.pdb:0.1335130000	1r2f_A.pdb:0.1449240000):0.0743992000	1uzr_A.pdb:0.0286700000):0.2942220000	3ee4_A.pdb:0.9176780000):0.0998562000):0.1448920000):0.2229100000	(((1mty_B.pdb:0.6671740000	2inc_B.pdb:0.3717410000):0.2333970000	2inp_C.pdb:0.5230040000):0.2468800000	(1mty_D.pdb:0.6362750000	3dhg_A.pdb:0.5425890000):0.4806990000):0.1192010000):0.0833415000):0.1360700000	1za0_A.pdb:0.8390380000):0.5024020000	(2uw1_A.pdb:0.0750410000	2uw1_B.pdb:0.1273560000):0.0548014000);
(1afr_A.pdb:0.2405520000	((((((((((1bcf_A.pdb:0.0446200000	3e1q_A.pdb:0.0654840000):0.0070499900	(((((((((((1bg7_A.pdb:0.3343810000	1r03_A.pdb:0.0449500000):0.0936492000	1lb3_A.pdb:0.0803630000):0.0438734000	2za7_A.pdb:0.0289670000):0.0773525000	1z6o_M.pdb:0.2610020000):0.0810329000	1z6o_A.pdb:0.3368420000):0.0833971000	3e6s_A.pdb:0.0787160000):0.1330070000	2jd7_A.pdb:0.0813360000):0.0102649000	1krq_A.pdb:0.0646720000):0.0299514000	1vlg_A.pdb:0.1817790000):0.0427233000	1eum_A.pdb:0.1139310000):0.1114110000	2fkz_A.pdb:0.0403920000):0.0170169000):0.0505997000	1jgc_A.pdb:0.0999830000):0.0783812000	((1lko_A.pdb:0.3078540000	3qhb_A.pdb:0.5576280000):0.0993188000	1yuz_A.pdb:0.4017040000):0.1974330000):0.0553444000	1nfv_A.pdb:0.2699500000):0.0412985000	(((((1dps_A.pdb:0.1685450000	1jts_A.pdb:0.0230980000):0.0930371000	1o9r_A.pdb:0.1189880000):0.2721730000	(1tjo_A.pdb:0.0749320000	1tk6_A.pdb:0.0651960000):0.1390060000):0.1064810000	(((1ji5_A.pdb:0.1418530000	2fzf_A.pdb:0.5898780000):0.0746858000	(1jig_A.pdb:0.0679530000	1n1q_A.pdb:0.0472200000):0.0259710000):0.0189841000	(1qgh_A.pdb:0.1046650000	2ux1_A.pdb:0.1441960000):0.1681010000):0.0426017000):0.0471993000	((1ji4_A.pdb:0.1440270000	((1uvh_A.pdb:0.3418070000	2vzb_A.pdb:0.3869160000):0.1150630000	2fjc_A.pdb:0.1131650000):0.0323890000):0.0366455000	2chp_A.pdb:0.1232330000):0.0009594730):0.2110340000):0.2904360000	1otk_A.pdb:0.7749490000):0.4162550000	((((1jk0_A.pdb:0.4555700000	2uw2_A.pdb:0.1708700000):0.1006200000	1w68_A.pdb:0.1897570000):0.2298310000	((1mxr_A.pdb:0.4250100000	((1oqu_A.pdb:0.0895420000	1r2f_A.pdb:0.1081640000):0.1348750000	1uzr_A.pdb:0.0158680000):0.2763580000):0.1502840000	3ee4_A.pdb:0.7970510000):0.0860082000):0.1951300000	(((1mty_B.pdb:0.8867630000	2inp_C.pdb:0.7434710000):0.1243630000	2inc_B.pdb:0.4544740000):0.1671850000	(1mty_D.pdb:0.6492260000	3dhg_A.pdb:0.5925440000):0.5051730000):0.1623730000):0.1457990000):0.0679788000	1za0_A.pdb:0.5979700000):0.5504440000	2uw1_A.pdb:0.0136300000):0.0596017000	2uw1_B.pdb:0.1350850000);
(1afr_A.pdb:0.1316830000	(((((((((((((1bcf_A.pdb:0.0387110000	3e1q_A.pdb:0.0677590000):0.0214957000	2fkz_A.pdb:0.0944830000):0.0293481000	1jgc_A.pdb:0.1690390000):0.0689559000	((((((((1bg7_A.pdb:0.2595700000	1r03_A.pdb:0.0862960000):0.0658031000	(1lb3_A.pdb:0.0470720000	2za7_A.pdb:0.0636740000):0.0821099000):0.0305504000	(1z6o_A.pdb:0.4095780000	1z6o_M.pdb:0.2195660000):0.0739802000):0.1007520000	3e6s_A.pdb:0.1873780000):0.1003340000	(1krq_A.pdb:0.1145680000	2jd7_A.pdb:0.0910180000):0.0471704000):0.0494003000	1vlg_A.pdb:0.1208910000):0.0243090000	1eum_A.pdb:0.1435720000):0.1491040000	1nfv_A.pdb:0.1958740000):0.1055420000):0.0050193600	(1lko_A.pdb:0.3211600000	(1yuz_A.pdb:0.4515980000	3qhb_A.pdb:0.3248200000):0.0711826000):0.4124370000):0.1487560000	((((1dps_A.pdb:0.1599290000	1jts_A.pdb:0.1022610000):0.0788837000	1o9r_A.pdb:0.0898840000):0.1389530000	(1tjo_A.pdb:0.0329760000	1tk6_A.pdb:0.0170210000):0.1025970000):0.1377860000	1uvh_A.pdb:0.3352000000):0.0752216000):0.0263913000	(1qgh_A.pdb:0.0887360000	2ux1_A.pdb:0.0801060000):0.1417430000):0.0153337000	((((1ji4_A.pdb:0.1062300000	1ji5_A.pdb:0.0794460000):0.1547840000	1n1q_A.pdb:0.0341180000):0.0427829000	1jig_A.pdb:0.0620230000):0.0560400000	2fjc_A.pdb:0.1260830000):0.0279932000):0.0234075000	(2chp_A.pdb:0.0955740000	2vzb_A.pdb:0.4426070000):0.0000020989):0.0782300000	2fzf_A.pdb:0.5541880000):0.0452400000	1otk_A.pdb:0.9078090000):0.4549480000	(((1jk0_A.pdb:0.3567550000	2uw2_A.pdb:0.2102190000):0.0921804000	1w68_A.pdb:0.2056540000):0.2638640000	(((1mty_B.pdb:0.6552220000	(2inc_B.pdb:0.5038900000	2inp_C.pdb:0.6495720000):0.1376370000):0.1177320000	(1mty_D.pdb:0.6627620000	3dhg_A.pdb:0.6823110000):0.3894600000):0.2604440000	((1mxr_A.pdb:0.3517960000	((1oqu_A.pdb:0.1504990000	1r2f_A.pdb:0.1154430000):0.0456078000	1uzr_A.pdb:0.0658920000):0.3900350000):0.0602428000	3ee4_A.pdb:0.8829510000):0.0616566000):0.0852526000):0.2800970000):0.1149190000	1za0_A.pdb:0.5369390000):0.5249950000	(2uw1_A.pdb:0.0808110000	2uw1_B.pdb:0.1332390000):0.1066610000);
(1afr_A.pdb:0.1648310000	(((((((((1bcf_A.pdb:0.0933400000	3e1q_A.pdb:0.0323470000):0.0373223000	(1nfv_A.pdb:0.3268980000	2fkz_A.pdb:0.0140000000):0.0203625000):0.0728694000	1jgc_A.pdb:0.1319080000):0.0477878000	((((((((1bg7_A.pdb:0.2053760000	1r03_A.pdb:0.0910150000):0.1306290000	1lb3_A.pdb:0.0357990000):0.0534366000	2za7_A.pdb:0.0092910000):0.1333020000	(1z6o_A.pdb:0.3009670000	1z6o_M.pdb:0.1062780000):0.1116250000):0.1259380000	3e6s_A.pdb:0.1637810000):0.1483510000	2jd7_A.pdb:0.1089950000):0.0136332000	1krq_A.pdb:0.1336280000):0.0000787582	(1eum_A.pdb:0.0836800000	1vlg_A.pdb:0.1219230000):0.0446197000):0.2621630000):0.1113350000	((1lko_A.pdb:0.4634930000	1yuz_A.pdb:0.6987100000):0.0664213000	3qhb_A.pdb:0.2737850000):0.5665330000):0.0020279900	((((((((1dps_A.pdb:0.2579140000	1jts_A.pdb:0.1099280000):0.0844135000	1o9r_A.pdb:0.1163640000):0.1152870000	(1tjo_A.pdb:0.1089710000	1tk6_A.pdb:0.0303890000):0.1013470000):0.0820619000	2vzb_A.pdb:0.3179440000):0.0336972000	2fzf_A.pdb:0.5384050000):0.1127300000	(1qgh_A.pdb:0.0388330000	2ux1_A.pdb:0.2018550000):0.0579015000):0.0333564000	((1ji5_A.pdb:0.1243910000	1jig_A.pdb:0.0963130000):0.0772958000	1n1q_A.pdb:0.0271330000):0.0571648000):0.0261250000	((1ji4_A.pdb:0.2082000000	1uvh_A.pdb:0.5007890000):0.0366275000	(2chp_A.pdb:0.0934420000	2fjc_A.pdb:0.0935450000):0.0282393000):0.0000029124):0.1784530000):0.0898664000	1otk_A.pdb:1.3616940000):0.3049920000	1za0_A.pdb:0.5773910000):0.0612550000	((((1jk0_A.pdb:0.3838750000	2uw2_A.pdb:0.1642270000):0.1748020000	1w68_A.pdb:0.1402480000):0.3097580000	((1mxr_A.pdb:0.4057710000	3ee4_A.pdb:0.9162400000):0.0251537000	((1oqu_A.pdb:0.1215730000	1r2f_A.pdb:0.1350340000):0.0644385000	1uzr_A.pdb:0.0561510000):0.4520690000):0.0888086000):0.0562474000	((1mty_B.pdb:0.6821510000	(2inc_B.pdb:0.4275010000	2inp_C.pdb:0.6037820000):0.0713735000):0.0697867000	(1mty_D.pdb:0.5498020000	3dhg_A.pdb:0.8213070000):0.5934590000):0.2675750000):0.3455220000):0.4611640000	(2uw1_A.pdb:0.1112940000	2uw1_B.pdb:0.0496240000):0.1061730000);
(1afr_A.pdb:0.1883860000	(((((((((1bcf_A.pdb:0.0565890000	3e1q_A.pdb:0.0483350000):0.0241771000	(1jgc_A.pdb:0.1864050000	2fkz_A.pdb:0.0406180000):0.0389659000):0.1470350000	1nfv_A.pdb:0.3623380000):0.0868851000	((((((1bg7_A.pdb:0.2999800000	1lb3_A.pdb:0.0581590000):0.0240289000	2za7_A.pdb:0.0864110000):0.0794875000	(1z6o_A.pdb:0.5564930000	1z6o_M.pdb:0.1539820000):0.0992993000):0.0873405000	1r03_A.pdb:0.0571880000):0.1001140000	3e6s_A.pdb:0.2100800000):0.1105310000	((1eum_A.pdb:0.1591410000	1vlg_A.pdb:0.0973940000):0.0287732000	(1krq_A.pdb:0.1513150000	2jd7_A.pdb:0.0987960000):0.0429057000):0.0711838000):0.1593220000):0.0461196000	((1lko_A.pdb:0.2564640000	1yuz_A.pdb:0.5999340000):0.2932060000	3qhb_A.pdb:0.5166320000):0.1789950000):0.0257904000	(((((((1dps_A.pdb:0.1065610000	1jts_A.pdb:0.0664610000):0.1662170000	1o9r_A.pdb:0.0672220000):0.1687470000	(1tjo_A.pdb:0.0560470000	1tk6_A.pdb:0.0326860000):0.1738470000):0.0648973000	(1uvh_A.pdb:0.3287070000	2vzb_A.pdb:0.3423500000):0.0899514000):0.1146760000	(((1ji4_A.pdb:0.2199730000	1ji5_A.pdb:0.0982000000):0.0970162000	(1jig_A.pdb:0.1231500000	1n1q_A.pdb:0.0000020000):0.0430698000):0.0795266000	(1qgh_A.pdb:0.0632050000	2ux1_A.pdb:0.2062660000):0.1773710000):0.0000028168):0.0469042000	2fjc_A.pdb:0.1515140000):0.0233567000	(2chp_A.pdb:0.0851200000	2fzf_A.pdb:0.8224990000):0.0335677000):0.1516550000):0.2326440000	1otk_A.pdb:0.9258980000):0.3232810000	((((1jk0_A.pdb:0.4951070000	2uw2_A.pdb:0.1408740000):0.1142620000	1w68_A.pdb:0.1812450000):0.2462880000	(1mxr_A.pdb:0.3908600000	(((1oqu_A.pdb:0.0808000000	1r2f_A.pdb:0.1339500000):0.0703280000	1uzr_A.pdb:0.0658870000):0.3574000000	3ee4_A.pdb:0.8795030000):0.0774531000):0.2157080000):0.2208810000	(((1mty_B.pdb:0.8321620000	2inc_B.pdb:0.4321480000):0.1453260000	2inp_C.pdb:0.6770920000):0.1796930000	(1mty_D.pdb:0.7443130000	3dhg_A.pdb:0.6037980000):0.4986640000):0.1985060000):0.2110730000):0.1312670000	1za0_A.pdb:0.5392330000):0.2966140000	(2uw1_A.pdb:0.0957030000	2uw1_B.pdb:0.1337460000):0.0733077000);
(1afr_A.pdb:0.1727520000	(((((((((1bcf_A.pdb:0.0655410000	3e1q_A.pdb:0.0942510000):0.0573934000	(1jgc_A.pdb:0.1237640000	2fkz_A.pdb:0.0289730000):0.0079040400):0.1337600000	((((((1bg7_A.pdb:0.3917600000	(1lb3_A.pdb:0.0845530000	2za7_A.pdb:0.0915710000):0.0761672000):0.0606583000	1r03_A.pdb:0.0834200000):0.0571964000	(1z6o_A.pdb:0.3735330000	1z6o_M.pdb:0.1974130000):0.1380010000):0.0403404000	3e6s_A.pdb:0.2022870000):0.0702871000	(1krq_A.pdb:0.0868740000	(1vlg_A.pdb:0.1700120000	2jd7_A.pdb:0.0900830000):0.0555012000):0.0519610000):0.0448334000	1eum_A.pdb:0.1241010000):0.1662450000):0.1518030000	((1lko_A.pdb:0.2459320000	1yuz_A.pdb:0.7152910000):0.1377080000	3qhb_A.pdb:0.4645780000):0.1881130000):0.0234367000	1nfv_A.pdb:0.3192970000):0.0209457000	((((((((1dps_A.pdb:0.1330730000	1jts_A.pdb:0.1144600000):0.1415960000	1o9r_A.pdb:0.0469100000):0.2263190000	(1tjo_A.pdb:0.0623990000	1tk6_A.pdb:0.0451760000):0.0778187000):0.1078390000	2vzb_A.pdb:0.4675020000):0.0498050000	(1qgh_A.pdb:0.0472060000	2ux1_A.pdb:0.0888800000):0.1532490000):0.0525348000	(1ji4_A.pdb:0.1270170000	(1uvh_A.pdb:0.4398020000	2fjc_A.pdb:0.0607590000):0.0339569000):0.0811835000):0.0247365000	((1ji5_A.pdb:0.0781410000	2fzf_A.pdb:0.6314660000):0.0313863000	(1jig_A.pdb:0.1435060000	1n1q_A.pdb:0.0031920000):0.0709773000):0.0848436000):0.0406200000	2chp_A.pdb:0.0973120000):0.1295750000):0.1750290000	1otk_A.pdb:1.0450600000):0.5445520000	((((1jk0_A.pdb:0.3289280000	2uw2_A.pdb:0.1891040000):0.1432840000	1w68_A.pdb:0.1223890000):0.3097300000	((1mxr_A.pdb:0.4408740000	3ee4_A.pdb:0.8617170000):0.0494699000	(1oqu_A.pdb:0.0912040000	(1r2f_A.pdb:0.1037570000	1uzr_A.pdb:0.0880290000):0.0436437000):0.3641110000):0.1812380000):0.1255250000	(((1mty_B.pdb:0.5637050000	2inp_C.pdb:0.8038780000):0.0629226000	2inc_B.pdb:0.4410960000):0.2136890000	(1mty_D.pdb:0.6378820000	3dhg_A.pdb:1.0130990000):0.2284610000):0.1818610000):0.2117330000):0.0935083000	1za0_A.pdb:0.4993380000):0.5883320000	(2uw1_A.pdb:0.0912150000	2uw1_B.pdb:0.1048110000):0.0619719000);
(1afr_A.pdb:0.1179030000	((((((((1bcf_A.pdb:0.0569410000	(2fkz_A.pdb:0.0300860000	3e1q_A.pdb:0.0675440000):0.0322697000):0.0776871000	1jgc_A.pdb:0.1209930000):0.0969765000	(((((((((1bg7_A.pdb:0.2456770000	1r03_A.pdb:0.0645850000):0.1203280000	1lb3_A.pdb:0.0618050000):0.0449649000	2za7_A.pdb:0.0108660000):0.0818999000	(1z6o_A.pdb:0.3502550000	1z6o_M.pdb:0.1658450000):0.0823529000):0.0781359000	3e6s_A.pdb:0.1126490000):0.1095090000	2jd7_A.pdb:0.0526310000):0.0181235000	1krq_A.pdb:0.0874400000):0.0641861000	1eum_A.pdb:0.1553510000):0.0143861000	1vlg_A.pdb:0.0435180000):0.1161790000):0.0931825000	1nfv_A.pdb:0.2355720000):0.0401595000	((1lko_A.pdb:0.1763780000	1yuz_A.pdb:0.5466350000):0.1933050000	3qhb_A.pdb:0.4215230000):0.2287460000):0.0255691000	((((((((1dps_A.pdb:0.1260470000	1jts_A.pdb:0.0773250000):0.0893472000	1o9r_A.pdb:0.1117390000):0.1461920000	(1tjo_A.pdb:0.0599440000	1tk6_A.pdb:0.0203990000):0.1141750000):0.0856513000	2vzb_A.pdb:0.3151400000):0.0688439000	(1qgh_A.pdb:0.1043490000	2ux1_A.pdb:0.1463530000):0.1719260000):0.0600350000	((1ji4_A.pdb:0.1752960000	2fjc_A.pdb:0.0690940000):0.0086764900	1uvh_A.pdb:0.3595860000):0.0303544000):0.0706534000	(((1ji5_A.pdb:0.1278580000	1jig_A.pdb:0.0744880000):0.0423956000	1n1q_A.pdb:0.0084780000):0.0320254000	2fzf_A.pdb:0.5382100000):0.0296083000):0.0497846000	2chp_A.pdb:0.1019460000):0.1411300000):0.2783740000	1otk_A.pdb:0.8301100000):0.2507850000	(((((1jk0_A.pdb:0.3895060000	2uw2_A.pdb:0.2276980000):0.0698517000	1w68_A.pdb:0.1915700000):0.2274740000	(1mxr_A.pdb:0.4359030000	(((1oqu_A.pdb:0.1098700000	1r2f_A.pdb:0.1168830000):0.0408265000	1uzr_A.pdb:0.0883410000):0.4016500000	3ee4_A.pdb:0.6307220000):0.1335470000):0.1931950000):0.1408620000	(((1mty_B.pdb:0.8440700000	2inc_B.pdb:0.5071960000):0.0993425000	2inp_C.pdb:0.5671240000):0.1730730000	(1mty_D.pdb:0.6625020000	3dhg_A.pdb:0.5114670000):0.4665100000):0.1572420000):0.1875460000	1za0_A.pdb:0.6683030000):0.0945606000):0.4360970000	(2uw1_A.pdb:0.0753780000	2uw1_B.pdb:0.1239950000):0.0664960000);
(1afr_A.pdb:0.2319690000	(((((((((1bcf_A.pdb:0.0271570000	((1jgc_A.pdb:0.1536240000	2fkz_A.pdb:0.0000030000):0.0407642000	3e1q_A.pdb:0.0220010000):0.0214549000):0.1669340000	((((((((1bg7_A.pdb:0.3515670000	(1lb3_A.pdb:0.0888420000	2za7_A.pdb:0.0751490000):0.0000027386):0.0543789000	(1z6o_A.pdb:0.4624770000	1z6o_M.pdb:0.1952400000):0.2008510000):0.0484406000	1r03_A.pdb:0.1172930000):0.0685046000	3e6s_A.pdb:0.2276920000):0.1907140000	2jd7_A.pdb:0.1007770000):0.0307802000	1krq_A.pdb:0.1094030000):0.0578110000	1vlg_A.pdb:0.1414120000):0.0495017000	1eum_A.pdb:0.1449860000):0.1499790000):0.1030230000	(1lko_A.pdb:0.2679690000	(1yuz_A.pdb:0.6995710000	3qhb_A.pdb:0.2509620000):0.1244300000):0.3605540000):0.0415067000	((((((((1dps_A.pdb:0.1395110000	1jts_A.pdb:0.0385430000):0.0884193000	1o9r_A.pdb:0.1484150000):0.2192550000	((1tjo_A.pdb:0.0795650000	1tk6_A.pdb:0.0098340000):0.1636180000	(1uvh_A.pdb:0.2903520000	2vzb_A.pdb:0.3461320000):0.0585616000):0.0493407000):0.0664655000	(1qgh_A.pdb:0.0395290000	2ux1_A.pdb:0.0929450000):0.1880220000):0.0000022264	(1ji4_A.pdb:0.1739770000	2fjc_A.pdb:0.1315680000):0.0463469000):0.0522018000	(1ji5_A.pdb:0.1872780000	(1jig_A.pdb:0.1072340000	1n1q_A.pdb:0.0264650000):0.0759671000):0.0302861000):0.0221255000	(2chp_A.pdb:0.0807380000	2fzf_A.pdb:0.4935900000):0.0164750000):0.1740420000	1nfv_A.pdb:0.2146640000):0.0000029962):0.2139970000	1otk_A.pdb:1.0226040000):0.2338480000	(((1mty_B.pdb:0.6909700000	2inp_C.pdb:0.6836180000):0.0683576000	2inc_B.pdb:0.4257040000):0.0956865000	(1mty_D.pdb:0.5066410000	3dhg_A.pdb:0.8999400000):0.4399100000):0.2604440000):0.1153420000	((((1jk0_A.pdb:0.4415130000	2uw2_A.pdb:0.1159220000):0.1618100000	1w68_A.pdb:0.1228020000):0.1840160000	3ee4_A.pdb:0.7958990000):0.1517630000	(1mxr_A.pdb:0.2962160000	((1oqu_A.pdb:0.0938330000	1r2f_A.pdb:0.1139900000):0.0603336000	1uzr_A.pdb:0.0721710000):0.3797360000):0.1763510000):0.1555970000):0.2913110000	1za0_A.pdb:0.5850060000):0.4541190000	2uw1_A.pdb:0.0642000000):0.0516836000	2uw1_B.pdb:0.0880290000);
(1afr_A.pdb:0.1735270000	((((((((((1bcf_A.pdb:0.0519670000	3e1q_A.pdb:0.0702870000):0.0401902000	2fkz_A.pdb:0.0477610000):0.0073422700	((((((1bg7_A.pdb:0.3822740000	1r03_A.pdb:0.0578790000):0.0748487000	(1lb3_A.pdb:0.0822380000	2za7_A.pdb:0.0445530000):0.1587650000):0.1023160000	(1z6o_A.pdb:0.3947290000	1z6o_M.pdb:0.1662580000):0.0852724000):0.0834578000	(((1eum_A.pdb:0.1375650000	3e6s_A.pdb:0.1677910000):0.0585372000	1krq_A.pdb:0.1252740000):0.0347520000	((1lko_A.pdb:0.3452140000	(1yuz_A.pdb:0.3090590000	3qhb_A.pdb:0.4656480000):0.1306220000):0.3836730000	2jd7_A.pdb:0.0697880000):0.0000029093):0.0246623000):0.0039042700	1vlg_A.pdb:0.1674900000):0.1814830000	1jgc_A.pdb:0.1295280000):0.0413442000):0.1093950000	1nfv_A.pdb:0.1746830000):0.2364100000	2fzf_A.pdb:0.5765080000):0.0246987000	(((((((1dps_A.pdb:0.1606820000	1jts_A.pdb:0.0862100000):0.0853500000	1o9r_A.pdb:0.1011060000):0.1379820000	(1tjo_A.pdb:0.0890520000	1tk6_A.pdb:0.0474930000):0.1656250000):0.0814710000	(1uvh_A.pdb:0.3043310000	2vzb_A.pdb:0.3832870000):0.1040840000):0.0341711000	((1ji4_A.pdb:0.1744610000	2chp_A.pdb:0.1496260000):0.0702788000	((1ji5_A.pdb:0.1429460000	1jig_A.pdb:0.0321970000):0.0483702000	1n1q_A.pdb:0.0600200000):0.0186461000):0.0504261000):0.0735344000	2fjc_A.pdb:0.0261720000):0.0215014000	(1qgh_A.pdb:0.1777480000	2ux1_A.pdb:0.1495550000):0.1657840000):0.0455103000):0.3698540000	1otk_A.pdb:1.1518060000):0.3620070000	(((1mty_B.pdb:0.5193620000	2inp_C.pdb:0.6371130000):0.0873917000	2inc_B.pdb:0.4469340000):0.1618810000	(1mty_D.pdb:0.5724480000	3dhg_A.pdb:0.6815010000):0.3084810000):0.1806980000):0.0642759000	(((1jk0_A.pdb:0.4065420000	2uw2_A.pdb:0.1795910000):0.1275040000	1w68_A.pdb:0.1158100000):0.1977020000	((1mxr_A.pdb:0.3281120000	3ee4_A.pdb:0.6172450000):0.0453086000	((1oqu_A.pdb:0.1039740000	1r2f_A.pdb:0.0872860000):0.0521561000	1uzr_A.pdb:0.0542000000):0.3180530000):0.1412620000):0.2183740000):0.1692170000	1za0_A.pdb:0.6629940000):0.5976690000	(2uw1_A.pdb:0.0764460000	2uw1_B.pdb:0.1382910000):0.0642972000);
(1afr_A.pdb:0.2091010000	((((((((((((1bcf_A.pdb:0.0420810000	3e1q_A.pdb:0.0297190000):0.0332699000	1jgc_A.pdb:0.1359700000):0.0333268000	2fkz_A.pdb:0.0352470000):0.1488010000	1eum_A.pdb:0.1381370000):0.0643369000	((((((1bg7_A.pdb:0.3603550000	1r03_A.pdb:0.0685870000):0.0671632000	((1lb3_A.pdb:0.1138980000	2za7_A.pdb:0.0749140000):0.0895368000	(1z6o_A.pdb:0.4434520000	1z6o_M.pdb:0.2187760000):0.1300430000):0.0679747000):0.1297410000	3e6s_A.pdb:0.1941050000):0.0949555000	1krq_A.pdb:0.1148980000):0.0296752000	2jd7_A.pdb:0.0807180000):0.0168240000	1vlg_A.pdb:0.0711670000):0.0419426000):0.1473640000	1nfv_A.pdb:0.2365310000):0.1212460000	((1lko_A.pdb:0.1694050000	1yuz_A.pdb:0.6143680000):0.3758390000	3qhb_A.pdb:0.4551620000):0.1349300000):0.0155943000	(((((((1dps_A.pdb:0.0600700000	1jts_A.pdb:0.1127780000):0.1099310000	1o9r_A.pdb:0.0657870000):0.2501160000	(1tjo_A.pdb:0.0521920000	1tk6_A.pdb:0.0219800000):0.1282800000):0.0638210000	2vzb_A.pdb:0.4789710000):0.0318147000	(((1ji5_A.pdb:0.1125790000	2fzf_A.pdb:0.5104740000):0.0683995000	1n1q_A.pdb:0.0096470000):0.0632703000	1jig_A.pdb:0.0770740000):0.0587161000):0.0271853000	((1ji4_A.pdb:0.0799900000	(1qgh_A.pdb:0.2043900000	2ux1_A.pdb:0.0923520000):0.0898924000):0.0467917000	(1uvh_A.pdb:0.4453050000	2fjc_A.pdb:0.0015010000):0.0883309000):0.0840380000):0.0395317000	2chp_A.pdb:0.0832270000):0.0817819000):0.1458530000	1otk_A.pdb:1.1341140000):0.3792200000	((((1jk0_A.pdb:0.4318220000	2uw2_A.pdb:0.1682460000):0.0757022000	1w68_A.pdb:0.1910910000):0.3673520000	((1mxr_A.pdb:0.2131550000	3ee4_A.pdb:0.8801590000):0.0000026772	((1oqu_A.pdb:0.0887760000	1r2f_A.pdb:0.1352300000):0.0824906000	1uzr_A.pdb:0.0625690000):0.4515680000):0.1443840000):0.1775320000	(((1mty_B.pdb:0.6538170000	2inp_C.pdb:0.5941030000):0.0585176000	2inc_B.pdb:0.4892130000):0.0679735000	(1mty_D.pdb:0.5321490000	3dhg_A.pdb:0.7085670000):0.5462720000):0.1566640000):0.2526740000):0.1207040000	1za0_A.pdb:0.8078130000):0.2831630000	2uw1_A.pdb:0.0597690000):0.0237540000	2uw1_B.pdb:0.0903140000);
(1afr_A.pdb:0.1163720000	((((((((1bcf_A.pdb:0.0694460000	((1jgc_A.pdb:0.1547430000	3e1q_A.pdb:0.0497880000):0.0280773000	2fkz_A.pdb:0.0542800000):0.0142216000):0.0559623000	(((((((1bg7_A.pdb:0.2652020000	((1lb3_A.pdb:0.0884030000	2za7_A.pdb:0.0867520000):0.0579642000	(1z6o_A.pdb:0.2656950000	1z6o_M.pdb:0.2322950000):0.2283860000):0.0403696000):0.0419414000	1r03_A.pdb:0.0691790000):0.1413100000	3e6s_A.pdb:0.2333670000):0.0941177000	2jd7_A.pdb:0.1060970000):0.0333648000	1krq_A.pdb:0.0994960000):0.0315920000	1vlg_A.pdb:0.1475440000):0.0274457000	1eum_A.pdb:0.0489230000):0.2228830000):0.1290860000	((1lko_A.pdb:0.4006750000	1yuz_A.pdb:0.5720910000):0.0219701000	3qhb_A.pdb:0.3655350000):0.3413940000):0.0407984000	1nfv_A.pdb:0.2620000000):0.1281190000	((((((((1dps_A.pdb:0.1556290000	1jts_A.pdb:0.0675640000):0.1443110000	1o9r_A.pdb:0.0780700000):0.1924470000	(1tjo_A.pdb:0.0877200000	1tk6_A.pdb:0.0082520000):0.1432080000):0.0882997000	2vzb_A.pdb:0.3143450000):0.0831702000	2fzf_A.pdb:0.5860900000):0.0648512000	(1ji5_A.pdb:0.1181260000	(1qgh_A.pdb:0.0482440000	2ux1_A.pdb:0.1920690000):0.1265640000):0.0283157000):0.0308075000	(((1ji4_A.pdb:0.1370680000	1uvh_A.pdb:0.3103720000):0.0407959000	2fjc_A.pdb:0.1036860000):0.0770212000	(1jig_A.pdb:0.0881240000	1n1q_A.pdb:0.0208740000):0.0417021000):0.0242621000):0.0829021000	2chp_A.pdb:0.0472350000):0.1610780000):0.2766010000	1otk_A.pdb:1.2535680000):0.3127660000	((((1jk0_A.pdb:0.4887480000	2uw2_A.pdb:0.2143330000):0.0703357000	1w68_A.pdb:0.1349110000):0.3869650000	(1mxr_A.pdb:0.3799270000	(((1oqu_A.pdb:0.0958160000	1r2f_A.pdb:0.1221330000):0.0930847000	1uzr_A.pdb:0.0195790000):0.3548950000	3ee4_A.pdb:0.8674530000):0.1033430000):0.1855400000):0.0901137000	(((1mty_B.pdb:0.6362540000	2inc_B.pdb:0.4846850000):0.1349990000	2inp_C.pdb:0.5979090000):0.1780320000	(1mty_D.pdb:0.5416470000	3dhg_A.pdb:0.7783000000):0.2214060000):0.2149720000):0.3059550000):0.1599470000	1za0_A.pdb:0.4603380000):0.6335400000	(2uw1_A.pdb:0.1208520000	2uw1_B.pdb:0.1201550000):0.0763798000);
(1afr_A.pdb:0.1289310000	((((((((1bcf_A.pdb:0.0749190000	3e1q_A.pdb:0.0905000000):0.0414646000	((((((((1bg7_A.pdb:0.2665160000	1r03_A.pdb:0.0335370000):0.0594310000	(1lb3_A.pdb:0.0674230000	2za7_A.pdb:0.0589890000):0.0329381000):0.0710845000	(1z6o_A.pdb:0.4219680000	1z6o_M.pdb:0.1898790000):0.1124940000):0.0608870000	3e6s_A.pdb:0.1350880000):0.0627280000	(1krq_A.pdb:0.0690170000	2jd7_A.pdb:0.1173890000):0.0401983000):0.0122966000	1vlg_A.pdb:0.1059320000):0.0345163000	1eum_A.pdb:0.0918870000):0.1130760000	((((((((((1dps_A.pdb:0.1329710000	1jts_A.pdb:0.0698570000):0.1406020000	1o9r_A.pdb:0.0340540000):0.1655340000	(1tjo_A.pdb:0.0721230000	1tk6_A.pdb:0.0264910000):0.1029260000):0.1153200000	(1qgh_A.pdb:0.0901810000	2ux1_A.pdb:0.1092670000):0.1127250000):0.0433925000	(1uvh_A.pdb:0.3436160000	2vzb_A.pdb:0.3775430000):0.1279620000):0.0000029203	((1ji5_A.pdb:0.1893980000	1jig_A.pdb:0.0683790000):0.0544959000	1n1q_A.pdb:0.0357070000):0.0625317000):0.0234020000	2chp_A.pdb:0.0897380000):0.0403147000	(1ji4_A.pdb:0.1443320000	2fjc_A.pdb:0.0633130000):0.0257949000):0.1506610000	(1lko_A.pdb:0.3168380000	(1yuz_A.pdb:0.3570190000	3qhb_A.pdb:0.2857080000):0.1114550000):0.1761150000):0.1154510000	1nfv_A.pdb:0.2317900000):0.0524673000):0.0681468000):0.0302357000	2fkz_A.pdb:0.0364670000):0.0332586000	1jgc_A.pdb:0.0660190000):0.2411170000	2fzf_A.pdb:0.5320220000):0.1500940000	1otk_A.pdb:0.6830470000):0.3289130000	1za0_A.pdb:0.6418210000):0.1200140000	((((1jk0_A.pdb:0.3226930000	2uw2_A.pdb:0.1571640000):0.1979080000	1w68_A.pdb:0.1079910000):0.2788280000	(1mxr_A.pdb:0.3765730000	(((1oqu_A.pdb:0.1295020000	1r2f_A.pdb:0.0717410000):0.0427534000	1uzr_A.pdb:0.0972550000):0.3286740000	3ee4_A.pdb:0.6365770000):0.0071790200):0.1356800000):0.1279900000	((1mty_B.pdb:0.5457310000	(2inc_B.pdb:0.3998730000	2inp_C.pdb:0.7700570000):0.1606350000):0.1714440000	(1mty_D.pdb:0.5695140000	3dhg_A.pdb:0.9464550000):0.4130710000):0.2854340000):0.1979520000):0.6166910000	(2uw1_A.pdb:0.1034000000	2uw1_B.pdb:0.0891570000):0.0894837000);
(1afr_A.pdb:0.1870750000	((((((((1bcf_A.pdb:0.0178440000	(((1jgc_A.pdb:0.1577230000	1nfv_A.pdb:0.3075530000):0.0155686000	2fkz_A.pdb:0.0386980000):0.0689656000	3e1q_A.pdb:0.0771920000):0.0349517000):0.0523880000	((((((1bg7_A.pdb:0.2121950000	(1lb3_A.pdb:0.0404350000	2za7_A.pdb:0.1416900000):0.0832204000):0.0518131000	1r03_A.pdb:0.0880800000):0.1891650000	(1z6o_A.pdb:0.5608350000	1z6o_M.pdb:0.1923230000):0.1181430000):0.0926715000	1vlg_A.pdb:0.2145730000):0.0009022230	(1krq_A.pdb:0.1645190000	(2jd7_A.pdb:0.0151920000	3e6s_A.pdb:0.3269170000):0.1131960000):0.0660678000):0.0985509000	1eum_A.pdb:0.1655570000):0.1655290000):0.0876738000	((1lko_A.pdb:0.2799260000	1yuz_A.pdb:0.6733260000):0.3453960000	3qhb_A.pdb:0.2973670000):0.5230410000):0.1573470000	(((((((((1dps_A.pdb:0.1094470000	1jts_A.pdb:0.1044910000):0.1047320000	1o9r_A.pdb:0.0996460000):0.1151180000	(1tjo_A.pdb:0.0482300000	1tk6_A.pdb:0.0323430000):0.1576660000):0.1595990000	2vzb_A.pdb:0.4691440000):0.0698253000	(1qgh_A.pdb:0.0948270000	2ux1_A.pdb:0.1299640000):0.1710450000):0.0315429000	((1ji5_A.pdb:0.1375030000	1jig_A.pdb:0.0498340000):0.0982770000	1n1q_A.pdb:0.0525230000):0.0766532000):0.0281840000	2fzf_A.pdb:0.5944580000):0.0119627000	((1ji4_A.pdb:0.2348550000	2fjc_A.pdb:0.0566670000):0.0610793000	1uvh_A.pdb:0.4559810000):0.0320480000):0.0000024933	2chp_A.pdb:0.0976430000):0.1600670000):0.0372391000	1otk_A.pdb:1.0068740000):0.3148330000	1za0_A.pdb:0.6720510000):0.1237990000	((((1jk0_A.pdb:0.4450300000	2uw2_A.pdb:0.1662790000):0.0777611000	1w68_A.pdb:0.1464300000):0.2801190000	(1mxr_A.pdb:0.4354240000	(((1oqu_A.pdb:0.0713000000	1r2f_A.pdb:0.0948930000):0.0776384000	1uzr_A.pdb:0.0630430000):0.3988410000	3ee4_A.pdb:0.6258530000):0.0375323000):0.1320470000):0.2015080000	((1mty_B.pdb:0.6359390000	(2inc_B.pdb:0.4509620000	2inp_C.pdb:0.6067630000):0.1151580000):0.0955809000	(1mty_D.pdb:0.4496370000	3dhg_A.pdb:0.6813190000):0.4626150000):0.2271730000):0.1581990000):0.3845030000	2uw1_A.pdb:0.0274600000):0.0416957000	2uw1_B.pdb:0.1478020000);
(1afr_A.pdb:0.0417380000	(((((((((1bcf_A.pdb:0.0756730000	3e1q_A.pdb:0.0456050000):0.0877801000	2fkz_A.pdb:0.0000030000):0.1215100000	1jgc_A.pdb:0.0871700000):0.1370760000	(((((((1bg7_A.pdb:0.2243830000	1r03_A.pdb:0.0522820000):0.0682249000	((1lb3_A.pdb:0.0872270000	2za7_A.pdb:0.0392290000):0.0392705000	(1z6o_A.pdb:0.4283980000	1z6o_M.pdb:0.1645990000):0.1600720000):0.0407869000):0.0776098000	3e6s_A.pdb:0.1191330000):0.1557750000	2jd7_A.pdb:0.0830620000):0.0097350800	1krq_A.pdb:0.1079440000):0.0403778000	1vlg_A.pdb:0.1686310000):0.0316699000	1eum_A.pdb:0.1427140000):0.1590190000):0.0777720000	((((((((((((((1dps_A.pdb:0.1176900000	1jts_A.pdb:0.0865310000):0.1839210000	1o9r_A.pdb:0.0916200000):0.1055520000	(1tjo_A.pdb:0.0517290000	1tk6_A.pdb:0.0776960000):0.1859170000):0.1050470000	2vzb_A.pdb:0.4171470000):0.0051023000	2fzf_A.pdb:0.5066150000):0.0472908000	(1qgh_A.pdb:0.0821760000	2ux1_A.pdb:0.1674570000):0.0760455000):0.0457293000	((1ji5_A.pdb:0.1347350000	1jig_A.pdb:0.0896100000):0.0651445000	1n1q_A.pdb:0.0496840000):0.0910622000):0.0279528000	1uvh_A.pdb:0.3784570000):0.0000020800	2fjc_A.pdb:0.0881250000):0.0519762000	1ji4_A.pdb:0.2164680000):0.0162647000	2chp_A.pdb:0.0680760000):0.0670909000	1otk_A.pdb:0.7342280000):0.0326455000	1nfv_A.pdb:0.3041240000):0.1123350000	((1lko_A.pdb:0.4891940000	1yuz_A.pdb:0.5433350000):0.2054690000	3qhb_A.pdb:0.5141780000):0.1883720000):0.0179690000):0.5296500000	((1mty_B.pdb:0.6659710000	(2inc_B.pdb:0.4151770000	2inp_C.pdb:0.5837940000):0.0635503000):0.1521200000	(1mty_D.pdb:0.5370570000	3dhg_A.pdb:0.6678530000):0.3731320000):0.2089940000):0.0532555000	(1mxr_A.pdb:0.3286570000	(((1oqu_A.pdb:0.1102930000	1r2f_A.pdb:0.0749870000):0.0438366000	1uzr_A.pdb:0.0355200000):0.4200660000	3ee4_A.pdb:0.5327480000):0.0753227000):0.1201830000):0.0681266000	((1jk0_A.pdb:0.4354900000	2uw2_A.pdb:0.2501850000):0.0898218000	1w68_A.pdb:0.1085400000):0.1760530000):0.1752730000	1za0_A.pdb:0.5182090000):0.5334700000	(2uw1_A.pdb:0.0814570000	2uw1_B.pdb:0.1129790000):0.0731999000);
(1afr_A.pdb:0.1011840000	(((((((((1bcf_A.pdb:0.0747190000	3e1q_A.pdb:0.0862470000):0.0252462000	(1nfv_A.pdb:0.3042590000	2fkz_A.pdb:0.0577890000):0.0107930000):0.0684286000	1jgc_A.pdb:0.1461780000):0.1152690000	(((((1bg7_A.pdb:0.2595880000	1r03_A.pdb:0.0494630000):0.0721418000	(1lb3_A.pdb:0.0740800000	2za7_A.pdb:0.0539990000):0.0720992000):0.0682534000	(1z6o_A.pdb:0.3104800000	1z6o_M.pdb:0.1937430000):0.1258480000):0.1008980000	3e6s_A.pdb:0.1670430000):0.0490319000	(1eum_A.pdb:0.1119880000	(1krq_A.pdb:0.0919060000	(1vlg_A.pdb:0.1637380000	2jd7_A.pdb:0.1050920000):0.0232074000):0.0402893000):0.0541568000):0.0682279000):0.0490131000	((1lko_A.pdb:0.2808750000	3qhb_A.pdb:0.4365290000):0.0675373000	1yuz_A.pdb:0.4501620000):0.1790090000):0.1044600000	(((((((1dps_A.pdb:0.1436730000	1jts_A.pdb:0.0162110000):0.1904240000	1o9r_A.pdb:0.1138720000):0.1338050000	(1tjo_A.pdb:0.0690170000	1tk6_A.pdb:0.0695190000):0.1488950000):0.0745051000	(2fzf_A.pdb:0.3894080000	2vzb_A.pdb:0.3662290000):0.0150541000):0.0640595000	(1qgh_A.pdb:0.1223850000	2ux1_A.pdb:0.1142640000):0.0812005000):0.0000020795	(1ji5_A.pdb:0.1524600000	(1jig_A.pdb:0.0763660000	1n1q_A.pdb:0.0584070000):0.0749317000):0.0552303000):0.0303778000	((1ji4_A.pdb:0.1395250000	(1uvh_A.pdb:0.4360950000	2fjc_A.pdb:0.0620480000):0.0150181000):0.0982184000	2chp_A.pdb:0.1306720000):0.0187111000):0.1321660000):0.1515760000	1otk_A.pdb:0.9537650000):0.2168420000	((((1jk0_A.pdb:0.3978980000	2uw2_A.pdb:0.2137130000):0.0824666000	1w68_A.pdb:0.1166870000):0.2330800000	(1mxr_A.pdb:0.4306260000	(((1oqu_A.pdb:0.1136620000	1r2f_A.pdb:0.1077580000):0.0519304000	1uzr_A.pdb:0.0310030000):0.3281160000	3ee4_A.pdb:0.8488120000):0.1255390000):0.1824700000):0.1501310000	((1mty_B.pdb:0.7278450000	(2inc_B.pdb:0.5292820000	2inp_C.pdb:0.6565080000):0.0697524000):0.3201680000	(1mty_D.pdb:0.5709190000	3dhg_A.pdb:0.7458210000):0.3395640000):0.2530340000):0.1354530000):0.0952230000	1za0_A.pdb:0.5180930000):0.4470930000	(2uw1_A.pdb:0.1084830000	2uw1_B.pdb:0.1089390000):0.0728324000);
(1afr_A.pdb:0.1806150000	((((((((((1bcf_A.pdb:0.0729050000	3e1q_A.pdb:0.0488580000):0.0179650000	2fkz_A.pdb:0.0450900000):0.0307073000	(((((((((1bg7_A.pdb:0.2522690000	1r03_A.pdb:0.0749910000):0.0783759000	1lb3_A.pdb:0.0716940000):0.0754527000	2za7_A.pdb:0.0393940000):0.0832227000	(1z6o_A.pdb:0.4955520000	1z6o_M.pdb:0.0812700000):0.1498590000):0.0852469000	3e6s_A.pdb:0.2217400000):0.1237060000	2jd7_A.pdb:0.1356710000):0.0276626000	1krq_A.pdb:0.2686290000):0.0374344000	1vlg_A.pdb:0.1798230000):0.0466734000	1eum_A.pdb:0.1418630000):0.2239080000):0.0237040000	1jgc_A.pdb:0.1255060000):0.1618200000	1nfv_A.pdb:0.1168200000):0.0645554000	((1lko_A.pdb:0.2764190000	1yuz_A.pdb:0.5704090000):0.1974800000	3qhb_A.pdb:0.5545890000):0.2156700000):0.0695412000	((((((((1dps_A.pdb:0.1126520000	1jts_A.pdb:0.0709600000):0.1437700000	1o9r_A.pdb:0.0882420000):0.1327600000	(1tjo_A.pdb:0.0544520000	1tk6_A.pdb:0.0368340000):0.1530450000):0.0681857000	(1uvh_A.pdb:0.3975550000	2vzb_A.pdb:0.2910690000):0.0908025000):0.0423465000	2fzf_A.pdb:0.5097370000):0.1477470000	(((1ji5_A.pdb:0.0913840000	1jig_A.pdb:0.0534170000):0.0404926000	1n1q_A.pdb:0.0237360000):0.0687583000	(1qgh_A.pdb:0.0304530000	2ux1_A.pdb:0.2147180000):0.1948320000):0.0000020311):0.0427389000	(1ji4_A.pdb:0.1695540000	2fjc_A.pdb:0.0769580000):0.0928769000):0.0363113000	2chp_A.pdb:0.1034410000):0.1752300000):0.2396950000	1otk_A.pdb:1.3172530000):0.5444570000	((((1jk0_A.pdb:0.4174560000	2uw2_A.pdb:0.2134720000):0.0947521000	1w68_A.pdb:0.1058500000):0.3511210000	(1mxr_A.pdb:0.3747510000	(((1oqu_A.pdb:0.0983450000	1r2f_A.pdb:0.1015510000):0.0770804000	1uzr_A.pdb:0.0419630000):0.2509470000	3ee4_A.pdb:0.8520380000):0.1470710000):0.1413300000):0.1236670000	(((1mty_B.pdb:0.6294010000	2inc_B.pdb:0.5443200000):0.1211740000	2inp_C.pdb:0.7217360000):0.1992490000	(1mty_D.pdb:0.6352380000	3dhg_A.pdb:0.8417310000):0.2960220000):0.2227460000):0.3981490000):0.1096690000	1za0_A.pdb:0.5491000000):0.4519070000	(2uw1_A.pdb:0.1200110000	2uw1_B.pdb:0.1054700000):0.0650318000);
(1afr_A.pdb:0.1656950000	(((((((((1bcf_A.pdb:0.0278170000	3e1q_A.pdb:0.0486830000):0.0125044000	(1jgc_A.pdb:0.1398970000	2fkz_A.pdb:0.0464190000):0.0267577000):0.0409795000	((((((((1bg7_A.pdb:0.2037080000	1r03_A.pdb:0.0082400000):0.1096100000	(1lb3_A.pdb:0.0433240000	2za7_A.pdb:0.0449280000):0.0668072000):0.0306313000	(1z6o_A.pdb:0.3252400000	1z6o_M.pdb:0.1737380000):0.0621365000):0.1048790000	3e6s_A.pdb:0.1672240000):0.0681919000	1krq_A.pdb:0.1455150000):0.0311736000	2jd7_A.pdb:0.0749010000):0.0380771000	1vlg_A.pdb:0.0885120000):0.0546602000	1eum_A.pdb:0.1234990000):0.0918228000):0.1003890000	1nfv_A.pdb:0.1271470000):0.0445459000	((1lko_A.pdb:0.1744220000	1yuz_A.pdb:0.5271750000):0.1183700000	3qhb_A.pdb:0.3619090000):0.2754420000):0.0611851000	((((((((1dps_A.pdb:0.1071620000	1jts_A.pdb:0.0552140000):0.1246980000	1o9r_A.pdb:0.0465040000):0.1482920000	(1tjo_A.pdb:0.0511650000	1tk6_A.pdb:0.0157200000):0.1388930000):0.0983567000	(2fzf_A.pdb:0.5906890000	2vzb_A.pdb:0.2895420000):0.0083966300):0.0573173000	(1qgh_A.pdb:0.0360890000	2ux1_A.pdb:0.0864730000):0.1511860000):0.0120482000	((1ji5_A.pdb:0.1032040000	1jig_A.pdb:0.0727500000):0.0423046000	1n1q_A.pdb:0.0235050000):0.0464433000):0.0195518000	((1ji4_A.pdb:0.1000790000	2fjc_A.pdb:0.0768430000):0.0218117000	1uvh_A.pdb:0.3832110000):0.0346604000):0.0135902000	2chp_A.pdb:0.0692580000):0.1361410000):0.2200050000	1otk_A.pdb:0.9310550000):0.3033120000	((((1jk0_A.pdb:0.3889690000	2uw2_A.pdb:0.1497900000):0.2397150000	1w68_A.pdb:0.1227880000):0.1663570000	(1mxr_A.pdb:0.3522770000	(((1oqu_A.pdb:0.1274600000	1r2f_A.pdb:0.1183670000):0.0600181000	1uzr_A.pdb:0.0513930000):0.2975800000	3ee4_A.pdb:0.7852410000):0.0555319000):0.2491050000):0.1642970000	(((1mty_B.pdb:0.6572000000	2inc_B.pdb:0.4323950000):0.0972562000	2inp_C.pdb:0.5925140000):0.1565000000	(1mty_D.pdb:0.5821400000	3dhg_A.pdb:0.7344600000):0.3125630000):0.1680320000):0.2351850000):0.1445470000	1za0_A.pdb:0.4868810000):0.4237030000	(2uw1_A.pdb:0.0920620000	2uw1_B.pdb:0.0949780000):0.0338038000);
(1afr_A.pdb:0.0465840000	(((((((((1bcf_A.pdb:0.0276890000	3e1q_A.pdb:0.0696350000):0.0680353000	2fkz_A.pdb:0.0421140000):0.0535045000	1jgc_A.pdb:0.1715350000):0.0451300000	(((((1bg7_A.pdb:0.3989100000	1r03_A.pdb:0.0629440000):0.1298270000	(1lb3_A.pdb:0.0883370000	2za7_A.pdb:0.0637550000):0.1094560000):0.0025140700	(1z6o_A.pdb:0.3329580000	1z6o_M.pdb:0.2668560000):0.2020690000):0.1103580000	3e6s_A.pdb:0.1340060000):0.0879993000	((1eum_A.pdb:0.1110860000	1vlg_A.pdb:0.1306170000):0.0473426000	(1krq_A.pdb:0.0661180000	2jd7_A.pdb:0.0719330000):0.0163900000):0.0131125000):0.1629440000):0.1151620000	1nfv_A.pdb:0.3002770000):0.0219679000	((1lko_A.pdb:0.3298070000	1yuz_A.pdb:0.5794770000):0.1432190000	3qhb_A.pdb:0.3775100000):0.2240900000):0.0137344000	(((((((((1dps_A.pdb:0.1105330000	1jts_A.pdb:0.0623200000):0.2069510000	1o9r_A.pdb:0.0469140000):0.1859320000	(1tjo_A.pdb:0.0918640000	1tk6_A.pdb:0.0685490000):0.0763790000):0.1051670000	2fzf_A.pdb:0.4981790000):0.0271394000	((1qgh_A.pdb:0.0654330000	2ux1_A.pdb:0.1709310000):0.1281130000	2vzb_A.pdb:0.4393020000):0.0218701000):0.0510759000	(1ji5_A.pdb:0.1774480000	(1jig_A.pdb:0.1727710000	1n1q_A.pdb:0.0226920000):0.0684546000):0.0791501000):0.0429275000	((1ji4_A.pdb:0.2425610000	2fjc_A.pdb:0.0696660000):0.0597289000	1uvh_A.pdb:0.4809410000):0.0292425000):0.0133614000	2chp_A.pdb:0.0630670000):0.0622317000	1otk_A.pdb:1.3876110000):0.0126126000):0.5233130000	(((1jk0_A.pdb:0.3767700000	2uw2_A.pdb:0.2059460000):0.0919396000	1w68_A.pdb:0.1591150000):0.2206640000	((((1mty_B.pdb:0.5625730000	2inc_B.pdb:0.5216050000):0.1030050000	2inp_C.pdb:0.5770290000):0.2001790000	(1mty_D.pdb:0.5396630000	3dhg_A.pdb:0.5085550000):0.4025830000):0.4596520000	((1mxr_A.pdb:0.3196360000	3ee4_A.pdb:0.7977760000):0.0417304000	((1oqu_A.pdb:0.0767470000	1r2f_A.pdb:0.1319970000):0.0490650000	1uzr_A.pdb:0.0493820000):0.2988520000):0.1351030000):0.0672451000):0.1902280000):0.1232600000	1za0_A.pdb:0.4621360000):0.4025200000	(2uw1_A.pdb:0.0726370000	2uw1_B.pdb:0.0961750000):0.0796161000);
(1afr_A.pdb:0.1641510000	(((((((1bcf_A.pdb:0.0090980000	((1jgc_A.pdb:0.1457020000	2fkz_A.pdb:0.0510090000):0.0425084000	3e1q_A.pdb:0.1084840000):0.0154984000):0.1030580000	((((((((1bg7_A.pdb:0.2433600000	((1lb3_A.pdb:0.0461760000	2za7_A.pdb:0.0534460000):0.0841239000	(1z6o_A.pdb:0.5068530000	1z6o_M.pdb:0.2778630000):0.1527940000):0.0532137000):0.0513988000	1r03_A.pdb:0.0574780000):0.0996397000	3e6s_A.pdb:0.1589570000):0.1099700000	2jd7_A.pdb:0.0885550000):0.0334496000	1krq_A.pdb:0.1045940000):0.1125060000	1vlg_A.pdb:0.1808060000):0.0327659000	1eum_A.pdb:0.0855350000):0.1429270000	((1lko_A.pdb:0.4816150000	1yuz_A.pdb:0.4585800000):0.2307690000	3qhb_A.pdb:0.3439260000):0.1873570000):0.1768360000):0.0673982000	1nfv_A.pdb:0.2822020000):0.0526979000	((((((1dps_A.pdb:0.1465630000	1jts_A.pdb:0.1133210000):0.0815350000	1o9r_A.pdb:0.1202110000):0.1675000000	(1tjo_A.pdb:0.0470210000	1tk6_A.pdb:0.0498180000):0.2183570000):0.1447040000	(1uvh_A.pdb:0.2677300000	2vzb_A.pdb:0.4256210000):0.0778093000):0.0731207000	((1ji4_A.pdb:0.1521730000	(1qgh_A.pdb:0.0727640000	2ux1_A.pdb:0.1842860000):0.1366270000):0.1292980000	2fjc_A.pdb:0.0625820000):0.0192259000):0.0202741000	(((1ji5_A.pdb:0.1786140000	1jig_A.pdb:0.0886960000):0.0914676000	1n1q_A.pdb:0.0362220000):0.1063800000	2chp_A.pdb:0.1263340000):0.0503936000):0.0668752000):0.1348190000	(1otk_A.pdb:0.6310300000	2fzf_A.pdb:0.5925170000):0.0698120000):0.3784650000	((((1jk0_A.pdb:0.4311030000	2uw2_A.pdb:0.2208130000):0.1073870000	1w68_A.pdb:0.2660920000):0.2026580000	((1mxr_A.pdb:0.4355940000	3ee4_A.pdb:0.4947040000):0.0611818000	((1oqu_A.pdb:0.0805000000	1r2f_A.pdb:0.1489420000):0.0958197000	1uzr_A.pdb:0.0367290000):0.2842870000):0.1959090000):0.2109550000	((1mty_B.pdb:0.6271000000	(2inc_B.pdb:0.4065110000	2inp_C.pdb:0.7169000000):0.0708656000):0.1433550000	(1mty_D.pdb:0.8057850000	3dhg_A.pdb:0.6221720000):0.3050400000):0.1532870000):0.0679741000):0.1599180000	1za0_A.pdb:0.6390160000):0.3965220000	(2uw1_A.pdb:0.0534020000	2uw1_B.pdb:0.1121220000):0.0545573000);
(1afr_A.pdb:0.1064920000	(((((((((((((((1bcf_A.pdb:0.0742600000	3e1q_A.pdb:0.0960690000):0.0247800000	(1jgc_A.pdb:0.1610400000	2fkz_A.pdb:0.0309230000):0.0237329000):0.1406840000	(((((1bg7_A.pdb:0.3098390000	1r03_A.pdb:0.0420890000):0.0670516000	(((1lb3_A.pdb:0.1098380000	2za7_A.pdb:0.0113430000):0.0475005000	(1z6o_A.pdb:0.5335520000	1z6o_M.pdb:0.1636930000):0.2441150000):0.0205498000	3e6s_A.pdb:0.1979710000):0.0987640000):0.1330240000	(1krq_A.pdb:0.0863560000	2jd7_A.pdb:0.1265940000):0.0327354000):0.0312795000	1vlg_A.pdb:0.1699930000):0.0446556000	1eum_A.pdb:0.1115070000):0.1601970000):0.0811634000	(1lko_A.pdb:0.4516040000	(1yuz_A.pdb:0.3444060000	3qhb_A.pdb:0.4509950000):0.0806136000):0.2486680000):0.0859354000	1nfv_A.pdb:0.1962790000):0.1124940000	(((1dps_A.pdb:0.1779050000	1jts_A.pdb:0.1062250000):0.0817298000	1o9r_A.pdb:0.1150310000):0.1418220000	(1tjo_A.pdb:0.0316780000	1tk6_A.pdb:0.0586250000):0.0946898000):0.0861461000):0.0430478000	1uvh_A.pdb:0.4437460000):0.0666311000	(((1ji5_A.pdb:0.1774020000	1jig_A.pdb:0.0554980000):0.0712800000	1n1q_A.pdb:0.0162970000):0.0900906000	2fjc_A.pdb:0.0692560000):0.0679819000):0.0035913800	1ji4_A.pdb:0.1997130000):0.0376761000	(1qgh_A.pdb:0.1314780000	2ux1_A.pdb:0.1008150000):0.1566090000):0.0490781000	(1otk_A.pdb:0.9705620000	2fzf_A.pdb:0.5199450000):0.2621190000):0.0132182000	2chp_A.pdb:0.0381430000):0.1632570000	2vzb_A.pdb:0.3201230000):0.6886980000	((((1jk0_A.pdb:0.4534490000	2uw2_A.pdb:0.1761970000):0.1692370000	1w68_A.pdb:0.1132650000):0.3344030000	(1mxr_A.pdb:0.5101900000	(((1oqu_A.pdb:0.0819910000	1r2f_A.pdb:0.1068100000):0.0642736000	1uzr_A.pdb:0.0619640000):0.4129430000	3ee4_A.pdb:0.7162630000):0.0431509000):0.1121110000):0.1564000000	(((1mty_B.pdb:0.6560660000	2inc_B.pdb:0.5043650000):0.1546120000	2inp_C.pdb:0.5989000000):0.1563250000	(1mty_D.pdb:0.5789690000	3dhg_A.pdb:0.7318760000):0.2802340000):0.1409180000):0.2131380000):0.1277910000	1za0_A.pdb:0.6439050000):0.5235240000	(2uw1_A.pdb:0.0705290000	2uw1_B.pdb:0.0970400000):0.0506882000);
(1afr_A.pdb:0.1146480000	((((((((((1bcf_A.pdb:0.0662210000	3e1q_A.pdb:0.0883840000):0.0424125000	2fkz_A.pdb:0.0368090000):0.0137534000	1jgc_A.pdb:0.1114050000):0.1013960000	(((((((1bg7_A.pdb:0.4119840000	(1lb3_A.pdb:0.0622390000	2za7_A.pdb:0.0917870000):0.0700395000):0.0797311000	1r03_A.pdb:0.0662640000):0.0632620000	(1z6o_A.pdb:0.3671930000	1z6o_M.pdb:0.2378100000):0.0910719000):0.1345630000	1krq_A.pdb:0.0944380000):0.0350277000	1vlg_A.pdb:0.0581320000):0.0300713000	(2jd7_A.pdb:0.0261450000	3e6s_A.pdb:0.2109950000):0.1044000000):0.0246137000	1eum_A.pdb:0.1311580000):0.1439040000):0.1908390000	(1lko_A.pdb:0.2677530000	(1yuz_A.pdb:0.5356260000	3qhb_A.pdb:0.3052450000):0.1117790000):0.2836410000):0.0201191000	1nfv_A.pdb:0.3415270000):0.1045820000	(((((((((1dps_A.pdb:0.0961380000	1jts_A.pdb:0.1006550000):0.2678520000	1o9r_A.pdb:0.0197320000):0.2421490000	(1tjo_A.pdb:0.0995480000	1tk6_A.pdb:0.0000020000):0.0913982000):0.1139090000	2vzb_A.pdb:0.4297150000):0.0253267000	2fzf_A.pdb:0.6118910000):0.0797611000	((1ji5_A.pdb:0.1639730000	1n1q_A.pdb:0.0262470000):0.0657920000	1jig_A.pdb:0.0967920000):0.0408142000):0.0000022712	(1qgh_A.pdb:0.1204490000	2ux1_A.pdb:0.1551530000):0.1034420000):0.0127991000	(1ji4_A.pdb:0.1593140000	(1uvh_A.pdb:0.5713860000	2fjc_A.pdb:0.0757550000):0.0379346000):0.1015910000):0.0197863000	2chp_A.pdb:0.0675980000):0.1098690000):0.1634230000	1otk_A.pdb:1.2296110000):0.5750300000	((((1jk0_A.pdb:0.5088930000	2uw2_A.pdb:0.1557120000):0.0940483000	1w68_A.pdb:0.1561130000):0.2885200000	(1mxr_A.pdb:0.2899640000	(((1oqu_A.pdb:0.1201660000	1r2f_A.pdb:0.1129520000):0.0408641000	1uzr_A.pdb:0.0488360000):0.2222580000	3ee4_A.pdb:0.8121830000):0.1609420000):0.1086090000):0.0965310000	((1mty_B.pdb:0.6766810000	2inc_B.pdb:0.4974820000):0.2128500000	((1mty_D.pdb:0.7399130000	3dhg_A.pdb:0.6207550000):0.4427130000	2inp_C.pdb:0.3847750000):0.1576050000):0.3189110000):0.0349060000):0.1811760000	1za0_A.pdb:0.6070410000):0.4963540000	(2uw1_A.pdb:0.0769760000	2uw1_B.pdb:0.0957310000):0.0862604000);
(1afr_A.pdb:0.1090470000	((((((((((1bcf_A.pdb:0.0524750000	3e1q_A.pdb:0.0637560000):0.0562773000	2fkz_A.pdb:0.0337860000):0.0495825000	1jgc_A.pdb:0.1191380000):0.1033450000	(((((((1bg7_A.pdb:0.3209740000	1r03_A.pdb:0.0636610000):0.1318700000	1lb3_A.pdb:0.0521310000):0.0566651000	2za7_A.pdb:0.0291770000):0.0885166000	(1z6o_A.pdb:0.4411500000	1z6o_M.pdb:0.1648910000):0.1697760000):0.0872174000	3e6s_A.pdb:0.1382280000):0.0818840000	(1krq_A.pdb:0.1048720000	(1vlg_A.pdb:0.0960730000	2jd7_A.pdb:0.0563040000):0.0647326000):0.0220515000):0.0331358000	1eum_A.pdb:0.0325340000):0.1666070000):0.1252060000	((1lko_A.pdb:0.2468910000	3qhb_A.pdb:0.3453940000):0.1002480000	1yuz_A.pdb:0.5931830000):0.2713920000):0.0420235000	1nfv_A.pdb:0.2692000000):0.0296907000	(((((((((1dps_A.pdb:0.1069490000	1jts_A.pdb:0.1185300000):0.0797546000	1o9r_A.pdb:0.0993650000):0.1468280000	(1tjo_A.pdb:0.0790390000	1tk6_A.pdb:0.0200200000):0.1143190000):0.0354299000	2vzb_A.pdb:0.3320060000):0.0643858000	2fzf_A.pdb:0.5066860000):0.0595629000	((1ji5_A.pdb:0.1528760000	1jig_A.pdb:0.0164380000):0.0344738000	(1qgh_A.pdb:0.0752380000	2ux1_A.pdb:0.1205870000):0.1001090000):0.0082664300):0.0226955000	1n1q_A.pdb:0.0587840000):0.0365603000	2chp_A.pdb:0.0825310000):0.0003741380	((1ji4_A.pdb:0.1236880000	1uvh_A.pdb:0.4061330000):0.0327620000	2fjc_A.pdb:0.0700320000):0.0553237000):0.1684410000):0.4034590000	1otk_A.pdb:0.8828920000):0.2836530000	((((1jk0_A.pdb:0.3833610000	2uw2_A.pdb:0.2231090000):0.0652492000	1w68_A.pdb:0.1467410000):0.2259550000	(1mxr_A.pdb:0.4178060000	(((1oqu_A.pdb:0.1563630000	1r2f_A.pdb:0.1249780000):0.0441044000	1uzr_A.pdb:0.0552360000):0.3600110000	3ee4_A.pdb:0.9698300000):0.0701899000):0.1473630000):0.0975379000	(((1mty_B.pdb:0.8648180000	2inp_C.pdb:0.8521090000):0.0955263000	2inc_B.pdb:0.4256600000):0.1739840000	(1mty_D.pdb:0.4830410000	3dhg_A.pdb:0.7769720000):0.4881580000):0.2551210000):0.2037220000):0.2186180000	1za0_A.pdb:0.7362260000):0.3885860000	(2uw1_A.pdb:0.0913430000	2uw1_B.pdb:0.0914800000):0.0590078000);
(1afr_A.pdb:0.1517860000	((((((((1bcf_A.pdb:0.0361980000	3e1q_A.pdb:0.0227770000):0.0081423100	2fkz_A.pdb:0.0232340000):0.0367212000	1jgc_A.pdb:0.1588610000):0.1325450000	(((((((((1dps_A.pdb:0.1116200000	1o9r_A.pdb:0.1222690000):0.0419192000	1jts_A.pdb:0.0653070000):0.0913174000	(1tjo_A.pdb:0.0448990000	1tk6_A.pdb:0.0209300000):0.1694420000):0.0640629000	2vzb_A.pdb:0.3457310000):0.0731922000	(((1ji5_A.pdb:0.0570660000	1jig_A.pdb:0.0691510000):0.0446288000	1n1q_A.pdb:0.0425050000):0.0125730000	(1qgh_A.pdb:0.1040770000	2ux1_A.pdb:0.0964890000):0.1334920000):0.0183295000):0.0186806000	((1ji4_A.pdb:0.0616720000	1uvh_A.pdb:0.3696440000):0.0291156000	2fjc_A.pdb:0.0594060000):0.0889643000):0.0189260000	2chp_A.pdb:0.0784900000):0.0516641000	2fzf_A.pdb:0.6522220000):0.1239420000	1nfv_A.pdb:0.1734670000):0.0843385000):0.0582902000	(((((1bg7_A.pdb:0.1274450000	1r03_A.pdb:0.0714610000):0.0881380000	(1lb3_A.pdb:0.0575050000	2za7_A.pdb:0.0483620000):0.0934637000):0.0316943000	(1z6o_A.pdb:0.4650320000	1z6o_M.pdb:0.2533440000):0.0607618000):0.0250660000	((((1eum_A.pdb:0.1586130000	1krq_A.pdb:0.1094780000):0.0586844000	2jd7_A.pdb:0.0759560000):0.0000023607	1vlg_A.pdb:0.1347880000):0.0104513000	3e6s_A.pdb:0.2326210000):0.0207317000):0.0334753000	((1lko_A.pdb:0.4300800000	1yuz_A.pdb:0.4984230000):0.2508960000	3qhb_A.pdb:0.3999080000):0.3756860000):0.0485308000):0.2809630000	1otk_A.pdb:1.0539900000):0.0419149000	1za0_A.pdb:0.7050220000):0.1138860000	(((((1jk0_A.pdb:0.3891000000	2uw2_A.pdb:0.1596880000):0.1685800000	1w68_A.pdb:0.1487980000):0.3009410000	(((1oqu_A.pdb:0.1231440000	1r2f_A.pdb:0.0950920000):0.0527366000	1uzr_A.pdb:0.0851340000):0.3134820000	3ee4_A.pdb:0.7270430000):0.0775007000):0.1021690000	1mxr_A.pdb:0.4723740000):0.1198110000	(((1mty_B.pdb:0.6524130000	2inc_B.pdb:0.5093340000):0.2036330000	2inp_C.pdb:0.4987360000):0.1038240000	(1mty_D.pdb:0.5879190000	3dhg_A.pdb:0.6593990000):0.3809530000):0.1029870000):0.2403050000):0.3454100000	(2uw1_A.pdb:0.0758570000	2uw1_B.pdb:0.1248160000):0.1149170000);
(1afr_A.pdb:0.1863980000	((((((((((1bcf_A.pdb:0.0220030000	3e1q_A.pdb:0.0621460000):0.0444311000	(1jgc_A.pdb:0.1108180000	2fkz_A.pdb:0.0541010000):0.0378996000):0.1111760000	(((((((1bg7_A.pdb:0.3450210000	1r03_A.pdb:0.0348190000):0.0786259000	((1lb3_A.pdb:0.1225990000	2za7_A.pdb:0.0163540000):0.0656020000	(1z6o_A.pdb:0.4293900000	1z6o_M.pdb:0.2013670000):0.1141600000):0.0572849000):0.0792172000	3e6s_A.pdb:0.1266640000):0.1142750000	2jd7_A.pdb:0.0762070000):0.0208622000	1krq_A.pdb:0.1172820000):0.0403499000	1eum_A.pdb:0.1749490000):0.0460253000	1vlg_A.pdb:0.0806190000):0.1593390000):0.1395520000	1nfv_A.pdb:0.2689520000):0.0168750000	((1lko_A.pdb:0.1638420000	1yuz_A.pdb:0.7170280000):0.0769949000	3qhb_A.pdb:0.4894640000):0.4125920000):0.0377246000	((((((1dps_A.pdb:0.1220640000	1jts_A.pdb:0.1080670000):0.2317290000	1o9r_A.pdb:0.0572930000):0.1704830000	(1tjo_A.pdb:0.1532240000	1tk6_A.pdb:0.0000020000):0.0978205000):0.1607520000	(1uvh_A.pdb:0.4220190000	2vzb_A.pdb:0.3251320000):0.1178280000):0.0436228000	((1ji4_A.pdb:0.1821550000	2fjc_A.pdb:0.0374050000):0.0808947000	((((1ji5_A.pdb:0.0521790000	2fzf_A.pdb:0.6451890000):0.1509000000	1jig_A.pdb:0.0654350000):0.0168254000	(1qgh_A.pdb:0.0976050000	2ux1_A.pdb:0.0986480000):0.1266240000):0.0571585000	1n1q_A.pdb:0.0624920000):0.0194131000):0.0280862000):0.0218867000	2chp_A.pdb:0.1112490000):0.1331220000):0.3825730000	1otk_A.pdb:0.9558910000):0.3676560000	((1mty_B.pdb:0.7408790000	(2inc_B.pdb:0.3687790000	2inp_C.pdb:0.6570090000):0.0753101000):0.1106110000	(1mty_D.pdb:0.7806150000	3dhg_A.pdb:0.7269160000):0.3667000000):0.0209255000):0.0743415000	(((1jk0_A.pdb:0.3947470000	2uw2_A.pdb:0.1379320000):0.1396060000	1w68_A.pdb:0.1292530000):0.2047090000	((1mxr_A.pdb:0.3679120000	((1oqu_A.pdb:0.0891880000	1r2f_A.pdb:0.1116680000):0.0339638000	1uzr_A.pdb:0.0832920000):0.4411690000):0.0571275000	3ee4_A.pdb:0.7047370000):0.1228650000):0.0894640000):0.3846710000	1za0_A.pdb:0.5287190000):0.4521710000	(2uw1_A.pdb:0.0642120000	2uw1_B.pdb:0.1250470000):0.0635394000);
(1afr_A.pdb:0.2041970000	(((((((((1bcf_A.pdb:0.0502220000	3e1q_A.pdb:0.0481530000):0.0328269000	2fkz_A.pdb:0.0418270000):0.0214701000	(((((1bg7_A.pdb:0.2320870000	1r03_A.pdb:0.0682810000):0.1236380000	(1lb3_A.pdb:0.0968530000	2za7_A.pdb:0.0533520000):0.0412200000):0.0170758000	(1z6o_A.pdb:0.2178510000	1z6o_M.pdb:0.2311320000):0.1569970000):0.1285190000	3e6s_A.pdb:0.1457600000):0.0996032000	(1eum_A.pdb:0.0861100000	(1krq_A.pdb:0.0858340000	(1vlg_A.pdb:0.1231360000	2jd7_A.pdb:0.0929460000):0.0371394000):0.0524855000):0.0457780000):0.1514660000):0.0305515000	1jgc_A.pdb:0.1613470000):0.1076900000	1nfv_A.pdb:0.1840700000):0.0730820000	(((((((((1dps_A.pdb:0.1609510000	1jts_A.pdb:0.0629970000):0.0839893000	1o9r_A.pdb:0.0688330000):0.1983790000	(1tjo_A.pdb:0.0943880000	1tk6_A.pdb:0.0509270000):0.1199520000):0.0670819000	(2fzf_A.pdb:0.5672440000	2vzb_A.pdb:0.2657770000):0.0340496000):0.0724250000	(1qgh_A.pdb:0.0418020000	2ux1_A.pdb:0.1683110000):0.0917967000):0.0102631000	((1ji5_A.pdb:0.1705680000	1jig_A.pdb:0.1179740000):0.0407034000	1n1q_A.pdb:0.0168060000):0.0807084000):0.0190732000	((1ji4_A.pdb:0.2004970000	2fjc_A.pdb:0.0431280000):0.0363832000	1uvh_A.pdb:0.4011420000):0.0387119000):0.0273097000	2chp_A.pdb:0.0545010000):0.1382250000	((1lko_A.pdb:0.2129690000	1yuz_A.pdb:0.7135560000):0.3832650000	3qhb_A.pdb:0.3140790000):0.3786630000):0.0105195000):0.2868770000	1otk_A.pdb:0.9283540000):0.2377910000	((((1jk0_A.pdb:0.3377710000	2uw2_A.pdb:0.1370630000):0.1267420000	1w68_A.pdb:0.1153440000):0.3189220000	((1mxr_A.pdb:0.3793670000	3ee4_A.pdb:0.8543720000):0.0494290000	((1oqu_A.pdb:0.0832190000	1r2f_A.pdb:0.1435330000):0.0672078000	1uzr_A.pdb:0.0359830000):0.3447540000):0.3020040000):0.1699860000	(((1mty_B.pdb:0.7255750000	2inc_B.pdb:0.5522770000):0.0852334000	2inp_C.pdb:0.5902240000):0.2903420000	(1mty_D.pdb:0.5839190000	3dhg_A.pdb:0.6418760000):0.2865950000):0.0826767000):0.2671170000):0.1304890000	1za0_A.pdb:0.4880520000):0.5606360000	(2uw1_A.pdb:0.1050340000	2uw1_B.pdb:0.0835360000):0.0520272000);
(1afr_A.pdb:0.1187180000	((((((((((1bcf_A.pdb:0.0724360000	3e1q_A.pdb:0.0722620000):0.0379820000	2fkz_A.pdb:0.0677720000):0.0840679000	1jgc_A.pdb:0.1405840000):0.0594528000	(((((1bg7_A.pdb:0.2738970000	1r03_A.pdb:0.0551460000):0.0446771000	(1lb3_A.pdb:0.0715760000	2za7_A.pdb:0.0709700000):0.0743582000):0.0434326000	(1z6o_A.pdb:0.3660210000	1z6o_M.pdb:0.2669220000):0.1109180000):0.1021960000	3e6s_A.pdb:0.2048820000):0.0575726000	((1eum_A.pdb:0.0715120000	1vlg_A.pdb:0.1207070000):0.0273413000	(1krq_A.pdb:0.1104680000	2jd7_A.pdb:0.0726070000):0.0504385000):0.0827402000):0.1445690000):0.0783447000	1nfv_A.pdb:0.3734870000):0.0307304000	((1lko_A.pdb:0.3718970000	1yuz_A.pdb:0.5095250000):0.0900946000	3qhb_A.pdb:0.3756340000):0.2594950000):0.0410448000	((((((((1dps_A.pdb:0.1149070000	1jts_A.pdb:0.0759560000):0.1196420000	1o9r_A.pdb:0.1052410000):0.1077230000	(1tjo_A.pdb:0.0676020000	1tk6_A.pdb:0.0249860000):0.1062890000):0.1154910000	(2fzf_A.pdb:0.6720140000	2vzb_A.pdb:0.4063350000):0.1059080000):0.0991778000	(1qgh_A.pdb:0.1035240000	2ux1_A.pdb:0.1799960000):0.2022000000):0.0466289000	((1ji5_A.pdb:0.1644690000	1jig_A.pdb:0.0824260000):0.0807268000	1n1q_A.pdb:0.0220300000):0.0558065000):0.0385885000	2chp_A.pdb:0.0939400000):0.0000025126	((1ji4_A.pdb:0.1659120000	2fjc_A.pdb:0.1096890000):0.0199130000	1uvh_A.pdb:0.4199170000):0.0550471000):0.1482710000):0.2023110000	1otk_A.pdb:1.3596020000):0.2036580000	((((1jk0_A.pdb:0.4699660000	2uw2_A.pdb:0.2435950000):0.0974738000	1w68_A.pdb:0.1396990000):0.2437970000	(1mxr_A.pdb:0.4632760000	(((1oqu_A.pdb:0.1176950000	1r2f_A.pdb:0.1285110000):0.0594893000	1uzr_A.pdb:0.0919260000):0.3805000000	3ee4_A.pdb:0.8372930000):0.0809702000):0.1774750000):0.1056580000	(((1mty_B.pdb:0.5428900000	2inp_C.pdb:0.6872440000):0.1459190000	2inc_B.pdb:0.3814230000):0.2660270000	(1mty_D.pdb:0.5173130000	3dhg_A.pdb:0.6856790000):0.3487180000):0.1603980000):0.3132340000):0.1485200000	1za0_A.pdb:0.5346070000):0.5260980000	(2uw1_A.pdb:0.1019570000	2uw1_B.pdb:0.1019990000):0.0657143000);
(1afr_A.pdb:0.2327950000	((((((((((1bcf_A.pdb:0.0485010000	(2fkz_A.pdb:0.0747000000	3e1q_A.pdb:0.0582530000):0.0442243000):0.0000023495	1jgc_A.pdb:0.1986080000):0.0932416000	((((((((1bg7_A.pdb:0.2136400000	1r03_A.pdb:0.0953430000):0.0750100000	1lb3_A.pdb:0.0132770000):0.0792277000	2za7_A.pdb:0.0255850000):0.0837701000	(1z6o_A.pdb:0.7183520000	1z6o_M.pdb:0.2750590000):0.1715080000):0.0581960000	3e6s_A.pdb:0.1405370000):0.1677450000	2jd7_A.pdb:0.0628330000):0.0093861600	1krq_A.pdb:0.0753450000):0.1184080000	(1eum_A.pdb:0.1073420000	1vlg_A.pdb:0.1618010000):0.0451545000):0.1378580000):0.1063070000	((1lko_A.pdb:0.3244370000	1yuz_A.pdb:0.4426970000):0.1042800000	3qhb_A.pdb:0.2643830000):0.3249020000):0.0625308000	1nfv_A.pdb:0.3335480000):0.0292088000	(((((1dps_A.pdb:0.1242450000	1jts_A.pdb:0.1197870000):0.0872227000	1o9r_A.pdb:0.0825800000):0.1873210000	(1tjo_A.pdb:0.0884130000	1tk6_A.pdb:0.0251920000):0.1430250000):0.1438480000	((1qgh_A.pdb:0.0799740000	2ux1_A.pdb:0.1108420000):0.1037200000	2vzb_A.pdb:0.4131010000):0.0458721000):0.0671984000	((((1ji4_A.pdb:0.2041590000	1uvh_A.pdb:0.4632480000):0.0514510000	2fjc_A.pdb:0.0734890000):0.0859375000	(((1ji5_A.pdb:0.1557530000	1jig_A.pdb:0.0818730000):0.0893439000	1n1q_A.pdb:0.0263560000):0.0444792000	2fzf_A.pdb:0.5547060000):0.0618770000):0.0717833000	2chp_A.pdb:0.0657590000):0.0082803700):0.1680000000):0.1850300000	1otk_A.pdb:1.0132280000):0.3234920000	((((1jk0_A.pdb:0.4436890000	2uw2_A.pdb:0.1890780000):0.1973300000	1w68_A.pdb:0.1354890000):0.2370190000	((1mxr_A.pdb:0.4643170000	((1oqu_A.pdb:0.0918980000	1r2f_A.pdb:0.1058090000):0.1154260000	1uzr_A.pdb:0.0216040000):0.3550020000):0.0311271000	3ee4_A.pdb:0.7710260000):0.1720660000):0.1702110000	((1mty_B.pdb:0.8282290000	(2inc_B.pdb:0.4386420000	2inp_C.pdb:0.6322980000):0.1692750000):0.2256520000	(1mty_D.pdb:0.5248990000	3dhg_A.pdb:0.5952000000):0.1961900000):0.2869040000):0.2423660000):0.0438729000	1za0_A.pdb:0.5764810000):0.5636810000	2uw1_A.pdb:0.0144170000):0.0692932000	2uw1_B.pdb:0.1445510000);
(1afr_A.pdb:0.1089040000	(((((((1bcf_A.pdb:0.0635290000	(2fkz_A.pdb:0.0721320000	3e1q_A.pdb:0.0499030000):0.0084368600):0.0011888500	1nfv_A.pdb:0.3241130000):0.0646043000	1jgc_A.pdb:0.1575050000):0.1120110000	(((((((((1dps_A.pdb:0.1208130000	1jts_A.pdb:0.1008860000):0.1405420000	1o9r_A.pdb:0.0970060000):0.1132160000	(1tjo_A.pdb:0.0560470000	1tk6_A.pdb:0.0602380000):0.2259020000):0.0972542000	(2fzf_A.pdb:0.5444320000	2vzb_A.pdb:0.3811850000):0.1257360000):0.0275125000	(1qgh_A.pdb:0.0804400000	2ux1_A.pdb:0.1487380000):0.1367220000):0.0365150000	((1ji5_A.pdb:0.0968100000	1jig_A.pdb:0.1262830000):0.0883096000	1n1q_A.pdb:0.0404110000):0.1049380000):0.0355408000	2chp_A.pdb:0.1440230000):0.0136160000	((1ji4_A.pdb:0.2115170000	2fjc_A.pdb:0.1275310000):0.0587195000	1uvh_A.pdb:0.3721960000):0.0278255000):0.1087280000	((1lko_A.pdb:0.5686180000	1yuz_A.pdb:0.2619550000):0.1873660000	3qhb_A.pdb:0.3130220000):0.1906960000):0.0594145000):0.0899673000	(((((1bg7_A.pdb:0.2355770000	(1lb3_A.pdb:0.0289250000	2za7_A.pdb:0.1013400000):0.0693570000):0.0773080000	1r03_A.pdb:0.0551940000):0.0784037000	(1z6o_A.pdb:0.3350360000	1z6o_M.pdb:0.2036200000):0.1680460000):0.0546024000	((1eum_A.pdb:0.1137510000	(1krq_A.pdb:0.1125980000	(1vlg_A.pdb:0.1257150000	2jd7_A.pdb:0.0483530000):0.0732747000):0.0385374000):0.0709519000	3e6s_A.pdb:0.2288110000):0.0481114000):0.0365146000	1otk_A.pdb:1.1448470000):0.0393286000):0.2389880000	((((1jk0_A.pdb:0.4176950000	2uw2_A.pdb:0.1570180000):0.0869197000	1w68_A.pdb:0.1100950000):0.2565200000	(1mxr_A.pdb:0.3855790000	(((1oqu_A.pdb:0.1303640000	1r2f_A.pdb:0.1367170000):0.1186600000	1uzr_A.pdb:0.0025010000):0.4699760000	3ee4_A.pdb:0.7993310000):0.0347460000):0.0977767000):0.0845705000	((1mty_B.pdb:0.6666550000	(2inc_B.pdb:0.4736910000	2inp_C.pdb:0.5963930000):0.2018300000):0.1917370000	(1mty_D.pdb:0.5640260000	3dhg_A.pdb:0.7616630000):0.3648340000):0.2264640000):0.1933660000):0.1253520000	1za0_A.pdb:0.6519350000):0.3999790000	(2uw1_A.pdb:0.1215200000	2uw1_B.pdb:0.1716890000):0.0667220000);
(1afr_A.pdb:0.1854960000	((((((((((1bcf_A.pdb:0.0759590000	3e1q_A.pdb:0.0268490000):0.0128759000	(1jgc_A.pdb:0.1943000000	2fkz_A.pdb:0.0242580000):0.0360081000):0.1608000000	((((((((1bg7_A.pdb:0.2636840000	(1lb3_A.pdb:0.0906900000	2za7_A.pdb:0.0635400000):0.0592140000):0.0727307000	(1z6o_A.pdb:0.5105940000	1z6o_M.pdb:0.2042050000):0.1936580000):0.0904236000	1r03_A.pdb:0.0656020000):0.1037810000	3e6s_A.pdb:0.1831930000):0.1652830000	2jd7_A.pdb:0.0793650000):0.0568018000	1krq_A.pdb:0.0970240000):0.0468427000	1eum_A.pdb:0.1186830000):0.0489053000	1vlg_A.pdb:0.1455970000):0.0915760000):0.1248800000	(((1lko_A.pdb:0.2940420000	1yuz_A.pdb:0.6169240000):0.1384570000	3qhb_A.pdb:0.4413400000):0.1718220000	1nfv_A.pdb:0.2444340000):0.0755457000):0.0786936000	((((((((1dps_A.pdb:0.1344590000	1jts_A.pdb:0.0746910000):0.1011380000	1o9r_A.pdb:0.0727640000):0.2046260000	(1tjo_A.pdb:0.0665270000	1tk6_A.pdb:0.0463210000):0.1877250000):0.0830065000	2vzb_A.pdb:0.3961430000):0.0636732000	(1qgh_A.pdb:0.0815670000	2ux1_A.pdb:0.1060220000):0.1570170000):0.0000024042	((1ji5_A.pdb:0.0352430000	2fzf_A.pdb:0.7678760000):0.0620834000	(1jig_A.pdb:0.1019100000	1n1q_A.pdb:0.0438870000):0.0916459000):0.0537522000):0.0630509000	(1ji4_A.pdb:0.2290360000	(1uvh_A.pdb:0.4192270000	2fjc_A.pdb:0.0979570000):0.0000020259):0.0527635000):0.0253463000	2chp_A.pdb:0.1099070000):0.0751856000):0.2995690000	1otk_A.pdb:1.1944390000):0.2783180000	((1mty_B.pdb:0.6511130000	(1mty_D.pdb:0.6507330000	3dhg_A.pdb:0.8614190000):0.5176510000):0.1080850000	(2inc_B.pdb:0.3610830000	2inp_C.pdb:0.7051460000):0.1096480000):0.1869450000):0.0579336000	(((1jk0_A.pdb:0.4607830000	2uw2_A.pdb:0.1167300000):0.1807990000	1w68_A.pdb:0.1196520000):0.2724770000	((1mxr_A.pdb:0.3592550000	3ee4_A.pdb:0.6908350000):0.0786387000	((1oqu_A.pdb:0.1073260000	1r2f_A.pdb:0.0817230000):0.0453285000	1uzr_A.pdb:0.0707430000):0.3337510000):0.0918590000):0.1713500000):0.1671710000	1za0_A.pdb:0.8468960000):0.5399600000	2uw1_A.pdb:0.0098630000):0.0928448000	2uw1_B.pdb:0.1158480000);
(1afr_A.pdb:0.1191620000	(((((((1bcf_A.pdb:0.0443040000	((1jgc_A.pdb:0.1224350000	1nfv_A.pdb:0.2580110000):0.0792593000	(2fkz_A.pdb:0.0326310000	3e1q_A.pdb:0.0293670000):0.0276239000):0.0293549000):0.1145070000	(((((1bg7_A.pdb:0.3375950000	1r03_A.pdb:0.0386720000):0.0324088000	((1lb3_A.pdb:0.0210540000	2za7_A.pdb:0.0583040000):0.0359611000	(1z6o_A.pdb:0.3033410000	1z6o_M.pdb:0.1092790000):0.2809770000):0.0565642000):0.1075410000	(1krq_A.pdb:0.1325590000	(2jd7_A.pdb:0.0130420000	3e6s_A.pdb:0.2754430000):0.0614402000):0.0542319000):0.0353018000	1vlg_A.pdb:0.1988040000):0.0411679000	1eum_A.pdb:0.1163540000):0.0866511000):0.0663050000	((1lko_A.pdb:0.1391290000	1yuz_A.pdb:0.5533250000):0.1747080000	3qhb_A.pdb:0.3467470000):0.2558110000):0.0611172000	(((((((1dps_A.pdb:0.1562700000	1jts_A.pdb:0.0791670000):0.1237510000	1o9r_A.pdb:0.0792060000):0.0921327000	(1tjo_A.pdb:0.0486710000	1tk6_A.pdb:0.0446980000):0.1726390000):0.0536714000	2vzb_A.pdb:0.4000570000):0.0075889500	((1ji5_A.pdb:0.1141040000	2fzf_A.pdb:0.3700380000):0.0283527000	(1jig_A.pdb:0.0914610000	1n1q_A.pdb:0.0834650000):0.0406850000):0.0665714000):0.0272647000	(1qgh_A.pdb:0.0570910000	2ux1_A.pdb:0.1522480000):0.1534920000):0.0274519000	(((1ji4_A.pdb:0.2011180000	2fjc_A.pdb:0.1097440000):0.0203884000	1uvh_A.pdb:0.2657350000):0.0154699000	2chp_A.pdb:0.1513600000):0.0115847000):0.1409810000):0.2339040000	1otk_A.pdb:0.8446400000):0.2423060000	(((((1jk0_A.pdb:0.4009160000	2uw2_A.pdb:0.2154580000):0.1053480000	1w68_A.pdb:0.1365750000):0.3209490000	(((1oqu_A.pdb:0.1059540000	1r2f_A.pdb:0.0911040000):0.0708318000	1uzr_A.pdb:0.0195150000):0.4374740000	3ee4_A.pdb:0.8263990000):0.0508867000):0.0674584000	1mxr_A.pdb:0.3011820000):0.1905660000	(((1mty_B.pdb:0.8831040000	2inp_C.pdb:0.6703530000):0.0714388000	2inc_B.pdb:0.5600640000):0.1119770000	(1mty_D.pdb:0.5883040000	3dhg_A.pdb:0.6780980000):0.4077050000):0.1757420000):0.1478320000):0.2616260000	1za0_A.pdb:0.5683760000):0.3847640000	(2uw1_A.pdb:0.0805860000	2uw1_B.pdb:0.1003670000):0.0447241000);
(1afr_A.pdb:0.1213400000	(((((((((1bcf_A.pdb:0.0414010000	3e1q_A.pdb:0.0919670000):0.0253480000	2fkz_A.pdb:0.0184170000):0.0456426000	1jgc_A.pdb:0.1376240000):0.1048910000	((((((((1bg7_A.pdb:0.2707950000	(1lb3_A.pdb:0.0546700000	2za7_A.pdb:0.0719220000):0.0107616000):0.0214414000	(1z6o_A.pdb:0.3717490000	1z6o_M.pdb:0.2086640000):0.1866650000):0.0468816000	1r03_A.pdb:0.0930320000):0.0788627000	3e6s_A.pdb:0.1892450000):0.0598158000	2jd7_A.pdb:0.1229020000):0.0272846000	1krq_A.pdb:0.1020620000):0.0433161000	1vlg_A.pdb:0.1309850000):0.0507600000	1eum_A.pdb:0.1267420000):0.1201510000):0.1313530000	1nfv_A.pdb:0.1733100000):0.0336460000	((1lko_A.pdb:0.2761030000	1yuz_A.pdb:0.7775330000):0.1363410000	3qhb_A.pdb:0.5078970000):0.3364870000):0.0053673800	(((((((((1dps_A.pdb:0.1285200000	1jts_A.pdb:0.0450780000):0.1173230000	1o9r_A.pdb:0.1133470000):0.1429720000	(1tjo_A.pdb:0.0940250000	1tk6_A.pdb:0.0041000000):0.1804910000):0.0404095000	2vzb_A.pdb:0.3604540000):0.0398149000	(1ji5_A.pdb:0.0892060000	2fzf_A.pdb:0.4178240000):0.0592069000):0.0618042000	(1qgh_A.pdb:0.0518440000	2ux1_A.pdb:0.1866230000):0.1413520000):0.0368508000	(1jig_A.pdb:0.1121000000	1n1q_A.pdb:0.0173730000):0.0683790000):0.0099326000	((1ji4_A.pdb:0.1822360000	2fjc_A.pdb:0.0341390000):0.0397049000	1uvh_A.pdb:0.4076240000):0.0461379000):0.1055110000	2chp_A.pdb:0.0098040000):0.2724380000):0.3223080000	1otk_A.pdb:0.5933000000):0.5635970000	((((1jk0_A.pdb:0.3664190000	2uw2_A.pdb:0.1481440000):0.1801380000	1w68_A.pdb:0.0846010000):0.3262840000	((((1mty_B.pdb:0.6256060000	2inc_B.pdb:0.4435420000):0.1032350000	(1mty_D.pdb:0.7041560000	3dhg_A.pdb:0.6653700000):0.4867260000):0.1223850000	2inp_C.pdb:0.6368410000):0.2243960000	(1mxr_A.pdb:0.3008640000	(((1oqu_A.pdb:0.0960350000	1r2f_A.pdb:0.1415130000):0.0861236000	1uzr_A.pdb:0.0208170000):0.4169980000	3ee4_A.pdb:0.8078430000):0.0659757000):0.0704022000):0.0843590000):0.3242740000	1za0_A.pdb:0.4644260000):0.0246403000):0.4808110000	(2uw1_A.pdb:0.0915880000	2uw1_B.pdb:0.1346070000):0.0742376000);
(1afr_A.pdb:0.1284140000	((((((((((((1bcf_A.pdb:0.0433270000	3e1q_A.pdb:0.0880400000):0.0526155000	2fkz_A.pdb:0.1131790000):0.0339894000	1jgc_A.pdb:0.1044640000):0.1118980000	((((1bg7_A.pdb:0.2935720000	1r03_A.pdb:0.0130350000):0.1009160000	(((1lb3_A.pdb:0.0701270000	2za7_A.pdb:0.0282280000):0.0504503000	(1z6o_A.pdb:0.3784080000	1z6o_M.pdb:0.1906120000):0.1238840000):0.0336681000	3e6s_A.pdb:0.1444680000):0.0307817000):0.0784674000	((1eum_A.pdb:0.1569850000	1vlg_A.pdb:0.0902770000):0.0334631000	(1krq_A.pdb:0.1374120000	2jd7_A.pdb:0.1071820000):0.0016818900):0.0709551000):0.1259440000	1nfv_A.pdb:0.2381470000):0.0673641000):0.0571278000	(1lko_A.pdb:0.2471320000	(1yuz_A.pdb:0.3476500000	3qhb_A.pdb:0.4336220000):0.0833839000):0.3004640000):0.1282730000	((((1dps_A.pdb:0.1397220000	1jts_A.pdb:0.0686910000):0.1012020000	1o9r_A.pdb:0.0967480000):0.1714140000	(1tjo_A.pdb:0.0642460000	1tk6_A.pdb:0.0064550000):0.1686380000):0.0473951000	1uvh_A.pdb:0.3234680000):0.0930065000):0.0607902000	((1ji4_A.pdb:0.2720620000	2fjc_A.pdb:0.0608280000):0.0315683000	(((1ji5_A.pdb:0.1249100000	1jig_A.pdb:0.0548220000):0.0232232000	(1qgh_A.pdb:0.0872120000	2ux1_A.pdb:0.1026890000):0.1343090000):0.0539259000	1n1q_A.pdb:0.0374050000):0.0571433000):0.0323980000):0.0672873000	2vzb_A.pdb:0.4237250000):0.0058978000	2chp_A.pdb:0.0779060000):0.1831830000	(1otk_A.pdb:0.8269980000	2fzf_A.pdb:0.4004160000):0.0752528000):0.3844620000	((((1jk0_A.pdb:0.4942770000	2uw2_A.pdb:0.1965410000):0.0863235000	1w68_A.pdb:0.1264040000):0.2530480000	(1mxr_A.pdb:0.5302040000	((1oqu_A.pdb:0.0852090000	(1r2f_A.pdb:0.0558340000	1uzr_A.pdb:0.0880060000):0.0595331000):0.3594510000	3ee4_A.pdb:0.8197750000):0.0145400000):0.0884500000):0.1266840000	((1mty_B.pdb:0.6372340000	(1mty_D.pdb:0.4462710000	3dhg_A.pdb:0.8469880000):0.5058090000):0.0562400000	(2inc_B.pdb:0.4865260000	2inp_C.pdb:0.6109520000):0.1705060000):0.2640430000):0.1986850000):0.0051420000	1za0_A.pdb:0.5985910000):0.4937790000	(2uw1_A.pdb:0.0701580000	2uw1_B.pdb:0.1272720000):0.0302713000);
(1afr_A.pdb:0.1539890000	((((((((((1bcf_A.pdb:0.0218350000	3e1q_A.pdb:0.0406530000):0.0292289000	2fkz_A.pdb:0.0542210000):0.0200520000	1jgc_A.pdb:0.1581950000):0.1384580000	(((((((((1bg7_A.pdb:0.2849960000	1r03_A.pdb:0.0615400000):0.0870295000	1lb3_A.pdb:0.0683570000):0.0510605000	2za7_A.pdb:0.0296770000):0.0680799000	(1z6o_A.pdb:0.3598400000	1z6o_M.pdb:0.2415800000):0.1198880000):0.1278470000	3e6s_A.pdb:0.0773250000):0.0937738000	2jd7_A.pdb:0.0784120000):0.0103462000	1krq_A.pdb:0.0655600000):0.0578894000	1vlg_A.pdb:0.1337950000):0.0487773000	1eum_A.pdb:0.0973260000):0.0695582000):0.0814410000	((1lko_A.pdb:0.2882600000	1yuz_A.pdb:0.5834020000):0.1647590000	3qhb_A.pdb:0.3285270000):0.2121940000):0.0933008000	(1nfv_A.pdb:0.1321340000	1otk_A.pdb:1.3336020000):0.0766971000):0.0068446600	(((((((((1dps_A.pdb:0.1631700000	1jts_A.pdb:0.0471120000):0.0941659000	1o9r_A.pdb:0.0121330000):0.1281500000	(1tjo_A.pdb:0.1184640000	1tk6_A.pdb:0.0131060000):0.1093100000):0.1451870000	2vzb_A.pdb:0.3800950000):0.0535756000	(1qgh_A.pdb:0.0440370000	2ux1_A.pdb:0.1483810000):0.1494340000):0.0440408000	(1ji5_A.pdb:0.1220410000	1jig_A.pdb:0.0723750000):0.0403392000):0.0245229000	1n1q_A.pdb:0.0239910000):0.0518537000	(1ji4_A.pdb:0.1546210000	(1uvh_A.pdb:0.4073250000	2fjc_A.pdb:0.0419240000):0.0209638000):0.0752354000):0.0433012000	(2chp_A.pdb:0.0317320000	2fzf_A.pdb:0.5959380000):0.0170668000):0.0739133000):0.7405390000	((((1jk0_A.pdb:0.4165450000	2uw2_A.pdb:0.1610020000):0.1778630000	1w68_A.pdb:0.1009840000):0.3055040000	((1mxr_A.pdb:0.4717670000	3ee4_A.pdb:0.7528740000):0.0286970000	((1oqu_A.pdb:0.0851970000	1r2f_A.pdb:0.1394080000):0.0796163000	1uzr_A.pdb:0.0810430000):0.2787360000):0.2031430000):0.1283440000	(((1mty_B.pdb:0.8011470000	2inc_B.pdb:0.4511620000):0.1740610000	2inp_C.pdb:0.4602020000):0.1135680000	(1mty_D.pdb:0.4295220000	3dhg_A.pdb:0.8020430000):0.4282050000):0.2151820000):0.1645480000):0.1249220000	1za0_A.pdb:0.6165180000):0.4470260000	2uw1_A.pdb:0.0270930000):0.0640959000	2uw1_B.pdb:0.1617030000);
(1afr_A.pdb:0.1283430000	(((((((((1bcf_A.pdb:0.0389930000	3e1q_A.pdb:0.0746240000):0.0103134000	(1jgc_A.pdb:0.1785610000	2fkz_A.pdb:0.0322430000):0.0436351000):0.0954651000	(((((((1bg7_A.pdb:0.3068200000	1r03_A.pdb:0.0582170000):0.1366060000	((1lb3_A.pdb:0.1147100000	2za7_A.pdb:0.0158110000):0.0671878000	(1z6o_A.pdb:0.4057530000	1z6o_M.pdb:0.1805630000):0.1020360000):0.0518252000):0.1201980000	3e6s_A.pdb:0.0619100000):0.2032350000	2jd7_A.pdb:0.0777950000):0.0350000000	1krq_A.pdb:0.0802110000):0.0470493000	1eum_A.pdb:0.1400090000):0.0718276000	1vlg_A.pdb:0.1968290000):0.1317790000):0.1042770000	1nfv_A.pdb:0.3245080000):0.0560646000	((1lko_A.pdb:0.2888890000	1yuz_A.pdb:0.5883190000):0.1020840000	3qhb_A.pdb:0.5446890000):0.1875800000):0.0359802000	((((((((1dps_A.pdb:0.0778830000	1jts_A.pdb:0.0786230000):0.1353440000	1o9r_A.pdb:0.0433740000):0.1399880000	(1tjo_A.pdb:0.0847480000	1tk6_A.pdb:0.0376550000):0.1163570000):0.1615240000	2vzb_A.pdb:0.3280750000):0.0410345000	(1qgh_A.pdb:0.0246560000	2ux1_A.pdb:0.1208100000):0.1714610000):0.0532012000	((1ji5_A.pdb:0.1785180000	1jig_A.pdb:0.0834910000):0.0798515000	(1n1q_A.pdb:0.0405720000	2fzf_A.pdb:0.5882940000):0.0130978000):0.0564686000):0.0072742500	((1ji4_A.pdb:0.2449600000	2fjc_A.pdb:0.0915110000):0.0446417000	1uvh_A.pdb:0.3187550000):0.0354481000):0.0380786000	2chp_A.pdb:0.0810250000):0.1150580000):0.1678670000	1otk_A.pdb:1.0358810000):0.3036790000	(((((1jk0_A.pdb:0.4279410000	2uw2_A.pdb:0.1455410000):0.1093960000	1w68_A.pdb:0.1701850000):0.1988180000	(((1oqu_A.pdb:0.0931810000	1r2f_A.pdb:0.0925320000):0.0344502000	1uzr_A.pdb:0.0771790000):0.3141420000	3ee4_A.pdb:0.7374310000):0.0855773000):0.1655490000	1mxr_A.pdb:0.5045560000):0.1653950000	((1mty_B.pdb:0.7421860000	(2inc_B.pdb:0.4890950000	2inp_C.pdb:0.6930630000):0.1140650000):0.1117050000	(1mty_D.pdb:0.3804660000	3dhg_A.pdb:0.6172290000):0.2692720000):0.2858120000):0.1979930000):0.0815216000	1za0_A.pdb:0.6532430000):0.5490170000	(2uw1_A.pdb:0.0800170000	2uw1_B.pdb:0.1279260000):0.0668206000);
(1afr_A.pdb:0.1315260000	((((((((((1bcf_A.pdb:0.0832990000	3e1q_A.pdb:0.0482510000):0.0293786000	2fkz_A.pdb:0.0000020000):0.0631058000	1jgc_A.pdb:0.1032840000):0.0952659000	1nfv_A.pdb:0.2177840000):0.0675495000	(((1bg7_A.pdb:0.2601520000	1r03_A.pdb:0.0681360000):0.0571981000	(((1lb3_A.pdb:0.0992310000	2za7_A.pdb:0.0313660000):0.0553754000	3e6s_A.pdb:0.2539230000):0.0156667000	(1z6o_A.pdb:0.4402340000	1z6o_M.pdb:0.1840510000):0.1381420000):0.0636112000):0.0976893000	((1eum_A.pdb:0.1605740000	1krq_A.pdb:0.0987240000):0.0443764000	(1vlg_A.pdb:0.0765560000	2jd7_A.pdb:0.1327240000):0.0095816500):0.0747905000):0.0441180000):0.0430621000	((1lko_A.pdb:0.2888160000	1yuz_A.pdb:0.5837630000):0.1865430000	3qhb_A.pdb:0.2685350000):0.2519870000):0.0262803000	((((((((1dps_A.pdb:0.1097340000	1jts_A.pdb:0.0856050000):0.0456098000	1o9r_A.pdb:0.1113650000):0.2533380000	(1tjo_A.pdb:0.0708880000	1tk6_A.pdb:0.0254270000):0.1338100000):0.0573592000	2vzb_A.pdb:0.3601790000):0.0191768000	(1qgh_A.pdb:0.1572750000	2ux1_A.pdb:0.1143290000):0.1238340000):0.0289010000	((1ji4_A.pdb:0.1981630000	1uvh_A.pdb:0.3875270000):0.0000022428	2fjc_A.pdb:0.0164170000):0.0428408000):0.0391449000	((1ji5_A.pdb:0.1061100000	1jig_A.pdb:0.0931550000):0.0393577000	1n1q_A.pdb:0.0322380000):0.0616305000):0.0254967000	(2chp_A.pdb:0.1034790000	2fzf_A.pdb:0.5236310000):0.0124790000):0.1870520000):0.0453604000	1otk_A.pdb:1.0859800000):0.3087480000	((((1jk0_A.pdb:0.4804580000	2uw2_A.pdb:0.1607290000):0.1362700000	1w68_A.pdb:0.1030440000):0.2676790000	(1mxr_A.pdb:0.2875830000	(((1oqu_A.pdb:0.0680860000	1r2f_A.pdb:0.0871970000):0.0353765000	1uzr_A.pdb:0.0311330000):0.3086850000	3ee4_A.pdb:0.6226560000):0.0406874000):0.1424700000):0.1023000000	(((1mty_B.pdb:0.5732940000	2inc_B.pdb:0.4328550000):0.1580800000	2inp_C.pdb:0.5053250000):0.1114410000	(1mty_D.pdb:0.6172250000	3dhg_A.pdb:0.5948530000):0.4251820000):0.1960610000):0.1277610000):0.1361220000	1za0_A.pdb:0.8825340000):0.3915080000	(2uw1_A.pdb:0.1162230000	2uw1_B.pdb:0.0986780000):0.0824033000);
(1afr_A.pdb:0.1555150000	((((((((((((((1bcf_A.pdb:0.0732570000	3e1q_A.pdb:0.0517910000):0.0222080000	2fkz_A.pdb:0.0629770000):0.0330647000	1jgc_A.pdb:0.1696420000):0.0731708000	(((((((1bg7_A.pdb:0.3038170000	1r03_A.pdb:0.0378570000):0.1334300000	((1lb3_A.pdb:0.1104170000	2za7_A.pdb:0.0165820000):0.0881098000	(1z6o_A.pdb:0.4490390000	1z6o_M.pdb:0.1688640000):0.1688360000):0.0716165000):0.1177090000	3e6s_A.pdb:0.1089010000):0.1503050000	2jd7_A.pdb:0.0612100000):0.0127608000	1krq_A.pdb:0.1140670000):0.0513041000	1vlg_A.pdb:0.1377270000):0.0281239000	1eum_A.pdb:0.1671440000):0.1368390000):0.1130990000	((1lko_A.pdb:0.2633140000	1yuz_A.pdb:0.4956350000):0.0633864000	3qhb_A.pdb:0.4131730000):0.2111930000):0.0461162000	1nfv_A.pdb:0.3351550000):0.1229380000	(((((((1dps_A.pdb:0.1082510000	1jts_A.pdb:0.0896320000):0.1057240000	1o9r_A.pdb:0.0175160000):0.1697100000	(1tjo_A.pdb:0.0255960000	1tk6_A.pdb:0.0285040000):0.0692154000):0.1383900000	(((1ji5_A.pdb:0.0313500000	2fzf_A.pdb:0.4501750000):0.0492762000	(1jig_A.pdb:0.0578060000	1n1q_A.pdb:0.0362080000):0.0335525000):0.0563161000	2vzb_A.pdb:0.3547030000):0.0312975000):0.0145715000	(1qgh_A.pdb:0.1193810000	2ux1_A.pdb:0.0443330000):0.1245480000):0.0167497000	(1ji4_A.pdb:0.1621710000	(1uvh_A.pdb:0.3505430000	2fjc_A.pdb:0.0172020000):0.0438368000):0.0583955000):0.0000024082	2chp_A.pdb:0.0747490000):0.0781966000):0.0751512000	1otk_A.pdb:1.0063380000):0.3382600000	((1mty_B.pdb:0.5532500000	(2inc_B.pdb:0.3740950000	2inp_C.pdb:0.4970110000):0.0919752000):0.0774099000	(1mty_D.pdb:0.6269190000	3dhg_A.pdb:0.6237110000):0.3938360000):0.1866080000):0.0921902000	(1mxr_A.pdb:0.3469370000	3ee4_A.pdb:0.6450710000):0.0737985000):0.0998654000	((1oqu_A.pdb:0.1093070000	1r2f_A.pdb:0.0986380000):0.0554877000	1uzr_A.pdb:0.0412530000):0.5152950000):0.1378050000	((1jk0_A.pdb:0.4535250000	2uw2_A.pdb:0.1781630000):0.1156670000	1w68_A.pdb:0.1048340000):0.2699790000):0.2011460000	1za0_A.pdb:0.4802850000):0.4590970000	2uw1_A.pdb:0.0469560000):0.0556259000	2uw1_B.pdb:0.1328780000);
(1afr_A.pdb:0.1448600000	((((((((((1bcf_A.pdb:0.0315470000	3e1q_A.pdb:0.0635420000):0.0564004000	2fkz_A.pdb:0.0477710000):0.1055220000	((((((1bg7_A.pdb:0.1827080000	1r03_A.pdb:0.0574510000):0.1366720000	1lb3_A.pdb:0.0785390000):0.0447769000	2za7_A.pdb:0.0245820000):0.0642282000	(1z6o_A.pdb:0.4076180000	1z6o_M.pdb:0.2462550000):0.1552780000):0.0577043000	3e6s_A.pdb:0.1016250000):0.0542190000	((1eum_A.pdb:0.1418000000	1vlg_A.pdb:0.1847240000):0.0072440900	(1krq_A.pdb:0.1353910000	2jd7_A.pdb:0.1148400000):0.0000025581):0.0468567000):0.1355020000):0.0407101000	1jgc_A.pdb:0.1254180000):0.1608680000	1nfv_A.pdb:0.2393340000):0.0486736000	((1lko_A.pdb:0.3964480000	1yuz_A.pdb:0.4905910000):0.1644600000	3qhb_A.pdb:0.4427870000):0.1188880000):0.0641108000	(((((((((((1dps_A.pdb:0.1793680000	1jts_A.pdb:0.0449720000):0.1549320000	1o9r_A.pdb:0.0744850000):0.1083830000	(1tjo_A.pdb:0.0829560000	1tk6_A.pdb:0.0250220000):0.1655190000):0.1091040000	(1uvh_A.pdb:0.3136330000	2vzb_A.pdb:0.2532360000):0.1738720000):0.0933445000	(1qgh_A.pdb:0.0955240000	2ux1_A.pdb:0.1383510000):0.0881253000):0.0321338000	(1ji5_A.pdb:0.0764570000	1jig_A.pdb:0.0253450000):0.0214090000):0.0091638700	2fzf_A.pdb:0.6853010000):0.0268037000	1n1q_A.pdb:0.0085510000):0.0385424000	2fjc_A.pdb:0.0674500000):0.0418919000	1ji4_A.pdb:0.1765760000):0.0054121500	2chp_A.pdb:0.0433730000):0.1030050000):0.2642320000	1otk_A.pdb:0.9637160000):0.4516570000	((((1jk0_A.pdb:0.3581550000	2uw2_A.pdb:0.1618340000):0.1203720000	1w68_A.pdb:0.1129170000):0.2586270000	(((1mty_B.pdb:0.6323620000	2inc_B.pdb:0.5174220000):0.1669470000	2inp_C.pdb:0.4740290000):0.1455420000	(1mty_D.pdb:0.4628560000	3dhg_A.pdb:0.8475320000):0.5304430000):0.3493340000):0.0221422000	(1mxr_A.pdb:0.4611500000	(((1oqu_A.pdb:0.0792720000	1r2f_A.pdb:0.1017770000):0.0287643000	1uzr_A.pdb:0.0717190000):0.3219410000	3ee4_A.pdb:0.5183810000):0.1601680000):0.1327300000):0.3386350000):0.1196300000	1za0_A.pdb:0.5218030000):0.4508120000	(2uw1_A.pdb:0.0768420000	2uw1_B.pdb:0.1106490000):0.0795949000);
(1afr_A.pdb:0.1392410000	(((((((((1bcf_A.pdb:0.0289550000	3e1q_A.pdb:0.0672200000):0.0232641000	2fkz_A.pdb:0.0213900000):0.0402023000	(((((((1bg7_A.pdb:0.2821540000	(1lb3_A.pdb:0.0734070000	2za7_A.pdb:0.0571940000):0.0810227000):0.0540910000	1r03_A.pdb:0.0913510000):0.0876925000	3e6s_A.pdb:0.1671450000):0.0541993000	2jd7_A.pdb:0.0937360000):0.0344328000	1krq_A.pdb:0.1096140000):0.0170758000	(1vlg_A.pdb:0.0871460000	(1z6o_A.pdb:0.4297430000	1z6o_M.pdb:0.1541780000):0.1207690000):0.0307932000):0.0417968000	1eum_A.pdb:0.1569030000):0.1629390000):0.0451216000	1jgc_A.pdb:0.1586030000):0.0982653000	((1lko_A.pdb:0.2974390000	1yuz_A.pdb:0.5214720000):0.1635280000	3qhb_A.pdb:0.3708720000):0.1699380000):0.0248865000	((((((((((1dps_A.pdb:0.1650660000	1jts_A.pdb:0.0414170000):0.0678579000	1o9r_A.pdb:0.0962400000):0.1212330000	2fzf_A.pdb:0.6473960000):0.0055356400	2vzb_A.pdb:0.2853920000):0.0777400000	(1tjo_A.pdb:0.0617070000	1tk6_A.pdb:0.0176860000):0.1723850000):0.1235240000	(1qgh_A.pdb:0.0484610000	2ux1_A.pdb:0.1324950000):0.1540590000):0.0120958000	((1ji5_A.pdb:0.1797840000	1jig_A.pdb:0.0103300000):0.0464643000	1n1q_A.pdb:0.0153100000):0.0396469000):0.0274640000	((1ji4_A.pdb:0.1867300000	1uvh_A.pdb:0.4265040000):0.0131692000	2fjc_A.pdb:0.0567300000):0.0364001000):0.0262185000	2chp_A.pdb:0.0862700000):0.1245720000	1nfv_A.pdb:0.2886560000):0.0129720000):0.1490980000	1otk_A.pdb:1.0126370000):0.3455010000	((((1jk0_A.pdb:0.3760940000	2uw2_A.pdb:0.2671220000):0.1428320000	1w68_A.pdb:0.1793190000):0.2551810000	(1mxr_A.pdb:0.4021790000	(((1oqu_A.pdb:0.1297470000	1r2f_A.pdb:0.0477440000):0.0566090000	1uzr_A.pdb:0.0772950000):0.2703930000	3ee4_A.pdb:0.5656700000):0.1242570000):0.0605347000):0.0897639000	((1mty_B.pdb:0.5745920000	(2inc_B.pdb:0.3539020000	2inp_C.pdb:0.5865070000):0.1833040000):0.2168420000	(1mty_D.pdb:0.6104580000	3dhg_A.pdb:0.6577970000):0.4129860000):0.0970875000):0.1509700000):0.1009180000	1za0_A.pdb:0.6288510000):0.4011470000	(2uw1_A.pdb:0.0524620000	2uw1_B.pdb:0.1341830000):0.0844526000);
(1afr_A.pdb:0.1300350000	((((((((((1bcf_A.pdb:0.0320790000	3e1q_A.pdb:0.0468350000):0.0278478000	(1jgc_A.pdb:0.1166380000	2fkz_A.pdb:0.0325060000):0.0306737000):0.0709544000	(((((((1bg7_A.pdb:0.3330810000	(1lb3_A.pdb:0.0404790000	2za7_A.pdb:0.0485420000):0.0444861000):0.0467269000	1r03_A.pdb:0.1111120000):0.0891244000	(1z6o_A.pdb:0.3068410000	1z6o_M.pdb:0.1357220000):0.1200130000):0.0623600000	3e6s_A.pdb:0.2699180000):0.0845747000	2jd7_A.pdb:0.0659020000):0.0241835000	(1krq_A.pdb:0.1052330000	1vlg_A.pdb:0.1753250000):0.0262999000):0.0498403000	1eum_A.pdb:0.1318870000):0.1050980000):0.1350220000	((1lko_A.pdb:0.3145150000	(1yuz_A.pdb:0.4525570000	3qhb_A.pdb:0.3346800000):0.1077180000):0.3535160000	1nfv_A.pdb:0.1941170000):0.0479119000):0.1227480000	((1ji4_A.pdb:0.1708890000	1uvh_A.pdb:0.3420360000):0.0189792000	2fjc_A.pdb:0.0933850000):0.0558194000):0.0316304000	((((((1dps_A.pdb:0.1003960000	1jts_A.pdb:0.0920730000):0.1217770000	1o9r_A.pdb:0.0406480000):0.1654350000	(1tjo_A.pdb:0.0756860000	1tk6_A.pdb:0.0206820000):0.0838972000):0.1512080000	(2fzf_A.pdb:0.4785140000	2vzb_A.pdb:0.3193720000):0.0447345000):0.0595033000	(1qgh_A.pdb:0.0970180000	2ux1_A.pdb:0.1165260000):0.1298880000):0.0181772000	((1ji5_A.pdb:0.1584460000	1jig_A.pdb:0.1184060000):0.0647753000	1n1q_A.pdb:0.0455570000):0.0351881000):0.0146155000):0.0656040000	2chp_A.pdb:0.0520470000):0.2480260000	1otk_A.pdb:0.8887450000):0.3446920000	((((1jk0_A.pdb:0.3969640000	2uw2_A.pdb:0.1079160000):0.1609660000	1w68_A.pdb:0.1016350000):0.2008020000	(1mxr_A.pdb:0.4382070000	(((1oqu_A.pdb:0.1540860000	1r2f_A.pdb:0.1107310000):0.0457402000	1uzr_A.pdb:0.0473880000):0.2598610000	3ee4_A.pdb:0.6958720000):0.1553880000):0.1785990000):0.0934015000	(((1mty_B.pdb:0.8088930000	2inc_B.pdb:0.4271490000):0.1029890000	2inp_C.pdb:0.5447360000):0.1583500000	(1mty_D.pdb:0.5924340000	3dhg_A.pdb:0.6269590000):0.3287400000):0.2525310000):0.1437000000):0.0390279000	1za0_A.pdb:0.4859740000):0.5575420000	(2uw1_A.pdb:0.1037970000	2uw1_B.pdb:0.1063500000):0.0435776000);
(1afr_A.pdb:0.1380580000	((((((((((((((1bcf_A.pdb:0.0814540000	((((((1bg7_A.pdb:0.3015870000	1r03_A.pdb:0.0156380000):0.1067770000	((1lb3_A.pdb:0.0795170000	2za7_A.pdb:0.0100200000):0.0983958000	3e6s_A.pdb:0.2268910000):0.0630090000):0.0651354000	(1z6o_A.pdb:0.3569140000	1z6o_M.pdb:0.0983500000):0.1242590000):0.1142490000	1eum_A.pdb:0.1149070000):0.0316251000	(1krq_A.pdb:0.0950810000	(1vlg_A.pdb:0.1405550000	2jd7_A.pdb:0.0556700000):0.0265056000):0.0424541000):0.1675940000	3e1q_A.pdb:0.0677610000):0.0424706000):0.0304796000	2fkz_A.pdb:0.0647840000):0.0405016000	1jgc_A.pdb:0.1089980000):0.0722427000	((1lko_A.pdb:0.2848120000	1yuz_A.pdb:0.5282320000):0.1072070000	3qhb_A.pdb:0.3573490000):0.3110010000):0.0882509000	1nfv_A.pdb:0.2111880000):0.1465390000	((((1dps_A.pdb:0.1598730000	1jts_A.pdb:0.0463040000):0.1095850000	1o9r_A.pdb:0.1226080000):0.0794902000	1uvh_A.pdb:0.3499880000):0.0784568000	(1tjo_A.pdb:0.0303870000	1tk6_A.pdb:0.0521350000):0.1688160000):0.0229682000):0.1100060000	2fjc_A.pdb:0.1122600000):0.0548863000	((((1ji4_A.pdb:0.1915430000	1ji5_A.pdb:0.1389110000):0.0354346000	2fzf_A.pdb:0.4867330000):0.0372754000	(1jig_A.pdb:0.0524190000	1n1q_A.pdb:0.0267860000):0.0479966000):0.0611887000	(1qgh_A.pdb:0.1108060000	2ux1_A.pdb:0.1570810000):0.1183780000):0.0089493500):0.0746934000	2chp_A.pdb:0.0680690000):0.0293399000	2vzb_A.pdb:0.4017360000):0.2152450000	1otk_A.pdb:0.9216960000):0.2149130000	((1mty_B.pdb:0.6915690000	(2inc_B.pdb:0.5397630000	2inp_C.pdb:0.6838100000):0.0908458000):0.2519060000	(1mty_D.pdb:0.6020170000	3dhg_A.pdb:0.7164610000):0.3229140000):0.1979660000):0.0658702000	(((1jk0_A.pdb:0.4160850000	2uw2_A.pdb:0.2039900000):0.1197720000	1w68_A.pdb:0.1508190000):0.2651980000	((1mxr_A.pdb:0.4174240000	((1oqu_A.pdb:0.1092270000	1r2f_A.pdb:0.1426760000):0.0486717000	1uzr_A.pdb:0.0725220000):0.3060540000):0.0170035000	3ee4_A.pdb:0.6073200000):0.2365040000):0.1678780000):0.1496060000	1za0_A.pdb:0.5368660000):0.4251650000	(2uw1_A.pdb:0.1155240000	2uw1_B.pdb:0.1177460000):0.0712174000);
(1afr_A.pdb:0.1459560000	((((((((((1bcf_A.pdb:0.0981900000	3e1q_A.pdb:0.0531450000):0.0381564000	2fkz_A.pdb:0.0329480000):0.0204029000	1jgc_A.pdb:0.1047970000):0.0814773000	(((((1bg7_A.pdb:0.3063210000	((1lb3_A.pdb:0.0773560000	2za7_A.pdb:0.0739730000):0.0482529000	(1z6o_A.pdb:0.3158050000	1z6o_M.pdb:0.1953850000):0.2116120000):0.0573039000):0.0539037000	1r03_A.pdb:0.0446910000):0.1274580000	3e6s_A.pdb:0.1800720000):0.0392661000	(1krq_A.pdb:0.0906130000	(1vlg_A.pdb:0.1870620000	2jd7_A.pdb:0.0638720000):0.0521335000):0.0184239000):0.0463514000	1eum_A.pdb:0.0896930000):0.1010730000):0.0424901000	((1lko_A.pdb:0.2718630000	1yuz_A.pdb:0.4624020000):0.2473890000	3qhb_A.pdb:0.2912140000):0.2742800000):0.0696870000	1nfv_A.pdb:0.2693070000):0.1116090000	((((((((1dps_A.pdb:0.1819930000	1jts_A.pdb:0.1054940000):0.1571020000	1o9r_A.pdb:0.1025990000):0.1867180000	(1tjo_A.pdb:0.0507310000	1tk6_A.pdb:0.0559870000):0.1539920000):0.1223100000	(2fzf_A.pdb:0.5204900000	2vzb_A.pdb:0.4074870000):0.0338023000):0.0881423000	(1qgh_A.pdb:0.0641710000	2ux1_A.pdb:0.0809870000):0.1978500000):0.0102028000	((1ji5_A.pdb:0.1468430000	1jig_A.pdb:0.1362070000):0.0567232000	1n1q_A.pdb:0.0274250000):0.0857366000):0.0111886000	((1ji4_A.pdb:0.2015660000	2fjc_A.pdb:0.1110450000):0.0466041000	1uvh_A.pdb:0.4488590000):0.0444705000):0.0273875000	2chp_A.pdb:0.0834150000):0.1349170000):0.0933417000	1otk_A.pdb:1.0105300000):0.4065070000	((((1jk0_A.pdb:0.3948690000	2uw2_A.pdb:0.1640750000):0.1156640000	1w68_A.pdb:0.1629190000):0.2544090000	(1mxr_A.pdb:0.4525730000	(((1oqu_A.pdb:0.1446510000	1r2f_A.pdb:0.1334510000):0.1280060000	1uzr_A.pdb:0.0428470000):0.3739960000	3ee4_A.pdb:0.6325120000):0.0980840000):0.1640790000):0.1371970000	((1mty_B.pdb:0.5437950000	(2inc_B.pdb:0.4219830000	2inp_C.pdb:0.6566660000):0.1673750000):0.0984446000	(1mty_D.pdb:0.7670660000	3dhg_A.pdb:0.7389590000):0.1773380000):0.2303440000):0.1948050000):0.0740350000	1za0_A.pdb:0.7247050000):0.4651530000	(2uw1_A.pdb:0.0732690000	2uw1_B.pdb:0.1411760000):0.0533291000);
(1afr_A.pdb:0.1312050000	(((((((1bcf_A.pdb:0.0665930000	(2fkz_A.pdb:0.0347110000	3e1q_A.pdb:0.0830770000):0.0284988000):0.0291086000	1jgc_A.pdb:0.1602200000):0.0810674000	((((((((1bg7_A.pdb:0.2994700000	(1lb3_A.pdb:0.0391230000	2za7_A.pdb:0.0863790000):0.0759616000):0.0783132000	1r03_A.pdb:0.1070230000):0.0839231000	(1z6o_A.pdb:0.4368360000	1z6o_M.pdb:0.1871150000):0.1175860000):0.0658117000	3e6s_A.pdb:0.2311370000):0.0840801000	2jd7_A.pdb:0.0740530000):0.0123665000	(1krq_A.pdb:0.1721570000	1vlg_A.pdb:0.1644160000):0.0508610000):0.0403149000	1eum_A.pdb:0.1822460000):0.0507486000	((1lko_A.pdb:0.4849160000	1yuz_A.pdb:0.4431410000):0.2150340000	3qhb_A.pdb:0.2500920000):0.3111860000):0.0927260000):0.0840217000	(((((((((1dps_A.pdb:0.0818890000	1jts_A.pdb:0.0853870000):0.1238650000	1o9r_A.pdb:0.0600000000):0.1240460000	(1tjo_A.pdb:0.0499180000	1tk6_A.pdb:0.0269330000):0.1119620000):0.1986450000	(2fzf_A.pdb:0.5120900000	2vzb_A.pdb:0.4792810000):0.0308832000):0.0261217000	(1qgh_A.pdb:0.0624900000	2ux1_A.pdb:0.1125850000):0.1313640000):0.0000020841	((1ji5_A.pdb:0.1088340000	1jig_A.pdb:0.0668690000):0.0499038000	1n1q_A.pdb:0.0334490000):0.0548656000):0.0158015000	2chp_A.pdb:0.1077970000):0.0070714200	(1ji4_A.pdb:0.1948580000	(1uvh_A.pdb:0.3218770000	2fjc_A.pdb:0.0481240000):0.0131548000):0.0528662000):0.0774729000	1nfv_A.pdb:0.2525780000):0.0575946000):0.1966160000	1otk_A.pdb:0.8719580000):0.2110870000	((((1jk0_A.pdb:0.4210270000	2uw2_A.pdb:0.0824590000):0.1678930000	1w68_A.pdb:0.2126820000):0.2003510000	(1mxr_A.pdb:0.3807520000	(((1oqu_A.pdb:0.0736940000	1r2f_A.pdb:0.1790290000):0.0805179000	1uzr_A.pdb:0.0572160000):0.3792760000	3ee4_A.pdb:0.5705800000):0.1501150000):0.1580460000):0.1958190000	(((1mty_B.pdb:0.6812450000	2inp_C.pdb:0.6728070000):0.0852083000	2inc_B.pdb:0.5206370000):0.2002980000	(1mty_D.pdb:0.6038010000	3dhg_A.pdb:0.7059350000):0.3499840000):0.2041990000):0.1987150000):0.0207364000	1za0_A.pdb:0.5558270000):0.4287190000	(2uw1_A.pdb:0.0758990000	2uw1_B.pdb:0.1383490000):0.1074310000);
(1afr_A.pdb:0.1976330000	(((((((((((1bcf_A.pdb:0.0419290000	3e1q_A.pdb:0.0444750000):0.0520018000	2fkz_A.pdb:0.0265090000):0.0425036000	1jgc_A.pdb:0.1382090000):0.0981801000	((((((((1bg7_A.pdb:0.2672860000	1r03_A.pdb:0.0772530000):0.0498846000	(1lb3_A.pdb:0.1059260000	2za7_A.pdb:0.0679020000):0.1230170000):0.0326513000	(1z6o_A.pdb:0.4165500000	1z6o_M.pdb:0.2995510000):0.1221040000):0.1686960000	3e6s_A.pdb:0.1937470000):0.1294020000	2jd7_A.pdb:0.0705290000):0.0086969500	1krq_A.pdb:0.0914720000):0.0427898000	1vlg_A.pdb:0.1693130000):0.0497819000	1eum_A.pdb:0.0984070000):0.1848990000):0.0847772000	((1lko_A.pdb:0.4198630000	1yuz_A.pdb:0.6245640000):0.3071730000	3qhb_A.pdb:0.4027830000):0.1538090000):0.0786420000	1nfv_A.pdb:0.2214380000):0.0763137000	(((((((1dps_A.pdb:0.1244850000	1jts_A.pdb:0.1078310000):0.2142500000	1o9r_A.pdb:0.0683520000):0.1553470000	(1tjo_A.pdb:0.0547110000	1tk6_A.pdb:0.0610190000):0.0744913000):0.1563830000	(2fzf_A.pdb:0.6109490000	2vzb_A.pdb:0.3604300000):0.0393085000):0.1123560000	(1qgh_A.pdb:0.0508200000	2ux1_A.pdb:0.2050340000):0.1368200000):0.0019333000	(1ji5_A.pdb:0.1688520000	(1jig_A.pdb:0.1297800000	1n1q_A.pdb:0.0572030000):0.0653105000):0.0297323000):0.0395590000	(((1ji4_A.pdb:0.1651800000	2fjc_A.pdb:0.0831300000):0.0304545000	1uvh_A.pdb:0.5344710000):0.0639755000	2chp_A.pdb:0.1365370000):0.0037113100):0.1416450000):0.2104970000	1otk_A.pdb:1.1193020000):0.3152100000	((((1jk0_A.pdb:0.4613380000	2uw2_A.pdb:0.1827630000):0.1247970000	1w68_A.pdb:0.1268920000):0.2866880000	(1mxr_A.pdb:0.4790180000	(((1oqu_A.pdb:0.1346900000	1r2f_A.pdb:0.1134160000):0.0628310000	1uzr_A.pdb:0.0737240000):0.3795050000	3ee4_A.pdb:0.9342610000):0.0661213000):0.1527270000):0.2027570000	((1mty_B.pdb:0.9624300000	(2inc_B.pdb:0.4791790000	2inp_C.pdb:0.5919800000):0.0590896000):0.2572340000	(1mty_D.pdb:0.6716850000	3dhg_A.pdb:0.6575730000):0.2376690000):0.2836560000):0.2132250000):0.1693810000	1za0_A.pdb:0.6234940000):0.5210150000	2uw1_A.pdb:0.0000020000):0.0665170000	2uw1_B.pdb:0.1128410000);
(1afr_A.pdb:0.1772680000	(((((((1bcf_A.pdb:0.0339610000	3e1q_A.pdb:0.0471560000):0.0171981000	2fkz_A.pdb:0.0488500000):0.0707139000	((((((((1dps_A.pdb:0.0904980000	1jts_A.pdb:0.1035330000):0.0920544000	1o9r_A.pdb:0.1057520000):0.0941305000	((1tjo_A.pdb:0.0603570000	1tk6_A.pdb:0.0388930000):0.1249440000	(1uvh_A.pdb:0.3633950000	2vzb_A.pdb:0.3615830000):0.0532782000):0.0601189000):0.1065150000	((((1ji5_A.pdb:0.1109090000	1jig_A.pdb:0.0739010000):0.0352029000	(1n1q_A.pdb:0.0203600000	2fzf_A.pdb:0.6219740000):0.0080213000):0.0448063000	2chp_A.pdb:0.1215200000):0.0321550000	(1qgh_A.pdb:0.0953290000	2ux1_A.pdb:0.1005920000):0.1455630000):0.0240189000):0.0401411000	1ji4_A.pdb:0.1491220000):0.0000022184	2fjc_A.pdb:0.0971390000):0.2482460000	((1lko_A.pdb:0.3382810000	(1yuz_A.pdb:0.3552950000	3qhb_A.pdb:0.4023320000):0.0514948000):0.2624260000	1nfv_A.pdb:0.1967030000):0.0977647000):0.1023080000	1jgc_A.pdb:0.1041230000):0.0389339000):0.1551720000	(((((((1bg7_A.pdb:0.3230720000	1lb3_A.pdb:0.0534750000):0.0105973000	2za7_A.pdb:0.0981530000):0.0450845000	1z6o_M.pdb:0.2652210000):0.0677517000	1r03_A.pdb:0.0406090000):0.0305337000	3e6s_A.pdb:0.2701250000):0.0450439000	1z6o_A.pdb:0.3724940000):0.0530189000	((1eum_A.pdb:0.1374810000	1vlg_A.pdb:0.1138600000):0.0510549000	(1krq_A.pdb:0.1132220000	2jd7_A.pdb:0.1319180000):0.0150206000):0.0470468000):0.0673015000):0.3641410000	1otk_A.pdb:1.3895130000):0.1764300000	((((1jk0_A.pdb:0.3627260000	2uw2_A.pdb:0.1909350000):0.0906399000	1w68_A.pdb:0.1502830000):0.4144460000	(1mxr_A.pdb:0.4009670000	(((1oqu_A.pdb:0.0593860000	1r2f_A.pdb:0.1084820000):0.0495568000	1uzr_A.pdb:0.0619070000):0.2781550000	3ee4_A.pdb:0.7083890000):0.1275470000):0.1141050000):0.1417200000	(((1mty_B.pdb:0.8018240000	2inp_C.pdb:0.6611110000):0.0858793000	2inc_B.pdb:0.6399360000):0.1918730000	(1mty_D.pdb:0.5661070000	3dhg_A.pdb:0.6457690000):0.2860350000):0.2187280000):0.1795680000):0.0941778000	1za0_A.pdb:0.7222380000):0.4059890000	(2uw1_A.pdb:0.0598220000	2uw1_B.pdb:0.1049090000):0.0687716000);
(1afr_A.pdb:0.1539590000	(((((((((((((1bcf_A.pdb:0.0706090000	3e1q_A.pdb:0.0572660000):0.0297811000	2fkz_A.pdb:0.0294390000):0.0413076000	1jgc_A.pdb:0.1711220000):0.1665680000	(((((((((1bg7_A.pdb:0.2420780000	1r03_A.pdb:0.0891490000):0.0863272000	1lb3_A.pdb:0.0469800000):0.0930933000	2za7_A.pdb:0.0199190000):0.1027260000	(1z6o_A.pdb:0.4047430000	1z6o_M.pdb:0.1406540000):0.1387070000):0.0760683000	3e6s_A.pdb:0.1269420000):0.1156010000	2jd7_A.pdb:0.0996030000):0.0139441000	1krq_A.pdb:0.0830750000):0.0713001000	1vlg_A.pdb:0.1606100000):0.0273190000	1eum_A.pdb:0.0750110000):0.1807350000):0.1197900000	((1lko_A.pdb:0.2918360000	1yuz_A.pdb:0.7171200000):0.1778350000	3qhb_A.pdb:0.4004970000):0.2595540000):0.0539782000	1nfv_A.pdb:0.2820560000):0.1393790000	((((((((1dps_A.pdb:0.1414150000	1jts_A.pdb:0.0325560000):0.1174870000	1o9r_A.pdb:0.0593230000):0.1657740000	(1tjo_A.pdb:0.0876050000	1tk6_A.pdb:0.0552490000):0.1279300000):0.0717651000	2vzb_A.pdb:0.3761930000):0.0412072000	(((1ji5_A.pdb:0.1436680000	2fzf_A.pdb:0.5636310000):0.0045251900	(1jig_A.pdb:0.0976590000	1n1q_A.pdb:0.0257630000):0.0659617000):0.0459742000	(1qgh_A.pdb:0.0693170000	2ux1_A.pdb:0.2386600000):0.1501700000):0.0000023047):0.0746944000	1uvh_A.pdb:0.4450410000):0.0096406300	2fjc_A.pdb:0.1153780000):0.0870893000	1ji4_A.pdb:0.2268030000):0.0210027000):0.0462072000	1otk_A.pdb:0.9418770000):0.0000021827	2chp_A.pdb:0.0560310000):0.6570630000	((1mty_B.pdb:0.6303500000	(2inc_B.pdb:0.4831670000	2inp_C.pdb:0.6901870000):0.1043900000):0.0652790000	(1mty_D.pdb:0.6795710000	3dhg_A.pdb:0.6718480000):0.4841400000):0.1541110000):0.1163040000	((((1jk0_A.pdb:0.4336320000	2uw2_A.pdb:0.1755600000):0.1551700000	1w68_A.pdb:0.0894100000):0.2422270000	3ee4_A.pdb:0.6819190000):0.0803668000	(1mxr_A.pdb:0.3757060000	((1oqu_A.pdb:0.0671450000	1r2f_A.pdb:0.1448320000):0.1116160000	1uzr_A.pdb:0.0402260000):0.3393630000):0.1467830000):0.1477200000):0.1901210000	1za0_A.pdb:0.6823960000):0.4251240000	2uw1_A.pdb:0.0171340000):0.0670836000	2uw1_B.pdb:0.1029420000);
(1afr_A.pdb:0.0882980000	((((((((((((((1bcf_A.pdb:0.0405760000	3e1q_A.pdb:0.0916060000):0.0188992000	(1jgc_A.pdb:0.0943720000	2fkz_A.pdb:0.0546130000):0.0658845000):0.0586893000	(((((((1bg7_A.pdb:0.3177350000	1r03_A.pdb:0.0058110000):0.1023520000	((1lb3_A.pdb:0.0693490000	2za7_A.pdb:0.0707500000):0.0848123000	(1z6o_A.pdb:0.4232430000	1z6o_M.pdb:0.1671190000):0.1362350000):0.0374167000):0.1159810000	3e6s_A.pdb:0.2610540000):0.0762515000	1krq_A.pdb:0.0371180000):0.0523493000	2jd7_A.pdb:0.0950880000):0.0585394000	1vlg_A.pdb:0.1014920000):0.0487816000	1eum_A.pdb:0.0953180000):0.1594540000):0.0435408000	((1lko_A.pdb:0.3208880000	1yuz_A.pdb:0.6697610000):0.1349300000	3qhb_A.pdb:0.5002030000):0.3835880000):0.0407000000	1nfv_A.pdb:0.3526000000):0.1194110000	(1ji4_A.pdb:0.1541010000	2fjc_A.pdb:0.0700880000):0.0322254000):0.0574789000	1uvh_A.pdb:0.4019070000):0.0112555000	((1ji5_A.pdb:0.2118370000	(1jig_A.pdb:0.1136670000	1n1q_A.pdb:0.0265120000):0.0326315000):0.0809418000	(1qgh_A.pdb:0.0265830000	2ux1_A.pdb:0.0869710000):0.1083150000):0.0131478000):0.0643726000	2chp_A.pdb:0.0724920000):0.0417939000	((((1dps_A.pdb:0.1062640000	1jts_A.pdb:0.1141690000):0.2115630000	1o9r_A.pdb:0.0453850000):0.1201270000	(1tjo_A.pdb:0.1077990000	1tk6_A.pdb:0.0015030000):0.1608780000):0.1471030000	2vzb_A.pdb:0.3353940000):0.0000021192):0.1115790000	2fzf_A.pdb:0.6347120000):0.2610720000	1otk_A.pdb:0.8749180000):0.4156630000	((((1jk0_A.pdb:0.4323990000	2uw2_A.pdb:0.1684070000):0.1347890000	1w68_A.pdb:0.1546920000):0.2200400000	(1mxr_A.pdb:0.3913170000	((1oqu_A.pdb:0.0673630000	(1r2f_A.pdb:0.1415810000	1uzr_A.pdb:0.0813640000):0.0493773000):0.2289500000	3ee4_A.pdb:0.6915620000):0.1021040000):0.1850380000):0.1836960000	(((1mty_B.pdb:0.7258880000	2inc_B.pdb:0.5838580000):0.1259730000	2inp_C.pdb:0.5827180000):0.1161810000	(1mty_D.pdb:0.6531020000	3dhg_A.pdb:0.5965340000):0.4807240000):0.4060350000):0.0624028000):0.1976610000	1za0_A.pdb:0.5025020000):0.4024910000	(2uw1_A.pdb:0.0826330000	2uw1_B.pdb:0.1139740000):0.0727684000);
(1afr_A.pdb:0.0914950000	((((((((((1bcf_A.pdb:0.0630930000	3e1q_A.pdb:0.0816790000):0.0360019000	2fkz_A.pdb:0.0473950000):0.0300548000	1jgc_A.pdb:0.1365330000):0.0563069000	(((((((1bg7_A.pdb:0.3734500000	1r03_A.pdb:0.0176160000):0.0731334000	((1lb3_A.pdb:0.0882280000	2za7_A.pdb:0.0253370000):0.0880357000	(1z6o_A.pdb:0.3275320000	1z6o_M.pdb:0.1644270000):0.1725410000):0.0141781000):0.0924152000	3e6s_A.pdb:0.1375710000):0.0718286000	2jd7_A.pdb:0.0926270000):0.0083778000	1krq_A.pdb:0.0796480000):0.0835449000	1vlg_A.pdb:0.1084400000):0.0477206000	1eum_A.pdb:0.0981300000):0.1387490000):0.1075550000	(1lko_A.pdb:0.3319370000	(1yuz_A.pdb:0.4232470000	3qhb_A.pdb:0.3269510000):0.0780494000):0.1439290000):0.0603111000	1nfv_A.pdb:0.2008340000):0.0858963000	((((((((1dps_A.pdb:0.0676110000	1jts_A.pdb:0.0655660000):0.1392990000	1o9r_A.pdb:0.0492540000):0.1762270000	((1tjo_A.pdb:0.0479820000	1tk6_A.pdb:0.0737940000):0.0628680000	2fzf_A.pdb:0.5242010000):0.0507115000):0.0635563000	2vzb_A.pdb:0.4100940000):0.0984543000	(1qgh_A.pdb:0.0772670000	2ux1_A.pdb:0.1182770000):0.1601090000):0.0456154000	((1ji5_A.pdb:0.1969720000	1jig_A.pdb:0.0762190000):0.0539321000	1n1q_A.pdb:0.0336810000):0.0642690000):0.0085623700	2chp_A.pdb:0.1460440000):0.0021770200	((1ji4_A.pdb:0.2053950000	2fjc_A.pdb:0.0604380000):0.0235592000	1uvh_A.pdb:0.3952160000):0.0298087000):0.1186160000):0.2735220000	1otk_A.pdb:0.7869790000):0.2453220000	((((1jk0_A.pdb:0.3642010000	2uw2_A.pdb:0.1314180000):0.1842230000	1w68_A.pdb:0.1528310000):0.1774280000	(1mxr_A.pdb:0.4617410000	(((1oqu_A.pdb:0.0940170000	1r2f_A.pdb:0.1066910000):0.0392307000	1uzr_A.pdb:0.0563110000):0.3312820000	3ee4_A.pdb:0.8936320000):0.0337506000):0.2525190000):0.1520630000	((1mty_B.pdb:0.7596270000	(2inc_B.pdb:0.3752430000	2inp_C.pdb:0.7793180000):0.0918498000):0.1827190000	(1mty_D.pdb:0.5549760000	3dhg_A.pdb:0.7631600000):0.2559930000):0.3453030000):0.2684140000):0.1435670000	1za0_A.pdb:0.5077460000):0.4806650000	(2uw1_A.pdb:0.1062090000	2uw1_B.pdb:0.1147040000):0.1424070000);
(1afr_A.pdb:0.1629080000	((((((((((1bcf_A.pdb:0.0501950000	(2fkz_A.pdb:0.0434790000	3e1q_A.pdb:0.0334650000):0.0365903000):0.0255932000	1jgc_A.pdb:0.2142760000):0.0324983000	(((((((1bg7_A.pdb:0.2310060000	1r03_A.pdb:0.0960570000):0.0770154000	(1lb3_A.pdb:0.0727200000	2za7_A.pdb:0.0762640000):0.0445905000):0.0507838000	(1z6o_A.pdb:0.3456360000	1z6o_M.pdb:0.2533810000):0.1767050000):0.1460750000	3e6s_A.pdb:0.2231410000):0.0995438000	2jd7_A.pdb:0.1020950000):0.0174000000	(1krq_A.pdb:0.1281450000	1vlg_A.pdb:0.1540250000):0.0216077000):0.0812936000	1eum_A.pdb:0.0812040000):0.1510100000):0.1048610000	1nfv_A.pdb:0.2690990000):0.0816208000	((1lko_A.pdb:0.2575530000	1yuz_A.pdb:0.5848510000):0.0021172100	3qhb_A.pdb:0.4245730000):0.2480980000):0.0389296000	((((((((1dps_A.pdb:0.1080590000	1jts_A.pdb:0.0725030000):0.1386730000	1o9r_A.pdb:0.0577530000):0.2393650000	(1tjo_A.pdb:0.1364350000	1tk6_A.pdb:0.0261550000):0.1127600000):0.0367029000	2vzb_A.pdb:0.3990220000):0.0585992000	(1qgh_A.pdb:0.1122150000	2ux1_A.pdb:0.1507410000):0.2179010000):0.0293497000	2chp_A.pdb:0.0848380000):0.0492405000	1uvh_A.pdb:0.4814450000):0.0382998000	((1ji4_A.pdb:0.2403820000	2fjc_A.pdb:0.0000020000):0.0509950000	(((1ji5_A.pdb:0.0883630000	2fzf_A.pdb:0.5455480000):0.1577980000	1n1q_A.pdb:0.0151860000):0.0884934000	1jig_A.pdb:0.1374190000):0.0518760000):0.0210658000):0.1080360000):0.0312926000	1otk_A.pdb:0.9103790000):0.5225860000	(((((1jk0_A.pdb:0.3722560000	2uw2_A.pdb:0.1610590000):0.1827290000	1w68_A.pdb:0.1023730000):0.3796830000	(((1oqu_A.pdb:0.0703000000	1uzr_A.pdb:0.0888540000):0.0724777000	1r2f_A.pdb:0.0538140000):0.3348140000	3ee4_A.pdb:0.6541860000):0.0888545000):0.1670980000	1mxr_A.pdb:0.4125380000):0.1675310000	(((1mty_B.pdb:0.6246660000	2inc_B.pdb:0.4739750000):0.0762698000	2inp_C.pdb:0.5441630000):0.1764260000	(1mty_D.pdb:0.5687180000	3dhg_A.pdb:0.5603270000):0.5227980000):0.2573270000):0.0245474000):0.1673800000	1za0_A.pdb:0.8278400000):0.3805050000	2uw1_A.pdb:0.0264890000):0.0664311000	2uw1_B.pdb:0.1123440000);
(1afr_A.pdb:0.2399090000	((((((((1bcf_A.pdb:0.0291090000	((1jgc_A.pdb:0.1852000000	2fkz_A.pdb:0.0159070000):0.0272468000	3e1q_A.pdb:0.0701190000):0.0302170000):0.1112190000	(((((((((1bg7_A.pdb:0.2476820000	(1lb3_A.pdb:0.0767650000	2za7_A.pdb:0.0718010000):0.0538089000):0.0643643000	1r03_A.pdb:0.0212740000):0.0462907000	(1z6o_A.pdb:0.3785950000	1z6o_M.pdb:0.3037880000):0.1814830000):0.0744700000	3e6s_A.pdb:0.1522370000):0.1490690000	1krq_A.pdb:0.1144870000):0.0073341200	2jd7_A.pdb:0.0684700000):0.0972690000	1eum_A.pdb:0.1043370000):0.0187785000	((1lko_A.pdb:0.3106900000	1yuz_A.pdb:0.4873260000):0.1092880000	3qhb_A.pdb:0.4009310000):0.3136140000):0.0503070000	1vlg_A.pdb:0.1075140000):0.1000330000):0.0636773000	1nfv_A.pdb:0.3164960000):0.1250500000	(((((((((1dps_A.pdb:0.1346900000	1jts_A.pdb:0.0778060000):0.1598220000	1o9r_A.pdb:0.0598580000):0.1449820000	(1tjo_A.pdb:0.0555740000	1tk6_A.pdb:0.0520390000):0.1289420000):0.0768298000	2vzb_A.pdb:0.3716880000):0.0132280000	2fzf_A.pdb:0.6031270000):0.0700462000	(1qgh_A.pdb:0.0403900000	2ux1_A.pdb:0.1698710000):0.1332000000):0.0168379000	((1ji4_A.pdb:0.1465950000	2fjc_A.pdb:0.0864200000):0.0391842000	1uvh_A.pdb:0.4826340000):0.0341581000):0.0275494000	(1ji5_A.pdb:0.1644640000	1n1q_A.pdb:0.0383690000):0.0523117000):0.0289417000	(1jig_A.pdb:0.1345970000	2chp_A.pdb:0.1052990000):0.0255615000):0.2008450000):0.1184160000	1otk_A.pdb:1.0137620000):0.4082780000	((((((1jk0_A.pdb:0.4988430000	2uw2_A.pdb:0.2341740000):0.0660409000	1w68_A.pdb:0.1377990000):0.3239310000	3ee4_A.pdb:0.6964280000):0.0074819500	((1oqu_A.pdb:0.1040260000	1r2f_A.pdb:0.1419900000):0.0909165000	1uzr_A.pdb:0.0453570000):0.3940560000):0.0980548000	1mxr_A.pdb:0.4676400000):0.0860009000	(((1mty_B.pdb:0.6223300000	2inc_B.pdb:0.5576680000):0.0189066000	(1mty_D.pdb:0.6167200000	3dhg_A.pdb:0.5391160000):0.3720700000):0.1754920000	2inp_C.pdb:0.6580680000):0.1988700000):0.2984270000):0.2108040000	1za0_A.pdb:0.6990350000):0.4488460000	2uw1_A.pdb:0.0193020000):0.0537387000	2uw1_B.pdb:0.0667790000);
(1afr_A.pdb:0.0844870000	((((((((((1bcf_A.pdb:0.0361630000	3e1q_A.pdb:0.0929050000):0.0218104000	2fkz_A.pdb:0.0621310000):0.0349425000	1jgc_A.pdb:0.1940810000):0.0903471000	(((((((1bg7_A.pdb:0.2286260000	(1lb3_A.pdb:0.1229070000	2za7_A.pdb:0.0802250000):0.0631782000):0.0521993000	1r03_A.pdb:0.0697070000):0.0673355000	(1z6o_A.pdb:0.4328260000	1z6o_M.pdb:0.2460330000):0.1797060000):0.1504750000	(1eum_A.pdb:0.1740560000	3e6s_A.pdb:0.1197790000):0.0269566000):0.0383779000	1krq_A.pdb:0.1636510000):0.0613683000	2jd7_A.pdb:0.0613270000):0.0388575000	1vlg_A.pdb:0.1743130000):0.2053490000):0.1175890000	((1lko_A.pdb:0.3075280000	1yuz_A.pdb:0.6068280000):0.1834190000	3qhb_A.pdb:0.5194450000):0.2942330000):0.0460858000	1nfv_A.pdb:0.3012830000):0.0357750000	(((((((((1dps_A.pdb:0.1163340000	1jts_A.pdb:0.0478070000):0.2657200000	1o9r_A.pdb:0.0587370000):0.1589740000	(1tjo_A.pdb:0.0675040000	1tk6_A.pdb:0.0694640000):0.1134280000):0.1369470000	2vzb_A.pdb:0.4693850000):0.0175183000	2fzf_A.pdb:0.6061100000):0.0475234000	(1qgh_A.pdb:0.0726900000	2ux1_A.pdb:0.1393770000):0.1268620000):0.0391039000	((1ji5_A.pdb:0.1216580000	1jig_A.pdb:0.0946690000):0.0581991000	1n1q_A.pdb:0.0000030000):0.0863695000):0.0185430000	((1ji4_A.pdb:0.1925510000	2fjc_A.pdb:0.0837320000):0.0212416000	1uvh_A.pdb:0.5369820000):0.0851867000):0.0299912000	2chp_A.pdb:0.1552680000):0.1810300000):0.2311060000	1otk_A.pdb:0.9989730000):0.3753260000	((((1jk0_A.pdb:0.3719830000	2uw2_A.pdb:0.1532200000):0.1393600000	1w68_A.pdb:0.1442650000):0.2784200000	(1mxr_A.pdb:0.4078100000	(((1oqu_A.pdb:0.0704270000	1r2f_A.pdb:0.1222250000):0.0677290000	1uzr_A.pdb:0.0706130000):0.3730790000	3ee4_A.pdb:0.8373560000):0.0990619000):0.1207510000):0.1015960000	((1mty_B.pdb:0.7375710000	(2inc_B.pdb:0.5745180000	2inp_C.pdb:0.6355290000):0.1276680000):0.0897321000	(1mty_D.pdb:0.5166130000	3dhg_A.pdb:0.7813930000):0.3238100000):0.2850890000):0.1782420000):0.1836670000	1za0_A.pdb:0.5064630000):0.5059840000	(2uw1_A.pdb:0.0452890000	2uw1_B.pdb:0.1077550000):0.0875619000);
(1afr_A.pdb:0.1486710000	((((((((((((((1bcf_A.pdb:0.0910060000	3e1q_A.pdb:0.0361930000):0.0356354000	2fkz_A.pdb:0.0170520000):0.0815525000	1jgc_A.pdb:0.1022210000):0.0930416000	((((1bg7_A.pdb:0.3450460000	((1lb3_A.pdb:0.0539340000	2za7_A.pdb:0.0818240000):0.0761819000	(1z6o_A.pdb:0.5757230000	1z6o_M.pdb:0.1473290000):0.1740820000):0.1405930000):0.0494590000	1r03_A.pdb:0.0313510000):0.1331860000	3e6s_A.pdb:0.2676560000):0.1140510000	((1eum_A.pdb:0.1466880000	1vlg_A.pdb:0.1054810000):0.0391906000	(1krq_A.pdb:0.1211140000	2jd7_A.pdb:0.1217870000):0.0000027173):0.0532446000):0.2003890000):0.0577958000	1nfv_A.pdb:0.2591880000):0.0979251000	((1lko_A.pdb:0.4279390000	1yuz_A.pdb:0.6358000000):0.1403970000	3qhb_A.pdb:0.4058130000):0.2487590000):0.1198960000	((((1dps_A.pdb:0.1696940000	1jts_A.pdb:0.0432760000):0.1246980000	1o9r_A.pdb:0.1324770000):0.1512840000	(1tjo_A.pdb:0.0187680000	1tk6_A.pdb:0.0476350000):0.1346240000):0.0557989000	1uvh_A.pdb:0.3841280000):0.0380894000):0.0000027973	((1ji4_A.pdb:0.2091150000	((1ji5_A.pdb:0.1315270000	1jig_A.pdb:0.1182650000):0.0274919000	1n1q_A.pdb:0.0000030000):0.0475478000):0.0809647000	((1qgh_A.pdb:0.0366740000	2ux1_A.pdb:0.1966990000):0.1431080000	2fjc_A.pdb:0.0818970000):0.0287258000):0.0274023000):0.1216390000	2chp_A.pdb:0.0473610000):0.0289046000	2fzf_A.pdb:0.7043590000):0.0938430000	2vzb_A.pdb:0.2968860000):0.1930370000	1otk_A.pdb:0.8412050000):0.3071090000	((((1jk0_A.pdb:0.4887360000	2uw2_A.pdb:0.1306160000):0.1775270000	1w68_A.pdb:0.0994300000):0.2898720000	((1mxr_A.pdb:0.4241900000	3ee4_A.pdb:0.7966940000):0.0578441000	((1oqu_A.pdb:0.0943890000	1r2f_A.pdb:0.1166870000):0.0992940000	1uzr_A.pdb:0.0079920000):0.5173850000):0.1631160000):0.1796110000	((1mty_B.pdb:0.6431090000	(2inc_B.pdb:0.5318740000	2inp_C.pdb:0.5286510000):0.1035770000):0.1009360000	(1mty_D.pdb:0.5801440000	3dhg_A.pdb:0.6692540000):0.4733210000):0.1313910000):0.2735340000):0.0515063000	1za0_A.pdb:0.4945090000):0.3915610000	(2uw1_A.pdb:0.1085920000	2uw1_B.pdb:0.1928540000):0.0528435000);
(1afr_A.pdb:0.1436270000	((((((((((1bcf_A.pdb:0.0424540000	3e1q_A.pdb:0.0707430000):0.0408998000	2fkz_A.pdb:0.0850320000):0.0763619000	1jgc_A.pdb:0.1393510000):0.0651081000	((((1bg7_A.pdb:0.1825880000	(1lb3_A.pdb:0.0430980000	2za7_A.pdb:0.0650610000):0.0904860000):0.0281382000	1r03_A.pdb:0.0678290000):0.1272530000	1z6o_A.pdb:0.4151660000):0.0216407000	(((((1eum_A.pdb:0.0746020000	3e6s_A.pdb:0.2820590000):0.0567661000	1krq_A.pdb:0.0993280000):0.0744075000	2jd7_A.pdb:0.1153780000):0.0417980000	1vlg_A.pdb:0.0879020000):0.0351378000	1z6o_M.pdb:0.2734330000):0.0589629000):0.2010310000):0.1335210000	1nfv_A.pdb:0.3247860000):0.0316737000	((1lko_A.pdb:0.2673460000	1yuz_A.pdb:0.6479230000):0.0744248000	3qhb_A.pdb:0.3181450000):0.4512730000):0.0375664000	((((((((1dps_A.pdb:0.1746200000	1o9r_A.pdb:0.1018820000):0.0470704000	1jts_A.pdb:0.0695040000):0.0833023000	1uvh_A.pdb:0.3329740000):0.1759170000	(1tjo_A.pdb:0.0435940000	1tk6_A.pdb:0.0311520000):0.1956710000):0.1089770000	2vzb_A.pdb:0.3926290000):0.0585317000	2chp_A.pdb:0.0756770000):0.0000020198	((1ji4_A.pdb:0.2019030000	2fjc_A.pdb:0.0901590000):0.0734423000	((1ji5_A.pdb:0.1585080000	1jig_A.pdb:0.1119600000):0.1028780000	1n1q_A.pdb:0.0000030000):0.0641289000):0.0292992000):0.0331990000	((1qgh_A.pdb:0.1636280000	2ux1_A.pdb:0.1104900000):0.1482860000	2fzf_A.pdb:0.7121650000):0.0500494000):0.1487240000):0.2464160000	1otk_A.pdb:1.1780500000):0.3352680000	((((1jk0_A.pdb:0.3892200000	2uw2_A.pdb:0.1077490000):0.1105030000	1w68_A.pdb:0.0847210000):0.2900040000	(1mxr_A.pdb:0.3369970000	(((1oqu_A.pdb:0.0851920000	1r2f_A.pdb:0.1265660000):0.0636285000	1uzr_A.pdb:0.0336040000):0.3028370000	3ee4_A.pdb:0.5880560000):0.1241410000):0.1932680000):0.0931522000	((1mty_B.pdb:0.6010450000	(2inc_B.pdb:0.4095840000	2inp_C.pdb:0.5046990000):0.0894300000):0.2158720000	(1mty_D.pdb:0.6461700000	3dhg_A.pdb:0.6550740000):0.4397170000):0.2048510000):0.3092980000):0.0356193000	1za0_A.pdb:0.6356220000):0.3433600000	(2uw1_A.pdb:0.0814870000	2uw1_B.pdb:0.1306070000):0.0688596000);
(1afr_A.pdb:0.1528080000	(((((((((((1bcf_A.pdb:0.0134500000	(2fkz_A.pdb:0.0339240000	3e1q_A.pdb:0.0696750000):0.0122131000):0.0285455000	1jgc_A.pdb:0.1581860000):0.0539405000	(((((((((1bg7_A.pdb:0.3267190000	1r03_A.pdb:0.0558660000):0.1039100000	1lb3_A.pdb:0.0558210000):0.0770074000	2za7_A.pdb:0.0185940000):0.0768471000	3e6s_A.pdb:0.1888950000):0.0439305000	(1z6o_A.pdb:0.4497460000	1z6o_M.pdb:0.0639910000):0.1598620000):0.1319300000	2jd7_A.pdb:0.0679730000):0.0206303000	1krq_A.pdb:0.0998190000):0.0745499000	1vlg_A.pdb:0.1020020000):0.0591351000	1eum_A.pdb:0.1296920000):0.1859860000):0.1403650000	1nfv_A.pdb:0.1836220000):0.0454231000	((1lko_A.pdb:0.2786270000	1yuz_A.pdb:0.5959010000):0.0618198000	3qhb_A.pdb:0.4102320000):0.3322170000):0.0159707000	((((((((1dps_A.pdb:0.1294860000	1jts_A.pdb:0.0614020000):0.0827571000	1o9r_A.pdb:0.0499670000):0.1122120000	(1tjo_A.pdb:0.0575960000	1tk6_A.pdb:0.0454460000):0.1454370000):0.1314440000	2vzb_A.pdb:0.3290700000):0.0020002100	(1qgh_A.pdb:0.1129100000	2ux1_A.pdb:0.1606570000):0.0787286000):0.0654446000	(((1ji5_A.pdb:0.1029370000	1jig_A.pdb:0.0742270000):0.0826687000	1n1q_A.pdb:0.0123250000):0.0125169000	2fzf_A.pdb:0.4452610000):0.0236852000):0.0410875000	((1ji4_A.pdb:0.1209880000	1uvh_A.pdb:0.3375000000):0.0281490000	2fjc_A.pdb:0.0864710000):0.0621140000):0.0407013000	2chp_A.pdb:0.0737780000):0.0947623000):0.1588470000	1otk_A.pdb:1.0075980000):0.4646300000	(((1mty_B.pdb:0.8519030000	2inc_B.pdb:0.4364080000):0.1000880000	2inp_C.pdb:0.8389910000):0.2046750000	(1mty_D.pdb:0.6078810000	3dhg_A.pdb:0.8676720000):0.4747560000):0.1589420000):0.1049090000	(((1jk0_A.pdb:0.3606800000	2uw2_A.pdb:0.1265580000):0.1677670000	1w68_A.pdb:0.0838910000):0.2189200000	((1mxr_A.pdb:0.3510840000	3ee4_A.pdb:0.5264320000):0.0388506000	((1oqu_A.pdb:0.0744040000	1uzr_A.pdb:0.0863450000):0.0660085000	1r2f_A.pdb:0.0701300000):0.3622880000):0.1568330000):0.0559708000):0.1318110000	1za0_A.pdb:0.4763990000):0.5072940000	2uw1_A.pdb:0.0458530000):0.0611249000	2uw1_B.pdb:0.0995610000);
(1afr_A.pdb:0.1535470000	((((((((((1bcf_A.pdb:0.0669620000	3e1q_A.pdb:0.0602540000):0.0272254000	(1jgc_A.pdb:0.1668340000	2fkz_A.pdb:0.0658920000):0.0208421000):0.1649550000	1nfv_A.pdb:0.2838780000):0.1580850000	((((((1bg7_A.pdb:0.1963310000	(1lb3_A.pdb:0.0517770000	2za7_A.pdb:0.0568550000):0.0792784000):0.0264135000	1r03_A.pdb:0.0726750000):0.0560244000	(1z6o_A.pdb:0.5099800000	1z6o_M.pdb:0.2638280000):0.0931703000):0.1180700000	(1krq_A.pdb:0.1363450000	(2jd7_A.pdb:0.0226540000	3e6s_A.pdb:0.2606880000):0.0903896000):0.1209730000):0.0450415000	1vlg_A.pdb:0.1215330000):0.0395203000	1eum_A.pdb:0.1256290000):0.1361550000):0.1135130000	((1lko_A.pdb:0.2468450000	1yuz_A.pdb:0.4645680000):0.2873810000	3qhb_A.pdb:0.3541140000):0.2033100000):0.0514248000	(((((((((1dps_A.pdb:0.0842040000	1jts_A.pdb:0.0655000000):0.1602410000	1o9r_A.pdb:0.0318260000):0.1549410000	(1tjo_A.pdb:0.0743050000	1tk6_A.pdb:0.0449460000):0.0901918000):0.1003360000	2fzf_A.pdb:0.6165510000):0.0000029385	2vzb_A.pdb:0.4280950000):0.0481999000	(1qgh_A.pdb:0.0934470000	2ux1_A.pdb:0.1588100000):0.1683530000):0.0348639000	((1ji5_A.pdb:0.1767220000	1jig_A.pdb:0.0710580000):0.0712205000	1n1q_A.pdb:0.0000030000):0.0897380000):0.0176665000	((1ji4_A.pdb:0.1666310000	2fjc_A.pdb:0.0775120000):0.0437008000	1uvh_A.pdb:0.3188340000):0.0837208000):0.0272733000	2chp_A.pdb:0.0676760000):0.1546480000):0.0670588000	1otk_A.pdb:0.8564740000):0.5428450000	((((1jk0_A.pdb:0.4851810000	2uw2_A.pdb:0.1737370000):0.1845260000	1w68_A.pdb:0.0879690000):0.3016380000	((1mxr_A.pdb:0.3339050000	3ee4_A.pdb:0.7006480000):0.0547640000	((1oqu_A.pdb:0.0960110000	1r2f_A.pdb:0.1128150000):0.0632970000	1uzr_A.pdb:0.0373290000):0.3598880000):0.1108280000):0.2246600000	(((1mty_B.pdb:0.7638330000	2inp_C.pdb:0.6700620000):0.0716571000	2inc_B.pdb:0.5141220000):0.2252330000	(1mty_D.pdb:0.8409540000	3dhg_A.pdb:0.6285490000):0.4447710000):0.2885110000):0.3547450000):0.0683479000	1za0_A.pdb:0.7645270000):0.3889520000	2uw1_A.pdb:0.0241160000):0.0660326000	2uw1_B.pdb:0.1125460000);
(1afr_A.pdb:0.1768900000	((((((((1bcf_A.pdb:0.0673800000	3e1q_A.pdb:0.0916360000):0.0134892000	(1jgc_A.pdb:0.2692260000	2fkz_A.pdb:0.0513970000):0.0299999000):0.0408401000	((((((((1bg7_A.pdb:0.1682050000	((1lb3_A.pdb:0.0851230000	2za7_A.pdb:0.0935470000):0.0989578000	1r03_A.pdb:0.1148960000):0.0798958000):0.0394367000	(1z6o_A.pdb:0.4846280000	1z6o_M.pdb:0.2297500000):0.0854872000):0.0759499000	3e6s_A.pdb:0.3003960000):0.0844667000	2jd7_A.pdb:0.0859250000):0.0240334000	1krq_A.pdb:0.1502850000):0.0456930000	1vlg_A.pdb:0.1182590000):0.1048040000	1eum_A.pdb:0.1099970000):0.0407336000	((1lko_A.pdb:0.3984760000	1yuz_A.pdb:0.5046640000):0.2157610000	3qhb_A.pdb:0.5190680000):0.2342300000):0.1091930000):0.1451460000	(1nfv_A.pdb:0.1899750000	1otk_A.pdb:1.1666210000):0.0641300000):0.1581610000	(((((((((1dps_A.pdb:0.1101070000	1jts_A.pdb:0.0635400000):0.1639810000	1o9r_A.pdb:0.0402640000):0.1749650000	(1tjo_A.pdb:0.0433120000	1tk6_A.pdb:0.0462310000):0.1807710000):0.1068550000	2vzb_A.pdb:0.4328240000):0.0174086000	2fzf_A.pdb:0.7941160000):0.0440353000	(1qgh_A.pdb:0.0886260000	2ux1_A.pdb:0.2259180000):0.0845845000):0.0372618000	((1ji5_A.pdb:0.1178080000	1jig_A.pdb:0.1260210000):0.0685713000	1n1q_A.pdb:0.0265110000):0.0891302000):0.0105880000	((1ji4_A.pdb:0.1378510000	2fjc_A.pdb:0.0475580000):0.0649897000	1uvh_A.pdb:0.5324860000):0.0338183000):0.0247341000	2chp_A.pdb:0.1453910000):0.0697837000):0.5575460000	((((1jk0_A.pdb:0.4520300000	2uw2_A.pdb:0.1346380000):0.1106510000	1w68_A.pdb:0.1369430000):0.2653040000	(1mxr_A.pdb:0.3671310000	(((1oqu_A.pdb:0.0829050000	1r2f_A.pdb:0.1058110000):0.0584579000	1uzr_A.pdb:0.0602480000):0.3345620000	3ee4_A.pdb:0.6514200000):0.1317220000):0.1577670000):0.1713840000	((1mty_B.pdb:0.4586520000	(2inc_B.pdb:0.5014920000	2inp_C.pdb:0.5487020000):0.1553550000):0.1706550000	(1mty_D.pdb:0.6253240000	3dhg_A.pdb:0.5714400000):0.4073440000):0.2681880000):0.1648610000):0.1853170000	1za0_A.pdb:0.6301270000):0.4757110000	2uw1_A.pdb:0.0384890000):0.0512652000	2uw1_B.pdb:0.1370330000);
(1afr_A.pdb:0.1183470000	(((((((((1bcf_A.pdb:0.0592880000	(1jgc_A.pdb:0.1637010000	2fkz_A.pdb:0.0229740000):0.0291912000):0.0074276400	3e1q_A.pdb:0.0369220000):0.0381517000	((((((((1bg7_A.pdb:0.3084350000	(1lb3_A.pdb:0.0930310000	2za7_A.pdb:0.0402800000):0.1072840000):0.0903623000	1r03_A.pdb:0.0654380000):0.0097711200	(1z6o_A.pdb:0.3143780000	1z6o_M.pdb:0.3258980000):0.1844530000):0.0906923000	3e6s_A.pdb:0.2304990000):0.1510970000	2jd7_A.pdb:0.0779250000):0.0431878000	1vlg_A.pdb:0.1911600000):0.0452518000	1krq_A.pdb:0.1039640000):0.0819541000	1eum_A.pdb:0.1436120000):0.1684070000):0.1695560000	1nfv_A.pdb:0.1727280000):0.1520110000	((1lko_A.pdb:0.2770240000	1yuz_A.pdb:0.6334840000):0.2636460000	3qhb_A.pdb:0.3167200000):0.3178290000):0.0395264000	((((((((1dps_A.pdb:0.1187210000	1jts_A.pdb:0.0657050000):0.1574580000	1o9r_A.pdb:0.0511970000):0.1925640000	(1tjo_A.pdb:0.0786880000	1tk6_A.pdb:0.0239250000):0.1871180000):0.1706150000	(2fzf_A.pdb:0.5973410000	2vzb_A.pdb:0.3824020000):0.0805072000):0.0287899000	(1qgh_A.pdb:0.0546130000	2ux1_A.pdb:0.1048610000):0.2898470000):0.0524043000	((1ji5_A.pdb:0.1757440000	1jig_A.pdb:0.0917090000):0.0552246000	1n1q_A.pdb:0.0000030000):0.0315576000):0.0182959000	((1ji4_A.pdb:0.1877880000	2fjc_A.pdb:0.0306980000):0.0061437900	1uvh_A.pdb:0.4310520000):0.0608447000):0.0239958000	2chp_A.pdb:0.1303910000):0.1191370000):0.3211000000	1otk_A.pdb:1.2666390000):0.1141850000	((((1jk0_A.pdb:0.4330660000	2uw2_A.pdb:0.1637990000):0.2082800000	1w68_A.pdb:0.1045520000):0.2402500000	(1mxr_A.pdb:0.3645620000	(((1oqu_A.pdb:0.0913180000	1r2f_A.pdb:0.1291200000):0.0679038000	1uzr_A.pdb:0.0684750000):0.4387740000	3ee4_A.pdb:0.7738720000):0.0672599000):0.1422820000):0.2063130000	(((1mty_B.pdb:0.7030590000	2inp_C.pdb:0.6600840000):0.0625839000	2inc_B.pdb:0.4603200000):0.1770300000	(1mty_D.pdb:0.3760350000	3dhg_A.pdb:0.7508890000):0.4193090000):0.1255400000):0.2461000000):0.1637860000	1za0_A.pdb:0.5575290000):0.4484830000	(2uw1_A.pdb:0.0647560000	2uw1_B.pdb:0.1175570000):0.0761994000);
(1afr_A.pdb:0.2217390000	(((((((((((1bcf_A.pdb:0.0983610000	3e1q_A.pdb:0.1125070000):0.0430502000	(((((1bg7_A.pdb:0.2391930000	1r03_A.pdb:0.0332110000):0.1114900000	((1lb3_A.pdb:0.1316600000	2za7_A.pdb:0.0371950000):0.0543905000	(1z6o_A.pdb:0.5151070000	1z6o_M.pdb:0.2193620000):0.1708850000):0.0460859000):0.1190090000	3e6s_A.pdb:0.1318610000):0.1272550000	(1krq_A.pdb:0.1314110000	(1vlg_A.pdb:0.1682600000	2jd7_A.pdb:0.0861500000):0.0632244000):0.0645388000):0.0488926000	1eum_A.pdb:0.0843940000):0.2514690000):0.0086751600	2fkz_A.pdb:0.0482940000):0.0282061000	1jgc_A.pdb:0.1561690000):0.0704146000	((1lko_A.pdb:0.3912410000	1yuz_A.pdb:0.5661090000):0.2106710000	3qhb_A.pdb:0.6112110000):0.3344370000):0.0449421000	1nfv_A.pdb:0.2229440000):0.0445537000	((((((1dps_A.pdb:0.2220550000	1jts_A.pdb:0.0486220000):0.1439600000	1o9r_A.pdb:0.0947480000):0.1141290000	(1tjo_A.pdb:0.0805560000	1tk6_A.pdb:0.0643940000):0.1576040000):0.0506721000	((1qgh_A.pdb:0.1154580000	2ux1_A.pdb:0.1446160000):0.1265280000	2vzb_A.pdb:0.5243700000):0.0071890400):0.0282672000	((1ji5_A.pdb:0.1209090000	2fzf_A.pdb:0.6541200000):0.0618713000	(1jig_A.pdb:0.0627830000	1n1q_A.pdb:0.0394390000):0.0580743000):0.0498626000):0.0422447000	((1ji4_A.pdb:0.1932080000	2chp_A.pdb:0.1402530000):0.0392906000	(1uvh_A.pdb:0.3652400000	2fjc_A.pdb:0.0867500000):0.0075714700):0.0027561200):0.1970250000):0.3215950000	1otk_A.pdb:0.8077980000):0.2677190000	((((((1jk0_A.pdb:0.4301420000	2uw2_A.pdb:0.1295730000):0.2108850000	1w68_A.pdb:0.1505360000):0.3185360000	(((1oqu_A.pdb:0.1376310000	1r2f_A.pdb:0.1111820000):0.0381888000	1uzr_A.pdb:0.0785110000):0.1942080000	3ee4_A.pdb:0.7182680000):0.0902619000):0.0842937000	1mxr_A.pdb:0.4720540000):0.2066990000	(1mty_B.pdb:0.5674760000	(2inc_B.pdb:0.3550440000	2inp_C.pdb:0.6085280000):0.1548340000):0.2180220000):0.1508850000	(1mty_D.pdb:0.7892430000	3dhg_A.pdb:0.7645380000):0.2691830000):0.1870170000):0.1092120000	1za0_A.pdb:0.5533470000):0.5796690000	2uw1_B.pdb:0.0620790000):0.0598574000	2uw1_A.pdb:0.0939570000);
(1afr_A.pdb:0.2300200000	((((((((((1bcf_A.pdb:0.0276970000	3e1q_A.pdb:0.1173680000):0.0288062000	2fkz_A.pdb:0.0612250000):0.0247850000	1jgc_A.pdb:0.1636330000):0.0424364000	((((((((1bg7_A.pdb:0.2957950000	1r03_A.pdb:0.0337250000):0.1212970000	(1lb3_A.pdb:0.0710590000	2za7_A.pdb:0.0616030000):0.0797117000):0.0215970000	(1z6o_A.pdb:0.4210650000	1z6o_M.pdb:0.1636120000):0.1369570000):0.0776231000	3e6s_A.pdb:0.1041170000):0.1397060000	2jd7_A.pdb:0.0853690000):0.0150080000	1krq_A.pdb:0.0584570000):0.0610746000	1vlg_A.pdb:0.0604530000):0.0253361000	1eum_A.pdb:0.1511960000):0.1670360000):0.0584313000	((1lko_A.pdb:0.2417690000	1yuz_A.pdb:0.6354810000):0.1384600000	3qhb_A.pdb:0.4933720000):0.1908880000):0.0193107000	(((((((((1dps_A.pdb:0.1844360000	1jts_A.pdb:0.1214740000):0.0927289000	1o9r_A.pdb:0.1066540000):0.1736080000	(1tjo_A.pdb:0.0614550000	1tk6_A.pdb:0.0053770000):0.1520600000):0.1853920000	((1qgh_A.pdb:0.0656220000	2ux1_A.pdb:0.1668460000):0.0982355000	2vzb_A.pdb:0.3841760000):0.0514031000):0.0216791000	(1ji5_A.pdb:0.1975460000	1jig_A.pdb:0.0447590000):0.0534349000):0.0485253000	1n1q_A.pdb:0.0451800000):0.0204903000	((1ji4_A.pdb:0.1840480000	2fjc_A.pdb:0.1010620000):0.0038895300	1uvh_A.pdb:0.4533310000):0.0642142000):0.0075665000	(2chp_A.pdb:0.0580600000	2fzf_A.pdb:0.7693730000):0.0806090000):0.1700280000	(1nfv_A.pdb:0.2528140000	1otk_A.pdb:1.2489270000):0.0800277000):0.0110238000):0.5499170000	(((1mty_B.pdb:0.7823420000	2inc_B.pdb:0.4786320000):0.0013660000	2inp_C.pdb:0.9233500000):0.1141460000	(1mty_D.pdb:0.5552330000	3dhg_A.pdb:0.6773390000):0.4350670000):0.3700700000):0.0573336000	(((1jk0_A.pdb:0.5668050000	2uw2_A.pdb:0.1844170000):0.1481460000	1w68_A.pdb:0.1361600000):0.3536900000	((1mxr_A.pdb:0.4379520000	((1oqu_A.pdb:0.1297950000	1r2f_A.pdb:0.1309810000):0.0353221000	1uzr_A.pdb:0.0905000000):0.3203280000):0.0735816000	3ee4_A.pdb:0.6723090000):0.1103620000):0.1649060000):0.1394370000	1za0_A.pdb:0.6933320000):0.5617950000	2uw1_A.pdb:0.0000030000):0.0931024000	2uw1_B.pdb:0.0959640000);
(1afr_A.pdb:0.1714970000	(((((((((((1bcf_A.pdb:0.0564810000	3e1q_A.pdb:0.0285840000):0.0344031000	2fkz_A.pdb:0.0404230000):0.0793920000	1jgc_A.pdb:0.1475800000):0.0840458000	((((((((1bg7_A.pdb:0.2588110000	1r03_A.pdb:0.0783940000):0.0493783000	1lb3_A.pdb:0.0573190000):0.0723982000	2za7_A.pdb:0.0290280000):0.0575037000	(1z6o_A.pdb:0.4841830000	1z6o_M.pdb:0.2374230000):0.1440900000):0.0704497000	3e6s_A.pdb:0.1394730000):0.0800469000	(1krq_A.pdb:0.0918260000	2jd7_A.pdb:0.1052810000):0.0258267000):0.0371739000	1vlg_A.pdb:0.1767440000):0.0478491000	1eum_A.pdb:0.0795130000):0.1936030000):0.0277946000	(1lko_A.pdb:0.2786400000	(1yuz_A.pdb:0.6796550000	3qhb_A.pdb:0.3829890000):0.1074770000):0.3596480000):0.0575751000	1nfv_A.pdb:0.2125750000):0.1243830000	(((((((1dps_A.pdb:0.0951950000	1jts_A.pdb:0.0989620000):0.1439390000	1o9r_A.pdb:0.0190210000):0.1662880000	(1tjo_A.pdb:0.0905260000	1tk6_A.pdb:0.0246790000):0.0827494000):0.0998882000	2vzb_A.pdb:0.4191860000):0.0484534000	(((1ji5_A.pdb:0.1123010000	2fzf_A.pdb:0.5856500000):0.0118803000	(1jig_A.pdb:0.0802490000	1n1q_A.pdb:0.0334950000):0.0466745000):0.0431877000	(1qgh_A.pdb:0.0252540000	2ux1_A.pdb:0.2153420000):0.1117560000):0.0567143000):0.0515381000	2chp_A.pdb:0.1146580000):0.0257571000	(1ji4_A.pdb:0.1526510000	(1uvh_A.pdb:0.4537390000	2fjc_A.pdb:0.0743230000):0.0298285000):0.0354231000):0.0518875000):0.1874820000	1otk_A.pdb:0.9630700000):0.3699620000	1za0_A.pdb:0.4092900000):0.1010430000	((((1jk0_A.pdb:0.3700760000	2uw2_A.pdb:0.1869420000):0.1633140000	1w68_A.pdb:0.1883520000):0.2642960000	((1mxr_A.pdb:0.4039000000	3ee4_A.pdb:0.6747010000):0.0433685000	((1oqu_A.pdb:0.1018370000	1r2f_A.pdb:0.1086100000):0.0493226000	1uzr_A.pdb:0.0631790000):0.4433550000):0.0660930000):0.1518920000	(((1mty_B.pdb:0.5800680000	2inp_C.pdb:0.6135790000):0.0604155000	2inc_B.pdb:0.5376390000):0.1080940000	(1mty_D.pdb:0.5372060000	3dhg_A.pdb:0.8958380000):0.5420340000):0.1872140000):0.1834950000):0.5248930000	2uw1_A.pdb:0.0418540000):0.0479217000	2uw1_B.pdb:0.0965770000);
(1afr_A.pdb:0.0842950000	((((((((1bcf_A.pdb:0.0232570000	3e1q_A.pdb:0.0677780000):0.0395810000	((((((((1bg7_A.pdb:0.3454980000	1r03_A.pdb:0.0730970000):0.1430350000	(1lb3_A.pdb:0.0805940000	2za7_A.pdb:0.0634350000):0.0420018000):0.0875945000	(1z6o_A.pdb:0.4032120000	1z6o_M.pdb:0.2329690000):0.0804859000):0.0699452000	3e6s_A.pdb:0.2228210000):0.1060130000	1krq_A.pdb:0.0892470000):0.0328893000	(1vlg_A.pdb:0.1434850000	2jd7_A.pdb:0.1225640000):0.0385370000):0.0676916000	1eum_A.pdb:0.0555760000):0.1030550000	1nfv_A.pdb:0.3172720000):0.0635627000):0.0174458000	2fkz_A.pdb:0.0298980000):0.0361010000	1jgc_A.pdb:0.1409580000):0.1161120000	((1lko_A.pdb:0.4041760000	1yuz_A.pdb:0.4852420000):0.1164190000	3qhb_A.pdb:0.3001710000):0.4694140000):0.0913234000	(((((((((1dps_A.pdb:0.1800820000	1jts_A.pdb:0.1136790000):0.1297920000	1o9r_A.pdb:0.0576670000):0.1720740000	(1tjo_A.pdb:0.0970790000	1tk6_A.pdb:0.0030420000):0.1207430000):0.0827157000	2vzb_A.pdb:0.4131520000):0.0926201000	((1ji5_A.pdb:0.1897750000	1jig_A.pdb:0.0448930000):0.0716065000	(1qgh_A.pdb:0.0660230000	2ux1_A.pdb:0.1082190000):0.0644844000):0.0104537000):0.0204282000	(1n1q_A.pdb:0.0065460000	2fzf_A.pdb:0.6742970000):0.0565571000):0.0023261500	1otk_A.pdb:1.4062210000):0.0088963600	2chp_A.pdb:0.0643080000):0.0321027000	((1ji4_A.pdb:0.1876590000	1uvh_A.pdb:0.3919180000):0.0244362000	2fjc_A.pdb:0.0766980000):0.0463626000):0.0759341000):0.6263340000	((((1jk0_A.pdb:0.4160660000	2uw2_A.pdb:0.1450440000):0.2105340000	1w68_A.pdb:0.1321550000):0.2033000000	((1mxr_A.pdb:0.2809850000	3ee4_A.pdb:0.7048990000):0.0426434000	((1oqu_A.pdb:0.1239670000	1r2f_A.pdb:0.0943520000):0.0814856000	1uzr_A.pdb:0.0515740000):0.3032340000):0.3083150000):0.1077090000	((1mty_B.pdb:0.9545650000	(2inc_B.pdb:0.4476180000	2inp_C.pdb:0.6716100000):0.1210970000):0.2449540000	(1mty_D.pdb:0.6878620000	3dhg_A.pdb:0.7394290000):0.2257780000):0.1912050000):0.0717558000):0.2797550000	1za0_A.pdb:0.5276970000):0.4419130000	(2uw1_A.pdb:0.0828590000	2uw1_B.pdb:0.1933490000):0.0852830000);
(1afr_A.pdb:0.1209600000	(((((((((1bcf_A.pdb:0.0844200000	3e1q_A.pdb:0.0256440000):0.0583211000	2fkz_A.pdb:0.0162260000):0.0944611000	1jgc_A.pdb:0.0918310000):0.1189310000	(((((1bg7_A.pdb:0.2053260000	1r03_A.pdb:0.0772750000):0.1154900000	(1lb3_A.pdb:0.0552040000	2za7_A.pdb:0.0505330000):0.0590963000):0.0652259000	(1z6o_A.pdb:0.4407370000	1z6o_M.pdb:0.1802630000):0.1636160000):0.0629834000	3e6s_A.pdb:0.1715610000):0.0411652000	((1eum_A.pdb:0.1375480000	1vlg_A.pdb:0.1123900000):0.0152853000	(1krq_A.pdb:0.0654530000	2jd7_A.pdb:0.1038760000):0.0373062000):0.1253990000):0.0760936000):0.1149910000	((1lko_A.pdb:0.3274170000	1yuz_A.pdb:0.5822630000):0.1506830000	3qhb_A.pdb:0.3624870000):0.2016160000):0.0434968000	(((((((1dps_A.pdb:0.1559110000	1jts_A.pdb:0.0345650000):0.1673280000	1o9r_A.pdb:0.1276290000):0.1342850000	(1tjo_A.pdb:0.0585900000	1tk6_A.pdb:0.0220130000):0.1157800000):0.1300540000	(((1ji4_A.pdb:0.1468700000	2fjc_A.pdb:0.0570400000):0.0633401000	(1uvh_A.pdb:0.3492280000	2vzb_A.pdb:0.2660460000):0.0643157000):0.0000021067	(1qgh_A.pdb:0.1222710000	2ux1_A.pdb:0.1536070000):0.0998297000):0.0281019000):0.0421134000	((1ji5_A.pdb:0.1816810000	1jig_A.pdb:0.0946740000):0.0389140000	(1n1q_A.pdb:0.0085200000	2fzf_A.pdb:0.6556580000):0.0074396200):0.0534446000):0.0195676000	2chp_A.pdb:0.1046510000):0.0979771000	1nfv_A.pdb:0.3577180000):0.0418455000):0.2596840000	1otk_A.pdb:0.9057780000):0.3824040000	((((1jk0_A.pdb:0.4984450000	2uw2_A.pdb:0.1881960000):0.0569201000	1w68_A.pdb:0.1317890000):0.2272620000	((1mxr_A.pdb:0.3532510000	3ee4_A.pdb:0.7497930000):0.0598414000	((1oqu_A.pdb:0.1143540000	1r2f_A.pdb:0.1157350000):0.0654285000	1uzr_A.pdb:0.0675360000):0.4748690000):0.1743920000):0.1890390000	(((1mty_B.pdb:0.8354020000	2inc_B.pdb:0.4221470000):0.1023400000	2inp_C.pdb:0.5170000000):0.1761140000	(1mty_D.pdb:0.5033970000	3dhg_A.pdb:0.7836790000):0.5176540000):0.2766540000):0.0978265000):0.1024290000	1za0_A.pdb:0.6664110000):0.3789480000	(2uw1_A.pdb:0.0768280000	2uw1_B.pdb:0.0943150000):0.0282472000);
(1afr_A.pdb:0.1913610000	((((((((((1bcf_A.pdb:0.0800040000	3e1q_A.pdb:0.0819150000):0.0490200000	2fkz_A.pdb:0.0505460000):0.0636153000	1nfv_A.pdb:0.3241020000):0.0559389000	1jgc_A.pdb:0.0959020000):0.2716980000	((((((1bg7_A.pdb:0.2525480000	1r03_A.pdb:0.0585360000):0.0888931000	(1lb3_A.pdb:0.0394520000	2za7_A.pdb:0.0903130000):0.0308256000):0.0788400000	(1z6o_A.pdb:0.4803540000	1z6o_M.pdb:0.1970160000):0.1052080000):0.0251681000	3e6s_A.pdb:0.3813430000):0.0713265000	((1eum_A.pdb:0.1979640000	1vlg_A.pdb:0.2096020000):0.0459162000	(1krq_A.pdb:0.1688540000	2jd7_A.pdb:0.1077930000):0.0887942000):0.0741573000):0.1794660000	((((((1dps_A.pdb:0.1451950000	1jts_A.pdb:0.0270100000):0.0956074000	1o9r_A.pdb:0.0464860000):0.1312740000	(1tjo_A.pdb:0.0369810000	1tk6_A.pdb:0.0863670000):0.1001070000):0.0764956000	((((1ji4_A.pdb:0.0898380000	(1qgh_A.pdb:0.0722410000	2ux1_A.pdb:0.2363330000):0.0828106000):0.0856480000	2chp_A.pdb:0.0776240000):0.0281075000	(((1ji5_A.pdb:0.1391180000	1jig_A.pdb:0.0702460000):0.0457758000	1n1q_A.pdb:0.0000020000):0.0825881000	2fjc_A.pdb:0.0401150000):0.0527424000):0.0675051000	1uvh_A.pdb:0.3233240000):0.0690946000):0.0688630000	2vzb_A.pdb:0.2732560000):0.0875631000	((1lko_A.pdb:0.5065810000	1yuz_A.pdb:0.5430440000):0.2133660000	3qhb_A.pdb:0.6052550000):0.1729610000):0.1103910000):0.0278773000):0.0363732000	2fzf_A.pdb:0.4619450000):0.2082000000	1otk_A.pdb:0.9102290000):0.4074810000	((((1jk0_A.pdb:0.4064430000	2uw2_A.pdb:0.1615220000):0.1971810000	1w68_A.pdb:0.0752740000):0.2919880000	(1mxr_A.pdb:0.3680640000	(((1oqu_A.pdb:0.1373870000	1r2f_A.pdb:0.1392460000):0.0921188000	1uzr_A.pdb:0.0147040000):0.2890370000	3ee4_A.pdb:0.9305560000):0.0358101000):0.1173110000):0.0510281000	(((1mty_B.pdb:0.5160490000	2inp_C.pdb:0.7834160000):0.0984167000	2inc_B.pdb:0.4057530000):0.1328820000	(1mty_D.pdb:0.4835570000	3dhg_A.pdb:0.6832130000):0.5525600000):0.1437340000):0.1975730000):0.0952647000	1za0_A.pdb:0.6415980000):0.4993180000	2uw1_A.pdb:0.0365880000):0.0576740000	2uw1_B.pdb:0.1376530000);
(1afr_A.pdb:0.1178700000	(((((((1bcf_A.pdb:0.0071740000	3e1q_A.pdb:0.0770560000):0.0359354000	(1jgc_A.pdb:0.1691220000	2fkz_A.pdb:0.0412070000):0.0522744000):0.1149040000	((((((1bg7_A.pdb:0.2472930000	1r03_A.pdb:0.1024190000):0.0724247000	1lb3_A.pdb:0.0699300000):0.1044130000	2za7_A.pdb:0.0244270000):0.0787224000	3e6s_A.pdb:0.2310410000):0.0958163000	(1z6o_A.pdb:0.4164300000	1z6o_M.pdb:0.1754370000):0.1747000000):0.0739988000	((1eum_A.pdb:0.0880540000	1krq_A.pdb:0.1094900000):0.0219019000	(1vlg_A.pdb:0.1737790000	2jd7_A.pdb:0.0747920000):0.0412746000):0.0475468000):0.1456600000):0.0777717000	((((((((((1dps_A.pdb:0.0790250000	1jts_A.pdb:0.0422810000):0.1423510000	1o9r_A.pdb:0.0373650000):0.1622210000	(1tjo_A.pdb:0.0698660000	1tk6_A.pdb:0.0236450000):0.2045390000):0.0938563000	2vzb_A.pdb:0.4450730000):0.0590727000	((1qgh_A.pdb:0.1082010000	2ux1_A.pdb:0.0859770000):0.0799515000	2fzf_A.pdb:0.5666090000):0.0488757000):0.0047870900	((1ji5_A.pdb:0.2039540000	1n1q_A.pdb:0.0455010000):0.0599438000	1jig_A.pdb:0.1293840000):0.0236822000):0.0468225000	(1ji4_A.pdb:0.2173610000	(1uvh_A.pdb:0.3947150000	2fjc_A.pdb:0.0367310000):0.0349142000):0.0456513000):0.0268232000	2chp_A.pdb:0.0900730000):0.0799482000	((1lko_A.pdb:0.3285270000	1yuz_A.pdb:0.5685690000):0.1786340000	3qhb_A.pdb:0.4504430000):0.3380530000):0.1139380000	1nfv_A.pdb:0.2730540000):0.0904300000):0.2024220000	1otk_A.pdb:0.8679080000):0.1913870000	((((1jk0_A.pdb:0.3856780000	2uw2_A.pdb:0.1859830000):0.1137550000	1w68_A.pdb:0.1234780000):0.2962100000	((1mxr_A.pdb:0.3973050000	((1oqu_A.pdb:0.0820750000	1uzr_A.pdb:0.1352500000):0.0671396000	1r2f_A.pdb:0.1253680000):0.3715300000):0.1441870000	3ee4_A.pdb:0.7731640000):0.1040560000):0.0752761000	((1mty_B.pdb:0.6347900000	(1mty_D.pdb:0.5351480000	3dhg_A.pdb:0.8136130000):0.3379870000):0.0381091000	(2inc_B.pdb:0.4709950000	2inp_C.pdb:0.8374670000):0.1847440000):0.3589840000):0.2031100000):0.1094970000	1za0_A.pdb:0.5064280000):0.4199950000	(2uw1_A.pdb:0.0862570000	2uw1_B.pdb:0.1273280000):0.0844645000);
(1afr_A.pdb:0.1854730000	(((((((((((((1bcf_A.pdb:0.0811280000	3e1q_A.pdb:0.0378770000):0.0756119000	2fkz_A.pdb:0.0669630000):0.0426195000	1jgc_A.pdb:0.1616210000):0.0892908000	((((((((1bg7_A.pdb:0.2248440000	1r03_A.pdb:0.0844800000):0.1095150000	(1lb3_A.pdb:0.0512690000	2za7_A.pdb:0.0438970000):0.0455019000):0.0702573000	(1z6o_A.pdb:0.3664030000	1z6o_M.pdb:0.1754040000):0.0677367000):0.1890800000	3e6s_A.pdb:0.2029240000):0.0689314000	2jd7_A.pdb:0.0486530000):0.0121030000	1krq_A.pdb:0.1268280000):0.0367647000	1vlg_A.pdb:0.1135620000):0.0322045000	1eum_A.pdb:0.1141300000):0.1204040000):0.1470930000	1nfv_A.pdb:0.1863840000):0.0740137000	((1lko_A.pdb:0.2238120000	1yuz_A.pdb:0.4631170000):0.2057290000	3qhb_A.pdb:0.5069600000):0.2514520000):0.0076366000	(((((((1dps_A.pdb:0.1202720000	1jts_A.pdb:0.0897490000):0.0416652000	1o9r_A.pdb:0.1258900000):0.1094730000	(1tjo_A.pdb:0.0729100000	1tk6_A.pdb:0.0299180000):0.1745100000):0.0694540000	((1qgh_A.pdb:0.0649350000	2ux1_A.pdb:0.1270980000):0.1270280000	2vzb_A.pdb:0.2972810000):0.0386679000):0.0200553000	(((1ji5_A.pdb:0.1528210000	1jig_A.pdb:0.0733290000):0.0789810000	1n1q_A.pdb:0.0153420000):0.0263676000	2fzf_A.pdb:0.7077830000):0.0625396000):0.0074455900	((1ji4_A.pdb:0.2143380000	2fjc_A.pdb:0.1033220000):0.0263480000	1uvh_A.pdb:0.4007170000):0.0467849000):0.0350812000	2chp_A.pdb:0.0688470000):0.1399090000):0.2094120000	1otk_A.pdb:1.1645790000):0.4026800000	(((1mty_B.pdb:0.6243560000	2inp_C.pdb:0.7055640000):0.1196750000	2inc_B.pdb:0.5333670000):0.1732890000	(1mty_D.pdb:0.4103970000	3dhg_A.pdb:0.7864410000):0.4012550000):0.3359800000):0.0620537000	((1mxr_A.pdb:0.3494110000	((1oqu_A.pdb:0.0892320000	1uzr_A.pdb:0.0771600000):0.0391680000	1r2f_A.pdb:0.0937860000):0.2786330000):0.0761676000	3ee4_A.pdb:0.6009340000):0.1184660000):0.1223510000	((1jk0_A.pdb:0.3726150000	2uw2_A.pdb:0.1834280000):0.1175500000	1w68_A.pdb:0.1523540000):0.2892120000):0.2214260000	1za0_A.pdb:0.5642050000):0.4573200000	2uw1_A.pdb:0.0311580000):0.0622483000	2uw1_B.pdb:0.1255600000);
(1afr_A.pdb:0.1724370000	((((((((1bcf_A.pdb:0.0418130000	(((1jgc_A.pdb:0.0642690000	1nfv_A.pdb:0.3271030000):0.0867865000	2fkz_A.pdb:0.0190640000):0.0472292000	3e1q_A.pdb:0.0520480000):0.0532331000):0.0788418000	(((((((1dps_A.pdb:0.1270160000	1jts_A.pdb:0.0407980000):0.0385934000	1o9r_A.pdb:0.1943050000):0.1446630000	2vzb_A.pdb:0.3915490000):0.0036542800	(1tjo_A.pdb:0.0500780000	1tk6_A.pdb:0.0238270000):0.3100730000):0.0576748000	1uvh_A.pdb:0.2668270000):0.1214100000	((1ji4_A.pdb:0.0872990000	(1qgh_A.pdb:0.1016040000	2ux1_A.pdb:0.1389670000):0.1058950000):0.0798383000	2chp_A.pdb:0.0672490000):0.0457788000):0.0082106500	(((1ji5_A.pdb:0.0844870000	1jig_A.pdb:0.0580570000):0.0649186000	1n1q_A.pdb:0.0241510000):0.0456838000	(2fjc_A.pdb:0.0372720000	2fzf_A.pdb:0.7133640000):0.0353809000):0.0361669000):0.3055120000):0.1166460000	(((((((((1bg7_A.pdb:0.2040560000	1r03_A.pdb:0.0580040000):0.1120950000	1lb3_A.pdb:0.0253290000):0.0668727000	2za7_A.pdb:0.0170030000):0.0808987000	(1z6o_A.pdb:0.4195040000	1z6o_M.pdb:0.1660240000):0.1414480000):0.0935609000	3e6s_A.pdb:0.1172200000):0.0913055000	(1krq_A.pdb:0.1348310000	2jd7_A.pdb:0.1021600000):0.0127644000):0.0277699000	1eum_A.pdb:0.1155760000):0.0253082000	1vlg_A.pdb:0.1637700000):0.0734717000	((1lko_A.pdb:0.5377850000	1yuz_A.pdb:0.4310000000):0.2072790000	3qhb_A.pdb:0.4266230000):0.2541870000):0.0353436000):0.1776810000	1otk_A.pdb:1.0603610000):0.3549100000	((1mty_B.pdb:0.5345410000	(2inc_B.pdb:0.4933390000	2inp_C.pdb:0.5317680000):0.0676938000):0.2463310000	(1mty_D.pdb:0.6114930000	3dhg_A.pdb:0.6354110000):0.4699060000):0.1412430000):0.1367580000	(((1jk0_A.pdb:0.4400540000	2uw2_A.pdb:0.1457080000):0.0959306000	1w68_A.pdb:0.1386150000):0.2251500000	(1mxr_A.pdb:0.4431140000	(((1oqu_A.pdb:0.1284330000	1r2f_A.pdb:0.1114870000):0.0702673000	1uzr_A.pdb:0.0287750000):0.3182680000	3ee4_A.pdb:0.6757900000):0.1530710000):0.1580530000):0.1446340000):0.1565830000	1za0_A.pdb:0.6159970000):0.4723770000	2uw1_A.pdb:0.0305500000):0.0865705000	2uw1_B.pdb:0.0881320000);
(1afr_A.pdb:0.1519370000	((((((((1bcf_A.pdb:0.0438860000	3e1q_A.pdb:0.0592210000):0.0067546800	(1nfv_A.pdb:0.3561520000	2fkz_A.pdb:0.0223140000):0.0065673800):0.0855472000	1jgc_A.pdb:0.1387410000):0.0973077000	(((((((((1bg7_A.pdb:0.1850090000	1r03_A.pdb:0.0609720000):0.0561531000	(1lb3_A.pdb:0.0700640000	2za7_A.pdb:0.0610630000):0.1358390000):0.0755323000	(1z6o_A.pdb:0.3446460000	1z6o_M.pdb:0.2669180000):0.1402310000):0.0677206000	3e6s_A.pdb:0.1872220000):0.0741612000	2jd7_A.pdb:0.0347970000):0.0244040000	1krq_A.pdb:0.1027120000):0.0235474000	1vlg_A.pdb:0.1510240000):0.0262821000	1eum_A.pdb:0.1778920000):0.0546703000	((1lko_A.pdb:0.4727520000	1yuz_A.pdb:0.4321540000):0.1676780000	3qhb_A.pdb:0.4207780000):0.3607940000):0.1265910000):0.1271320000	(((((((((1dps_A.pdb:0.1107270000	1jts_A.pdb:0.0286950000):0.1555750000	1o9r_A.pdb:0.1008250000):0.1400990000	(1tjo_A.pdb:0.0605300000	1tk6_A.pdb:0.0275230000):0.0907562000):0.1130660000	2vzb_A.pdb:0.4009500000):0.0157708000	2fzf_A.pdb:0.4846280000):0.1069630000	(1qgh_A.pdb:0.0679780000	2ux1_A.pdb:0.1513600000):0.1320470000):0.0000023428	(1ji5_A.pdb:0.1313360000	(1jig_A.pdb:0.1120430000	1n1q_A.pdb:0.0423470000):0.0467695000):0.0512588000):0.0411421000	2chp_A.pdb:0.1865970000):0.0092929600	((1ji4_A.pdb:0.1419810000	1uvh_A.pdb:0.3619880000):0.0211293000	2fjc_A.pdb:0.0948910000):0.0291297000):0.1786100000):0.2282590000	1otk_A.pdb:1.0131100000):0.2181430000	((((1jk0_A.pdb:0.5468580000	2uw2_A.pdb:0.2269850000):0.1641550000	1w68_A.pdb:0.1063930000):0.3332520000	(1mxr_A.pdb:0.3936050000	(((1oqu_A.pdb:0.1179540000	1r2f_A.pdb:0.1126800000):0.0654278000	1uzr_A.pdb:0.0669980000):0.3539540000	3ee4_A.pdb:0.8473640000):0.1128760000):0.1382860000):0.0979222000	(((1mty_B.pdb:0.6779610000	2inc_B.pdb:0.4891750000):0.2026090000	2inp_C.pdb:0.5780220000):0.1804030000	(1mty_D.pdb:0.4886430000	3dhg_A.pdb:0.6735180000):0.5523160000):0.3030560000):0.1164120000):0.1597750000	1za0_A.pdb:0.6089950000):0.4067940000	(2uw1_A.pdb:0.0996490000	2uw1_B.pdb:0.1348050000):0.0778569000);
(1afr_A.pdb:0.2545460000	((((((((((1bcf_A.pdb:0.0651670000	3e1q_A.pdb:0.0562480000):0.0556053000	(1jgc_A.pdb:0.1503490000	2fkz_A.pdb:0.0400130000):0.0300594000):0.0933371000	(((((1bg7_A.pdb:0.3411130000	(1lb3_A.pdb:0.1273570000	2za7_A.pdb:0.0445680000):0.0769384000):0.1046960000	(1z6o_A.pdb:0.3705720000	1z6o_M.pdb:0.2446800000):0.1373430000):0.0000027787	1r03_A.pdb:0.0900060000):0.1334770000	3e6s_A.pdb:0.2026210000):0.0902545000	(((1eum_A.pdb:0.1547160000	1vlg_A.pdb:0.0840130000):0.0645488000	2jd7_A.pdb:0.0847510000):0.0000024647	1krq_A.pdb:0.0956560000):0.0933487000):0.1045150000):0.1426220000	(((1lko_A.pdb:0.3629970000	1yuz_A.pdb:0.5092420000):0.1513850000	3qhb_A.pdb:0.3418750000):0.1835210000	1nfv_A.pdb:0.2388540000):0.0773845000):0.0833939000	((((((1dps_A.pdb:0.0870100000	1jts_A.pdb:0.0913550000):0.1942370000	1o9r_A.pdb:0.0839340000):0.1222370000	(1qgh_A.pdb:0.1059890000	2ux1_A.pdb:0.1342700000):0.1798120000):0.0544428000	((1tjo_A.pdb:0.0726080000	1tk6_A.pdb:0.0306280000):0.1061480000	2vzb_A.pdb:0.3402840000):0.0905176000):0.0916698000	((1ji4_A.pdb:0.2350200000	(1uvh_A.pdb:0.6093550000	2fjc_A.pdb:0.0645120000):0.0202263000):0.1247220000	((1ji5_A.pdb:0.1811740000	1jig_A.pdb:0.1023580000):0.0358972000	(1n1q_A.pdb:0.0000030000	2fzf_A.pdb:0.8307980000):0.0171077000):0.0863882000):0.0758238000):0.0315839000	2chp_A.pdb:0.1017870000):0.1356490000):0.1914880000	1otk_A.pdb:1.2654720000):0.2986020000	((1mty_B.pdb:0.7431880000	(2inc_B.pdb:0.5052190000	2inp_C.pdb:0.6428850000):0.1311970000):0.1144600000	(1mty_D.pdb:0.4776470000	3dhg_A.pdb:0.6622780000):0.3969670000):0.1832920000):0.0494127000	(((1jk0_A.pdb:0.4522790000	2uw2_A.pdb:0.2060320000):0.0880261000	1w68_A.pdb:0.1427920000):0.3428230000	(1mxr_A.pdb:0.4182200000	(((1oqu_A.pdb:0.1143540000	1r2f_A.pdb:0.1122010000):0.0697340000	1uzr_A.pdb:0.0671610000):0.3980890000	3ee4_A.pdb:0.8823090000):0.0864376000):0.1019200000):0.1520650000):0.3024430000	1za0_A.pdb:0.7338590000):0.5184760000	2uw1_A.pdb:0.0117060000):0.0945778000	2uw1_B.pdb:0.1134970000);
(1afr_A.pdb:0.1536040000	((((((((((1bcf_A.pdb:0.0329370000	3e1q_A.pdb:0.0601680000):0.0434727000	2fkz_A.pdb:0.0171170000):0.0409839000	1jgc_A.pdb:0.1906210000):0.0609837000	((((((((1bg7_A.pdb:0.2715900000	1r03_A.pdb:0.1058930000):0.1119620000	(1lb3_A.pdb:0.1115350000	2za7_A.pdb:0.0657430000):0.0946500000):0.0303446000	(1z6o_A.pdb:0.4840250000	1z6o_M.pdb:0.1711530000):0.1817900000):0.0767166000	3e6s_A.pdb:0.2100500000):0.1392120000	2jd7_A.pdb:0.1241980000):0.0245168000	1krq_A.pdb:0.1079030000):0.0304809000	1vlg_A.pdb:0.1793430000):0.0412322000	1eum_A.pdb:0.1309000000):0.1325970000):0.0674859000	(1lko_A.pdb:0.2856610000	(1yuz_A.pdb:0.5363540000	3qhb_A.pdb:0.3292810000):0.1309770000):0.3400410000):0.0220190000	(((((((((1dps_A.pdb:0.2031260000	1jts_A.pdb:0.1375280000):0.1559670000	1o9r_A.pdb:0.1029550000):0.2294980000	((1tjo_A.pdb:0.1042380000	1tk6_A.pdb:0.0335700000):0.0747753000	2vzb_A.pdb:0.4761940000):0.0955181000):0.0803586000	(1ji5_A.pdb:0.1048480000	2fzf_A.pdb:0.7011460000):0.0400267000):0.0442341000	(1qgh_A.pdb:0.0769190000	2ux1_A.pdb:0.0769960000):0.1771030000):0.0350960000	(1jig_A.pdb:0.0928710000	1n1q_A.pdb:0.0400090000):0.0615973000):0.0200867000	2chp_A.pdb:0.1162890000):0.0974666000	((1ji4_A.pdb:0.1422180000	2fjc_A.pdb:0.0898050000):0.0000022741	1uvh_A.pdb:0.4589120000):0.0453798000):0.1140310000	1nfv_A.pdb:0.3165150000):0.0225813000):0.1957470000	1otk_A.pdb:1.2816980000):0.3116940000	((((1jk0_A.pdb:0.3869430000	2uw2_A.pdb:0.1847970000):0.0940798000	1w68_A.pdb:0.1199470000):0.3326770000	((1mxr_A.pdb:0.3659970000	3ee4_A.pdb:0.7478800000):0.0751901000	((1oqu_A.pdb:0.1355700000	1r2f_A.pdb:0.1160910000):0.0833914000	1uzr_A.pdb:0.0443480000):0.4087630000):0.0854723000):0.1782790000	((1mty_B.pdb:0.6392520000	(2inc_B.pdb:0.4169310000	2inp_C.pdb:0.6073290000):0.1384380000):0.2008820000	(1mty_D.pdb:0.7634230000	3dhg_A.pdb:0.4673530000):0.4855190000):0.1795670000):0.2618880000):0.1382260000	1za0_A.pdb:0.7337430000):0.4807830000	2uw1_A.pdb:0.0090960000):0.0611391000	2uw1_B.pdb:0.1057720000);
(1afr_A.pdb:0.1649020000	((((((((((1bcf_A.pdb:0.0339320000	3e1q_A.pdb:0.0954790000):0.0145543000	(1jgc_A.pdb:0.0743370000	2fkz_A.pdb:0.0192760000):0.0504909000):0.1340040000	((((((((1bg7_A.pdb:0.2036680000	1r03_A.pdb:0.0271230000):0.0734675000	(1lb3_A.pdb:0.0813540000	2za7_A.pdb:0.0498850000):0.0544625000):0.0296517000	(1z6o_A.pdb:0.4065540000	1z6o_M.pdb:0.1973730000):0.1528520000):0.1252680000	3e6s_A.pdb:0.1510040000):0.1014470000	1krq_A.pdb:0.0612650000):0.0367927000	1eum_A.pdb:0.1362010000):0.0288835000	2jd7_A.pdb:0.0510010000):0.0703700000	1vlg_A.pdb:0.0974160000):0.1623320000):0.0872649000	(1lko_A.pdb:0.4040520000	(1yuz_A.pdb:0.5130190000	3qhb_A.pdb:0.3486060000):0.0870720000):0.2670390000):0.0208566000	1nfv_A.pdb:0.2972840000):0.0982347000	(((((((1dps_A.pdb:0.0877990000	1jts_A.pdb:0.0719770000):0.1063640000	1o9r_A.pdb:0.0819200000):0.1277570000	(1tjo_A.pdb:0.0544250000	1tk6_A.pdb:0.0036230000):0.1363060000):0.1559830000	((1qgh_A.pdb:0.1159050000	2ux1_A.pdb:0.1150070000):0.1140140000	2vzb_A.pdb:0.3940040000):0.0541263000):0.0517281000	((1ji4_A.pdb:0.1836320000	2fjc_A.pdb:0.0569900000):0.0274255000	1uvh_A.pdb:0.3710370000):0.0353639000):0.0483388000	(((1ji5_A.pdb:0.1235270000	1jig_A.pdb:0.0815690000):0.0786231000	1n1q_A.pdb:0.0200500000):0.0599193000	2fzf_A.pdb:0.5122550000):0.0378622000):0.0297990000	2chp_A.pdb:0.0387940000):0.0758896000):0.1469790000	1otk_A.pdb:0.8919500000):0.3122980000	((((1jk0_A.pdb:0.4477240000	2uw2_A.pdb:0.1516140000):0.1241330000	1w68_A.pdb:0.0973990000):0.2007370000	((1mxr_A.pdb:0.3843910000	((1oqu_A.pdb:0.1301930000	1r2f_A.pdb:0.1318490000):0.0433438000	1uzr_A.pdb:0.0486280000):0.4483210000):0.0669944000	3ee4_A.pdb:0.7269770000):0.1379730000):0.1977300000	((1mty_B.pdb:0.8266030000	(1mty_D.pdb:0.5784540000	3dhg_A.pdb:0.6107010000):0.2350440000):0.0665884000	(2inc_B.pdb:0.4875040000	2inp_C.pdb:0.7380150000):0.0820283000):0.2213520000):0.2091800000):0.1265140000	1za0_A.pdb:0.7064230000):0.6367360000	2uw1_A.pdb:0.0425370000):0.0584288000	2uw1_B.pdb:0.1158490000);
(1afr_A.pdb:0.1771210000	((((((((((1bcf_A.pdb:0.0270790000	(2fkz_A.pdb:0.0294920000	3e1q_A.pdb:0.0858780000):0.0184474000):0.0420470000	1jgc_A.pdb:0.1694140000):0.0610315000	(((((((1bg7_A.pdb:0.2506570000	1r03_A.pdb:0.0802310000):0.0567638000	(1lb3_A.pdb:0.0596490000	2za7_A.pdb:0.0835570000):0.0677946000):0.0580832000	(1z6o_A.pdb:0.3846610000	1z6o_M.pdb:0.3110790000):0.1152200000):0.0728343000	3e6s_A.pdb:0.1771050000):0.0982864000	2jd7_A.pdb:0.0648770000):0.0358332000	1krq_A.pdb:0.0749560000):0.0413978000	(1eum_A.pdb:0.1199220000	1vlg_A.pdb:0.1195900000):0.0311335000):0.2765470000):0.0686536000	((1lko_A.pdb:0.3292170000	1yuz_A.pdb:0.8424510000):0.1281370000	3qhb_A.pdb:0.3576990000):0.2570520000):0.0247637000	1nfv_A.pdb:0.2572180000):0.0054527300	((((((((1dps_A.pdb:0.1391090000	1jts_A.pdb:0.1167640000):0.1344890000	1o9r_A.pdb:0.0367990000):0.2309380000	(1tjo_A.pdb:0.0365830000	1tk6_A.pdb:0.0445840000):0.1180900000):0.1170360000	(2fzf_A.pdb:0.4701550000	2vzb_A.pdb:0.3462360000):0.0497972000):0.0324199000	(1qgh_A.pdb:0.0547150000	2ux1_A.pdb:0.1650290000):0.0761122000):0.0147137000	((1ji5_A.pdb:0.1230320000	1jig_A.pdb:0.0635770000):0.0636657000	1n1q_A.pdb:0.0350470000):0.0532380000):0.0185068000	(1ji4_A.pdb:0.0702620000	(1uvh_A.pdb:0.4405250000	2fjc_A.pdb:0.0699970000):0.0214825000):0.0454483000):0.0112088000	2chp_A.pdb:0.1168320000):0.1188280000):0.2877730000	1otk_A.pdb:0.7518950000):0.4304210000	((((1jk0_A.pdb:0.3838270000	2uw2_A.pdb:0.2336810000):0.2299750000	1w68_A.pdb:0.1058370000):0.2882960000	((1mxr_A.pdb:0.4419330000	3ee4_A.pdb:0.6322550000):0.0515451000	((1oqu_A.pdb:0.1054880000	1uzr_A.pdb:0.0779010000):0.1147310000	1r2f_A.pdb:0.0204530000):0.3725610000):0.1597030000):0.0939050000	((1mty_B.pdb:0.7403680000	(2inc_B.pdb:0.4143710000	2inp_C.pdb:0.5362710000):0.0403738000):0.1734560000	(1mty_D.pdb:0.7179770000	3dhg_A.pdb:0.4269870000):0.4326940000):0.2025980000):0.1062730000):0.0765067000	1za0_A.pdb:0.5300830000):0.4734560000	2uw1_A.pdb:0.0223950000):0.0612373000	2uw1_B.pdb:0.1057870000);
(1afr_A.pdb:0.1352270000	((((((((((((((((1bcf_A.pdb:0.0781250000	3e1q_A.pdb:0.0813390000):0.0725898000	2fkz_A.pdb:0.0204150000):0.0316295000	(((((((((1bg7_A.pdb:0.2515980000	1r03_A.pdb:0.0473640000):0.0901429000	1lb3_A.pdb:0.0441740000):0.0745986000	2za7_A.pdb:0.0206810000):0.0406132000	(1z6o_A.pdb:0.3669260000	1z6o_M.pdb:0.1236990000):0.2729510000):0.1269500000	3e6s_A.pdb:0.1260870000):0.0550353000	1eum_A.pdb:0.0929520000):0.0832695000	1krq_A.pdb:0.1199610000):0.0428678000	2jd7_A.pdb:0.0594480000):0.0314458000	1vlg_A.pdb:0.1170680000):0.2428480000):0.0337055000	1jgc_A.pdb:0.0890710000):0.1368930000	1nfv_A.pdb:0.1154140000):0.1178960000	((1lko_A.pdb:0.4543100000	3qhb_A.pdb:0.5065950000):0.0222938000	1yuz_A.pdb:0.5110040000):0.2669740000):0.1586890000	(1tjo_A.pdb:0.0315880000	1tk6_A.pdb:0.0585670000):0.1728860000):0.0036167500	((1dps_A.pdb:0.1514300000	1jts_A.pdb:0.0554030000):0.1645080000	1o9r_A.pdb:0.1030480000):0.1257830000):0.0143297000	1uvh_A.pdb:0.3370070000):0.0388925000	(((1ji4_A.pdb:0.2340100000	((1ji5_A.pdb:0.1508950000	1jig_A.pdb:0.0509310000):0.0184049000	1n1q_A.pdb:0.0187090000):0.0173048000):0.0508806000	2fjc_A.pdb:0.0725570000):0.0332777000	(1qgh_A.pdb:0.0386070000	2ux1_A.pdb:0.1645560000):0.0914449000):0.0489165000):0.0677924000	2chp_A.pdb:0.0915680000):0.0000020979	2vzb_A.pdb:0.3984960000):0.2529470000	2fzf_A.pdb:0.4741640000):0.2368360000	1otk_A.pdb:0.7296360000):0.5379640000	((((1jk0_A.pdb:0.4348990000	2uw2_A.pdb:0.1656850000):0.1415530000	1w68_A.pdb:0.1367270000):0.3718170000	(1mxr_A.pdb:0.4141050000	((1oqu_A.pdb:0.0413110000	(1r2f_A.pdb:0.1038910000	1uzr_A.pdb:0.0552330000):0.0577852000):0.2964770000	3ee4_A.pdb:0.7499630000):0.0627302000):0.1402860000):0.0695840000	(((1mty_B.pdb:0.5515500000	2inc_B.pdb:0.5906330000):0.1257720000	2inp_C.pdb:0.7241690000):0.0848212000	(1mty_D.pdb:0.5294860000	3dhg_A.pdb:0.7081650000):0.3822360000):0.3113330000):0.2719710000):0.0883730000	1za0_A.pdb:0.4703900000):0.4095770000	(2uw1_A.pdb:0.0764200000	2uw1_B.pdb:0.1240400000):0.0550319000);
(1afr_A.pdb:0.2011740000	((((((((1bcf_A.pdb:0.0358360000	((1jgc_A.pdb:0.2095970000	2fkz_A.pdb:0.0191750000):0.0140900000	3e1q_A.pdb:0.0403820000):0.0130645000):0.0761636000	1nfv_A.pdb:0.2968040000):0.0601702000	(((((((1bg7_A.pdb:0.2997570000	1lb3_A.pdb:0.0975190000):0.0554324000	2za7_A.pdb:0.0330820000):0.0780135000	3e6s_A.pdb:0.1980730000):0.0588256000	1r03_A.pdb:0.0885550000):0.0762894000	(1z6o_A.pdb:0.3693640000	1z6o_M.pdb:0.1871920000):0.1735550000):0.0650802000	((1eum_A.pdb:0.1348550000	1krq_A.pdb:0.1336090000):0.0138073000	(1vlg_A.pdb:0.1571590000	2jd7_A.pdb:0.0392920000):0.0224137000):0.0457500000):0.0942682000	((1lko_A.pdb:0.4971750000	1yuz_A.pdb:0.4731830000):0.1644520000	3qhb_A.pdb:0.3411360000):0.4246490000):0.1510550000):0.0432883000	(((((1dps_A.pdb:0.1343520000	1jts_A.pdb:0.0436120000):0.2223890000	1o9r_A.pdb:0.1234320000):0.2064150000	((1tjo_A.pdb:0.0638710000	1tk6_A.pdb:0.0251020000):0.1428080000	(1uvh_A.pdb:0.2265360000	2vzb_A.pdb:0.4534580000):0.1176850000):0.0611333000):0.0151208000	((((1ji4_A.pdb:0.1601660000	1ji5_A.pdb:0.1324160000):0.0958353000	(1jig_A.pdb:0.0971800000	1n1q_A.pdb:0.0236430000):0.0550786000):0.0578118000	(2chp_A.pdb:0.1440740000	2fjc_A.pdb:0.0999310000):0.0722523000):0.0015410900	(1qgh_A.pdb:0.0494610000	2ux1_A.pdb:0.1890140000):0.2449640000):0.0795951000):0.1122720000	2fzf_A.pdb:0.5212210000):0.1722050000):0.3717120000	1otk_A.pdb:0.9987700000):0.2300660000	((((1jk0_A.pdb:0.3462470000	1w68_A.pdb:0.1539080000):0.0614218000	2uw2_A.pdb:0.1879360000):0.3013060000	(1mxr_A.pdb:0.4060200000	(((1oqu_A.pdb:0.1146770000	1r2f_A.pdb:0.1556780000):0.0712254000	1uzr_A.pdb:0.0549840000):0.1728680000	3ee4_A.pdb:0.6970540000):0.1193980000):0.1809230000):0.1296660000	(((1mty_B.pdb:0.7734520000	2inc_B.pdb:0.4074290000):0.1556520000	(1mty_D.pdb:0.7048850000	3dhg_A.pdb:0.7890740000):0.6305190000):0.1532240000	2inp_C.pdb:0.5636520000):0.3301180000):0.3005140000):0.2720830000	1za0_A.pdb:0.5744060000):0.5294850000	2uw1_B.pdb:0.0970360000):0.0332650000	2uw1_A.pdb:0.1022140000);
(1afr_A.pdb:0.1295440000	(((((((((1bcf_A.pdb:0.0471790000	(2fkz_A.pdb:0.0455310000	3e1q_A.pdb:0.0665270000):0.0242033000):0.0283497000	1jgc_A.pdb:0.1739560000):0.1910420000	((((1bg7_A.pdb:0.2838930000	1r03_A.pdb:0.0411440000):0.0275593000	1z6o_A.pdb:0.4974810000):0.0307907000	((1lb3_A.pdb:0.0675900000	(2za7_A.pdb:0.0000020000	3e6s_A.pdb:0.2774820000):0.0482004000):0.0703582000	1z6o_M.pdb:0.2477020000):0.0867818000):0.0717701000	((1eum_A.pdb:0.1893550000	1vlg_A.pdb:0.1106450000):0.0568405000	(1krq_A.pdb:0.1216690000	2jd7_A.pdb:0.1048670000):0.0271829000):0.0920090000):0.0995694000):0.0509345000	((1lko_A.pdb:0.3507150000	1yuz_A.pdb:0.5661060000):0.1793050000	3qhb_A.pdb:0.5157020000):0.2894330000):0.0553456000	1nfv_A.pdb:0.3500740000):0.0868703000	((((((((1dps_A.pdb:0.1151520000	1jts_A.pdb:0.0955230000):0.1852680000	1o9r_A.pdb:0.0720420000):0.1461940000	(1tjo_A.pdb:0.0823920000	1tk6_A.pdb:0.0395590000):0.1538700000):0.1439370000	(2fzf_A.pdb:0.6791470000	2vzb_A.pdb:0.4624360000):0.0307921000):0.0076725500	(1qgh_A.pdb:0.1046220000	2ux1_A.pdb:0.1198790000):0.1880940000):0.0167183000	((1ji5_A.pdb:0.1305370000	1jig_A.pdb:0.0640800000):0.0905487000	1n1q_A.pdb:0.0193730000):0.0597781000):0.0156289000	((1ji4_A.pdb:0.1647100000	2fjc_A.pdb:0.0655040000):0.0295618000	1uvh_A.pdb:0.3754890000):0.0710151000):0.0303343000	2chp_A.pdb:0.0956270000):0.1747640000):0.2302150000	1otk_A.pdb:1.0958220000):0.2650890000	((((1jk0_A.pdb:0.5460590000	2uw2_A.pdb:0.1798140000):0.1364920000	1w68_A.pdb:0.1651400000):0.3625780000	(1mxr_A.pdb:0.3280450000	(((1oqu_A.pdb:0.1007500000	1r2f_A.pdb:0.0814240000):0.0673005000	1uzr_A.pdb:0.0328110000):0.3037360000	3ee4_A.pdb:0.6798320000):0.1340220000):0.1330270000):0.1695600000	((1mty_B.pdb:0.7173320000	2inc_B.pdb:0.6649300000):0.2475240000	((1mty_D.pdb:0.6076770000	3dhg_A.pdb:0.7839730000):0.2497360000	2inp_C.pdb:0.6466980000):0.1121110000):0.1613910000):0.2340290000):0.1511210000	1za0_A.pdb:0.9218130000):0.4191280000	(2uw1_A.pdb:0.0509040000	2uw1_B.pdb:0.0870060000):0.0699893000);
(1afr_A.pdb:0.1495090000	((((((((1bcf_A.pdb:0.0405180000	((1jgc_A.pdb:0.1634360000	2fkz_A.pdb:0.0297510000):0.0450187000	3e1q_A.pdb:0.0471430000):0.0222399000):0.1171570000	(((((((((1bg7_A.pdb:0.1744870000	(1lb3_A.pdb:0.0614190000	2za7_A.pdb:0.0425270000):0.1090390000):0.0643162000	(1z6o_A.pdb:0.3889270000	1z6o_M.pdb:0.3036840000):0.1217610000):0.0102723000	1r03_A.pdb:0.0442470000):0.1045870000	3e6s_A.pdb:0.1760790000):0.1186480000	2jd7_A.pdb:0.0820250000):0.0286153000	1krq_A.pdb:0.0478210000):0.0391340000	((1lko_A.pdb:0.4390220000	3qhb_A.pdb:0.4909080000):0.1559740000	1yuz_A.pdb:0.3979530000):0.3872770000):0.0133351000	1vlg_A.pdb:0.0858620000):0.0575260000	1eum_A.pdb:0.1151680000):0.1410810000):0.0824683000	1nfv_A.pdb:0.2517520000):0.1769040000	((((((1dps_A.pdb:0.1699030000	1jts_A.pdb:0.0637910000):0.0322765000	1o9r_A.pdb:0.1785200000):0.1337650000	((1tjo_A.pdb:0.1314600000	1tk6_A.pdb:0.0180940000):0.1115240000	2vzb_A.pdb:0.3005130000):0.1419940000):0.1238780000	(((1ji4_A.pdb:0.0885040000	(1qgh_A.pdb:0.1008100000	2ux1_A.pdb:0.1669070000):0.2250260000):0.1229610000	2fjc_A.pdb:0.0865910000):0.0000020401	1uvh_A.pdb:0.4079260000):0.0355358000):0.0560468000	((1ji5_A.pdb:0.2137350000	1jig_A.pdb:0.0866860000):0.0173359000	1n1q_A.pdb:0.0411170000):0.0581911000):0.0241285000	2chp_A.pdb:0.1562100000):0.2079110000):0.1520990000	2fzf_A.pdb:0.5925680000):0.1950960000	1otk_A.pdb:0.8184430000):0.3292900000	1za0_A.pdb:0.7705590000):0.0869731000	((((1jk0_A.pdb:0.4248070000	2uw2_A.pdb:0.1405270000):0.0912878000	1w68_A.pdb:0.1260280000):0.3313810000	(1mxr_A.pdb:0.3937330000	(((1oqu_A.pdb:0.1194780000	1r2f_A.pdb:0.1153950000):0.0889856000	1uzr_A.pdb:0.0404890000):0.2017050000	3ee4_A.pdb:0.8425260000):0.1320130000):0.1668290000):0.0966640000	(((1mty_B.pdb:0.8870090000	2inc_B.pdb:0.3413000000):0.2007550000	2inp_C.pdb:0.4913470000):0.1823910000	(1mty_D.pdb:0.5752530000	3dhg_A.pdb:0.6545140000):0.4927420000):0.1602120000):0.3421290000):0.3198250000	(2uw1_A.pdb:0.0716820000	2uw1_B.pdb:0.1361720000):0.0663552000);
(1afr_A.pdb:0.1621800000	((((((((1bcf_A.pdb:0.0305100000	((1jgc_A.pdb:0.1234500000	2fkz_A.pdb:0.0557570000):0.0619510000	3e1q_A.pdb:0.0808870000):0.0257449000):0.0789690000	((((((1bg7_A.pdb:0.1631150000	1r03_A.pdb:0.0663210000):0.0455842000	(1lb3_A.pdb:0.0728960000	2za7_A.pdb:0.0671140000):0.0264195000):0.0690507000	(1z6o_A.pdb:0.4540870000	1z6o_M.pdb:0.2397140000):0.0979963000):0.1151410000	(1krq_A.pdb:0.0609760000	(2jd7_A.pdb:0.0501500000	3e6s_A.pdb:0.1601580000):0.0544767000):0.0411331000):0.0797430000	1vlg_A.pdb:0.0745870000):0.0382420000	1eum_A.pdb:0.1200610000):0.1662840000):0.0700943000	((1lko_A.pdb:0.3765550000	1yuz_A.pdb:0.4627800000):0.1760850000	3qhb_A.pdb:0.3806210000):0.2792890000):0.0224868000	1nfv_A.pdb:0.2652100000):0.0244463000	(((((((((1dps_A.pdb:0.1282020000	1jts_A.pdb:0.1075770000):0.1406470000	1o9r_A.pdb:0.1084450000):0.1945270000	(1tjo_A.pdb:0.0289450000	1tk6_A.pdb:0.0330520000):0.1625800000):0.1076420000	2vzb_A.pdb:0.4014750000):0.0411032000	2fzf_A.pdb:0.6167560000):0.0392136000	(1qgh_A.pdb:0.0706610000	2ux1_A.pdb:0.1980450000):0.1869930000):0.0217728000	((1ji5_A.pdb:0.1432950000	1jig_A.pdb:0.1630140000):0.0703115000	1n1q_A.pdb:0.0457940000):0.0517071000):0.0159214000	((1ji4_A.pdb:0.2476260000	2fjc_A.pdb:0.0904560000):0.0460611000	1uvh_A.pdb:0.4276510000):0.0354500000):0.0483073000	2chp_A.pdb:0.1559700000):0.0811975000):0.2730760000	1otk_A.pdb:0.9358420000):0.3025730000	((((1jk0_A.pdb:0.4910950000	2uw2_A.pdb:0.1855990000):0.1725430000	1w68_A.pdb:0.1286010000):0.3763310000	(1mxr_A.pdb:0.3139090000	(((1oqu_A.pdb:0.0902220000	1r2f_A.pdb:0.1555000000):0.0759141000	1uzr_A.pdb:0.0294220000):0.3066860000	3ee4_A.pdb:0.9196030000):0.0607071000):0.1639510000):0.2166300000	((1mty_B.pdb:0.7192730000	(2inc_B.pdb:0.6804310000	2inp_C.pdb:0.7481220000):0.1338690000):0.1068140000	(1mty_D.pdb:0.6922200000	3dhg_A.pdb:0.6136410000):0.3848430000):0.1938970000):0.1125120000):0.2047060000	1za0_A.pdb:0.3540010000):0.5082880000	(2uw1_A.pdb:0.0751660000	2uw1_B.pdb:0.1247330000):0.0621673000);
(1afr_A.pdb:0.1349750000	(((((((1bcf_A.pdb:0.0360970000	(2fkz_A.pdb:0.0526780000	3e1q_A.pdb:0.0818440000):0.0413823000):0.0163956000	1jgc_A.pdb:0.1291780000):0.0170560000	((((((1bg7_A.pdb:0.2485680000	1r03_A.pdb:0.0239930000):0.0373295000	((1lb3_A.pdb:0.0389070000	2za7_A.pdb:0.0717570000):0.0475528000	(1z6o_A.pdb:0.5695260000	1z6o_M.pdb:0.1596070000):0.1417760000):0.0551815000):0.1652340000	3e6s_A.pdb:0.1849340000):0.0711465000	2jd7_A.pdb:0.0622910000):0.0171179000	(1eum_A.pdb:0.1135690000	1krq_A.pdb:0.0692770000):0.0339372000):0.0582277000	1vlg_A.pdb:0.1459710000):0.1485080000):0.0583583000	(((((((((1dps_A.pdb:0.1469560000	1jts_A.pdb:0.1166110000):0.1285330000	1o9r_A.pdb:0.1370960000):0.1777740000	(1tjo_A.pdb:0.1029350000	1tk6_A.pdb:0.0183350000):0.1452650000):0.1856560000	(2fzf_A.pdb:0.5190810000	2vzb_A.pdb:0.5513950000):0.0042902400):0.0086405600	(1qgh_A.pdb:0.1993620000	2ux1_A.pdb:0.0305080000):0.2093040000):0.0220858000	2chp_A.pdb:0.0779390000):0.0363515000	(((1ji4_A.pdb:0.1849670000	2fjc_A.pdb:0.1116730000):0.0495177000	1uvh_A.pdb:0.5294960000):0.0214007000	((1ji5_A.pdb:0.1181510000	1jig_A.pdb:0.0690670000):0.0818169000	1n1q_A.pdb:0.0362560000):0.0884767000):0.0000023359):0.0672089000	1nfv_A.pdb:0.3040340000):0.0207670000	((1lko_A.pdb:0.2836290000	3qhb_A.pdb:0.3987370000):0.1340250000	1yuz_A.pdb:0.5076450000):0.1892610000):0.1164860000):0.2082950000	1otk_A.pdb:1.1576740000):0.2312580000	((((1jk0_A.pdb:0.5034810000	2uw2_A.pdb:0.1560550000):0.1556010000	1w68_A.pdb:0.1546490000):0.1879910000	(1mxr_A.pdb:0.3370030000	(((1oqu_A.pdb:0.0899220000	1r2f_A.pdb:0.1807130000):0.0457558000	1uzr_A.pdb:0.0552530000):0.3161280000	3ee4_A.pdb:0.6931930000):0.0664978000):0.1716830000):0.2248790000	((1mty_B.pdb:0.6958280000	(2inc_B.pdb:0.5546550000	2inp_C.pdb:0.5525630000):0.1592400000):0.1144890000	(1mty_D.pdb:0.7738160000	3dhg_A.pdb:0.6407490000):0.3516170000):0.2700930000):0.2141050000):0.0611347000	1za0_A.pdb:0.7216780000):0.3620470000	(2uw1_A.pdb:0.0887940000	2uw1_B.pdb:0.1324400000):0.0481197000);
(1afr_A.pdb:0.1793460000	(((((((((1bcf_A.pdb:0.0732100000	3e1q_A.pdb:0.0612630000):0.0371757000	(1jgc_A.pdb:0.1516600000	2fkz_A.pdb:0.0337030000):0.0281911000):0.0625290000	1nfv_A.pdb:0.3664340000):0.1483320000	((((1bg7_A.pdb:0.2810010000	1r03_A.pdb:0.0000020000):0.0887359000	((1lb3_A.pdb:0.0591440000	2za7_A.pdb:0.0478730000):0.0767630000	(1z6o_A.pdb:0.6194060000	1z6o_M.pdb:0.2396410000):0.1266230000):0.0695361000):0.0552665000	3e6s_A.pdb:0.1949300000):0.0428423000	(((1eum_A.pdb:0.1386610000	1krq_A.pdb:0.0852600000):0.0258815000	2jd7_A.pdb:0.0792730000):0.0110226000	1vlg_A.pdb:0.1154700000):0.0748629000):0.0686434000):0.0686807000	((1lko_A.pdb:0.3723930000	1yuz_A.pdb:0.5863830000):0.1514890000	3qhb_A.pdb:0.3720450000):0.2718820000):0.0980074000	(((((((((1dps_A.pdb:0.1235890000	1jts_A.pdb:0.0573570000):0.1264510000	1o9r_A.pdb:0.0615240000):0.1742510000	(1tjo_A.pdb:0.0666750000	1tk6_A.pdb:0.0069510000):0.1077330000):0.1412920000	(1qgh_A.pdb:0.0547320000	2ux1_A.pdb:0.1680660000):0.0713412000):0.0472557000	(((1ji4_A.pdb:0.1396210000	1ji5_A.pdb:0.1615490000):0.0713284000	1n1q_A.pdb:0.0121040000):0.0338905000	1jig_A.pdb:0.1389050000):0.0724309000):0.0000020794	(1uvh_A.pdb:0.3808410000	2vzb_A.pdb:0.3216560000):0.0518009000):0.0179660000	2chp_A.pdb:0.1134910000):0.0229989000	2fjc_A.pdb:0.0911810000):0.0509508000	2fzf_A.pdb:0.5639710000):0.1113460000):0.3209200000	1otk_A.pdb:0.9357150000):0.2100440000	((((1jk0_A.pdb:0.4942020000	1w68_A.pdb:0.1682240000):0.0381637000	2uw2_A.pdb:0.2115600000):0.2379980000	(1mxr_A.pdb:0.3373890000	(((1oqu_A.pdb:0.0778650000	1r2f_A.pdb:0.1004620000):0.0442618000	1uzr_A.pdb:0.0384080000):0.2347860000	3ee4_A.pdb:0.6945450000):0.0774720000):0.1496240000):0.1655000000	(((1mty_B.pdb:0.6581270000	2inp_C.pdb:0.5616000000):0.0876807000	2inc_B.pdb:0.5738160000):0.1456190000	(1mty_D.pdb:0.7052580000	3dhg_A.pdb:0.6267160000):0.2751210000):0.0702262000):0.1772860000):0.2573210000	1za0_A.pdb:0.7635970000):0.3071910000	(2uw1_A.pdb:0.0781170000	2uw1_B.pdb:0.1444110000):0.0654093000);
(1afr_A.pdb:0.1515310000	(((((((((1bcf_A.pdb:0.0774380000	3e1q_A.pdb:0.0860920000):0.0750045000	(1jgc_A.pdb:0.1768460000	2fkz_A.pdb:0.0184180000):0.0173556000):0.0982080000	(((((((((1bg7_A.pdb:0.3188870000	1r03_A.pdb:0.1373020000):0.1672140000	1lb3_A.pdb:0.0439920000):0.0912812000	2za7_A.pdb:0.0156420000):0.0919177000	(1z6o_A.pdb:0.4296890000	1z6o_M.pdb:0.2352750000):0.1685290000):0.1046160000	3e6s_A.pdb:0.1332530000):0.1904660000	2jd7_A.pdb:0.0850820000):0.0274916000	1krq_A.pdb:0.1241150000):0.0771107000	1vlg_A.pdb:0.1737040000):0.0300424000	1eum_A.pdb:0.0944960000):0.1470280000):0.2007960000	1nfv_A.pdb:0.2585690000):0.0560131000	(1lko_A.pdb:0.2543110000	(1yuz_A.pdb:0.6316410000	3qhb_A.pdb:0.3609060000):0.0956442000):0.4409870000):0.0152827000	(((((((1dps_A.pdb:0.0838810000	1jts_A.pdb:0.1268630000):0.0780189000	1o9r_A.pdb:0.1261160000):0.1720950000	((1tjo_A.pdb:0.0610220000	1tk6_A.pdb:0.0247890000):0.1331390000	2vzb_A.pdb:0.3489680000):0.0992677000):0.1005000000	((1qgh_A.pdb:0.0388910000	2ux1_A.pdb:0.1755920000):0.2064640000	2fzf_A.pdb:0.6125650000):0.0111154000):0.0348920000	((1ji5_A.pdb:0.1428980000	1jig_A.pdb:0.0513470000):0.0855817000	1n1q_A.pdb:0.0091650000):0.0895157000):0.0188300000	((1ji4_A.pdb:0.2087690000	1uvh_A.pdb:0.3935370000):0.0361973000	2fjc_A.pdb:0.0892490000):0.0674303000):0.0696423000	2chp_A.pdb:0.0418930000):0.0822691000):0.2013480000	1otk_A.pdb:0.9461800000):0.3438080000	1za0_A.pdb:0.5514180000):0.1532080000	((((1jk0_A.pdb:0.4106810000	2uw2_A.pdb:0.2124760000):0.1271070000	1w68_A.pdb:0.1608590000):0.1821100000	(1mxr_A.pdb:0.4474380000	(((1oqu_A.pdb:0.0827780000	1r2f_A.pdb:0.1134900000):0.0666271000	1uzr_A.pdb:0.0588070000):0.3983170000	3ee4_A.pdb:0.5706340000):0.1086960000):0.1525910000):0.1445490000	(((1mty_B.pdb:0.8475000000	2inc_B.pdb:0.3871020000):0.1086860000	2inp_C.pdb:0.5623480000):0.3464210000	(1mty_D.pdb:0.6318270000	3dhg_A.pdb:0.6359990000):0.3857730000):0.0939658000):0.3260950000):0.4549700000	(2uw1_A.pdb:0.0785090000	2uw1_B.pdb:0.1855270000):0.0909381000);
(1afr_A.pdb:0.2163710000	(((((((((1bcf_A.pdb:0.0531660000	(2fkz_A.pdb:0.0518030000	3e1q_A.pdb:0.0570580000):0.0230876000):0.0337546000	1jgc_A.pdb:0.1762730000):0.0444811000	((((((((1bg7_A.pdb:0.2355180000	1r03_A.pdb:0.0816890000):0.0815913000	1lb3_A.pdb:0.0372820000):0.1064270000	2za7_A.pdb:0.0233140000):0.0578394000	(1z6o_A.pdb:0.5670400000	1z6o_M.pdb:0.1243640000):0.0872826000):0.2145960000	3e6s_A.pdb:0.0875150000):0.1000430000	1eum_A.pdb:0.0999220000):0.0447489000	(1krq_A.pdb:0.1109250000	2jd7_A.pdb:0.0662020000):0.0426176000):0.0810301000	1vlg_A.pdb:0.1833710000):0.1112720000):0.0851008000	((1lko_A.pdb:0.1900210000	1yuz_A.pdb:0.6139990000):0.2278420000	3qhb_A.pdb:0.2778040000):0.3444990000):0.0409096000	(((((((((1dps_A.pdb:0.0989790000	1jts_A.pdb:0.0796830000):0.1761740000	1o9r_A.pdb:0.1089520000):0.0737456000	(1tjo_A.pdb:0.0369790000	1tk6_A.pdb:0.0316940000):0.1303660000):0.2019700000	(2fzf_A.pdb:0.2477320000	2vzb_A.pdb:0.3880830000):0.0768213000):0.1050670000	((1ji5_A.pdb:0.0862520000	1jig_A.pdb:0.0292550000):0.0515862000	(1qgh_A.pdb:0.0471660000	2ux1_A.pdb:0.1612970000):0.1338030000):0.0315667000):0.0351196000	1n1q_A.pdb:0.0394080000):0.0295701000	((1ji4_A.pdb:0.1249770000	1uvh_A.pdb:0.3339930000):0.0883346000	2fjc_A.pdb:0.0443430000):0.0745403000):0.0532558000	2chp_A.pdb:0.0644320000):0.1202690000	1nfv_A.pdb:0.2700760000):0.0692852000):0.1588420000	1otk_A.pdb:0.8842770000):0.3949900000	((((1jk0_A.pdb:0.4031700000	2uw2_A.pdb:0.2095980000):0.0861142000	1w68_A.pdb:0.1242870000):0.1494900000	(1mxr_A.pdb:0.4511650000	(((1oqu_A.pdb:0.1094700000	1r2f_A.pdb:0.1012640000):0.0864938000	1uzr_A.pdb:0.0000020000):0.3051310000	3ee4_A.pdb:0.7333390000):0.0618170000):0.1662330000):0.1763400000	(((1mty_B.pdb:0.7178110000	2inp_C.pdb:0.6002740000):0.0959852000	2inc_B.pdb:0.5859300000):0.1160430000	(1mty_D.pdb:0.5238300000	3dhg_A.pdb:0.7083010000):0.3011600000):0.1702280000):0.2322270000):0.0835407000	1za0_A.pdb:0.4921930000):0.3112000000	2uw1_A.pdb:0.0077770000):0.0661876000	2uw1_B.pdb:0.1148330000);
(1afr_A.pdb:0.1768790000	((((((((1bcf_A.pdb:0.0344840000	(2fkz_A.pdb:0.0435320000	3e1q_A.pdb:0.0589860000):0.0070672300):0.0450561000	((((((1bg7_A.pdb:0.2092540000	1r03_A.pdb:0.0552930000):0.0624460000	(1lb3_A.pdb:0.1115510000	2za7_A.pdb:0.0481470000):0.0520540000):0.0556065000	(1z6o_A.pdb:0.5648800000	1z6o_M.pdb:0.1734320000):0.1733880000):0.0930443000	3e6s_A.pdb:0.1960650000):0.0647091000	(1krq_A.pdb:0.1404240000	(1vlg_A.pdb:0.1733250000	2jd7_A.pdb:0.1096940000):0.0524688000):0.0350525000):0.0694016000	1eum_A.pdb:0.1267920000):0.1935490000):0.0216145000	1jgc_A.pdb:0.1254400000):0.1520700000	((1lko_A.pdb:0.3291470000	1yuz_A.pdb:0.4597380000):0.0799936000	3qhb_A.pdb:0.4736430000):0.1778250000):0.0561373000	((((((((((1dps_A.pdb:0.0734550000	1jts_A.pdb:0.0934410000):0.1220250000	1o9r_A.pdb:0.0787000000):0.1194980000	(1tjo_A.pdb:0.0671760000	1tk6_A.pdb:0.0330500000):0.1765380000):0.1430970000	2fzf_A.pdb:0.5293630000):0.0000026823	2vzb_A.pdb:0.5446960000):0.0602521000	((1ji5_A.pdb:0.1698180000	1jig_A.pdb:0.0572030000):0.0606730000	(1qgh_A.pdb:0.0415840000	2ux1_A.pdb:0.1118980000):0.2078010000):0.0235063000):0.0130904000	1n1q_A.pdb:0.0452680000):0.0384784000	((1ji4_A.pdb:0.1371580000	2fjc_A.pdb:0.0890680000):0.0556034000	1uvh_A.pdb:0.3818760000):0.0663976000):0.0069987800	2chp_A.pdb:0.0511130000):0.1730930000	1nfv_A.pdb:0.2040680000):0.0347540000):0.4048840000	1otk_A.pdb:1.4482220000):0.3022340000	1za0_A.pdb:0.5672810000):0.1209070000	((((1jk0_A.pdb:0.3818930000	2uw2_A.pdb:0.2613240000):0.1059420000	1w68_A.pdb:0.1643250000):0.1418070000	(1mxr_A.pdb:0.4003600000	(((1oqu_A.pdb:0.0856660000	1r2f_A.pdb:0.1268990000):0.0676954000	1uzr_A.pdb:0.0826050000):0.2178400000	3ee4_A.pdb:0.7448430000):0.1744870000):0.2419660000):0.2175230000	(((1mty_B.pdb:0.8157250000	2inp_C.pdb:0.5793560000):0.1536850000	2inc_B.pdb:0.6098690000):0.2895050000	(1mty_D.pdb:0.4736020000	3dhg_A.pdb:0.8736450000):0.2632030000):0.3168980000):0.2351420000):0.5634220000	(2uw1_A.pdb:0.0933540000	2uw1_B.pdb:0.1065820000):0.0712808000);
(1afr_A.pdb:0.1775360000	((((((((((((1bcf_A.pdb:0.0840530000	3e1q_A.pdb:0.0432520000):0.0220550000	2fkz_A.pdb:0.0435200000):0.0433483000	1jgc_A.pdb:0.0973170000):0.1632560000	1nfv_A.pdb:0.2175330000):0.0918758000	((((((1dps_A.pdb:0.1486710000	1jts_A.pdb:0.0374250000):0.1404310000	1o9r_A.pdb:0.1130220000):0.1218880000	(1tjo_A.pdb:0.1152000000	1tk6_A.pdb:0.0163690000):0.1370300000):0.1390600000	(1uvh_A.pdb:0.3392300000	2vzb_A.pdb:0.3882940000):0.1300000000):0.0764983000	((1ji4_A.pdb:0.1364270000	(1qgh_A.pdb:0.1223360000	2ux1_A.pdb:0.1136150000):0.0980625000):0.0506435000	2fjc_A.pdb:0.0553570000):0.0654686000):0.0195653000	(((1ji5_A.pdb:0.2266330000	1n1q_A.pdb:0.0341350000):0.0338457000	1jig_A.pdb:0.1093530000):0.0508994000	2chp_A.pdb:0.1851130000):0.0281433000):0.1580860000):0.1038800000	((((1bg7_A.pdb:0.3215330000	1r03_A.pdb:0.0640650000):0.0702142000	((1lb3_A.pdb:0.1088910000	2za7_A.pdb:0.0268450000):0.0814397000	(1z6o_A.pdb:0.5139130000	1z6o_M.pdb:0.0800840000):0.2538040000):0.0435482000):0.0692889000	3e6s_A.pdb:0.2653580000):0.0838471000	(((1eum_A.pdb:0.2050680000	1krq_A.pdb:0.0967100000):0.0623941000	1vlg_A.pdb:0.1196660000):0.0256593000	2jd7_A.pdb:0.0922370000):0.1051360000):0.0690488000):0.0914585000	((1lko_A.pdb:0.3962620000	1yuz_A.pdb:0.5534600000):0.0821731000	3qhb_A.pdb:0.5721480000):0.1711610000):0.0915355000	2fzf_A.pdb:0.3595210000):0.1317120000	1otk_A.pdb:0.9071430000):0.2499800000	((1mty_B.pdb:0.5434300000	(2inc_B.pdb:0.5723900000	2inp_C.pdb:0.6300790000):0.0848969000):0.1089250000	(1mty_D.pdb:0.7188180000	3dhg_A.pdb:0.5701550000):0.3708030000):0.2106360000):0.1377110000	((((1jk0_A.pdb:0.4517970000	2uw2_A.pdb:0.1548400000):0.0712472000	1w68_A.pdb:0.1551720000):0.3323150000	((1mxr_A.pdb:0.4071050000	3ee4_A.pdb:0.6609210000):0.0478689000	((1oqu_A.pdb:0.1412310000	1r2f_A.pdb:0.1245000000):0.0773410000	1uzr_A.pdb:0.0204060000):0.3828640000):0.2002900000):0.1613970000	1za0_A.pdb:0.6972360000):0.0965347000):0.4138850000	2uw1_A.pdb:0.0450550000):0.0247609000	2uw1_B.pdb:0.0670040000);
(1afr_A.pdb:0.1189200000	((((((((1bcf_A.pdb:0.0549870000	(2fkz_A.pdb:0.0644450000	3e1q_A.pdb:0.0878670000):0.0281505000):0.0213743000	1jgc_A.pdb:0.1513690000):0.1234900000	((((((1bg7_A.pdb:0.2503760000	1r03_A.pdb:0.0172780000):0.0670274000	((1lb3_A.pdb:0.0705790000	2za7_A.pdb:0.0368050000):0.0304490000	(1z6o_A.pdb:0.2825640000	1z6o_M.pdb:0.1988040000):0.1836880000):0.0436571000):0.1107850000	3e6s_A.pdb:0.1000060000):0.0936504000	(1eum_A.pdb:0.1414680000	1krq_A.pdb:0.0948990000):0.0076996600):0.0373257000	2jd7_A.pdb:0.0458050000):0.0206996000	1vlg_A.pdb:0.0747380000):0.1458940000):0.1254860000	1nfv_A.pdb:0.3288010000):0.0562407000	((1lko_A.pdb:0.1812850000	1yuz_A.pdb:0.5149230000):0.1253520000	3qhb_A.pdb:0.4153540000):0.1892070000):0.0901162000	((((((1dps_A.pdb:0.1893080000	1jts_A.pdb:0.0408060000):0.1024600000	1o9r_A.pdb:0.0824230000):0.2004260000	(1tjo_A.pdb:0.0624580000	1tk6_A.pdb:0.0471610000):0.0926043000):0.0746926000	(2fzf_A.pdb:0.4647800000	2vzb_A.pdb:0.4223640000):0.0328119000):0.0948292000	(((1ji4_A.pdb:0.1852400000	(1uvh_A.pdb:0.3293490000	2fjc_A.pdb:0.0957460000):0.0206776000):0.0499437000	(1qgh_A.pdb:0.1059590000	2ux1_A.pdb:0.1506720000):0.1144080000):0.0141537000	(1ji5_A.pdb:0.1361740000	(1jig_A.pdb:0.1723990000	1n1q_A.pdb:0.0125110000):0.0293864000):0.0317917000):0.0066581100):0.0922778000	2chp_A.pdb:0.0845250000):0.0942992000):0.2973010000	1otk_A.pdb:0.6998490000):0.3673260000	(((((1jk0_A.pdb:0.3132680000	2uw2_A.pdb:0.1570700000):0.1391170000	1w68_A.pdb:0.1353730000):0.3223930000	(1mxr_A.pdb:0.4101490000	(((1oqu_A.pdb:0.1075070000	1uzr_A.pdb:0.1088120000):0.0814746000	1r2f_A.pdb:0.0366950000):0.2940850000	3ee4_A.pdb:0.5806850000):0.1183100000):0.1499450000):0.1391660000	(((1mty_B.pdb:0.6989080000	2inc_B.pdb:0.5265830000):0.0889368000	2inp_C.pdb:0.7311840000):0.0742702000	(1mty_D.pdb:0.6636640000	3dhg_A.pdb:0.6821860000):0.4399220000):0.2503570000):0.0534788000	1za0_A.pdb:0.8441140000):0.0668858000):0.5194700000	(2uw1_A.pdb:0.0609980000	2uw1_B.pdb:0.0998320000):0.0657832000);
(1afr_A.pdb:0.1519480000	(((((((((((1bcf_A.pdb:0.0784290000	3e1q_A.pdb:0.0166670000):0.0269191000	2fkz_A.pdb:0.0441140000):0.0704025000	1jgc_A.pdb:0.0792980000):0.1802840000	1nfv_A.pdb:0.1790870000):0.1505580000	(((((1bg7_A.pdb:0.1711180000	1r03_A.pdb:0.0979100000):0.0912168000	1lb3_A.pdb:0.0791870000):0.0271950000	2za7_A.pdb:0.0225140000):0.0700546000	(1z6o_A.pdb:0.5683520000	1z6o_M.pdb:0.2332170000):0.1532840000):0.0442477000	((1eum_A.pdb:0.0510600000	((1krq_A.pdb:0.0864310000	2jd7_A.pdb:0.1243080000):0.0421347000	1vlg_A.pdb:0.1490990000):0.0208492000):0.0991074000	3e6s_A.pdb:0.1762340000):0.0772446000):0.1437730000):0.0494017000	((1lko_A.pdb:0.1764820000	1yuz_A.pdb:0.5242170000):0.1773930000	3qhb_A.pdb:0.2743230000):0.1709590000):0.0946989000	((((((1dps_A.pdb:0.1344990000	1jts_A.pdb:0.0537400000):0.1208140000	1o9r_A.pdb:0.1122100000):0.1426420000	(1tjo_A.pdb:0.0136890000	1tk6_A.pdb:0.0195070000):0.1281900000):0.1219270000	(((1qgh_A.pdb:0.0605720000	2ux1_A.pdb:0.0751560000):0.1383420000	2fjc_A.pdb:0.1603590000):0.0053321700	(1uvh_A.pdb:0.4297540000	2vzb_A.pdb:0.3538790000):0.0956899000):0.0298511000):0.0330681000	((1ji4_A.pdb:0.1178670000	1ji5_A.pdb:0.0607300000):0.1051280000	(1jig_A.pdb:0.1461150000	1n1q_A.pdb:0.0110710000):0.0495376000):0.0620708000):0.0335898000	2chp_A.pdb:0.0800950000):0.1103630000):0.2254910000	2fzf_A.pdb:0.4464480000):0.0422133000	1otk_A.pdb:0.7975760000):0.2815210000	((((1jk0_A.pdb:0.4286290000	2uw2_A.pdb:0.1337670000):0.0962629000	1w68_A.pdb:0.1887840000):0.1906180000	(1mxr_A.pdb:0.3754560000	(((1oqu_A.pdb:0.1276470000	1r2f_A.pdb:0.1004200000):0.0422347000	1uzr_A.pdb:0.0593240000):0.3237090000	3ee4_A.pdb:0.7666300000):0.0650258000):0.1608020000):0.1654750000	((1mty_B.pdb:0.6507000000	(2inc_B.pdb:0.3580310000	2inp_C.pdb:0.6122700000):0.0703028000):0.0990387000	(1mty_D.pdb:0.5691660000	3dhg_A.pdb:0.6463480000):0.2686230000):0.2149670000):0.2735490000):0.0605572000	1za0_A.pdb:0.6467420000):0.4803440000	(2uw1_A.pdb:0.0962670000	2uw1_B.pdb:0.0712010000):0.0546173000);
(1afr_A.pdb:0.1617640000	(((((((((((1bcf_A.pdb:0.0644650000	3e1q_A.pdb:0.0620810000):0.0518694000	2fkz_A.pdb:0.0359600000):0.0335294000	1jgc_A.pdb:0.0668200000):0.0946399000	((((((((1bg7_A.pdb:0.1397110000	(1lb3_A.pdb:0.0225290000	2za7_A.pdb:0.0543150000):0.0952665000):0.0472584000	(1z6o_A.pdb:0.2956550000	1z6o_M.pdb:0.2154040000):0.1122160000):0.0101900000	1r03_A.pdb:0.0092700000):0.1112640000	3e6s_A.pdb:0.1651710000):0.0969569000	2jd7_A.pdb:0.0816010000):0.0326834000	1krq_A.pdb:0.0825560000):0.0800848000	1vlg_A.pdb:0.1066810000):0.0254318000	1eum_A.pdb:0.1344390000):0.1503910000):0.0943889000	((1lko_A.pdb:0.2374380000	1yuz_A.pdb:0.5453530000):0.1196270000	3qhb_A.pdb:0.2765420000):0.2803200000):0.0298815000	1nfv_A.pdb:0.2832730000):0.0831234000	(((((((1dps_A.pdb:0.0588170000	1jts_A.pdb:0.0863990000):0.1258160000	1o9r_A.pdb:0.0806460000):0.1211470000	(1tjo_A.pdb:0.0395400000	1tk6_A.pdb:0.0291550000):0.1514390000):0.0891118000	(2fzf_A.pdb:0.4475520000	2vzb_A.pdb:0.3631840000):0.0275706000):0.0459388000	(1qgh_A.pdb:0.1327920000	2ux1_A.pdb:0.0765910000):0.1953130000):0.0255691000	(((1ji4_A.pdb:0.1739170000	2fjc_A.pdb:0.0354970000):0.0515349000	1uvh_A.pdb:0.2826850000):0.0374331000	((1ji5_A.pdb:0.1648410000	1jig_A.pdb:0.1019100000):0.0865344000	1n1q_A.pdb:0.0478500000):0.0601884000):0.0231730000):0.0200146000	2chp_A.pdb:0.0600710000):0.1537610000):0.1320650000	1otk_A.pdb:0.9417360000):0.3498930000	((((1jk0_A.pdb:0.4114580000	2uw2_A.pdb:0.1276280000):0.0957023000	1w68_A.pdb:0.1470030000):0.3222050000	(1mxr_A.pdb:0.3110920000	(((1oqu_A.pdb:0.1058500000	1r2f_A.pdb:0.0821930000):0.0907521000	1uzr_A.pdb:0.0053340000):0.3067950000	3ee4_A.pdb:0.8002010000):0.0552937000):0.0504543000):0.1520810000	((1mty_B.pdb:0.8416170000	(2inc_B.pdb:0.5230840000	2inp_C.pdb:0.6224330000):0.1651970000):0.1549460000	(1mty_D.pdb:0.7434540000	3dhg_A.pdb:0.5735030000):0.4008130000):0.2742130000):0.1055740000):0.1110410000	1za0_A.pdb:0.8137140000):0.4831370000	2uw1_A.pdb:0.0281030000):0.0632890000	2uw1_B.pdb:0.1198970000);
(1afr_A.pdb:0.1896030000	(((((((((((((1bcf_A.pdb:0.0862080000	3e1q_A.pdb:0.1271930000):0.0529291000	2fkz_A.pdb:0.0236330000):0.0648763000	1jgc_A.pdb:0.1115010000):0.0872462000	((((1bg7_A.pdb:0.2840780000	1r03_A.pdb:0.0425410000):0.0807379000	((1lb3_A.pdb:0.0653040000	2za7_A.pdb:0.0729310000):0.0969115000	3e6s_A.pdb:0.2836540000):0.0139235000):0.0484028000	(1z6o_A.pdb:0.4760670000	1z6o_M.pdb:0.2243180000):0.1552160000):0.0798685000	(1eum_A.pdb:0.1643280000	(1krq_A.pdb:0.1459780000	(1vlg_A.pdb:0.1810120000	2jd7_A.pdb:0.1927050000):0.0186277000):0.0423373000):0.1471520000):0.1009440000):0.0893568000	((1lko_A.pdb:0.3078360000	1yuz_A.pdb:0.6212530000):0.0956856000	3qhb_A.pdb:0.5736770000):0.3438190000):0.0284762000	1nfv_A.pdb:0.5430830000):0.1172680000	((((((1dps_A.pdb:0.1707920000	1o9r_A.pdb:0.1875710000):0.0240738000	1jts_A.pdb:0.0097890000):0.1333170000	(1tjo_A.pdb:0.0286070000	1tk6_A.pdb:0.0964030000):0.2813340000):0.0680932000	1uvh_A.pdb:0.3219630000):0.0548311000	1ji4_A.pdb:0.0695920000):0.0177202000	2fjc_A.pdb:0.1394050000):0.0103665000):0.0998378000	(1qgh_A.pdb:0.1288200000	2ux1_A.pdb:0.0636360000):0.2199920000):0.0000029178	(1ji5_A.pdb:0.1602960000	(1jig_A.pdb:0.0959600000	1n1q_A.pdb:0.0000030000):0.0738769000):0.0400167000):0.0580666000	(2chp_A.pdb:0.0589700000	2vzb_A.pdb:0.4884670000):0.0338642000):0.0410484000	(1otk_A.pdb:1.3070790000	2fzf_A.pdb:0.3794710000):0.2578800000):0.4562330000	(((((1jk0_A.pdb:0.5845340000	2uw2_A.pdb:0.2244480000):0.1064060000	1w68_A.pdb:0.1791410000):0.3450050000	(1mxr_A.pdb:0.5805470000	((1oqu_A.pdb:0.1517350000	1uzr_A.pdb:0.1478510000):0.1034620000	1r2f_A.pdb:0.0475100000):0.4371110000):0.1147330000):0.0860069000	3ee4_A.pdb:0.7027190000):0.1545030000	((1mty_B.pdb:0.5408320000	(2inc_B.pdb:0.3775010000	2inp_C.pdb:0.8929180000):0.1488340000):0.1540850000	(1mty_D.pdb:0.4644740000	3dhg_A.pdb:0.8003700000):0.4575100000):0.2615980000):0.3009760000):0.0132465000	1za0_A.pdb:0.6561300000):0.5632310000	(2uw1_A.pdb:0.0983820000	2uw1_B.pdb:0.1031280000):0.0792950000);
(1afr_A.pdb:0.1324200000	(((((((((1bcf_A.pdb:0.0311160000	(2fkz_A.pdb:0.0871240000	3e1q_A.pdb:0.0883690000):0.0497982000):0.0449249000	((((((1bg7_A.pdb:0.2281820000	(1lb3_A.pdb:0.0432950000	2za7_A.pdb:0.0476420000):0.0975599000):0.0838281000	1r03_A.pdb:0.0505380000):0.0919917000	3e6s_A.pdb:0.2008150000):0.0647800000	(1z6o_A.pdb:0.3851820000	1z6o_M.pdb:0.2147060000):0.0811347000):0.1059530000	(1krq_A.pdb:0.1078880000	2jd7_A.pdb:0.0741060000):0.0228491000):0.0395766000	(1eum_A.pdb:0.1353180000	1vlg_A.pdb:0.0945360000):0.0173141000):0.2158720000):0.0575728000	1jgc_A.pdb:0.1878560000):0.0431963000	1nfv_A.pdb:0.2677440000):0.0678019000	((1lko_A.pdb:0.2790470000	1yuz_A.pdb:0.5014310000):0.1321310000	3qhb_A.pdb:0.3893610000):0.2480120000):0.0482821000	((((((((1dps_A.pdb:0.1018170000	1jts_A.pdb:0.0735160000):0.1511130000	1o9r_A.pdb:0.0763690000):0.1164250000	(1tjo_A.pdb:0.0904690000	1tk6_A.pdb:0.0105840000):0.1157530000):0.1014620000	(2fzf_A.pdb:0.7985690000	2vzb_A.pdb:0.3587810000):0.0407914000):0.0242677000	(1qgh_A.pdb:0.1617620000	2ux1_A.pdb:0.1081430000):0.1464460000):0.0229114000	((1ji5_A.pdb:0.1381920000	1jig_A.pdb:0.0404720000):0.0789960000	1n1q_A.pdb:0.0179410000):0.0644695000):0.0168151000	2chp_A.pdb:0.1123050000):0.0236381000	((1ji4_A.pdb:0.1138500000	2fjc_A.pdb:0.0707370000):0.0161669000	1uvh_A.pdb:0.4236970000):0.0665573000):0.1122010000):0.2371180000	1otk_A.pdb:0.9606840000):0.3051490000	((((1jk0_A.pdb:0.4434640000	2uw2_A.pdb:0.1702520000):0.1117470000	1w68_A.pdb:0.1275910000):0.2464180000	(1mxr_A.pdb:0.4507360000	(((1oqu_A.pdb:0.0954210000	1r2f_A.pdb:0.0923500000):0.0726708000	1uzr_A.pdb:0.0402290000):0.2842760000	3ee4_A.pdb:0.6964760000):0.0977918000):0.1756510000):0.1704410000	((1mty_B.pdb:0.7930860000	(2inc_B.pdb:0.4115640000	2inp_C.pdb:0.7947860000):0.1297840000):0.2920500000	(1mty_D.pdb:0.5202000000	3dhg_A.pdb:0.7366680000):0.3822480000):0.1988060000):0.2700880000):0.1295220000	1za0_A.pdb:0.4867840000):0.3515900000	(2uw1_A.pdb:0.0647580000	2uw1_B.pdb:0.1170420000):0.0848608000);
(1afr_A.pdb:0.2163690000	((((((((((1bcf_A.pdb:0.0694250000	3e1q_A.pdb:0.0673250000):0.0125014000	((((((1bg7_A.pdb:0.2516070000	1r03_A.pdb:0.0027180000):0.0774206000	((1lb3_A.pdb:0.0763860000	2za7_A.pdb:0.0449110000):0.0315054000	(1z6o_A.pdb:0.5283960000	1z6o_M.pdb:0.1113210000):0.1296790000):0.0595160000):0.1261520000	3e6s_A.pdb:0.1482670000):0.0865029000	(1krq_A.pdb:0.0917010000	(1vlg_A.pdb:0.1125660000	2jd7_A.pdb:0.0728200000):0.0441869000):0.0323121000):0.0547847000	1eum_A.pdb:0.0582800000):0.2460520000	2fkz_A.pdb:0.0572680000):0.0182605000):0.0293095000	1jgc_A.pdb:0.1749130000):0.1736280000	1nfv_A.pdb:0.1837620000):0.0943135000	(1lko_A.pdb:0.3570390000	(1yuz_A.pdb:0.5871640000	3qhb_A.pdb:0.3771590000):0.0620843000):0.1835760000):0.0083628400	(((((((1dps_A.pdb:0.1109660000	1jts_A.pdb:0.0520550000):0.0920011000	1o9r_A.pdb:0.0817370000):0.1318030000	(1tjo_A.pdb:0.1239230000	1tk6_A.pdb:0.0245600000):0.1899770000):0.0544682000	2vzb_A.pdb:0.3901860000):0.0494550000	(1qgh_A.pdb:0.0571370000	2ux1_A.pdb:0.1562010000):0.1997880000):0.0188659000	((1ji5_A.pdb:0.1044440000	2fzf_A.pdb:0.7079140000):0.0223630000	(1jig_A.pdb:0.1027250000	1n1q_A.pdb:0.0208200000):0.0347351000):0.1017250000):0.0424842000	((1ji4_A.pdb:0.1972660000	(1uvh_A.pdb:0.4193980000	2fjc_A.pdb:0.0822830000):0.0256673000):0.0865343000	2chp_A.pdb:0.1056240000):0.0002986620):0.1531820000):0.4154600000	1otk_A.pdb:0.7535250000):0.3255480000	(((((1jk0_A.pdb:0.3049870000	2uw2_A.pdb:0.0984890000):0.0978761000	1w68_A.pdb:0.1283430000):0.2297710000	((1oqu_A.pdb:0.0987470000	1r2f_A.pdb:0.1015910000):0.0628798000	1uzr_A.pdb:0.0412010000):0.4053950000):0.1040930000	(1mxr_A.pdb:0.2597120000	3ee4_A.pdb:0.8206160000):0.1630490000):0.1719180000	(((1mty_B.pdb:0.6574860000	2inp_C.pdb:0.5887120000):0.0579740000	2inc_B.pdb:0.4813430000):0.1450470000	(1mty_D.pdb:0.4802780000	3dhg_A.pdb:0.6339770000):0.5189240000):0.1115130000):0.2021670000):0.2001890000	1za0_A.pdb:0.6588190000):0.2280170000	2uw1_A.pdb:0.0857000000):0.0513486000	2uw1_B.pdb:0.1485000000);
(1afr_A.pdb:0.1965440000	(((((((((1bcf_A.pdb:0.0249160000	3e1q_A.pdb:0.0515870000):0.0037646100	(1jgc_A.pdb:0.2091530000	2fkz_A.pdb:0.0497100000):0.0603554000):0.1295620000	((((((((1bg7_A.pdb:0.2833440000	1r03_A.pdb:0.0910770000):0.0838962000	1lb3_A.pdb:0.0872310000):0.1145900000	2za7_A.pdb:0.0537260000):0.0655496000	(1z6o_A.pdb:0.6057090000	1z6o_M.pdb:0.2095580000):0.1793490000):0.1195080000	3e6s_A.pdb:0.1227510000):0.1866970000	2jd7_A.pdb:0.0890760000):0.0132802000	(1krq_A.pdb:0.1290490000	1vlg_A.pdb:0.2061060000):0.0449674000):0.0419659000	1eum_A.pdb:0.1487460000):0.2311440000):0.1984950000	(1lko_A.pdb:0.3045760000	(1yuz_A.pdb:0.5410130000	3qhb_A.pdb:0.5251380000):0.0953657000):0.2753370000):0.0286439000	1nfv_A.pdb:0.3258260000):0.0171084000	(((((((((1dps_A.pdb:0.1974400000	1jts_A.pdb:0.1029270000):0.1999250000	1o9r_A.pdb:0.0401620000):0.1573120000	(1tjo_A.pdb:0.0460150000	1tk6_A.pdb:0.0715590000):0.1741340000):0.1339710000	(2fzf_A.pdb:0.6415750000	2vzb_A.pdb:0.3683150000):0.1255190000):0.0642804000	(1qgh_A.pdb:0.0797480000	2ux1_A.pdb:0.1909600000):0.1493790000):0.0203911000	1jig_A.pdb:0.1315400000):0.0124266000	(1ji5_A.pdb:0.2146880000	1n1q_A.pdb:0.0099720000):0.0518775000):0.0464319000	(1ji4_A.pdb:0.2071990000	(1uvh_A.pdb:0.5345170000	2fjc_A.pdb:0.0337280000):0.0384440000):0.0962202000):0.0486699000	2chp_A.pdb:0.1296330000):0.0897631000):0.2653330000	1otk_A.pdb:1.2321560000):0.4864540000	1za0_A.pdb:0.6908630000):0.0446560000	((((1jk0_A.pdb:0.4792730000	2uw2_A.pdb:0.1995230000):0.1783940000	1w68_A.pdb:0.1136910000):0.1866880000	((1mxr_A.pdb:0.4417410000	((1oqu_A.pdb:0.1341520000	1r2f_A.pdb:0.0955270000):0.0811228000	1uzr_A.pdb:0.0444070000):0.4277900000):0.0893414000	3ee4_A.pdb:0.7804250000):0.1129290000):0.1445760000	((1mty_B.pdb:0.8034040000	(2inc_B.pdb:0.4971930000	2inp_C.pdb:0.7488450000):0.0913178000):0.1276530000	(1mty_D.pdb:0.7013930000	3dhg_A.pdb:0.6512520000):0.5478720000):0.2444650000):0.2222870000):0.4395860000	(2uw1_A.pdb:0.0483920000	2uw1_B.pdb:0.1535720000):0.0156916000);
(1afr_A.pdb:0.1928850000	((((((((((1bcf_A.pdb:0.0130200000	3e1q_A.pdb:0.1415080000):0.0182291000	(1jgc_A.pdb:0.1663750000	2fkz_A.pdb:0.0352910000):0.0379245000):0.1284580000	((((((((1bg7_A.pdb:0.2676340000	1r03_A.pdb:0.0698710000):0.0801246000	(1lb3_A.pdb:0.0775930000	2za7_A.pdb:0.0540350000):0.1013600000):0.0316380000	(1z6o_A.pdb:0.5017350000	1z6o_M.pdb:0.2207090000):0.1727530000):0.1210110000	3e6s_A.pdb:0.1872260000):0.0900329000	2jd7_A.pdb:0.0951000000):0.0112448000	1krq_A.pdb:0.1250670000):0.0548988000	1eum_A.pdb:0.1463760000):0.0590036000	1vlg_A.pdb:0.1425430000):0.1976180000):0.0483270000	(1lko_A.pdb:0.2992580000	(1yuz_A.pdb:0.5507270000	3qhb_A.pdb:0.3150500000):0.0871399000):0.4452750000):0.0163750000	1nfv_A.pdb:0.2818540000):0.0594719000	(((((((((1dps_A.pdb:0.1144050000	1jts_A.pdb:0.1057600000):0.1607170000	1o9r_A.pdb:0.0317370000):0.1783510000	(1tjo_A.pdb:0.0824070000	1tk6_A.pdb:0.0104550000):0.1558070000):0.1791900000	2vzb_A.pdb:0.5079220000):0.0405080000	(1qgh_A.pdb:0.0820280000	2ux1_A.pdb:0.1291480000):0.1252630000):0.0354077000	((1ji5_A.pdb:0.0852670000	1jig_A.pdb:0.0876510000):0.0878313000	1n1q_A.pdb:0.0357520000):0.0604158000):0.0238963000	2fzf_A.pdb:0.5269730000):0.0097810000	((1ji4_A.pdb:0.1269460000	1uvh_A.pdb:0.4421260000):0.0351425000	2fjc_A.pdb:0.0050050000):0.1013470000):0.0410206000	2chp_A.pdb:0.1028030000):0.0648935000):0.1860760000	1otk_A.pdb:1.1035560000):0.3162330000	((((1jk0_A.pdb:0.4595780000	2uw2_A.pdb:0.1648880000):0.1408680000	1w68_A.pdb:0.1244160000):0.2863600000	((1mxr_A.pdb:0.3829370000	((1oqu_A.pdb:0.0815140000	1r2f_A.pdb:0.1047490000):0.0383069000	1uzr_A.pdb:0.0586150000):0.4162100000):0.0505343000	3ee4_A.pdb:0.7643330000):0.1162960000):0.1523990000	((1mty_B.pdb:0.6499310000	(2inc_B.pdb:0.3963630000	2inp_C.pdb:0.7199700000):0.1328760000):0.0674564000	(1mty_D.pdb:0.5526920000	3dhg_A.pdb:0.7693110000):0.3704010000):0.1787310000):0.1634500000):0.1476960000	1za0_A.pdb:0.4937590000):0.4774170000	2uw1_A.pdb:0.0108600000):0.0588639000	2uw1_B.pdb:0.1016240000);
(1afr_A.pdb:0.1295840000	(((((((1bcf_A.pdb:0.0550460000	(((1jgc_A.pdb:0.0722930000	1nfv_A.pdb:0.2880210000):0.0892323000	2fkz_A.pdb:0.0226020000):0.0064844300	3e1q_A.pdb:0.0771350000):0.0214640000):0.1285590000	(((((1bg7_A.pdb:0.4623050000	1r03_A.pdb:0.0444640000):0.0814250000	(1lb3_A.pdb:0.0531990000	2za7_A.pdb:0.0785720000):0.0785535000):0.1147400000	(1z6o_A.pdb:0.3980160000	1z6o_M.pdb:0.1301680000):0.1866970000):0.0506006000	3e6s_A.pdb:0.1658260000):0.0926413000	((1eum_A.pdb:0.1356030000	1krq_A.pdb:0.0945230000):0.0010259700	(1vlg_A.pdb:0.1589740000	2jd7_A.pdb:0.0948540000):0.0220610000):0.0416628000):0.1594990000):0.1117120000	((1lko_A.pdb:0.3447570000	1yuz_A.pdb:0.3577530000):0.2343190000	3qhb_A.pdb:0.2810510000):0.3335460000):0.0542847000	(((((((((1dps_A.pdb:0.1531660000	1jts_A.pdb:0.0598760000):0.1189840000	1o9r_A.pdb:0.0413860000):0.1757830000	(1tjo_A.pdb:0.0819260000	1tk6_A.pdb:0.0054840000):0.0815166000):0.0611010000	(1uvh_A.pdb:0.3468170000	2vzb_A.pdb:0.2985150000):0.0579204000):0.1770990000	(1qgh_A.pdb:0.0223430000	2ux1_A.pdb:0.1359660000):0.1542950000):0.0191647000	((1ji4_A.pdb:0.1617910000	1ji5_A.pdb:0.0822800000):0.1040890000	(1jig_A.pdb:0.0905010000	1n1q_A.pdb:0.0142120000):0.0448101000):0.0625681000):0.0168207000	2fjc_A.pdb:0.0853660000):0.0522587000	2chp_A.pdb:0.0590500000):0.1413760000	2fzf_A.pdb:0.6093680000):0.0619435000):0.0945398000	1otk_A.pdb:0.9997020000):0.2303910000	1za0_A.pdb:0.5782870000):0.0626806000	((((1jk0_A.pdb:0.3757770000	2uw2_A.pdb:0.1997570000):0.0866755000	1w68_A.pdb:0.1071960000):0.2656890000	((1mxr_A.pdb:0.3387160000	3ee4_A.pdb:0.7683560000):0.0932289000	((1oqu_A.pdb:0.0717740000	1r2f_A.pdb:0.1489810000):0.0315439000	1uzr_A.pdb:0.0700040000):0.4113870000):0.1438230000):0.0919829000	(((1mty_B.pdb:0.5707580000	2inc_B.pdb:0.4580280000):0.2263270000	2inp_C.pdb:0.6099490000):0.1229670000	(1mty_D.pdb:0.4550730000	3dhg_A.pdb:0.6636450000):0.4641160000):0.2238150000):0.2166320000):0.6112970000	(2uw1_A.pdb:0.0930960000	2uw1_B.pdb:0.0675170000):0.0806118000);
(1afr_A.pdb:0.1289180000	((((((((((((((1bcf_A.pdb:0.0365450000	3e1q_A.pdb:0.0870130000):0.0277426000	2fkz_A.pdb:0.0765180000):0.0887246000	1jgc_A.pdb:0.1451990000):0.0743602000	(((((1bg7_A.pdb:0.3567240000	1r03_A.pdb:0.0232970000):0.0709280000	(1lb3_A.pdb:0.0783640000	2za7_A.pdb:0.0216700000):0.0866995000):0.0430209000	(1z6o_A.pdb:0.5246860000	1z6o_M.pdb:0.2025300000):0.1405280000):0.0442612000	3e6s_A.pdb:0.1556420000):0.0808716000	((1eum_A.pdb:0.1932920000	1vlg_A.pdb:0.0751300000):0.0397461000	(1krq_A.pdb:0.0894280000	2jd7_A.pdb:0.1348170000):0.0252499000):0.0686073000):0.2105170000):0.0581089000	((1lko_A.pdb:0.1727260000	(1yuz_A.pdb:0.3766860000	3qhb_A.pdb:0.5057780000):0.0897914000):0.2262310000	1nfv_A.pdb:0.3542910000):0.0745671000):0.0734755000	((((1dps_A.pdb:0.1605670000	1jts_A.pdb:0.0502240000):0.1060510000	1o9r_A.pdb:0.1407280000):0.1416970000	(1tjo_A.pdb:0.0700400000	1tk6_A.pdb:0.0475260000):0.1290580000):0.1221840000	1uvh_A.pdb:0.4075230000):0.0782271000):0.0351966000	1ji4_A.pdb:0.1779570000):0.0000023158	2fjc_A.pdb:0.0957090000):0.0494891000	(((1ji5_A.pdb:0.1955260000	1jig_A.pdb:0.0306630000):0.0410825000	1n1q_A.pdb:0.0068080000):0.0977977000	(1qgh_A.pdb:0.1146310000	2ux1_A.pdb:0.1037320000):0.1124180000):0.0274019000):0.0705323000	(2chp_A.pdb:0.0228230000	2vzb_A.pdb:0.4989330000):0.0358396000):0.0695734000	2fzf_A.pdb:0.5651990000):0.2220040000	1otk_A.pdb:0.8220740000):0.3919010000	((((1jk0_A.pdb:0.4722120000	2uw2_A.pdb:0.1878730000):0.1409600000	1w68_A.pdb:0.1089490000):0.3342360000	(1mxr_A.pdb:0.4561290000	((1oqu_A.pdb:0.0749710000	(1r2f_A.pdb:0.0783450000	1uzr_A.pdb:0.0660500000):0.0574147000):0.3259030000	3ee4_A.pdb:0.9181860000):0.0421618000):0.1149020000):0.0800541000	(((1mty_B.pdb:0.6613360000	2inp_C.pdb:0.6376490000):0.2520550000	(1mty_D.pdb:0.5886080000	3dhg_A.pdb:0.7671090000):0.3250970000):0.1430910000	2inc_B.pdb:0.4741980000):0.3006200000):0.3309700000):0.0406485000	1za0_A.pdb:0.5194320000):0.4619170000	(2uw1_A.pdb:0.0505970000	2uw1_B.pdb:0.1450820000):0.0599116000);
(1afr_A.pdb:0.1708990000	(((((((((((1bcf_A.pdb:0.0164180000	((1jgc_A.pdb:0.1391980000	2fkz_A.pdb:0.0312490000):0.0656083000	3e1q_A.pdb:0.0669910000):0.0309480000):0.1474380000	(((((1bg7_A.pdb:0.2626280000	(1lb3_A.pdb:0.0557560000	2za7_A.pdb:0.0971210000):0.0483890000):0.0673148000	1r03_A.pdb:0.0833820000):0.0451002000	(1z6o_A.pdb:0.4083410000	1z6o_M.pdb:0.2178170000):0.1293510000):0.0558584000	3e6s_A.pdb:0.2790220000):0.0651218000	((1eum_A.pdb:0.1219070000	1vlg_A.pdb:0.1188460000):0.0161777000	(1krq_A.pdb:0.1014020000	2jd7_A.pdb:0.0824710000):0.0405651000):0.0329611000):0.1311990000):0.0915484000	(((1lko_A.pdb:0.3007950000	1yuz_A.pdb:0.6575230000):0.1293760000	3qhb_A.pdb:0.4627030000):0.2649980000	1nfv_A.pdb:0.3224160000):0.1128140000):0.0699162000	((((1dps_A.pdb:0.1422100000	1jts_A.pdb:0.0913500000):0.0848327000	1o9r_A.pdb:0.1212030000):0.1288210000	(1tjo_A.pdb:0.0370060000	1tk6_A.pdb:0.0616790000):0.1594050000):0.1640180000	1uvh_A.pdb:0.3889780000):0.0237196000):0.0857747000	(1ji4_A.pdb:0.1425840000	2fjc_A.pdb:0.0652920000):0.0370727000):0.0225376000	(((1ji5_A.pdb:0.1112830000	1jig_A.pdb:0.0522860000):0.0402443000	(1qgh_A.pdb:0.0776670000	2ux1_A.pdb:0.1669040000):0.1227520000):0.0468719000	1n1q_A.pdb:0.0686390000):0.0549104000):0.0362694000	(2chp_A.pdb:0.0592000000	2vzb_A.pdb:0.5112280000):0.0246740000):0.1171870000	2fzf_A.pdb:0.3509120000):0.1484020000	1otk_A.pdb:1.2949040000):0.3824020000	((((1jk0_A.pdb:0.3876720000	2uw2_A.pdb:0.1299120000):0.1195310000	1w68_A.pdb:0.1483710000):0.2051520000	(1mxr_A.pdb:0.3477000000	(((1oqu_A.pdb:0.0770420000	1r2f_A.pdb:0.0876250000):0.0484661000	1uzr_A.pdb:0.0573050000):0.2908580000	3ee4_A.pdb:0.7069660000):0.0849764000):0.1159080000):0.2177350000	((1mty_B.pdb:0.7486850000	(2inc_B.pdb:0.3800910000	2inp_C.pdb:0.7076270000):0.0744287000):0.1524360000	(1mty_D.pdb:0.7880680000	3dhg_A.pdb:0.6102400000):0.4371700000):0.1871790000):0.1842150000):0.1438240000	1za0_A.pdb:0.5206580000):0.3764870000	(2uw1_A.pdb:0.0763930000	2uw1_B.pdb:0.1844610000):0.0637010000);
(1afr_A.pdb:0.1399040000	(((((((((1bcf_A.pdb:0.0327410000	3e1q_A.pdb:0.0686350000):0.0689796000	(1nfv_A.pdb:0.4593720000	2fkz_A.pdb:0.0347610000):0.0027693500):0.0659299000	1jgc_A.pdb:0.1072660000):0.0964076000	(((((((1bg7_A.pdb:0.2873430000	1r03_A.pdb:0.0617200000):0.1340010000	(1lb3_A.pdb:0.0499530000	2za7_A.pdb:0.0509570000):0.0584604000):0.0151870000	(1z6o_A.pdb:0.4174260000	1z6o_M.pdb:0.1731600000):0.1171760000):0.0670989000	3e6s_A.pdb:0.1611550000):0.1213480000	(1krq_A.pdb:0.0950620000	2jd7_A.pdb:0.0773490000):0.0131851000):0.0239334000	1vlg_A.pdb:0.1353920000):0.0462494000	1eum_A.pdb:0.1411370000):0.1068010000):0.0855847000	((1lko_A.pdb:0.3790740000	1yuz_A.pdb:0.5096620000):0.1448720000	3qhb_A.pdb:0.3854410000):0.1786200000):0.0683758000	(((((((1dps_A.pdb:0.1040200000	1jts_A.pdb:0.1097590000):0.1354660000	1o9r_A.pdb:0.0564970000):0.1730760000	(1tjo_A.pdb:0.0361670000	1tk6_A.pdb:0.0313490000):0.1661380000):0.1127870000	(2fzf_A.pdb:0.6231520000	2vzb_A.pdb:0.3605580000):0.1050670000):0.0674897000	((1ji5_A.pdb:0.1039060000	1jig_A.pdb:0.0792840000):0.0617439000	(1qgh_A.pdb:0.1140220000	2ux1_A.pdb:0.1109070000):0.0987325000):0.0108563000):0.0318890000	(1n1q_A.pdb:0.0183000000	2chp_A.pdb:0.1208500000):0.0403294000):0.0356855000	(1ji4_A.pdb:0.1544980000	(1uvh_A.pdb:0.3246170000	2fjc_A.pdb:0.0617740000):0.0031129800):0.0250789000):0.1382100000):0.1199160000	1otk_A.pdb:0.9831070000):0.4505830000	((((1jk0_A.pdb:0.3801010000	2uw2_A.pdb:0.2291680000):0.0783140000	1w68_A.pdb:0.1682070000):0.2133900000	(1mxr_A.pdb:0.3275690000	(((1oqu_A.pdb:0.1289450000	1r2f_A.pdb:0.0784380000):0.0608455000	1uzr_A.pdb:0.0668100000):0.2627050000	3ee4_A.pdb:0.7786230000):0.0559659000):0.1443800000):0.1438930000	((1mty_B.pdb:0.5851280000	(2inc_B.pdb:0.4985300000	2inp_C.pdb:0.7519490000):0.0890226000):0.1230940000	(1mty_D.pdb:0.4186640000	3dhg_A.pdb:0.6698670000):0.3542360000):0.2419560000):0.1158730000):0.2083090000	1za0_A.pdb:0.5493580000):0.3656790000	(2uw1_A.pdb:0.1170950000	2uw1_B.pdb:0.1079490000):0.0954416000);
(1afr_A.pdb:0.1374940000	((((((((((1bcf_A.pdb:0.0495050000	3e1q_A.pdb:0.1006900000):0.0304040000	2fkz_A.pdb:0.0246100000):0.0648755000	1jgc_A.pdb:0.0951830000):0.0691225000	(((((1bg7_A.pdb:0.2839780000	1r03_A.pdb:0.0483760000):0.0848047000	(1lb3_A.pdb:0.0488250000	2za7_A.pdb:0.0552180000):0.0298022000):0.0046538500	(1z6o_A.pdb:0.4029710000	1z6o_M.pdb:0.2866480000):0.1783610000):0.1405460000	3e6s_A.pdb:0.2251410000):0.0508167000	((1eum_A.pdb:0.1918350000	1vlg_A.pdb:0.1303740000):0.0768884000	(1krq_A.pdb:0.1426460000	2jd7_A.pdb:0.1219760000):0.0000025234):0.0830127000):0.1511060000):0.0505137000	(1lko_A.pdb:0.3543480000	(1yuz_A.pdb:0.4469650000	3qhb_A.pdb:0.5758470000):0.1056740000):0.3478650000):0.0401760000	1nfv_A.pdb:0.5609550000):0.0130057000	(((((((((1dps_A.pdb:0.1069540000	1jts_A.pdb:0.1265580000):0.1100630000	1o9r_A.pdb:0.0682950000):0.0965498000	(1tjo_A.pdb:0.0952970000	1tk6_A.pdb:0.0012200000):0.2243510000):0.1535700000	(1qgh_A.pdb:0.0741450000	2ux1_A.pdb:0.0817920000):0.1136780000):0.0441616000	(1ji5_A.pdb:0.0976390000	(1jig_A.pdb:0.0254310000	2vzb_A.pdb:0.3668730000):0.0646136000):0.1095380000):0.0000024723	2fzf_A.pdb:0.6094630000):0.0218114000	1n1q_A.pdb:0.0416130000):0.0088499700	2chp_A.pdb:0.1659910000):0.0313034000	(1ji4_A.pdb:0.1388150000	(1uvh_A.pdb:0.3248540000	2fjc_A.pdb:0.0732350000):0.0059245600):0.0428641000):0.1121700000):0.3586740000	1otk_A.pdb:1.0990900000):0.4775220000	(((((1jk0_A.pdb:0.5185910000	2uw2_A.pdb:0.2312420000):0.0869802000	1w68_A.pdb:0.1737390000):0.1881240000	(((1oqu_A.pdb:0.1167470000	1r2f_A.pdb:0.0548950000):0.0646039000	1uzr_A.pdb:0.0542510000):0.2299290000	3ee4_A.pdb:0.5198170000):0.1089360000):0.0918130000	1mxr_A.pdb:0.4108960000):0.1119310000	(((1mty_B.pdb:0.4952230000	2inc_B.pdb:0.5638340000):0.0712198000	(1mty_D.pdb:0.5034540000	3dhg_A.pdb:0.8593680000):0.4897060000):0.0744865000	2inp_C.pdb:0.5123580000):0.1848320000):0.4080430000):0.1724890000	1za0_A.pdb:0.4620700000):0.4059640000	(2uw1_A.pdb:0.0730050000	2uw1_B.pdb:0.0700870000):0.0915309000);
(1afr_A.pdb:0.2333040000	(((((((((((1bcf_A.pdb:0.0300270000	3e1q_A.pdb:0.0965940000):0.0236616000	2fkz_A.pdb:0.0126710000):0.0758911000	((((((1bg7_A.pdb:0.3108920000	1r03_A.pdb:0.0394330000):0.0702368000	((1lb3_A.pdb:0.0987810000	2za7_A.pdb:0.0947720000):0.0483896000	(1z6o_A.pdb:0.4313210000	1z6o_M.pdb:0.2346370000):0.1410390000):0.0335811000):0.1856980000	(2jd7_A.pdb:0.0442650000	3e6s_A.pdb:0.1646920000):0.0822828000):0.0086017900	1krq_A.pdb:0.0718680000):0.0320539000	1vlg_A.pdb:0.1565450000):0.0278219000	1eum_A.pdb:0.1343050000):0.1414070000):0.0313392000	1jgc_A.pdb:0.1134890000):0.1658800000	(1lko_A.pdb:0.4570150000	(1yuz_A.pdb:0.6746920000	3qhb_A.pdb:0.2698250000):0.0984047000):0.1879230000):0.0250578000	1nfv_A.pdb:0.2745630000):0.1038520000	((((((((1dps_A.pdb:0.1773270000	1jts_A.pdb:0.0471580000):0.1913290000	1o9r_A.pdb:0.0697890000):0.2509590000	(1tjo_A.pdb:0.0714920000	1tk6_A.pdb:0.0559200000):0.0402489000):0.1799390000	((1ji5_A.pdb:0.0822830000	2fzf_A.pdb:0.5611370000):0.0806410000	(1jig_A.pdb:0.0793350000	1n1q_A.pdb:0.0356740000):0.0698842000):0.0310211000):0.0000025671	(1qgh_A.pdb:0.1243550000	2ux1_A.pdb:0.1685790000):0.1614690000):0.0438961000	((1ji4_A.pdb:0.1343220000	2fjc_A.pdb:0.1135170000):0.0385945000	(1uvh_A.pdb:0.3143720000	2vzb_A.pdb:0.3972820000):0.1595440000):0.0314027000):0.0078637800	2chp_A.pdb:0.0708610000):0.0810442000	1otk_A.pdb:1.1815500000):0.0207414000):0.6973040000	(((1mty_B.pdb:0.6866800000	2inc_B.pdb:0.5756790000):0.0897049000	2inp_C.pdb:0.7537400000):0.1046490000	(1mty_D.pdb:0.8524660000	3dhg_A.pdb:0.8105330000):0.3208610000):0.2190570000):0.1146060000	(((1jk0_A.pdb:0.3180130000	2uw2_A.pdb:0.2416520000):0.1229880000	1w68_A.pdb:0.1140210000):0.2589340000	(1mxr_A.pdb:0.3184980000	(((1oqu_A.pdb:0.0926180000	1r2f_A.pdb:0.1557660000):0.0562856000	1uzr_A.pdb:0.0769190000):0.2969160000	3ee4_A.pdb:0.7655490000):0.1174460000):0.2206030000):0.1373900000):0.1709260000	1za0_A.pdb:0.6855780000):0.6040030000	2uw1_A.pdb:0.0364140000):0.0390292000	2uw1_B.pdb:0.0998590000);
(1afr_A.pdb:0.1218350000	(((((((((((1bcf_A.pdb:0.0476250000	(2fkz_A.pdb:0.0407700000	3e1q_A.pdb:0.0755860000):0.0227371000):0.0219233000	1jgc_A.pdb:0.1470370000):0.0906340000	(((((((1bg7_A.pdb:0.2806880000	1r03_A.pdb:0.0233600000):0.0705909000	((1lb3_A.pdb:0.0384750000	2za7_A.pdb:0.0470350000):0.0541869000	(1z6o_A.pdb:0.3741970000	1z6o_M.pdb:0.1574760000):0.1060590000):0.0493258000):0.0886217000	3e6s_A.pdb:0.1831760000):0.0728016000	2jd7_A.pdb:0.0851050000):0.0110045000	1krq_A.pdb:0.0987640000):0.0708803000	1vlg_A.pdb:0.1119130000):0.0283160000	1eum_A.pdb:0.1506810000):0.1095680000):0.0956489000	1nfv_A.pdb:0.2449890000):0.0660899000	((1lko_A.pdb:0.3174640000	1yuz_A.pdb:0.4126030000):0.0510053000	3qhb_A.pdb:0.4469140000):0.1827870000):0.0707520000	((((((((1dps_A.pdb:0.1160050000	1jts_A.pdb:0.0694810000):0.1896980000	1o9r_A.pdb:0.0146030000):0.0890562000	(1tjo_A.pdb:0.0617500000	1tk6_A.pdb:0.0220120000):0.1120560000):0.1540720000	(2fzf_A.pdb:0.6005270000	2vzb_A.pdb:0.3249440000):0.0424126000):0.0552194000	(1qgh_A.pdb:0.0609300000	2ux1_A.pdb:0.0907980000):0.1249490000):0.0406531000	((1ji5_A.pdb:0.1101060000	1jig_A.pdb:0.1041970000):0.0398707000	1n1q_A.pdb:0.0245550000):0.0898016000):0.0088005000	((1ji4_A.pdb:0.1374890000	2fjc_A.pdb:0.0863970000):0.0384133000	1uvh_A.pdb:0.3492510000):0.0564973000):0.0285589000	2chp_A.pdb:0.1254150000):0.1090870000):0.1910220000	1otk_A.pdb:0.8318200000):0.5391510000	(((1mty_B.pdb:0.6352910000	2inc_B.pdb:0.6349520000):0.1058240000	(1mty_D.pdb:0.4562430000	3dhg_A.pdb:0.6529740000):0.4961590000):0.0932050000	2inp_C.pdb:0.6362450000):0.2179930000):0.0627289000	((1mxr_A.pdb:0.2748010000	3ee4_A.pdb:0.7932230000):0.0917213000	((1oqu_A.pdb:0.1031800000	1r2f_A.pdb:0.1229770000):0.0508747000	1uzr_A.pdb:0.0316880000):0.3794470000):0.1228280000):0.0750029000	((1jk0_A.pdb:0.5270370000	2uw2_A.pdb:0.1466630000):0.1553510000	1w68_A.pdb:0.1434440000):0.3087510000):0.3216680000	1za0_A.pdb:0.5910270000):0.3790040000	(2uw1_A.pdb:0.0958800000	2uw1_B.pdb:0.1023520000):0.0410658000);
(1afr_A.pdb:0.1545180000	(((((((((((((1bcf_A.pdb:0.0396090000	3e1q_A.pdb:0.1085600000):0.0298001000	2fkz_A.pdb:0.0670690000):0.0625187000	1jgc_A.pdb:0.1714790000):0.0888281000	(((((1bg7_A.pdb:0.3223720000	(1lb3_A.pdb:0.0594660000	2za7_A.pdb:0.0889620000):0.0393985000):0.1097660000	1r03_A.pdb:0.0676310000):0.0398654000	(1z6o_A.pdb:0.3658160000	1z6o_M.pdb:0.2653810000):0.1432810000):0.0444038000	3e6s_A.pdb:0.2043990000):0.0646449000	((1eum_A.pdb:0.1371490000	1vlg_A.pdb:0.1564510000):0.0162994000	(1krq_A.pdb:0.0509890000	2jd7_A.pdb:0.1134960000):0.0000026542):0.0941977000):0.1498270000):0.0772398000	((1lko_A.pdb:0.3529190000	1yuz_A.pdb:0.5674130000):0.1228020000	3qhb_A.pdb:0.4611880000):0.1499750000):0.1312150000	(((((1dps_A.pdb:0.1549580000	1jts_A.pdb:0.0582850000):0.0548456000	1o9r_A.pdb:0.1331050000):0.0623088000	1nfv_A.pdb:0.3995970000):0.0602823000	(1tjo_A.pdb:0.0079640000	1tk6_A.pdb:0.0451930000):0.1946910000):0.0451039000	1uvh_A.pdb:0.3803030000):0.0583841000):0.0482399000	(1ji4_A.pdb:0.1919910000	2fjc_A.pdb:0.1018850000):0.0240364000):0.0322632000	(((1ji5_A.pdb:0.1170150000	1jig_A.pdb:0.0333360000):0.0524856000	1n1q_A.pdb:0.0108010000):0.0539412000	(1qgh_A.pdb:0.0678580000	2ux1_A.pdb:0.1547110000):0.1235850000):0.0226486000):0.0568306000	(2chp_A.pdb:0.0820340000	2vzb_A.pdb:0.3003420000):0.0322976000):0.2506130000	2fzf_A.pdb:0.4832220000):0.0389961000	1otk_A.pdb:0.7400820000):0.3995090000	(((((1jk0_A.pdb:0.4874940000	2uw2_A.pdb:0.2473870000):0.0570084000	1w68_A.pdb:0.1380690000):0.2919160000	(1mxr_A.pdb:0.4551200000	(((1oqu_A.pdb:0.0767660000	1r2f_A.pdb:0.1075740000):0.0447414000	1uzr_A.pdb:0.0297190000):0.4251490000	3ee4_A.pdb:0.6345790000):0.1142470000):0.1234660000):0.1017630000	((1mty_B.pdb:0.7958010000	2inc_B.pdb:0.3856010000):0.1062630000	2inp_C.pdb:0.6714390000):0.2286340000):0.1468130000	(1mty_D.pdb:0.4831300000	3dhg_A.pdb:0.8092180000):0.3926270000):0.2241890000):0.0697929000	1za0_A.pdb:0.5256590000):0.4377030000	(2uw1_A.pdb:0.1112540000	2uw1_B.pdb:0.0996050000):0.0564330000);
(1afr_A.pdb:0.1645500000	(((((((((1bcf_A.pdb:0.0447530000	(2fkz_A.pdb:0.0323000000	3e1q_A.pdb:0.0741770000):0.0490658000):0.0690254000	1jgc_A.pdb:0.1483100000):0.0850795000	((((((((1bg7_A.pdb:0.1741320000	1r03_A.pdb:0.0121910000):0.0791856000	(1z6o_A.pdb:0.4496060000	1z6o_M.pdb:0.2339650000):0.1006580000):0.0349865000	1lb3_A.pdb:0.0445650000):0.0455679000	2za7_A.pdb:0.0136490000):0.0877227000	3e6s_A.pdb:0.0532370000):0.0692630000	(1krq_A.pdb:0.0925070000	2jd7_A.pdb:0.0703030000):0.0144936000):0.0211838000	1vlg_A.pdb:0.1205140000):0.0211318000	1eum_A.pdb:0.0595160000):0.1169910000):0.0608682000	((1lko_A.pdb:0.3592070000	1yuz_A.pdb:0.4026770000):0.1905100000	3qhb_A.pdb:0.4037160000):0.1424870000):0.0329564000	((((((((1dps_A.pdb:0.1561420000	1jts_A.pdb:0.0577450000):0.1045340000	1o9r_A.pdb:0.1995170000):0.1720650000	(1tjo_A.pdb:0.0777270000	1tk6_A.pdb:0.0000030000):0.1741110000):0.1142490000	2vzb_A.pdb:0.5342940000):0.0133563000	((((1ji5_A.pdb:0.0748450000	2fzf_A.pdb:0.5558310000):0.0841919000	1jig_A.pdb:0.0373930000):0.0479065000	1n1q_A.pdb:0.0595910000):0.0510239000	(1qgh_A.pdb:0.1456570000	2ux1_A.pdb:0.1466080000):0.1128800000):0.0185473000):0.0133883000	(1ji4_A.pdb:0.1994620000	(1uvh_A.pdb:0.4627410000	2fjc_A.pdb:0.0977230000):0.0000028625):0.0432928000):0.0000024376	2chp_A.pdb:0.1178720000):0.1271290000	1nfv_A.pdb:0.2184620000):0.0276726000):0.3740130000	1otk_A.pdb:0.8274970000):0.2361750000	((((1jk0_A.pdb:0.4739010000	2uw2_A.pdb:0.1752760000):0.0502882000	1w68_A.pdb:0.1794710000):0.3589300000	((1mxr_A.pdb:0.3965810000	((1oqu_A.pdb:0.1158710000	1r2f_A.pdb:0.1160180000):0.0494458000	1uzr_A.pdb:0.0522040000):0.3993000000):0.0322410000	3ee4_A.pdb:0.7556590000):0.1541550000):0.0941721000	((1mty_B.pdb:0.6297530000	(2inc_B.pdb:0.4296620000	2inp_C.pdb:0.7238680000):0.1177990000):0.1472070000	(1mty_D.pdb:0.6849740000	3dhg_A.pdb:0.8091140000):0.1943140000):0.2767540000):0.1362580000):0.1899500000	1za0_A.pdb:0.6967020000):0.3379560000	2uw1_A.pdb:0.0175220000):0.0688155000	2uw1_B.pdb:0.1089730000);
(1afr_A.pdb:0.1554500000	(((((((((((1bcf_A.pdb:0.0675490000	(2fkz_A.pdb:0.0254800000	3e1q_A.pdb:0.0724160000):0.0317693000):0.0738363000	1jgc_A.pdb:0.1429750000):0.0471942000	((((((((1bg7_A.pdb:0.2769130000	1r03_A.pdb:0.1083760000):0.1278320000	1lb3_A.pdb:0.0855780000):0.0771095000	2za7_A.pdb:0.0345160000):0.1026750000	(1z6o_A.pdb:0.4905860000	1z6o_M.pdb:0.0918990000):0.1737790000):0.0860341000	3e6s_A.pdb:0.1663660000):0.2076280000	2jd7_A.pdb:0.0657380000):0.0295171000	1krq_A.pdb:0.0545330000):0.0437698000	(1eum_A.pdb:0.1684950000	1vlg_A.pdb:0.1416180000):0.0277009000):0.1633080000):0.1151140000	1nfv_A.pdb:0.3489590000):0.0372999000	((1lko_A.pdb:0.2775950000	3qhb_A.pdb:0.5348930000):0.1712260000	1yuz_A.pdb:0.5902940000):0.2694890000):0.0957381000	(((((((1dps_A.pdb:0.1178070000	1jts_A.pdb:0.0846750000):0.1767080000	1o9r_A.pdb:0.0794480000):0.1902460000	(1tjo_A.pdb:0.1508550000	1tk6_A.pdb:0.0472240000):0.0793707000):0.1717850000	(1qgh_A.pdb:0.1253670000	2ux1_A.pdb:0.0803960000):0.1212590000):0.0118889000	((1ji5_A.pdb:0.1398190000	2fzf_A.pdb:0.5189260000):0.0323404000	(1jig_A.pdb:0.1066450000	1n1q_A.pdb:0.0297880000):0.0696311000):0.0871153000):0.0259377000	((1ji4_A.pdb:0.1843080000	2fjc_A.pdb:0.0807440000):0.0411353000	(1uvh_A.pdb:0.4107020000	2vzb_A.pdb:0.3769910000):0.1087070000):0.0324764000):0.0000020543	2chp_A.pdb:0.1094970000):0.1141980000):0.1736920000	1otk_A.pdb:1.3039750000):0.2545730000	((1mty_B.pdb:0.7885250000	(2inc_B.pdb:0.4901320000	2inp_C.pdb:0.7378460000):0.0697839000):0.1400260000	(1mty_D.pdb:0.6250580000	3dhg_A.pdb:0.6297780000):0.4249020000):0.2412830000):0.0407470000	(((1jk0_A.pdb:0.5144130000	2uw2_A.pdb:0.2245350000):0.1128550000	1w68_A.pdb:0.1109590000):0.3346960000	((1mxr_A.pdb:0.3382620000	3ee4_A.pdb:0.6713460000):0.0441921000	((1oqu_A.pdb:0.0737720000	1r2f_A.pdb:0.1457100000):0.0699021000	1uzr_A.pdb:0.0368240000):0.3924750000):0.1691460000):0.0825743000):0.0849978000	1za0_A.pdb:0.5452090000):0.7573260000	2uw1_A.pdb:0.0240880000):0.0486023000	2uw1_B.pdb:0.0996290000);
(1afr_A.pdb:0.1419480000	(((((((((1bcf_A.pdb:0.0161950000	3e1q_A.pdb:0.0409440000):0.0295856000	2fkz_A.pdb:0.0443700000):0.0458533000	1jgc_A.pdb:0.1571210000):0.1327410000	(((((1bg7_A.pdb:0.1990990000	1r03_A.pdb:0.0984600000):0.0909739000	(1lb3_A.pdb:0.1225720000	2za7_A.pdb:0.0379650000):0.0608207000):0.0532564000	(1z6o_A.pdb:0.4327360000	1z6o_M.pdb:0.0720120000):0.1101910000):0.1019560000	3e6s_A.pdb:0.1609400000):0.0726025000	((1eum_A.pdb:0.1781790000	1krq_A.pdb:0.1545120000):0.0460233000	(1vlg_A.pdb:0.1604260000	2jd7_A.pdb:0.0790140000):0.0263746000):0.0697934000):0.1489950000):0.0775341000	((1lko_A.pdb:0.3118380000	1yuz_A.pdb:0.3916490000):0.3285420000	3qhb_A.pdb:0.2888950000):0.2319510000):0.0653422000	((((((((((1dps_A.pdb:0.1004620000	1jts_A.pdb:0.0669790000):0.1453410000	1o9r_A.pdb:0.0503640000):0.1448450000	(1tjo_A.pdb:0.0111770000	1tk6_A.pdb:0.0258510000):0.0857076000):0.0514235000	2vzb_A.pdb:0.3402100000):0.0318717000	2fzf_A.pdb:0.5786180000):0.1260140000	(1qgh_A.pdb:0.0254820000	2ux1_A.pdb:0.1778080000):0.2286690000):0.0386414000	((1ji4_A.pdb:0.1913880000	1uvh_A.pdb:0.3621620000):0.0388370000	2fjc_A.pdb:0.0659770000):0.0000023231):0.0471429000	((1ji5_A.pdb:0.1527590000	1jig_A.pdb:0.0456770000):0.0418145000	1n1q_A.pdb:0.0228690000):0.0474807000):0.0449584000	2chp_A.pdb:0.0679750000):0.1586830000	1nfv_A.pdb:0.2381410000):0.0897594000):0.1163350000	1otk_A.pdb:0.9877580000):0.2027940000	((((1jk0_A.pdb:0.3810790000	2uw2_A.pdb:0.1216950000):0.1536390000	1w68_A.pdb:0.1445860000):0.3317350000	(1mxr_A.pdb:0.3141070000	(((1oqu_A.pdb:0.0720710000	1r2f_A.pdb:0.1301800000):0.0944818000	1uzr_A.pdb:0.0134610000):0.3805370000	3ee4_A.pdb:0.7715000000):0.0781596000):0.1403430000):0.1468140000	(((1mty_B.pdb:0.5242370000	2inc_B.pdb:0.5669660000):0.1680240000	2inp_C.pdb:0.7104490000):0.1045080000	(1mty_D.pdb:0.7884560000	3dhg_A.pdb:0.7389400000):0.4408310000):0.2479740000):0.2553360000):0.1807190000	1za0_A.pdb:0.5455980000):0.3303470000	(2uw1_A.pdb:0.0704900000	2uw1_B.pdb:0.1077580000):0.0810666000);
(1afr_A.pdb:0.2268050000	(((((((((((1bcf_A.pdb:0.1016610000	3e1q_A.pdb:0.0449810000):0.0552060000	(1jgc_A.pdb:0.1388940000	2fkz_A.pdb:0.0334390000):0.0098122300):0.0490241000	1nfv_A.pdb:0.3695090000):0.1334980000	((((1bg7_A.pdb:0.3901390000	1r03_A.pdb:0.0129850000):0.0642540000	((1lb3_A.pdb:0.0373550000	2za7_A.pdb:0.0743760000):0.1314460000	(1z6o_A.pdb:0.4078210000	1z6o_M.pdb:0.2647530000):0.1847610000):0.0511560000):0.1333670000	3e6s_A.pdb:0.1916820000):0.0588606000	(1eum_A.pdb:0.0656640000	((1krq_A.pdb:0.0769070000	1vlg_A.pdb:0.1380890000):0.0221319000	2jd7_A.pdb:0.0702510000):0.0661530000):0.0757595000):0.0758588000):0.0927387000	((1lko_A.pdb:0.4121930000	1yuz_A.pdb:0.3896750000):0.2020040000	3qhb_A.pdb:0.4632340000):0.1427620000):0.0742828000	(((((1dps_A.pdb:0.2113550000	1jts_A.pdb:0.1767310000):0.1407690000	1o9r_A.pdb:0.0940020000):0.2398460000	(1tjo_A.pdb:0.0493470000	1tk6_A.pdb:0.0525200000):0.1132760000):0.1169740000	(((1ji4_A.pdb:0.1589420000	2fjc_A.pdb:0.1378790000):0.0086766200	1uvh_A.pdb:0.5017870000):0.0476887000	((((1ji5_A.pdb:0.1368500000	2fzf_A.pdb:0.7384390000):0.0478538000	(1jig_A.pdb:0.0995870000	1n1q_A.pdb:0.0216030000):0.0460220000):0.0438618000	(1qgh_A.pdb:0.0586340000	2ux1_A.pdb:0.0689630000):0.1688890000):0.0305339000	2chp_A.pdb:0.0592960000):0.0527217000):0.0524528000):0.0637777000	2vzb_A.pdb:0.3911720000):0.1269880000):0.5705850000	(((1jk0_A.pdb:0.4723890000	2uw2_A.pdb:0.1637130000):0.1569710000	1w68_A.pdb:0.1495760000):0.3369590000	((1mxr_A.pdb:0.3003520000	3ee4_A.pdb:0.7322190000):0.0770509000	((1oqu_A.pdb:0.1144780000	1r2f_A.pdb:0.1472480000):0.0740097000	1uzr_A.pdb:0.0756320000):0.3999780000):0.1125070000):0.1223620000):0.0079167700	(((1mty_B.pdb:0.7013160000	2inc_B.pdb:0.4337890000):0.1268080000	2inp_C.pdb:0.6586450000):0.0881359000	(1mty_D.pdb:0.5553510000	3dhg_A.pdb:0.6836410000):0.6146380000):0.2061800000):0.1546940000	1otk_A.pdb:1.2357740000):0.1997130000	1za0_A.pdb:0.7861210000):0.4793590000	2uw1_A.pdb:0.0405520000):0.0597035000	2uw1_B.pdb:0.0846630000);
(1afr_A.pdb:0.1798190000	(((((((((((1bcf_A.pdb:0.0610020000	3e1q_A.pdb:0.0869760000):0.0454736000	2fkz_A.pdb:0.0021040000):0.0403882000	1jgc_A.pdb:0.0527260000):0.1081340000	(((((((1bg7_A.pdb:0.2323620000	1r03_A.pdb:0.0418350000):0.0300531000	((1lb3_A.pdb:0.0811940000	2za7_A.pdb:0.0677850000):0.0523270000	(1z6o_A.pdb:0.4407060000	1z6o_M.pdb:0.2278340000):0.1162880000):0.0000024021):0.1312180000	3e6s_A.pdb:0.1591970000):0.0744478000	2jd7_A.pdb:0.0900620000):0.0181404000	1krq_A.pdb:0.0960330000):0.0343256000	1vlg_A.pdb:0.1026660000):0.0549698000	1eum_A.pdb:0.1624670000):0.1279960000):0.0799429000	((1lko_A.pdb:0.1754350000	1yuz_A.pdb:0.5276090000):0.3624070000	3qhb_A.pdb:0.4337050000):0.0999937000):0.0440097000	1nfv_A.pdb:0.2030300000):0.1065890000	((((((((1dps_A.pdb:0.0898380000	1jts_A.pdb:0.0776510000):0.1016240000	1o9r_A.pdb:0.0985750000):0.1753170000	((1tjo_A.pdb:0.0133220000	2vzb_A.pdb:0.4510650000):0.0141288000	1tk6_A.pdb:0.0456760000):0.1095120000):0.0969771000	2fzf_A.pdb:0.4234490000):0.0593863000	(1qgh_A.pdb:0.1464880000	2ux1_A.pdb:0.1430420000):0.1370360000):0.0070275100	((1ji5_A.pdb:0.1023040000	1jig_A.pdb:0.0964350000):0.0583896000	1n1q_A.pdb:0.0554060000):0.0403476000):0.0128751000	((1ji4_A.pdb:0.1399830000	1uvh_A.pdb:0.3148000000):0.0223315000	2fjc_A.pdb:0.0489750000):0.0715807000):0.0553698000	2chp_A.pdb:0.0933430000):0.1291470000):0.2053220000	1otk_A.pdb:0.7133570000):0.3778620000	((((1jk0_A.pdb:0.4355760000	2uw2_A.pdb:0.2604700000):0.0627490000	1w68_A.pdb:0.1978570000):0.1628830000	(1mxr_A.pdb:0.4026730000	(((1oqu_A.pdb:0.1018800000	1r2f_A.pdb:0.0792980000):0.0464452000	1uzr_A.pdb:0.0420830000):0.3954480000	3ee4_A.pdb:0.8365810000):0.0592409000):0.1668830000):0.2628380000	(((1mty_B.pdb:0.6963070000	2inp_C.pdb:0.5966260000):0.1416830000	2inc_B.pdb:0.4293580000):0.2950450000	(1mty_D.pdb:0.6787130000	3dhg_A.pdb:0.7341280000):0.3227110000):0.1255840000):0.0996093000):0.0000023726	1za0_A.pdb:0.5071720000):0.7203310000	2uw1_A.pdb:0.0238210000):0.0641837000	2uw1_B.pdb:0.1083700000);
(1afr_A.pdb:0.2151410000	(((((((((1bcf_A.pdb:0.0383180000	((1jgc_A.pdb:0.1085460000	2fkz_A.pdb:0.0263170000):0.0524530000	3e1q_A.pdb:0.0945250000):0.0382753000):0.0986664000	(((((((((1bg7_A.pdb:0.1990820000	1r03_A.pdb:0.0393430000):0.0568194000	1lb3_A.pdb:0.0333570000):0.0703274000	2za7_A.pdb:0.0181970000):0.0545441000	(1z6o_A.pdb:0.4149650000	1z6o_M.pdb:0.1580770000):0.2335840000):0.0662684000	3e6s_A.pdb:0.1929330000):0.1074910000	2jd7_A.pdb:0.0888590000):0.0284212000	1krq_A.pdb:0.0986710000):0.0503274000	1vlg_A.pdb:0.1736900000):0.0274651000	1eum_A.pdb:0.1229100000):0.1490390000):0.0933177000	((1lko_A.pdb:0.3018510000	1yuz_A.pdb:0.5513300000):0.1142850000	3qhb_A.pdb:0.4713470000):0.2806500000):0.0094439600	((((((((1dps_A.pdb:0.0483480000	1jts_A.pdb:0.1015710000):0.1365270000	1o9r_A.pdb:0.0507400000):0.1839640000	(1tjo_A.pdb:0.0626030000	1tk6_A.pdb:0.0307600000):0.1349930000):0.0771073000	(2fzf_A.pdb:0.4882510000	2vzb_A.pdb:0.4600360000):0.0000020046):0.0817074000	((1ji5_A.pdb:0.1084660000	1jig_A.pdb:0.1899240000):0.0395166000	(1qgh_A.pdb:0.1042900000	2ux1_A.pdb:0.0829300000):0.1055090000):0.0164359000):0.0210479000	1n1q_A.pdb:0.0919140000):0.0533216000	2chp_A.pdb:0.0786940000):0.0216408000	(1ji4_A.pdb:0.0875070000	(1uvh_A.pdb:0.4389260000	2fjc_A.pdb:0.0687380000):0.0167003000):0.0806549000):0.1206450000):0.0133163000	1nfv_A.pdb:0.3139400000):0.1996150000	1otk_A.pdb:0.9114710000):0.3436880000	((((1jk0_A.pdb:0.4431990000	2uw2_A.pdb:0.1892510000):0.1629350000	1w68_A.pdb:0.0877050000):0.2497930000	(1mxr_A.pdb:0.4238500000	(((1oqu_A.pdb:0.1068760000	1r2f_A.pdb:0.1420640000):0.0481304000	1uzr_A.pdb:0.0615520000):0.3251810000	3ee4_A.pdb:0.7470390000):0.0453329000):0.1692440000):0.1080790000	(((1mty_B.pdb:0.7759680000	2inp_C.pdb:0.7368880000):0.0956352000	2inc_B.pdb:0.4816060000):0.1824820000	(1mty_D.pdb:0.7281950000	3dhg_A.pdb:0.6132850000):0.2922040000):0.3574310000):0.2518480000):0.0026001400	1za0_A.pdb:0.6197500000):0.4634830000	2uw1_A.pdb:0.0427200000):0.0579287000	2uw1_B.pdb:0.1459550000);
(1afr_A.pdb:0.1712900000	(((((((((1bcf_A.pdb:0.0599710000	(2fkz_A.pdb:0.0450590000	3e1q_A.pdb:0.0474770000):0.0310771000):0.0361504000	1jgc_A.pdb:0.1866120000):0.0987475000	(((((1bg7_A.pdb:0.2844400000	1r03_A.pdb:0.0367410000):0.0786957000	((1lb3_A.pdb:0.0817970000	2za7_A.pdb:0.0369700000):0.0895867000	(1z6o_A.pdb:0.4794410000	1z6o_M.pdb:0.0767730000):0.2837820000):0.0684929000):0.1089500000	3e6s_A.pdb:0.1991480000):0.0908284000	(1krq_A.pdb:0.1100680000	(1vlg_A.pdb:0.1115360000	2jd7_A.pdb:0.0931210000):0.0459033000):0.0566525000):0.0655257000	1eum_A.pdb:0.0759050000):0.1077800000):0.0986362000	((1lko_A.pdb:0.2747770000	1yuz_A.pdb:0.5242590000):0.0754170000	3qhb_A.pdb:0.5147370000):0.3061850000):0.0321887000	1nfv_A.pdb:0.3732730000):0.0385649000	(((((((1dps_A.pdb:0.1799510000	1jts_A.pdb:0.0261660000):0.0617551000	1o9r_A.pdb:0.1886770000):0.1230900000	(1tjo_A.pdb:0.1001290000	1tk6_A.pdb:0.0000030000):0.2142520000):0.0341070000	((1qgh_A.pdb:0.0747450000	2ux1_A.pdb:0.1014490000):0.0876657000	2vzb_A.pdb:0.4243220000):0.0400584000):0.0066102100	(((1ji5_A.pdb:0.0946580000	2fzf_A.pdb:0.6822190000):0.0580381000	1n1q_A.pdb:0.0186840000):0.0660277000	1jig_A.pdb:0.0778470000):0.0534117000):0.0597794000	((1ji4_A.pdb:0.1367980000	1uvh_A.pdb:0.3613990000):0.0000022460	2fjc_A.pdb:0.0984030000):0.0185544000):0.0095640000	2chp_A.pdb:0.1247330000):0.1087960000):0.2062310000	1otk_A.pdb:1.2238660000):0.3010510000	((((1jk0_A.pdb:0.5181670000	2uw2_A.pdb:0.1537360000):0.0669029000	1w68_A.pdb:0.1113390000):0.3935670000	(1mxr_A.pdb:0.4271770000	(((1oqu_A.pdb:0.1207790000	1r2f_A.pdb:0.1320680000):0.1124360000	1uzr_A.pdb:0.0187180000):0.3049450000	3ee4_A.pdb:0.8539010000):0.0828128000):0.1007830000):0.0631738000	(((1mty_B.pdb:0.6570010000	2inc_B.pdb:0.5190160000):0.1156020000	2inp_C.pdb:0.6860830000):0.0494408000	(1mty_D.pdb:0.6596400000	3dhg_A.pdb:0.5675970000):0.4587430000):0.1913050000):0.1472880000):0.3298550000	1za0_A.pdb:0.5914890000):0.4521110000	(2uw1_A.pdb:0.0817890000	2uw1_B.pdb:0.1220190000):0.0710047000);
(1afr_A.pdb:0.2277020000	(((((((((((1bcf_A.pdb:0.0259810000	3e1q_A.pdb:0.1079180000):0.0748630000	(1jgc_A.pdb:0.1354610000	2fkz_A.pdb:0.0284850000):0.0705485000):0.1405490000	((((((((1bg7_A.pdb:0.3624410000	1r03_A.pdb:0.0158430000):0.2730920000	(1lb3_A.pdb:0.1322700000	2za7_A.pdb:0.0461760000):0.0693594000):0.0344094000	(1z6o_A.pdb:0.5485950000	1z6o_M.pdb:0.2190010000):0.0439912000):0.2066950000	3e6s_A.pdb:0.0746450000):0.1581230000	1krq_A.pdb:0.1159060000):0.0095212400	2jd7_A.pdb:0.0652210000):0.0650363000	1eum_A.pdb:0.1139670000):0.0789214000	1vlg_A.pdb:0.0793270000):0.0469710000):0.1226780000	1nfv_A.pdb:0.3730720000):0.0158884000	((1lko_A.pdb:0.1775880000	3qhb_A.pdb:0.4324190000):0.1308010000	1yuz_A.pdb:0.6447810000):0.3449810000):0.1923050000	((((((((1dps_A.pdb:0.0731920000	1jts_A.pdb:0.1389790000):0.2356290000	1o9r_A.pdb:0.0722620000):0.1493080000	(1tjo_A.pdb:0.0983020000	1tk6_A.pdb:0.0000020000):0.1284560000):0.1372500000	2vzb_A.pdb:0.3932770000):0.1818380000	(1qgh_A.pdb:0.1048360000	2ux1_A.pdb:0.1771310000):0.1377250000):0.0340163000	((1ji5_A.pdb:0.2305520000	1jig_A.pdb:0.0356220000):0.0608470000	(1n1q_A.pdb:0.0221570000	2fzf_A.pdb:0.6767810000):0.0261513000):0.0422233000):0.0362592000	((1ji4_A.pdb:0.1713850000	2fjc_A.pdb:0.0067100000):0.1010790000	1uvh_A.pdb:0.5103630000):0.0464976000):0.0502663000	2chp_A.pdb:0.0581330000):0.0422619000):0.2502620000	1otk_A.pdb:0.8928870000):0.3445200000	(((1mty_B.pdb:0.6235100000	2inp_C.pdb:0.8462860000):0.0771786000	2inc_B.pdb:0.4562310000):0.0984553000	(1mty_D.pdb:0.6022040000	3dhg_A.pdb:0.6764850000):0.3951800000):0.3423130000):0.0624938000	(((1jk0_A.pdb:0.5670740000	(1w68_A.pdb:0.3051670000	2uw2_A.pdb:0.1623300000):0.0649868000):0.2668430000	(1mxr_A.pdb:0.3497340000	((1oqu_A.pdb:0.0857890000	1r2f_A.pdb:0.1422340000):0.0660863000	1uzr_A.pdb:0.0598780000):0.3723290000):0.1687280000):0.1568670000	3ee4_A.pdb:0.7458050000):0.1410920000):0.2762150000	1za0_A.pdb:0.7467860000):0.3715410000	2uw1_A.pdb:0.0162810000):0.0711618000	2uw1_B.pdb:0.1469660000);
(1afr_A.pdb:0.1772460000	((((((((((1bcf_A.pdb:0.0287670000	3e1q_A.pdb:0.0686650000):0.0650960000	2fkz_A.pdb:0.0167280000):0.0720988000	1jgc_A.pdb:0.1197760000):0.0348074000	(((((((1bg7_A.pdb:0.3631580000	(1lb3_A.pdb:0.0746970000	1r03_A.pdb:0.1464150000):0.0525714000):0.0300038000	2za7_A.pdb:0.0229050000):0.0148929000	(1z6o_A.pdb:0.3743410000	1z6o_M.pdb:0.1655720000):0.2214370000):0.1237550000	3e6s_A.pdb:0.0447340000):0.1576400000	2jd7_A.pdb:0.0736240000):0.0531461000	1krq_A.pdb:0.1188890000):0.0135224000	(1eum_A.pdb:0.1417440000	1vlg_A.pdb:0.1433170000):0.0138255000):0.1182260000):0.1511760000	1nfv_A.pdb:0.2363700000):0.0496688000	((1lko_A.pdb:0.2329500000	1yuz_A.pdb:0.6016420000):0.0899486000	3qhb_A.pdb:0.4517040000):0.2466600000):0.0344668000	(((((((1dps_A.pdb:0.1049220000	1jts_A.pdb:0.0835470000):0.0860098000	1o9r_A.pdb:0.0779220000):0.1358350000	((1tjo_A.pdb:0.0703010000	1tk6_A.pdb:0.0428990000):0.0983788000	(1uvh_A.pdb:0.4378670000	2vzb_A.pdb:0.2220300000):0.0967533000):0.0847326000):0.0793433000	(((1ji5_A.pdb:0.0637370000	2fzf_A.pdb:0.5698490000):0.0544652000	1jig_A.pdb:0.0398490000):0.0337850000	1n1q_A.pdb:0.0453510000):0.0437815000):0.0268788000	(1qgh_A.pdb:0.1710880000	2ux1_A.pdb:0.0686500000):0.1563490000):0.0280238000	(1ji4_A.pdb:0.1616510000	2fjc_A.pdb:0.0659880000):0.0342178000):0.0094577900	2chp_A.pdb:0.0829440000):0.1051600000):0.1913620000	1otk_A.pdb:1.3388510000):0.2679870000	((((1jk0_A.pdb:0.4513770000	2uw2_A.pdb:0.1922600000):0.0971227000	1w68_A.pdb:0.2046300000):0.2379160000	((1mxr_A.pdb:0.3844330000	(1oqu_A.pdb:0.0490220000	(1r2f_A.pdb:0.1034350000	1uzr_A.pdb:0.1105690000):0.0560578000):0.3039510000):0.0628487000	3ee4_A.pdb:0.6061390000):0.0533004000):0.1309780000	(((1mty_B.pdb:0.7603560000	2inc_B.pdb:0.3195430000):0.1657160000	(1mty_D.pdb:0.4597710000	3dhg_A.pdb:0.8574420000):0.5807730000):0.0664134000	2inp_C.pdb:0.6053790000):0.2355690000):0.1022280000):0.1651270000	1za0_A.pdb:0.5824080000):0.4431360000	(2uw1_A.pdb:0.0416100000	2uw1_B.pdb:0.1452930000):0.0622037000);
(1afr_A.pdb:0.1284360000	(((((((((1bcf_A.pdb:0.0488260000	3e1q_A.pdb:0.0474220000):0.0115475000	2fkz_A.pdb:0.0914110000):0.0371569000	1jgc_A.pdb:0.2154680000):0.0768196000	(((((((1bg7_A.pdb:0.3517780000	(1lb3_A.pdb:0.0967590000	2za7_A.pdb:0.0910240000):0.0655563000):0.0999337000	1r03_A.pdb:0.1183640000):0.0217000000	(1z6o_A.pdb:0.3605910000	1z6o_M.pdb:0.2338820000):0.1379980000):0.1046240000	3e6s_A.pdb:0.1892230000):0.1408490000	(1eum_A.pdb:0.1607810000	1krq_A.pdb:0.0989290000):0.0545906000):0.0508025000	2jd7_A.pdb:0.0939830000):0.0369370000	1vlg_A.pdb:0.1357850000):0.1523690000):0.0391364000	((1lko_A.pdb:0.2641710000	(1yuz_A.pdb:0.3700540000	3qhb_A.pdb:0.2898530000):0.1671430000):0.3548130000	1nfv_A.pdb:0.2387420000):0.0633573000):0.0684446000	((((((((1dps_A.pdb:0.0865520000	1jts_A.pdb:0.0843680000):0.1045020000	1o9r_A.pdb:0.0516010000):0.1305160000	(1tjo_A.pdb:0.0375420000	1tk6_A.pdb:0.0596610000):0.1996790000):0.1307010000	(2fzf_A.pdb:0.5174210000	2vzb_A.pdb:0.3665280000):0.0966281000):0.0267604000	(1qgh_A.pdb:0.0139750000	2ux1_A.pdb:0.1458690000):0.2045710000):0.0248835000	((1ji5_A.pdb:0.1104060000	1jig_A.pdb:0.0544900000):0.0619891000	1n1q_A.pdb:0.0000030000):0.0600913000):0.0193819000	(1ji4_A.pdb:0.2024440000	(1uvh_A.pdb:0.3847260000	2fjc_A.pdb:0.0664280000):0.0036032900):0.0678543000):0.0077332500	2chp_A.pdb:0.1428700000):0.1646170000):0.2483720000	1otk_A.pdb:1.1810570000):0.1861190000	((((1jk0_A.pdb:0.3597100000	2uw2_A.pdb:0.1238970000):0.0978510000	1w68_A.pdb:0.1741560000):0.2434100000	(1mxr_A.pdb:0.4165720000	(((1oqu_A.pdb:0.1139180000	1r2f_A.pdb:0.1259610000):0.0540863000	1uzr_A.pdb:0.0374230000):0.2481950000	3ee4_A.pdb:0.6588710000):0.1595290000):0.1086480000):0.1457680000	((1mty_B.pdb:0.6967090000	(2inc_B.pdb:0.4835720000	2inp_C.pdb:0.6103120000):0.1239120000):0.2399600000	(1mty_D.pdb:0.5714250000	3dhg_A.pdb:0.6679920000):0.4122110000):0.2004830000):0.2369580000):0.1550160000	1za0_A.pdb:0.5677700000):0.4723430000	(2uw1_A.pdb:0.1023690000	2uw1_B.pdb:0.1428410000):0.0482133000);
(1afr_A.pdb:0.1752920000	((((((((((1bcf_A.pdb:0.0530100000	3e1q_A.pdb:0.1084730000):0.0616085000	(1jgc_A.pdb:0.1543290000	2fkz_A.pdb:0.0358910000):0.0721931000):0.0211281000	(((((((1bg7_A.pdb:0.2883080000	1r03_A.pdb:0.0465850000):0.1561700000	(1lb3_A.pdb:0.0746550000	2za7_A.pdb:0.0691860000):0.1216060000):0.0815593000	(1z6o_A.pdb:0.5334190000	1z6o_M.pdb:0.1617780000):0.1304910000):0.1060510000	3e6s_A.pdb:0.3353160000):0.1142230000	2jd7_A.pdb:0.1656150000):0.0162187000	(1krq_A.pdb:0.1641650000	1vlg_A.pdb:0.1613980000):0.0116068000):0.0355242000	1eum_A.pdb:0.1632910000):0.1409080000):0.1806150000	(1lko_A.pdb:0.3885210000	(1yuz_A.pdb:0.5449870000	3qhb_A.pdb:0.2835380000):0.1614500000):0.2834370000):0.0331959000	1nfv_A.pdb:0.3620390000):0.0536773000	(((((((1dps_A.pdb:0.2125470000	1jts_A.pdb:0.1169620000):0.1297600000	1o9r_A.pdb:0.1560920000):0.1592330000	(1tjo_A.pdb:0.0735320000	1tk6_A.pdb:0.0199980000):0.1673010000):0.1190240000	(2fzf_A.pdb:0.6251150000	2vzb_A.pdb:0.5022020000):0.0835823000):0.0487247000	(1qgh_A.pdb:0.1180910000	2ux1_A.pdb:0.0934060000):0.1677880000):0.0166947000	2chp_A.pdb:0.1038200000):0.0243686000	(((1ji4_A.pdb:0.2099900000	2fjc_A.pdb:0.1182700000):0.0682133000	1uvh_A.pdb:0.3628220000):0.0709460000	((1ji5_A.pdb:0.1951910000	1jig_A.pdb:0.0550720000):0.0976350000	1n1q_A.pdb:0.0000030000):0.0863198000):0.0102974000):0.0681004000):0.3085640000	1otk_A.pdb:1.4915110000):0.2777980000	(((((1jk0_A.pdb:0.5752140000	2uw2_A.pdb:0.0991810000):0.1238600000	1w68_A.pdb:0.1376710000):0.2578910000	(((1oqu_A.pdb:0.1031720000	1r2f_A.pdb:0.1309670000):0.0714355000	1uzr_A.pdb:0.0556640000):0.3896880000	3ee4_A.pdb:0.6887040000):0.1018650000):0.1102340000	1mxr_A.pdb:0.4052260000):0.1031930000	(((1mty_B.pdb:0.6430870000	2inc_B.pdb:0.4715330000):0.1550770000	2inp_C.pdb:0.6871770000):0.1038120000	(1mty_D.pdb:0.4881940000	3dhg_A.pdb:0.7887420000):0.5811620000):0.1940510000):0.1687390000):0.1798060000	1za0_A.pdb:0.7262170000):0.4059360000	2uw1_A.pdb:0.0381950000):0.0588786000	2uw1_B.pdb:0.1001460000);
(1afr_A.pdb:0.1597910000	(((((((((1bcf_A.pdb:0.0610740000	3e1q_A.pdb:0.0499050000):0.0335845000	2fkz_A.pdb:0.0294090000):0.0450949000	1jgc_A.pdb:0.1067040000):0.0576255000	(((((((1bg7_A.pdb:0.3179330000	((1lb3_A.pdb:0.0909580000	2za7_A.pdb:0.0494420000):0.0229062000	(1z6o_A.pdb:0.4780890000	1z6o_M.pdb:0.1533500000):0.1779590000):0.0495872000):0.0618880000	1r03_A.pdb:0.1078630000):0.0719130000	3e6s_A.pdb:0.1198440000):0.1296080000	2jd7_A.pdb:0.0497790000):0.0357177000	1krq_A.pdb:0.0894050000):0.0616114000	1vlg_A.pdb:0.1066820000):0.0312381000	1eum_A.pdb:0.1218790000):0.1157130000):0.1616730000	1nfv_A.pdb:0.1862140000):0.0359026000	((((((((1dps_A.pdb:0.0981680000	1jts_A.pdb:0.0968610000):0.1587510000	1o9r_A.pdb:0.0595100000):0.2122760000	(((1tjo_A.pdb:0.0828150000	1tk6_A.pdb:0.0233310000):0.1045300000	2fzf_A.pdb:0.6634070000):0.0182284000	(1uvh_A.pdb:0.3682660000	2vzb_A.pdb:0.2216710000):0.1394950000):0.0496081000):0.0948017000	(1qgh_A.pdb:0.0958980000	2ux1_A.pdb:0.1359620000):0.2063760000):0.0289482000	(1ji5_A.pdb:0.1220520000	(1jig_A.pdb:0.0826870000	1n1q_A.pdb:0.0303460000):0.0238108000):0.0479637000):0.0535091000	(1ji4_A.pdb:0.1261890000	2fjc_A.pdb:0.1065710000):0.0913750000):0.0000024802	2chp_A.pdb:0.1012030000):0.1388500000	((1lko_A.pdb:0.1864960000	1yuz_A.pdb:0.6218360000):0.1211010000	3qhb_A.pdb:0.4588390000):0.1893870000):0.0629794000):0.2815080000	1otk_A.pdb:0.9728510000):0.2730740000	1za0_A.pdb:0.5827360000):0.1275410000	((((1jk0_A.pdb:0.3632890000	2uw2_A.pdb:0.1564770000):0.1878520000	1w68_A.pdb:0.1491980000):0.1679240000	(1mxr_A.pdb:0.2990880000	(((1oqu_A.pdb:0.0990800000	1r2f_A.pdb:0.1141210000):0.0835044000	1uzr_A.pdb:0.0267920000):0.2409470000	3ee4_A.pdb:0.9656150000):0.0480227000):0.1391840000):0.1913230000	(((1mty_B.pdb:0.6809120000	2inc_B.pdb:0.3983810000):0.2218500000	2inp_C.pdb:0.4442460000):0.1892260000	(1mty_D.pdb:0.6479120000	3dhg_A.pdb:0.5648460000):0.3360860000):0.1851280000):0.2269870000):0.5200510000	(2uw1_A.pdb:0.0865920000	2uw1_B.pdb:0.1273320000):0.0604859000);
(1afr_A.pdb:0.1060420000	(((((((((((((1bcf_A.pdb:0.0446050000	3e1q_A.pdb:0.0690430000):0.0201932000	(1jgc_A.pdb:0.0799400000	2fkz_A.pdb:0.0634190000):0.0373673000):0.1183710000	(((((((1bg7_A.pdb:0.2258200000	((1lb3_A.pdb:0.0389860000	2za7_A.pdb:0.0774700000):0.0648121000	(1z6o_A.pdb:0.3263880000	1z6o_M.pdb:0.2618700000):0.0869601000):0.0529800000):0.0560458000	1r03_A.pdb:0.0130940000):0.1406220000	3e6s_A.pdb:0.1918500000):0.1163800000	1krq_A.pdb:0.1081980000):0.0282331000	2jd7_A.pdb:0.0717770000):0.0461560000	(1eum_A.pdb:0.1291040000	1vlg_A.pdb:0.1169270000):0.0280346000):0.1209840000	1nfv_A.pdb:0.2054800000):0.0789750000):0.0639924000	(1lko_A.pdb:0.3262680000	(1yuz_A.pdb:0.4532810000	3qhb_A.pdb:0.3883010000):0.1199400000):0.2822110000):0.1670240000	((((1dps_A.pdb:0.1167130000	1jts_A.pdb:0.0584390000):0.0874415000	1o9r_A.pdb:0.0806910000):0.1628440000	(1tjo_A.pdb:0.0524740000	1tk6_A.pdb:0.0166610000):0.1272690000):0.0665653000	1uvh_A.pdb:0.3200700000):0.0485280000):0.0322682000	(((1ji4_A.pdb:0.2065930000	((1ji5_A.pdb:0.1612170000	1jig_A.pdb:0.0770810000):0.0303453000	1n1q_A.pdb:0.0357020000):0.0128993000):0.0857127000	2fjc_A.pdb:0.0960540000):0.0170951000	(1qgh_A.pdb:0.0603020000	2ux1_A.pdb:0.1929140000):0.1638730000):0.0492900000):0.0610885000	2vzb_A.pdb:0.3744040000):0.0067299300	2chp_A.pdb:0.0770390000):0.0932333000	2fzf_A.pdb:0.4619950000):0.1614670000	1otk_A.pdb:0.8419510000):0.3650600000	((1mty_B.pdb:0.5854450000	(2inc_B.pdb:0.5291180000	2inp_C.pdb:0.5505370000):0.0662309000):0.1739210000	(1mty_D.pdb:0.8064030000	3dhg_A.pdb:0.5958310000):0.4647370000):0.1239370000):0.1557800000	((((1jk0_A.pdb:0.5021530000	2uw2_A.pdb:0.1316400000):0.1587550000	1w68_A.pdb:0.1277250000):0.2846980000	(((1oqu_A.pdb:0.1113900000	1uzr_A.pdb:0.1112280000):0.0617002000	1r2f_A.pdb:0.0517000000):0.3296330000	3ee4_A.pdb:0.5609500000):0.1168450000):0.1398880000	1mxr_A.pdb:0.4675500000):0.1282550000):0.3907110000	1za0_A.pdb:0.7425540000):0.4580880000	(2uw1_A.pdb:0.0745030000	2uw1_B.pdb:0.1362920000):0.0604082000);
(1afr_A.pdb:0.1432010000	((((((((((1bcf_A.pdb:0.0661360000	3e1q_A.pdb:0.0988490000):0.0513234000	2fkz_A.pdb:0.0519400000):0.0329242000	1jgc_A.pdb:0.1667830000):0.0271679000	((((((1bg7_A.pdb:0.1996450000	(1lb3_A.pdb:0.0734950000	2za7_A.pdb:0.0456080000):0.0926941000):0.0565719000	(1z6o_A.pdb:0.4924780000	1z6o_M.pdb:0.1751470000):0.1454120000):0.0439071000	1r03_A.pdb:0.0529610000):0.1576470000	1krq_A.pdb:0.1211350000):0.0200455000	(2jd7_A.pdb:0.0355290000	3e6s_A.pdb:0.1708640000):0.0868878000):0.0349911000	(1eum_A.pdb:0.0738930000	1vlg_A.pdb:0.1459610000):0.0267431000):0.2829130000):0.0890288000	1nfv_A.pdb:0.2575130000):0.1171590000	((1lko_A.pdb:0.3425440000	1yuz_A.pdb:0.6700940000):0.2092520000	3qhb_A.pdb:0.2385060000):0.3218510000):0.0315994000	((((((((1dps_A.pdb:0.1508860000	1jts_A.pdb:0.0936520000):0.1115430000	1o9r_A.pdb:0.1233320000):0.1559070000	(1tjo_A.pdb:0.0381890000	1tk6_A.pdb:0.0479570000):0.1205050000):0.1449250000	2vzb_A.pdb:0.4099760000):0.0000020045	2fzf_A.pdb:0.5244880000):0.0389154000	((1qgh_A.pdb:0.0708410000	2ux1_A.pdb:0.1331660000):0.1852000000	2chp_A.pdb:0.0673830000):0.0000022712):0.0572334000	((1ji5_A.pdb:0.1478230000	1jig_A.pdb:0.0303310000):0.0663295000	1n1q_A.pdb:0.0158210000):0.0478872000):0.0000026269	((1ji4_A.pdb:0.1829880000	2fjc_A.pdb:0.0737680000):0.0283744000	1uvh_A.pdb:0.4162090000):0.0712931000):0.0637440000):0.3328550000	1otk_A.pdb:1.2276260000):0.3559280000	((((1jk0_A.pdb:0.4328640000	2uw2_A.pdb:0.1884880000):0.1055420000	1w68_A.pdb:0.1943770000):0.1183190000	((1mxr_A.pdb:0.4345860000	3ee4_A.pdb:0.5883720000):0.0021760900	((1oqu_A.pdb:0.0897610000	1r2f_A.pdb:0.0946050000):0.0678941000	1uzr_A.pdb:0.0348710000):0.3135240000):0.1523580000):0.2268300000	(((1mty_B.pdb:0.7646800000	2inc_B.pdb:0.4575840000):0.0725881000	2inp_C.pdb:0.6664400000):0.1343700000	(1mty_D.pdb:0.5919170000	3dhg_A.pdb:0.6245400000):0.4358410000):0.2670800000):0.0682746000):0.1280710000	1za0_A.pdb:0.5783210000):0.4438630000	(2uw1_A.pdb:0.0756730000	2uw1_B.pdb:0.1392880000):0.0639378000);
(1afr_A.pdb:0.1349880000	(((((((((1bcf_A.pdb:0.0246010000	3e1q_A.pdb:0.0767360000):0.0773401000	2fkz_A.pdb:0.0275800000):0.1042130000	1jgc_A.pdb:0.0988530000):0.1183660000	(((((1bg7_A.pdb:0.3937580000	(1lb3_A.pdb:0.0758240000	2za7_A.pdb:0.0613650000):0.0773869000):0.0585775000	1r03_A.pdb:0.0718750000):0.0495968000	(1z6o_A.pdb:0.3814610000	1z6o_M.pdb:0.2938140000):0.1443400000):0.1154880000	3e6s_A.pdb:0.2479140000):0.0465140000	((1eum_A.pdb:0.1653210000	1krq_A.pdb:0.1063770000):0.0082739500	(1vlg_A.pdb:0.1932960000	2jd7_A.pdb:0.1224020000):0.0203592000):0.1134510000):0.1356640000):0.1942770000	((1lko_A.pdb:0.3437400000	3qhb_A.pdb:0.3482510000):0.0565576000	1yuz_A.pdb:0.6128000000):0.4106520000):0.0425706000	((((((((1dps_A.pdb:0.1650820000	1jts_A.pdb:0.0805120000):0.1113620000	1o9r_A.pdb:0.0880450000):0.1214960000	((1tjo_A.pdb:0.0705020000	1tk6_A.pdb:0.0478230000):0.1666310000	(2fzf_A.pdb:0.9224700000	2vzb_A.pdb:0.5210230000):0.0616265000):0.1064820000):0.0492786000	(1qgh_A.pdb:0.1133720000	2ux1_A.pdb:0.1746930000):0.1900110000):0.0349218000	((1ji5_A.pdb:0.1650060000	1jig_A.pdb:0.0552980000):0.0789392000	1n1q_A.pdb:0.0212590000):0.0417978000):0.0200864000	((1ji4_A.pdb:0.2008310000	2fjc_A.pdb:0.0623310000):0.0000027691	1uvh_A.pdb:0.3786350000):0.0484229000):0.0119839000	2chp_A.pdb:0.1233560000):0.1572000000	1nfv_A.pdb:0.2659100000):0.0294858000):0.1347540000	1otk_A.pdb:1.1341320000):0.4329460000	((((1jk0_A.pdb:0.5013790000	2uw2_A.pdb:0.1846190000):0.1709360000	1w68_A.pdb:0.0875780000):0.2905820000	(1mxr_A.pdb:0.4177560000	(((1oqu_A.pdb:0.1230060000	1r2f_A.pdb:0.1130930000):0.0686007000	1uzr_A.pdb:0.0569600000):0.4065600000	3ee4_A.pdb:0.8403340000):0.0420687000):0.1167290000):0.2017720000	((1mty_B.pdb:0.8504770000	2inc_B.pdb:0.5351180000):0.1363420000	((1mty_D.pdb:0.6317630000	3dhg_A.pdb:1.0138430000):0.2789850000	2inp_C.pdb:0.6572170000):0.1414670000):0.2064680000):0.2053750000):0.1330160000	1za0_A.pdb:0.7184190000):0.3958850000	(2uw1_A.pdb:0.0749630000	2uw1_B.pdb:0.1159940000):0.0774876000);
(1afr_A.pdb:0.1261950000	((((((((1bcf_A.pdb:0.0488340000	3e1q_A.pdb:0.0740670000):0.0245355000	2fkz_A.pdb:0.1017560000):0.0509404000	1jgc_A.pdb:0.1012600000):0.0606898000	((((1bg7_A.pdb:0.2493460000	1r03_A.pdb:0.0158610000):0.0689551000	(1lb3_A.pdb:0.0080910000	2za7_A.pdb:0.0318140000):0.0873835000):0.0527020000	(1z6o_A.pdb:0.2739470000	1z6o_M.pdb:0.1736560000):0.1074250000):0.0947218000	(((1eum_A.pdb:0.0950670000	1krq_A.pdb:0.0789200000):0.0388069000	(1vlg_A.pdb:0.1339670000	2jd7_A.pdb:0.1042180000):0.0265146000):0.0607429000	3e6s_A.pdb:0.1654230000):0.0662577000):0.1305190000):0.0197099000	((((((((((1dps_A.pdb:0.1122880000	1jts_A.pdb:0.0544380000):0.0977542000	1o9r_A.pdb:0.0841780000):0.0893490000	(1tjo_A.pdb:0.0812770000	1tk6_A.pdb:0.0083720000):0.2420570000):0.1098270000	(2fzf_A.pdb:0.6366010000	2vzb_A.pdb:0.3959040000):0.0000029870):0.0773805000	(1qgh_A.pdb:0.0832610000	2ux1_A.pdb:0.1073330000):0.1500900000):0.0070890800	((1ji5_A.pdb:0.0742510000	1jig_A.pdb:0.0720910000):0.0533111000	1n1q_A.pdb:0.0307240000):0.0396491000):0.0256326000	(1ji4_A.pdb:0.1148560000	(1uvh_A.pdb:0.4057080000	2fjc_A.pdb:0.0803330000):0.0247050000):0.0366719000):0.0052384900	2chp_A.pdb:0.0915330000):0.1577630000	1nfv_A.pdb:0.2837290000):0.0404577000	(1lko_A.pdb:0.2438330000	(1yuz_A.pdb:0.4653350000	3qhb_A.pdb:0.2361250000):0.0957182000):0.2551500000):0.0902042000):0.3039610000	1otk_A.pdb:1.2053530000):0.2135470000	((((1jk0_A.pdb:0.5389500000	2uw2_A.pdb:0.1636460000):0.1313080000	1w68_A.pdb:0.1398800000):0.2485210000	(1mxr_A.pdb:0.3328820000	(((1oqu_A.pdb:0.1040510000	1r2f_A.pdb:0.1106200000):0.0853615000	1uzr_A.pdb:0.0278570000):0.2229150000	3ee4_A.pdb:0.7178660000):0.1209210000):0.1332150000):0.1886450000	(((1mty_B.pdb:0.7502370000	2inp_C.pdb:0.5857840000):0.0532405000	2inc_B.pdb:0.4384620000):0.1567380000	(1mty_D.pdb:0.4920190000	3dhg_A.pdb:0.6905370000):0.3151090000):0.1211660000):0.1383900000):0.1189820000	1za0_A.pdb:0.5502390000):0.3867630000	(2uw1_A.pdb:0.0650150000	2uw1_B.pdb:0.1021790000):0.0576541000);
(1afr_A.pdb:0.0937260000	(((((((1bcf_A.pdb:0.1262170000	3e1q_A.pdb:0.0708460000):0.0309429000	2fkz_A.pdb:0.0184400000):0.0734202000	1jgc_A.pdb:0.1159210000):0.0701121000	(((((((1bg7_A.pdb:0.3286560000	(1lb3_A.pdb:0.0567840000	((1z6o_A.pdb:0.4268290000	1z6o_M.pdb:0.1900540000):0.2098940000	2za7_A.pdb:0.0129010000):0.0609520000):0.0587445000):0.0779263000	1r03_A.pdb:0.0518570000):0.1240550000	3e6s_A.pdb:0.1919390000):0.0927508000	2jd7_A.pdb:0.1260230000):0.0179303000	1krq_A.pdb:0.0746300000):0.0379528000	1vlg_A.pdb:0.1309560000):0.0203480000	1eum_A.pdb:0.1389310000):0.1629550000):0.0471168000	((((((((((((1dps_A.pdb:0.1166880000	1jts_A.pdb:0.0734820000):0.0507344000	1o9r_A.pdb:0.2049170000):0.0909927000	(2fzf_A.pdb:0.5769350000	2vzb_A.pdb:0.3934960000):0.0681821000):0.0287608000	(1tjo_A.pdb:0.0619460000	1tk6_A.pdb:0.0605320000):0.2357450000):0.0232436000	(1qgh_A.pdb:0.0891470000	2ux1_A.pdb:0.1657670000):0.1966920000):0.0193642000	((1ji5_A.pdb:0.1213950000	1jig_A.pdb:0.0526130000):0.0487360000	1n1q_A.pdb:0.0079160000):0.0924845000):0.0090621100	(1uvh_A.pdb:0.4586050000	2fjc_A.pdb:0.0937300000):0.0000028621):0.0363108000	1ji4_A.pdb:0.1725990000):0.0136572000	2chp_A.pdb:0.1207990000):0.1304430000	1otk_A.pdb:1.4607900000):0.0162599000	1nfv_A.pdb:0.2999240000):0.0434236000	((1lko_A.pdb:0.2083150000	1yuz_A.pdb:0.5468850000):0.1305310000	3qhb_A.pdb:0.3420540000):0.2346100000):0.1131090000):0.3812600000	(((1jk0_A.pdb:0.4737640000	2uw2_A.pdb:0.1863260000):0.0979081000	1w68_A.pdb:0.1116470000):0.2672190000	((((1mty_B.pdb:0.9105740000	2inc_B.pdb:0.4681580000):0.0725113000	2inp_C.pdb:0.7202540000):0.1134260000	(1mty_D.pdb:0.7481090000	3dhg_A.pdb:0.7146260000):0.4084210000):0.2039090000	((1mxr_A.pdb:0.3641830000	((1oqu_A.pdb:0.1128500000	1r2f_A.pdb:0.1423730000):0.0592024000	1uzr_A.pdb:0.0126070000):0.4772030000):0.0211275000	3ee4_A.pdb:0.6239910000):0.1179450000):0.0798276000):0.2379440000):0.2593680000	1za0_A.pdb:0.4796150000):0.4439160000	(2uw1_A.pdb:0.0719110000	2uw1_B.pdb:0.1068200000):0.0783867000);
(1afr_A.pdb:0.0869570000	(((((((((1bcf_A.pdb:0.0740830000	(2fkz_A.pdb:0.0754500000	3e1q_A.pdb:0.0259660000):0.0299954000):0.0154448000	1jgc_A.pdb:0.1506600000):0.1136170000	1nfv_A.pdb:0.2973370000):0.0883847000	(((((((1bg7_A.pdb:0.1962110000	1r03_A.pdb:0.0602370000):0.1017590000	(1lb3_A.pdb:0.0268270000	2za7_A.pdb:0.0472600000):0.0749641000):0.0481047000	(1z6o_A.pdb:0.2471420000	1z6o_M.pdb:0.3082020000):0.0804738000):0.1060040000	3e6s_A.pdb:0.1382750000):0.1052090000	(1krq_A.pdb:0.0940260000	2jd7_A.pdb:0.0394600000):0.0202357000):0.0407739000	1eum_A.pdb:0.1204030000):0.0467350000	1vlg_A.pdb:0.1260540000):0.0981977000):0.0826174000	((1lko_A.pdb:0.4155660000	1yuz_A.pdb:0.5755220000):0.0986504000	3qhb_A.pdb:0.4193590000):0.2607620000):0.0752299000	(((((1dps_A.pdb:0.1174530000	1o9r_A.pdb:0.1769490000):0.0479295000	1jts_A.pdb:0.0684380000):0.1387360000	((1tjo_A.pdb:0.0926160000	1tk6_A.pdb:0.0180950000):0.2501890000	2vzb_A.pdb:0.2901740000):0.0545158000):0.0834953000	((((1ji4_A.pdb:0.1496230000	(1qgh_A.pdb:0.1123840000	2ux1_A.pdb:0.1689850000):0.1414340000):0.1247350000	2chp_A.pdb:0.0709320000):0.0611655000	(((1ji5_A.pdb:0.1421640000	1jig_A.pdb:0.0580370000):0.0834012000	1n1q_A.pdb:0.0035000000):0.1051510000	2fjc_A.pdb:0.1206040000):0.0172808000):0.0000026570	1uvh_A.pdb:0.3215490000):0.0629005000):0.0857282000	2fzf_A.pdb:0.5368080000):0.1095900000):0.1653100000	1otk_A.pdb:0.9569300000):0.2776790000	((((1jk0_A.pdb:0.4506170000	2uw2_A.pdb:0.2455200000):0.1255930000	1w68_A.pdb:0.1355680000):0.2204180000	(1mxr_A.pdb:0.3156230000	(((1oqu_A.pdb:0.1842540000	1r2f_A.pdb:0.1239890000):0.1252750000	1uzr_A.pdb:0.0000020000):0.3289480000	3ee4_A.pdb:1.0248570000):0.1329410000):0.1346560000):0.1655350000	(((1mty_B.pdb:0.7421640000	2inc_B.pdb:0.5941790000):0.0684601000	2inp_C.pdb:0.7253950000):0.2252660000	(1mty_D.pdb:0.4944190000	3dhg_A.pdb:0.8266020000):0.3458540000):0.2572260000):0.2831420000):0.1358140000	1za0_A.pdb:0.6257930000):0.4225330000	(2uw1_A.pdb:0.1227930000	2uw1_B.pdb:0.0903450000):0.1026600000);
(1afr_A.pdb:0.1447690000	((((((((1bcf_A.pdb:0.0357280000	((1jgc_A.pdb:0.1740350000	2fkz_A.pdb:0.0140290000):0.0582992000	3e1q_A.pdb:0.0446340000):0.0173206000):0.1127510000	(((((((((1bg7_A.pdb:0.1896850000	(1lb3_A.pdb:0.0430290000	2za7_A.pdb:0.0392330000):0.0791675000):0.0611608000	1r03_A.pdb:0.0968760000):0.0104029000	(1z6o_A.pdb:0.3804770000	1z6o_M.pdb:0.1757680000):0.1476170000):0.0865557000	3e6s_A.pdb:0.2230820000):0.0635627000	2jd7_A.pdb:0.1240300000):0.0215502000	1krq_A.pdb:0.1416250000):0.0530012000	1vlg_A.pdb:0.1046520000):0.0103531000	((1lko_A.pdb:0.3884990000	1yuz_A.pdb:0.4369100000):0.2596500000	3qhb_A.pdb:0.3160230000):0.3704010000):0.0369944000	1eum_A.pdb:0.1384650000):0.1548220000):0.0417721000	1nfv_A.pdb:0.3142150000):0.1190370000	((((((((1dps_A.pdb:0.0690000000	1jts_A.pdb:0.0711480000):0.0655087000	1o9r_A.pdb:0.0964370000):0.0887340000	(1tjo_A.pdb:0.0619730000	1tk6_A.pdb:0.0000030000):0.1841300000):0.0780592000	(2fzf_A.pdb:0.5833450000	2vzb_A.pdb:0.4215170000):0.0555445000):0.0143567000	(1qgh_A.pdb:0.0608670000	2ux1_A.pdb:0.0598220000):0.1465480000):0.0343661000	((1ji5_A.pdb:0.0779930000	1jig_A.pdb:0.1023640000):0.0765825000	1n1q_A.pdb:0.0537210000):0.0451249000):0.0073406000	((1ji4_A.pdb:0.0668470000	2fjc_A.pdb:0.0558670000):0.0275683000	1uvh_A.pdb:0.2630950000):0.0452177000):0.0365711000	2chp_A.pdb:0.0885680000):0.0858029000):0.0231011000	1otk_A.pdb:1.3019670000):0.3810920000	((((1jk0_A.pdb:0.4950340000	2uw2_A.pdb:0.1257880000):0.1306700000	1w68_A.pdb:0.0951660000):0.2555820000	(1mxr_A.pdb:0.3521920000	(((1oqu_A.pdb:0.1086760000	1r2f_A.pdb:0.1297210000):0.0534618000	1uzr_A.pdb:0.0498820000):0.2213930000	3ee4_A.pdb:0.6635320000):0.1245030000):0.0863523000):0.0409056000	(((1mty_B.pdb:0.6256160000	2inc_B.pdb:0.3706990000):0.1394840000	2inp_C.pdb:0.5550290000):0.1811840000	(1mty_D.pdb:0.5651870000	3dhg_A.pdb:0.6547320000):0.4681800000):0.1944770000):0.2804180000):0.0657530000	1za0_A.pdb:0.5729250000):0.5909400000	2uw1_A.pdb:0.0249150000):0.0560805000	2uw1_B.pdb:0.0938870000);
(1afr_A.pdb:0.1265920000	(((((((((1bcf_A.pdb:0.0486580000	(1jgc_A.pdb:0.1454780000	2fkz_A.pdb:0.0468070000):0.0426142000):0.0000026395	3e1q_A.pdb:0.0852660000):0.0736765000	(((((((1bg7_A.pdb:0.3398710000	(1lb3_A.pdb:0.0483070000	2za7_A.pdb:0.0631260000):0.0366227000):0.0664907000	1r03_A.pdb:0.0323170000):0.1316850000	3e6s_A.pdb:0.1580780000):0.0978221000	((1z6o_A.pdb:0.2973300000	1z6o_M.pdb:0.1532230000):0.1958620000	2jd7_A.pdb:0.0842280000):0.0337328000):0.0148462000	1krq_A.pdb:0.0983440000):0.0676921000	1vlg_A.pdb:0.1728260000):0.0201067000	1eum_A.pdb:0.1131380000):0.1452170000):0.1140390000	1nfv_A.pdb:0.1914940000):0.0486721000	((1lko_A.pdb:0.1727570000	1yuz_A.pdb:0.4698240000):0.0770020000	3qhb_A.pdb:0.3583000000):0.2598570000):0.0646597000	((((((((1dps_A.pdb:0.1093010000	1jts_A.pdb:0.1240480000):0.0785998000	1o9r_A.pdb:0.0118250000):0.1210600000	(1tjo_A.pdb:0.0689150000	1tk6_A.pdb:0.0317820000):0.0834414000):0.0893037000	(2fzf_A.pdb:0.4785000000	2vzb_A.pdb:0.2832140000):0.0273727000):0.0513510000	(1qgh_A.pdb:0.0593080000	2ux1_A.pdb:0.0840450000):0.1231160000):0.0340192000	((1ji5_A.pdb:0.1696490000	1jig_A.pdb:0.1014460000):0.0689900000	1n1q_A.pdb:0.0102460000):0.0583165000):0.0183886000	(1ji4_A.pdb:0.1223730000	(1uvh_A.pdb:0.3924990000	2fjc_A.pdb:0.0523070000):0.0153512000):0.0915496000):0.0443741000	2chp_A.pdb:0.0553810000):0.1131030000):0.2371540000	1otk_A.pdb:0.7273150000):0.2408420000	1za0_A.pdb:0.5407770000):0.1147030000	((((1jk0_A.pdb:0.5076240000	2uw2_A.pdb:0.1265550000):0.2082780000	1w68_A.pdb:0.0686870000):0.3279840000	(1mxr_A.pdb:0.5666110000	(((1oqu_A.pdb:0.1055450000	1r2f_A.pdb:0.1420020000):0.0476564000	1uzr_A.pdb:0.0639920000):0.4460520000	3ee4_A.pdb:0.5643500000):0.1112010000):0.1549660000):0.0679698000	(((1mty_B.pdb:0.5586170000	2inc_B.pdb:0.5714060000):0.1595400000	2inp_C.pdb:0.5098580000):0.2052270000	(1mty_D.pdb:0.4609460000	3dhg_A.pdb:0.7423720000):0.4190070000):0.1809410000):0.2383940000):0.5867310000	(2uw1_A.pdb:0.0727380000	2uw1_B.pdb:0.1246860000):0.0697046000);
(1afr_A.pdb:0.0507990000	((((((((1bcf_A.pdb:0.0599040000	3e1q_A.pdb:0.0392960000):0.0198096000	(1jgc_A.pdb:0.1457410000	2fkz_A.pdb:0.0195280000):0.0338144000):0.0369904000	((((((((1bg7_A.pdb:0.3244950000	1r03_A.pdb:0.0339270000):0.0985496000	(1lb3_A.pdb:0.0762200000	2za7_A.pdb:0.0499060000):0.0575058000):0.0745536000	(1z6o_A.pdb:0.4299130000	1z6o_M.pdb:0.1212630000):0.1064380000):0.1075470000	3e6s_A.pdb:0.1275320000):0.0730270000	(1krq_A.pdb:0.1623890000	2jd7_A.pdb:0.1123450000):0.0244994000):0.0152172000	1vlg_A.pdb:0.1580930000):0.0476940000	1eum_A.pdb:0.0898310000):0.1194220000	(1lko_A.pdb:0.2956580000	(1yuz_A.pdb:0.5136860000	3qhb_A.pdb:0.2362520000):0.0867143000):0.3003160000):0.1681800000):0.0863825000	1nfv_A.pdb:0.2781220000):0.0580204000	((((((1dps_A.pdb:0.1607870000	1jts_A.pdb:0.0504820000):0.1422670000	1o9r_A.pdb:0.0673860000):0.1502460000	(1tjo_A.pdb:0.0395890000	1tk6_A.pdb:0.0351900000):0.1098150000):0.1369860000	(1uvh_A.pdb:0.2090100000	2vzb_A.pdb:0.3614570000):0.0762818000):0.0000024203	2fzf_A.pdb:0.4419160000):0.0548181000	(((1ji4_A.pdb:0.1568240000	(1qgh_A.pdb:0.0356210000	2ux1_A.pdb:0.1418300000):0.1268860000):0.0415990000	2fjc_A.pdb:0.1039530000):0.0304139000	(((1ji5_A.pdb:0.0860220000	1jig_A.pdb:0.0600620000):0.0352067000	1n1q_A.pdb:0.0026140000):0.0541414000	2chp_A.pdb:0.1217220000):0.0137717000):0.0000028493):0.0956918000):0.0795096000	1otk_A.pdb:0.9311110000):0.4026250000	(((((1jk0_A.pdb:0.4066620000	2uw2_A.pdb:0.1727860000):0.0401197000	1w68_A.pdb:0.1554160000):0.2857860000	((1oqu_A.pdb:0.0419830000	(1r2f_A.pdb:0.1096190000	1uzr_A.pdb:0.0825790000):0.0678821000):0.3749680000	3ee4_A.pdb:0.4907320000):0.0810194000):0.1282500000	1mxr_A.pdb:0.4574290000):0.1175930000	(((1mty_B.pdb:0.6891460000	2inc_B.pdb:0.4643620000):0.0763586000	(1mty_D.pdb:0.6683360000	3dhg_A.pdb:0.6518480000):0.4409370000):0.1251970000	2inp_C.pdb:0.6910750000):0.2082200000):0.2016780000):0.0556820000	1za0_A.pdb:0.8164140000):0.4370660000	(2uw1_A.pdb:0.0688490000	2uw1_B.pdb:0.1313430000):0.1270250000);
(1afr_A.pdb:0.1738380000	((((((((1bcf_A.pdb:0.0655320000	3e1q_A.pdb:0.1013540000):0.0237905000	(1nfv_A.pdb:0.3242980000	2fkz_A.pdb:0.0741790000):0.0282646000):0.0621500000	1jgc_A.pdb:0.1560570000):0.0985770000	(((((1bg7_A.pdb:0.3472220000	1r03_A.pdb:0.0519470000):0.1024040000	(1lb3_A.pdb:0.0369960000	2za7_A.pdb:0.0721780000):0.0686753000):0.0876359000	(1z6o_A.pdb:0.4458440000	1z6o_M.pdb:0.1906720000):0.0919930000):0.0777836000	3e6s_A.pdb:0.2493980000):0.0485658000	((1eum_A.pdb:0.1242050000	1vlg_A.pdb:0.1443420000):0.0404967000	(1krq_A.pdb:0.1252440000	2jd7_A.pdb:0.0963090000):0.0122119000):0.0475805000):0.1273030000):0.1120910000	(((((((1dps_A.pdb:0.3252710000	1jts_A.pdb:0.0735330000):0.0523304000	1o9r_A.pdb:0.2288510000):0.1549560000	(1tjo_A.pdb:0.0395750000	1tk6_A.pdb:0.0915710000):0.2116300000):0.1475780000	(2fzf_A.pdb:0.6819730000	2vzb_A.pdb:0.3318830000):0.0892492000):0.0359724000	(1qgh_A.pdb:0.1113490000	2ux1_A.pdb:0.1318770000):0.1487630000):0.0000024088	((1ji4_A.pdb:0.1505410000	(1uvh_A.pdb:0.4369790000	2fjc_A.pdb:0.1416290000):0.0218312000):0.0796143000	(((1ji5_A.pdb:0.2236110000	1jig_A.pdb:0.0463310000):0.0846610000	1n1q_A.pdb:0.0000020000):0.0781217000	2chp_A.pdb:0.1405190000):0.0577164000):0.0467504000):0.1196830000	((1lko_A.pdb:0.5067490000	1yuz_A.pdb:0.4015890000):0.1355300000	3qhb_A.pdb:0.4218300000):0.2116940000):0.0000024081):0.1723860000	1otk_A.pdb:1.0564670000):0.4348060000	((((1jk0_A.pdb:0.4002130000	2uw2_A.pdb:0.2309850000):0.1231810000	1w68_A.pdb:0.1072070000):0.2249500000	(1mxr_A.pdb:0.3538660000	(((1oqu_A.pdb:0.1172390000	1r2f_A.pdb:0.0816190000):0.0915435000	1uzr_A.pdb:0.0445380000):0.3214180000	3ee4_A.pdb:0.6429660000):0.0799804000):0.1866600000):0.1246440000	(((1mty_B.pdb:0.6433850000	2inp_C.pdb:0.6238830000):0.1182900000	2inc_B.pdb:0.5218240000):0.2334640000	(1mty_D.pdb:0.6558770000	3dhg_A.pdb:0.6871480000):0.4360040000):0.1571840000):0.0710155000):0.1128650000	1za0_A.pdb:0.5660420000):0.4808990000	(2uw1_A.pdb:0.1030780000	2uw1_B.pdb:0.0971320000):0.0687741000);
(1afr_A.pdb:0.1209110000	(((((((((1bcf_A.pdb:0.0818400000	3e1q_A.pdb:0.0406390000):0.0383837000	(1jgc_A.pdb:0.1145520000	1nfv_A.pdb:0.3650370000):0.0082215600):0.0167154000	2fkz_A.pdb:0.0341370000):0.1648370000	(((((1bg7_A.pdb:0.3378430000	(1lb3_A.pdb:0.0343310000	2za7_A.pdb:0.0265210000):0.0330439000):0.0645758000	1r03_A.pdb:0.0565590000):0.0817065000	(1z6o_A.pdb:0.4707800000	1z6o_M.pdb:0.1529700000):0.1294200000):0.0385913000	3e6s_A.pdb:0.1966250000):0.0274395000	((1eum_A.pdb:0.0777670000	((1krq_A.pdb:0.1310870000	1vlg_A.pdb:0.1406300000):0.0160304000	2jd7_A.pdb:0.1448440000):0.0237401000):0.0816006000	((1lko_A.pdb:0.3150850000	1yuz_A.pdb:0.4258380000):0.1765270000	3qhb_A.pdb:0.4068870000):0.3288860000):0.0140002000):0.0859461000):0.1296850000	(((((((1dps_A.pdb:0.0927320000	1jts_A.pdb:0.0561390000):0.1076960000	1o9r_A.pdb:0.0755930000):0.1001410000	1uvh_A.pdb:0.3289740000):0.0289087000	(1tjo_A.pdb:0.0907190000	1tk6_A.pdb:0.0000030000):0.1424860000):0.0649594000	2vzb_A.pdb:0.2738150000):0.0730324000	((((1ji4_A.pdb:0.1714220000	2fjc_A.pdb:0.0514420000):0.0684754000	(1n1q_A.pdb:0.0449960000	2chp_A.pdb:0.1428520000):0.0502862000):0.0218583000	1jig_A.pdb:0.0630200000):0.0381033000	1ji5_A.pdb:0.1617320000):0.0299934000):0.0258305000	(1qgh_A.pdb:0.1069650000	2ux1_A.pdb:0.0597110000):0.1447180000):0.1772670000):0.0791678000	2fzf_A.pdb:0.3734000000):0.1151710000	1otk_A.pdb:0.7265480000):0.3923500000	((((1jk0_A.pdb:0.5321640000	2uw2_A.pdb:0.1953160000):0.0755297000	1w68_A.pdb:0.1451710000):0.2595140000	(1mxr_A.pdb:0.4448720000	(((1oqu_A.pdb:0.1023940000	1r2f_A.pdb:0.1273360000):0.0989654000	1uzr_A.pdb:0.0425000000):0.4414810000	3ee4_A.pdb:0.7554530000):0.0228685000):0.0934493000):0.2008520000	((1mty_B.pdb:0.4914900000	(2inc_B.pdb:0.4178970000	2inp_C.pdb:0.5239330000):0.1549410000):0.2358050000	(1mty_D.pdb:0.6653140000	3dhg_A.pdb:0.6118380000):0.3082610000):0.1592200000):0.2994130000):0.0741146000	1za0_A.pdb:0.5856090000):0.4062190000	(2uw1_A.pdb:0.0770300000	2uw1_B.pdb:0.1097460000):0.0571032000);
(1afr_A.pdb:0.1124530000	(((((((((1bcf_A.pdb:0.0416000000	3e1q_A.pdb:0.0334510000):0.0143361000	(1jgc_A.pdb:0.1631620000	2fkz_A.pdb:0.0197820000):0.0342509000):0.0740464000	(((((1bg7_A.pdb:0.2480570000	(1lb3_A.pdb:0.0000020000	2za7_A.pdb:0.1262820000):0.1081640000):0.0577887000	1r03_A.pdb:0.0589850000):0.1512820000	(1z6o_A.pdb:0.3368080000	1z6o_M.pdb:0.1931690000):0.1009280000):0.0535648000	3e6s_A.pdb:0.2603630000):0.0668294000	(((1eum_A.pdb:0.1696110000	1krq_A.pdb:0.1278530000):0.0396016000	2jd7_A.pdb:0.1077850000):0.0148370000	1vlg_A.pdb:0.1210810000):0.0470690000):0.1643610000):0.1184790000	1nfv_A.pdb:0.2578770000):0.0040320900	((1lko_A.pdb:0.2575000000	(1yuz_A.pdb:0.3745100000	3qhb_A.pdb:0.3879410000):0.1752310000):0.3138700000	1otk_A.pdb:1.2015680000):0.0000025273):0.1701590000	(1ji4_A.pdb:0.1554240000	2chp_A.pdb:0.0279040000):0.0098166500):0.0388603000	(((((((1dps_A.pdb:0.0774620000	1jts_A.pdb:0.1107180000):0.1340430000	1o9r_A.pdb:0.0414200000):0.1907420000	(1tjo_A.pdb:0.0517110000	1tk6_A.pdb:0.0099190000):0.1736330000):0.0965134000	(2fzf_A.pdb:0.4372250000	2vzb_A.pdb:0.4113470000):0.0049447000):0.1183330000	(1qgh_A.pdb:0.0208610000	2ux1_A.pdb:0.1397690000):0.1432250000):0.0490818000	((1ji5_A.pdb:0.1092100000	1jig_A.pdb:0.0227740000):0.0747217000	1n1q_A.pdb:0.0175250000):0.0662443000):0.0371475000	(1uvh_A.pdb:0.3501990000	2fjc_A.pdb:0.0510180000):0.0353903000):0.0007508070):0.4713890000	1za0_A.pdb:0.5663940000):0.1519230000	((((1jk0_A.pdb:0.3724170000	(1w68_A.pdb:0.1486400000	2uw2_A.pdb:0.2343660000):0.0507609000):0.1208840000	(((1oqu_A.pdb:0.0869910000	1r2f_A.pdb:0.1127800000):0.0514144000	1uzr_A.pdb:0.0671070000):0.4256680000	3ee4_A.pdb:0.6205100000):0.1040480000):0.1257630000	1mxr_A.pdb:0.2758060000):0.1242730000	(((1mty_B.pdb:0.6690780000	2inc_B.pdb:0.6295490000):0.1137880000	2inp_C.pdb:0.6592830000):0.1712840000	(1mty_D.pdb:0.5485820000	3dhg_A.pdb:0.6170670000):0.3226450000):0.3680200000):0.2446270000):0.4740700000	(2uw1_A.pdb:0.0454720000	2uw1_B.pdb:0.1460630000):0.1042850000);
(1afr_A.pdb:0.1437570000	((((((((((1bcf_A.pdb:0.0610780000	3e1q_A.pdb:0.0317930000):0.0412717000	2fkz_A.pdb:0.0473670000):0.1094010000	((((1bg7_A.pdb:0.2016720000	(1lb3_A.pdb:0.0550520000	2za7_A.pdb:0.0384100000):0.0526887000):0.0283227000	1r03_A.pdb:0.0794970000):0.0970416000	(1z6o_A.pdb:0.3217670000	1z6o_M.pdb:0.1817810000):0.1131150000):0.0877999000	((((1eum_A.pdb:0.0869330000	3e6s_A.pdb:0.1061060000):0.0598162000	1krq_A.pdb:0.0697780000):0.0466406000	2jd7_A.pdb:0.1140610000):0.0169027000	1vlg_A.pdb:0.1600000000):0.0307231000):0.2204570000):0.0341605000	1jgc_A.pdb:0.1389100000):0.0338903000	((1lko_A.pdb:0.4014430000	3qhb_A.pdb:0.4162670000):0.1352510000	1yuz_A.pdb:0.4785260000):0.2901810000):0.1750400000	1nfv_A.pdb:0.1865200000):0.0855680000	(((((1dps_A.pdb:0.1650910000	1jts_A.pdb:0.0849000000):0.1577800000	1o9r_A.pdb:0.0857010000):0.0941415000	((1tjo_A.pdb:0.1043330000	1tk6_A.pdb:0.0318710000):0.1309330000	(1uvh_A.pdb:0.3598890000	2vzb_A.pdb:0.2966640000):0.0659439000):0.0583004000):0.0844341000	((((1ji4_A.pdb:0.1754300000	2fjc_A.pdb:0.0161990000):0.0971865000	1jig_A.pdb:0.0551920000):0.0093082600	1n1q_A.pdb:0.0220420000):0.0289375000	(1ji5_A.pdb:0.1171710000	(1qgh_A.pdb:0.0944530000	2ux1_A.pdb:0.2225360000):0.0796666000):0.0102283000):0.0753710000):0.0482596000	2chp_A.pdb:0.0940400000):0.1647470000):0.1377270000	(1otk_A.pdb:1.0068620000	2fzf_A.pdb:0.5023140000):0.2044400000):0.5755310000	(((((1jk0_A.pdb:0.4585440000	2uw2_A.pdb:0.2322190000):0.2565770000	1w68_A.pdb:0.1292940000):0.4036930000	(((1oqu_A.pdb:0.1121450000	1r2f_A.pdb:0.1469040000):0.0762170000	1uzr_A.pdb:0.0765440000):0.3173090000	3ee4_A.pdb:0.7020670000):0.1132370000):0.1108570000	1mxr_A.pdb:0.5195260000):0.1529920000	(((1mty_B.pdb:0.6841520000	2inc_B.pdb:0.4947050000):0.0763044000	2inp_C.pdb:0.6199700000):0.1527790000	(1mty_D.pdb:0.5983110000	3dhg_A.pdb:0.7282470000):0.3971030000):0.2200650000):0.2798480000):0.1733290000	1za0_A.pdb:0.5496580000):0.5086780000	(2uw1_A.pdb:0.0847750000	2uw1_B.pdb:0.1500290000):0.0813176000);
(1afr_A.pdb:0.1660640000	((((((((((1bcf_A.pdb:0.0575440000	3e1q_A.pdb:0.0398380000):0.0545694000	(1jgc_A.pdb:0.1804620000	2fkz_A.pdb:0.0525830000):0.0380235000):0.1330170000	((((((((1bg7_A.pdb:0.3423270000	1r03_A.pdb:0.0907360000):0.0704964000	1lb3_A.pdb:0.0414440000):0.0394594000	2za7_A.pdb:0.0508380000):0.0780855000	(1z6o_A.pdb:0.5294160000	1z6o_M.pdb:0.1863270000):0.0916338000):0.1062670000	3e6s_A.pdb:0.2363560000):0.1100930000	(1krq_A.pdb:0.1086380000	2jd7_A.pdb:0.0955750000):0.0382742000):0.0240400000	1vlg_A.pdb:0.2103370000):0.0940810000	1eum_A.pdb:0.0771770000):0.1592580000):0.1836370000	1nfv_A.pdb:0.2661100000):0.1216540000	((1lko_A.pdb:0.3962970000	1yuz_A.pdb:0.5326500000):0.1211120000	3qhb_A.pdb:0.6168560000):0.2337500000):0.0367680000	(((((((1dps_A.pdb:0.1603350000	1jts_A.pdb:0.0949340000):0.1511680000	1o9r_A.pdb:0.0144410000):0.1486510000	(1tjo_A.pdb:0.0571280000	1tk6_A.pdb:0.0373400000):0.2271560000):0.1322320000	2vzb_A.pdb:0.5112910000):0.0519768000	(1qgh_A.pdb:0.1282480000	2ux1_A.pdb:0.1494100000):0.1310750000):0.0220853000	((1ji5_A.pdb:0.1385660000	2fzf_A.pdb:0.7203070000):0.0530720000	(1jig_A.pdb:0.1196880000	1n1q_A.pdb:0.0356410000):0.0494172000):0.0546866000):0.0450605000	((1ji4_A.pdb:0.2532940000	(1uvh_A.pdb:0.3667260000	2fjc_A.pdb:0.0715330000):0.0438547000):0.0623942000	2chp_A.pdb:0.1303750000):0.0081779500):0.1647370000):0.2847220000	1otk_A.pdb:0.8434050000):0.5473340000	((((1jk0_A.pdb:0.5371970000	2uw2_A.pdb:0.2019510000):0.0934911000	1w68_A.pdb:0.1841120000):0.2507020000	((1mxr_A.pdb:0.3986510000	((1oqu_A.pdb:0.1129950000	1r2f_A.pdb:0.1393840000):0.0685718000	1uzr_A.pdb:0.0510570000):0.4522770000):0.0926237000	3ee4_A.pdb:0.6618880000):0.2039660000):0.0788163000	(((1mty_B.pdb:0.6177380000	2inc_B.pdb:0.5472250000):0.1045670000	(1mty_D.pdb:0.5778850000	3dhg_A.pdb:0.9096230000):0.5422590000):0.0796547000	2inp_C.pdb:0.6680930000):0.2254840000):0.1606060000):0.1656070000	1za0_A.pdb:0.5052900000):0.4785830000	2uw1_A.pdb:0.0376920000):0.0695780000	2uw1_B.pdb:0.0795230000);
(1afr_A.pdb:0.1467330000	((((((((1bcf_A.pdb:0.0542690000	3e1q_A.pdb:0.0995440000):0.0194802000	(1jgc_A.pdb:0.1448340000	2fkz_A.pdb:0.0173260000):0.0185101000):0.1535600000	(((((((1bg7_A.pdb:0.3063670000	1r03_A.pdb:0.0909580000):0.0905309000	((1lb3_A.pdb:0.0791390000	2za7_A.pdb:0.0321240000):0.0400163000	(1z6o_A.pdb:0.3996370000	1z6o_M.pdb:0.2703840000):0.0638680000):0.0424573000):0.1476480000	3e6s_A.pdb:0.1225720000):0.1649200000	2jd7_A.pdb:0.0810780000):0.0131120000	1krq_A.pdb:0.0817510000):0.0575263000	1eum_A.pdb:0.1125560000):0.0663727000	1vlg_A.pdb:0.1189080000):0.1178930000):0.0712789000	((1lko_A.pdb:0.2208720000	1yuz_A.pdb:0.5815160000):0.2112850000	3qhb_A.pdb:0.3344670000):0.3451330000):0.0645877000	((((((((1dps_A.pdb:0.0892960000	1jts_A.pdb:0.0766220000):0.1448180000	1o9r_A.pdb:0.0686830000):0.1226200000	((1tjo_A.pdb:0.0588460000	1tk6_A.pdb:0.0292610000):0.1413150000	(2fzf_A.pdb:0.4788490000	2vzb_A.pdb:0.2366600000):0.1145630000):0.1170230000):0.0765460000	(1qgh_A.pdb:0.0864340000	2ux1_A.pdb:0.1550430000):0.1361190000):0.0693347000	((1ji5_A.pdb:0.1700460000	1jig_A.pdb:0.0716620000):0.0319096000	1n1q_A.pdb:0.0207340000):0.0644818000):0.0207739000	2chp_A.pdb:0.1094160000):0.0178512000	((1ji4_A.pdb:0.1456420000	2fjc_A.pdb:0.0157790000):0.0223612000	1uvh_A.pdb:0.3141560000):0.0652186000):0.1061160000	1nfv_A.pdb:0.3245340000):0.0471643000):0.4958610000	1otk_A.pdb:0.6818000000):0.2021440000	((((1jk0_A.pdb:0.4918830000	2uw2_A.pdb:0.1200120000):0.1130590000	1w68_A.pdb:0.1512810000):0.1876310000	((1mxr_A.pdb:0.3994620000	3ee4_A.pdb:0.6384910000):0.0543708000	((1oqu_A.pdb:0.1078390000	1r2f_A.pdb:0.0919580000):0.0731636000	1uzr_A.pdb:0.0588390000):0.3981250000):0.1213140000):0.1881530000	(((1mty_B.pdb:0.4700200000	2inp_C.pdb:0.8230610000):0.1087270000	2inc_B.pdb:0.4648070000):0.0514505000	(1mty_D.pdb:0.5664440000	3dhg_A.pdb:0.6465490000):0.4510130000):0.3033870000):0.3615510000):0.1279070000	1za0_A.pdb:0.6083050000):0.3336330000	(2uw1_A.pdb:0.0720270000	2uw1_B.pdb:0.1053970000):0.0426440000);
(1afr_A.pdb:0.1875420000	((((((((1bcf_A.pdb:0.0425480000	((1jgc_A.pdb:0.1878690000	2fkz_A.pdb:0.0070050000):0.0545087000	3e1q_A.pdb:0.0841620000):0.0111587000):0.0729076000	((((((((1bg7_A.pdb:0.2593770000	1r03_A.pdb:0.0189550000):0.0535498000	((1lb3_A.pdb:0.0916740000	2za7_A.pdb:0.0641470000):0.0947279000	(1z6o_A.pdb:0.2892430000	1z6o_M.pdb:0.1583310000):0.1637130000):0.0000021697):0.1073630000	3e6s_A.pdb:0.1273060000):0.0804027000	2jd7_A.pdb:0.0823930000):0.0153064000	1krq_A.pdb:0.0645620000):0.0398952000	1eum_A.pdb:0.1481220000):0.0665062000	1vlg_A.pdb:0.1094550000):0.0000024683	((1lko_A.pdb:0.3302460000	3qhb_A.pdb:0.5339060000):0.1693330000	1yuz_A.pdb:0.5507180000):0.1779840000):0.1250120000):0.0330312000	1nfv_A.pdb:0.2970100000):0.1549470000	(((((((1dps_A.pdb:0.1429990000	1jts_A.pdb:0.0877870000):0.0305360000	1o9r_A.pdb:0.1110490000):0.2551920000	(1tjo_A.pdb:0.0457840000	1tk6_A.pdb:0.0145720000):0.1389110000):0.0499874000	1uvh_A.pdb:0.3196280000):0.0441864000	2vzb_A.pdb:0.2836570000):0.0665825000	(((1ji4_A.pdb:0.1751100000	2fjc_A.pdb:0.0353000000):0.0509718000	(1jig_A.pdb:0.0567320000	1n1q_A.pdb:0.0614130000):0.0204432000):0.0426060000	(1ji5_A.pdb:0.1503050000	(1qgh_A.pdb:0.0413070000	2ux1_A.pdb:0.0873130000):0.1214550000):0.0056025600):0.0251175000):0.0717560000	2chp_A.pdb:0.0836820000):0.1102110000):0.0941499000	(1otk_A.pdb:0.8768080000	2fzf_A.pdb:0.3131510000):0.1435970000):0.2838610000	1za0_A.pdb:0.6664200000):0.1098560000	((((1jk0_A.pdb:0.4815750000	2uw2_A.pdb:0.2148020000):0.0999505000	1w68_A.pdb:0.0768510000):0.2878800000	(1mxr_A.pdb:0.3547910000	(((1oqu_A.pdb:0.1370990000	1r2f_A.pdb:0.0806450000):0.0746941000	1uzr_A.pdb:0.0194310000):0.3396230000	3ee4_A.pdb:0.9449230000):0.0863808000):0.1142240000):0.1850060000	(((1mty_B.pdb:0.6686130000	2inc_B.pdb:0.4822480000):0.1092660000	(1mty_D.pdb:0.7685940000	3dhg_A.pdb:0.9588710000):0.3767200000):0.0865553000	2inp_C.pdb:0.7370350000):0.1072680000):0.2011510000):0.5979760000	2uw1_A.pdb:0.0000020000):0.0936945000	2uw1_B.pdb:0.1177790000);
(1afr_A.pdb:0.2049740000	(((((((((1bcf_A.pdb:0.0286340000	(2fkz_A.pdb:0.0309380000	3e1q_A.pdb:0.0392040000):0.0332611000):0.0411711000	1jgc_A.pdb:0.0916630000):0.1389090000	((((((1bg7_A.pdb:0.1631560000	((1lb3_A.pdb:0.0000020000	2za7_A.pdb:0.0952230000):0.0903097000	1r03_A.pdb:0.0419540000):0.0624235000):0.0175298000	(1z6o_A.pdb:0.3999290000	1z6o_M.pdb:0.2760100000):0.1476590000):0.0784613000	(2jd7_A.pdb:0.0373810000	3e6s_A.pdb:0.1545290000):0.0683902000):0.0416567000	1krq_A.pdb:0.0646260000):0.0580367000	1vlg_A.pdb:0.0670330000):0.0140794000	1eum_A.pdb:0.1595700000):0.1163780000):0.0751159000	(((((((((1dps_A.pdb:0.0763800000	1jts_A.pdb:0.0739670000):0.0912504000	1o9r_A.pdb:0.0599320000):0.1776630000	((1tjo_A.pdb:0.0836880000	1tk6_A.pdb:0.0000030000):0.1034010000	2vzb_A.pdb:0.4612980000):0.0343309000):0.1268910000	(1qgh_A.pdb:0.0764010000	2ux1_A.pdb:0.1284840000):0.1372040000):0.0133864000	((1ji4_A.pdb:0.1858590000	1uvh_A.pdb:0.3389470000):0.0000023065	2fjc_A.pdb:0.0598610000):0.0390492000):0.0213403000	((1ji5_A.pdb:0.1192530000	1jig_A.pdb:0.0710350000):0.0732298000	(1n1q_A.pdb:0.0000030000	2fzf_A.pdb:0.6034620000):0.0204299000):0.0331160000):0.0369323000	2chp_A.pdb:0.0390320000):0.1260210000	1nfv_A.pdb:0.2923010000):0.1005610000	((1lko_A.pdb:0.3457780000	1yuz_A.pdb:0.7188900000):0.1592300000	3qhb_A.pdb:0.2209560000):0.3010510000):0.0554110000):0.2245240000	1otk_A.pdb:0.7884260000):0.2483600000	((1mty_B.pdb:0.6196040000	(2inc_B.pdb:0.4713940000	2inp_C.pdb:0.6508290000):0.0811605000):0.0958058000	(1mty_D.pdb:0.6714980000	3dhg_A.pdb:0.6188590000):0.4272140000):0.2059270000):0.1053180000	(((1jk0_A.pdb:0.3723340000	2uw2_A.pdb:0.2126240000):0.1713030000	1w68_A.pdb:0.0923510000):0.2473650000	(1mxr_A.pdb:0.4350110000	(((1oqu_A.pdb:0.1117950000	1r2f_A.pdb:0.1026560000):0.0686232000	1uzr_A.pdb:0.0465180000):0.2979050000	3ee4_A.pdb:0.5381460000):0.1093250000):0.1231130000):0.1569000000):0.1269430000	1za0_A.pdb:0.6029230000):0.4271550000	2uw1_A.pdb:0.0258120000):0.0624078000	2uw1_B.pdb:0.0958500000);
(1afr_A.pdb:0.1351100000	((((((((1bcf_A.pdb:0.0823580000	3e1q_A.pdb:0.0482560000):0.0196656000	(1jgc_A.pdb:0.1782580000	2fkz_A.pdb:0.0465630000):0.0062920300):0.0974805000	1nfv_A.pdb:0.2125980000):0.1319450000	((((((1bg7_A.pdb:0.2805800000	1r03_A.pdb:0.0483310000):0.0931566000	(1lb3_A.pdb:0.1023750000	2za7_A.pdb:0.0207380000):0.0571358000):0.0347297000	(1z6o_A.pdb:0.4162730000	1z6o_M.pdb:0.1673300000):0.1182640000):0.0800438000	3e6s_A.pdb:0.1108230000):0.1280140000	((1eum_A.pdb:0.1739190000	1krq_A.pdb:0.1400530000):0.0199047000	(1vlg_A.pdb:0.1532910000	2jd7_A.pdb:0.0666140000):0.0248549000):0.0293681000):0.0974051000	((1lko_A.pdb:0.3261110000	1yuz_A.pdb:0.4217240000):0.1256080000	3qhb_A.pdb:0.3848870000):0.3247850000):0.0448323000):0.0535238000	(((((((1dps_A.pdb:0.1283430000	1jts_A.pdb:0.0340820000):0.0772581000	1o9r_A.pdb:0.0946230000):0.1363340000	(1tjo_A.pdb:0.0586660000	1tk6_A.pdb:0.0278740000):0.1614330000):0.0786502000	(1uvh_A.pdb:0.1875380000	2vzb_A.pdb:0.3870350000):0.0749977000):0.1287700000	2fjc_A.pdb:0.0604530000):0.0257496000	(((1ji4_A.pdb:0.0843200000	(1qgh_A.pdb:0.0581330000	2ux1_A.pdb:0.0777930000):0.0950908000):0.0900092000	1ji5_A.pdb:0.0838230000):0.1082840000	(1jig_A.pdb:0.1345780000	1n1q_A.pdb:0.0230880000):0.0349538000):0.0321490000):0.0596433000	(2chp_A.pdb:0.0809470000	2fzf_A.pdb:0.6955890000):0.0267373000):0.1390260000):0.1290330000	1otk_A.pdb:0.8726490000):0.2913840000	((((1jk0_A.pdb:0.4101090000	2uw2_A.pdb:0.2263540000):0.1429740000	1w68_A.pdb:0.0650750000):0.1892270000	(1mxr_A.pdb:0.4111350000	(((1oqu_A.pdb:0.1306530000	1r2f_A.pdb:0.1079030000):0.0602157000	1uzr_A.pdb:0.0854190000):0.3294800000	3ee4_A.pdb:0.6350050000):0.0307870000):0.1826590000):0.1348730000	((1mty_B.pdb:0.6090730000	(2inc_B.pdb:0.3519520000	2inp_C.pdb:0.5506910000):0.0365674000):0.2816980000	(1mty_D.pdb:0.5374260000	3dhg_A.pdb:0.5403500000):0.4173310000):0.1307600000):0.3303700000):0.0241202000	1za0_A.pdb:0.4882090000):0.5356370000	(2uw1_A.pdb:0.0836080000	2uw1_B.pdb:0.0996300000):0.0568711000);
(1afr_A.pdb:0.1758530000	((((((((1bcf_A.pdb:0.0261230000	3e1q_A.pdb:0.0434770000):0.0242130000	2fkz_A.pdb:0.0718240000):0.0177853000	(((((((1bg7_A.pdb:0.3520310000	1r03_A.pdb:0.0360590000):0.0797449000	((1lb3_A.pdb:0.1009500000	2za7_A.pdb:0.0316010000):0.0197515000	(1z6o_A.pdb:0.4068470000	1z6o_M.pdb:0.2396040000):0.1681990000):0.0193862000):0.0538004000	3e6s_A.pdb:0.1594080000):0.1535700000	1krq_A.pdb:0.1374410000):0.0000025528	2jd7_A.pdb:0.1515700000):0.0203503000	1vlg_A.pdb:0.1034540000):0.0344925000	1eum_A.pdb:0.1127860000):0.1624400000):0.0032236600	(((((((1dps_A.pdb:0.1953970000	1jts_A.pdb:0.0394430000):0.0693748000	1o9r_A.pdb:0.1514020000):0.2672260000	(1tjo_A.pdb:0.0397050000	1tk6_A.pdb:0.0542230000):0.2055590000):0.0562651000	((1ji4_A.pdb:0.1970480000	2fjc_A.pdb:0.0901950000):0.0379000000	(((((1ji5_A.pdb:0.2219600000	1n1q_A.pdb:0.0542990000):0.0365061000	1jig_A.pdb:0.0570910000):0.0500512000	(2chp_A.pdb:0.1221440000	2fzf_A.pdb:0.5214910000):0.0313478000):0.0026234300	(1qgh_A.pdb:0.1288950000	2ux1_A.pdb:0.0971260000):0.1601940000):0.0036623500	(1uvh_A.pdb:0.3434010000	2vzb_A.pdb:0.2660200000):0.1905280000):0.0418793000):0.0150894000):0.1175630000	(1lko_A.pdb:0.2839170000	(1yuz_A.pdb:0.3411130000	3qhb_A.pdb:0.4311910000):0.0383847000):0.2960090000):0.0650553000	1nfv_A.pdb:0.2358000000):0.1024700000	1jgc_A.pdb:0.1113560000):0.0562831000):0.1294450000	1otk_A.pdb:1.0262250000):0.4046210000	((((1jk0_A.pdb:0.4922900000	2uw2_A.pdb:0.1580540000):0.0724162000	1w68_A.pdb:0.0929810000):0.2855130000	((1mxr_A.pdb:0.3678720000	3ee4_A.pdb:0.6607580000):0.0586089000	((1oqu_A.pdb:0.0669620000	1uzr_A.pdb:0.1007670000):0.0687812000	1r2f_A.pdb:0.0523700000):0.3387050000):0.2230190000):0.0823095000	((1mty_B.pdb:0.7337860000	(2inc_B.pdb:0.3016310000	2inp_C.pdb:0.7264800000):0.0941916000):0.1268080000	(1mty_D.pdb:0.6080140000	3dhg_A.pdb:0.6539580000):0.3131820000):0.2856180000):0.2768880000):0.1647400000	1za0_A.pdb:0.5269050000):0.3884450000	2uw1_A.pdb:0.0386430000):0.0748184000	2uw1_B.pdb:0.0945220000);
(1afr_A.pdb:0.1319040000	(((((((((1bcf_A.pdb:0.1005340000	(2fkz_A.pdb:0.0592070000	3e1q_A.pdb:0.1010670000):0.0328650000):0.0605607000	1jgc_A.pdb:0.1281280000):0.1230200000	(((((((1bg7_A.pdb:0.1691360000	1r03_A.pdb:0.0700290000):0.0686519000	((1lb3_A.pdb:0.0509170000	2za7_A.pdb:0.0652610000):0.0422835000	(1z6o_A.pdb:0.4668460000	1z6o_M.pdb:0.2112080000):0.1729470000):0.0333254000):0.1237170000	3e6s_A.pdb:0.2268750000):0.1564870000	2jd7_A.pdb:0.0602470000):0.0180121000	1krq_A.pdb:0.1043890000):0.0916973000	1vlg_A.pdb:0.0978880000):0.0373338000	1eum_A.pdb:0.1734070000):0.1242950000):0.0831758000	1nfv_A.pdb:0.3044570000):0.0163928000	((1lko_A.pdb:0.1831720000	1yuz_A.pdb:0.5920210000):0.1545530000	3qhb_A.pdb:0.3952640000):0.2930030000):0.0000023661	((((((((1dps_A.pdb:0.0963480000	1jts_A.pdb:0.0455410000):0.0587552000	1o9r_A.pdb:0.1103490000):0.0975480000	1uvh_A.pdb:0.3374150000):0.1088440000	(1tjo_A.pdb:0.0462600000	1tk6_A.pdb:0.0456230000):0.1050850000):0.0487642000	2vzb_A.pdb:0.4679010000):0.0558457000	((1ji4_A.pdb:0.1604020000	(1qgh_A.pdb:0.1004300000	2ux1_A.pdb:0.1087740000):0.0812315000):0.0471940000	2fjc_A.pdb:0.1369720000):0.0123375000):0.0502344000	(((1ji5_A.pdb:0.1058760000	2fzf_A.pdb:0.4956310000):0.0903645000	1n1q_A.pdb:0.0259670000):0.0442694000	1jig_A.pdb:0.1918060000):0.0668636000):0.0102265000	2chp_A.pdb:0.1157480000):0.1482220000):0.1983420000	1otk_A.pdb:0.5992210000):0.4446790000	(((1jk0_A.pdb:0.4119880000	2uw2_A.pdb:0.1545150000):0.1344700000	1w68_A.pdb:0.0815540000):0.2160480000	((((1mty_B.pdb:0.4487220000	2inp_C.pdb:0.6207500000):0.2124170000	2inc_B.pdb:0.3907140000):0.0920180000	(1mty_D.pdb:0.6556380000	3dhg_A.pdb:0.8045010000):0.2799230000):0.3303410000	((1mxr_A.pdb:0.2782380000	((1oqu_A.pdb:0.1582200000	1r2f_A.pdb:0.1242150000):0.0414009000	1uzr_A.pdb:0.0337700000):0.3591690000):0.0914647000	3ee4_A.pdb:0.5926240000):0.1341920000):0.1417120000):0.2299610000):0.1335860000	1za0_A.pdb:0.4801590000):0.4420530000	(2uw1_A.pdb:0.1004270000	2uw1_B.pdb:0.0924320000):0.0314772000);
(1afr_A.pdb:0.1750660000	(((((((1bcf_A.pdb:0.0717020000	((1jgc_A.pdb:0.1321340000	1nfv_A.pdb:0.3355760000):0.0504959000	2fkz_A.pdb:0.0450090000):0.0399726000):0.0250247000	3e1q_A.pdb:0.0792140000):0.1231140000	((((1bg7_A.pdb:0.2575220000	1r03_A.pdb:0.0421990000):0.0990753000	((1lb3_A.pdb:0.1236780000	2za7_A.pdb:0.0341790000):0.0592643000	(1z6o_A.pdb:0.4429190000	1z6o_M.pdb:0.2227540000):0.1107990000):0.0546801000):0.0682058000	3e6s_A.pdb:0.1801600000):0.1090730000	((1eum_A.pdb:0.1229840000	1vlg_A.pdb:0.1704400000):0.0631210000	(1krq_A.pdb:0.1312250000	2jd7_A.pdb:0.0604010000):0.0200312000):0.0856202000):0.1108490000):0.1063740000	(((((((((1dps_A.pdb:0.0676890000	1jts_A.pdb:0.0833410000):0.1712790000	1o9r_A.pdb:0.0803760000):0.1809250000	(1tjo_A.pdb:0.0416630000	1tk6_A.pdb:0.0435640000):0.1738480000):0.0494205000	2vzb_A.pdb:0.3997650000):0.0649245000	1uvh_A.pdb:0.3462810000):0.0368605000	((1lko_A.pdb:0.3656460000	1yuz_A.pdb:0.4026370000):0.0400290000	3qhb_A.pdb:0.5266610000):0.3899950000):0.1185260000	2fjc_A.pdb:0.0670060000):0.0000027605	(((1ji4_A.pdb:0.1238940000	(1qgh_A.pdb:0.0924220000	2ux1_A.pdb:0.0853680000):0.1052140000):0.0981620000	2chp_A.pdb:0.0816840000):0.0529893000	((1ji5_A.pdb:0.1168640000	1jig_A.pdb:0.0939500000):0.0829924000	1n1q_A.pdb:0.0085510000):0.0965570000):0.0227918000):0.1865720000	2fzf_A.pdb:0.6452960000):0.1304690000):0.1442340000	1otk_A.pdb:0.8958000000):0.1080080000	((((1jk0_A.pdb:0.4187520000	2uw2_A.pdb:0.1589800000):0.0739849000	1w68_A.pdb:0.1440990000):0.2304870000	((1mxr_A.pdb:0.2974970000	((1oqu_A.pdb:0.0953190000	1r2f_A.pdb:0.1006410000):0.0824370000	1uzr_A.pdb:0.0342630000):0.3759860000):0.0590506000	3ee4_A.pdb:0.6332420000):0.0963319000):0.1666120000	(((1mty_B.pdb:0.4937440000	2inc_B.pdb:0.4779030000):0.2449290000	(1mty_D.pdb:0.5244590000	3dhg_A.pdb:0.5897000000):0.3053230000):0.1581360000	2inp_C.pdb:0.6105380000):0.1373360000):0.2447940000):0.0578515000	1za0_A.pdb:0.6081880000):0.1833720000	(2uw1_A.pdb:0.0947900000	2uw1_B.pdb:0.0921830000):0.0456218000);
(1afr_A.pdb:0.1225600000	((((((((1bcf_A.pdb:0.0515610000	3e1q_A.pdb:0.0209860000):0.0382263000	(1jgc_A.pdb:0.1130720000	2fkz_A.pdb:0.0429990000):0.0314127000):0.1277640000	(((((((1bg7_A.pdb:0.1442170000	1r03_A.pdb:0.0653710000):0.0716596000	((1lb3_A.pdb:0.0857820000	2za7_A.pdb:0.0267590000):0.0403440000	(1z6o_A.pdb:0.4166710000	1z6o_M.pdb:0.1636030000):0.1767470000):0.0320805000):0.1683650000	3e6s_A.pdb:0.1338960000):0.1253050000	2jd7_A.pdb:0.0850820000):0.0140424000	1krq_A.pdb:0.0752490000):0.0491434000	1eum_A.pdb:0.0784380000):0.0644787000	1vlg_A.pdb:0.0749250000):0.0892199000):0.1116110000	1nfv_A.pdb:0.1507480000):0.0844587000	((((((((((1dps_A.pdb:0.1399400000	1jts_A.pdb:0.0586100000):0.1139440000	1o9r_A.pdb:0.1054090000):0.2061810000	(1tjo_A.pdb:0.0443950000	1tk6_A.pdb:0.0357540000):0.1336680000):0.1189350000	2vzb_A.pdb:0.3254470000):0.0296142000	2fzf_A.pdb:0.4637370000):0.0605593000	(1qgh_A.pdb:0.0289380000	2ux1_A.pdb:0.1659090000):0.2128170000):0.0150308000	(1ji5_A.pdb:0.1941110000	(1jig_A.pdb:0.0788320000	1n1q_A.pdb:0.0000020000):0.0578983000):0.0076064100):0.0268875000	(1ji4_A.pdb:0.1959770000	(1uvh_A.pdb:0.5208160000	2fjc_A.pdb:0.0932460000):0.0123148000):0.0993009000):0.0273342000	2chp_A.pdb:0.0129060000):0.1013750000	(1lko_A.pdb:0.3586080000	(1yuz_A.pdb:0.4459870000	3qhb_A.pdb:0.3910420000):0.0553253000):0.1975910000):0.0839270000):0.4349890000	1otk_A.pdb:0.8902370000):0.1118520000	((((1jk0_A.pdb:0.4037850000	2uw2_A.pdb:0.0933330000):0.1567760000	1w68_A.pdb:0.1406490000):0.2144340000	((1mxr_A.pdb:0.4191050000	((1oqu_A.pdb:0.0964930000	1r2f_A.pdb:0.1329520000):0.0392825000	1uzr_A.pdb:0.0752810000):0.3261520000):0.0818768000	3ee4_A.pdb:0.7199240000):0.1440560000):0.1001120000	(((1mty_B.pdb:0.7943070000	2inc_B.pdb:0.4696270000):0.1253380000	2inp_C.pdb:0.6584380000):0.1434640000	(1mty_D.pdb:0.7151220000	3dhg_A.pdb:0.5875850000):0.3649580000):0.2927520000):0.3066000000):0.0448404000	1za0_A.pdb:0.5580470000):0.4307510000	(2uw1_A.pdb:0.1337430000	2uw1_B.pdb:0.1304290000):0.0851206000);
(1afr_A.pdb:0.2057230000	((((((1bcf_A.pdb:0.0000030000	((1jgc_A.pdb:0.1188030000	2fkz_A.pdb:0.0631610000):0.0391345000	3e1q_A.pdb:0.0386350000):0.0254570000):0.0860708000	((((((1bg7_A.pdb:0.2770500000	(1r03_A.pdb:0.0745600000	1z6o_A.pdb:0.4656560000):0.0200509000):0.0612348000	(1lb3_A.pdb:0.0404850000	2za7_A.pdb:0.0730560000):0.0721620000):0.0682774000	1z6o_M.pdb:0.2196680000):0.0781442000	3e6s_A.pdb:0.2743950000):0.0496275000	(1krq_A.pdb:0.0452960000	(1vlg_A.pdb:0.1413410000	2jd7_A.pdb:0.0813830000):0.0560792000):0.0119117000):0.0582560000	1eum_A.pdb:0.0955100000):0.1018020000):0.0815497000	(((((((((1dps_A.pdb:0.1021270000	1jts_A.pdb:0.0697640000):0.0992067000	1o9r_A.pdb:0.0614460000):0.1090590000	(1tjo_A.pdb:0.0365420000	1tk6_A.pdb:0.0171160000):0.1641150000):0.1272090000	2vzb_A.pdb:0.3164560000):0.0510462000	(1qgh_A.pdb:0.1134450000	2ux1_A.pdb:0.1077770000):0.1419220000):0.0360807000	((1ji4_A.pdb:0.1682690000	2fjc_A.pdb:0.0579230000):0.0453917000	1uvh_A.pdb:0.2600160000):0.0434438000):0.0526946000	(((1ji5_A.pdb:0.1097870000	1jig_A.pdb:0.0720100000):0.0617172000	1n1q_A.pdb:0.0000020000):0.0818859000	(2chp_A.pdb:0.0401790000	2fzf_A.pdb:0.4487230000):0.0414945000):0.0239951000):0.0716256000	1nfv_A.pdb:0.3224220000):0.0598984000	((1lko_A.pdb:0.1546750000	1yuz_A.pdb:0.5971660000):0.2403920000	3qhb_A.pdb:0.2443270000):0.4174180000):0.1316490000):0.3845260000	1otk_A.pdb:1.0118120000):0.0157766000	1za0_A.pdb:0.6288610000):0.1091280000	((((1jk0_A.pdb:0.4245240000	2uw2_A.pdb:0.0778650000):0.1135750000	1w68_A.pdb:0.1521060000):0.2078350000	(1mxr_A.pdb:0.3471610000	(((1oqu_A.pdb:0.0707570000	1r2f_A.pdb:0.0965980000):0.0732982000	1uzr_A.pdb:0.0165990000):0.2749990000	3ee4_A.pdb:0.5312930000):0.1053540000):0.1719950000):0.1082250000	(((1mty_B.pdb:0.5741670000	2inc_B.pdb:0.4883820000):0.1151820000	2inp_C.pdb:0.6022190000):0.1029780000	(1mty_D.pdb:0.4937340000	3dhg_A.pdb:0.6565020000):0.4272370000):0.1720400000):0.2475190000):0.2970270000	(2uw1_A.pdb:0.0811150000	2uw1_B.pdb:0.0689390000):0.0220857000);
(1afr_A.pdb:0.1180480000	((((((((((1bcf_A.pdb:0.0453680000	3e1q_A.pdb:0.0765380000):0.0323394000	2fkz_A.pdb:0.0532110000):0.0280434000	1jgc_A.pdb:0.1489460000):0.0876652000	((((((1bg7_A.pdb:0.2725040000	1r03_A.pdb:0.0351360000):0.0659682000	(1lb3_A.pdb:0.0806170000	2za7_A.pdb:0.0526140000):0.1025120000):0.0411417000	(1z6o_A.pdb:0.3516590000	1z6o_M.pdb:0.2102480000):0.1246570000):0.1216630000	3e6s_A.pdb:0.1617060000):0.0193536000	(1krq_A.pdb:0.0983870000	(1vlg_A.pdb:0.1477260000	2jd7_A.pdb:0.0503030000):0.0252671000):0.0207009000):0.0456889000	1eum_A.pdb:0.1284300000):0.1788280000):0.0981778000	1nfv_A.pdb:0.2475710000):0.0535537000	(1lko_A.pdb:0.2797230000	(1yuz_A.pdb:0.6669660000	3qhb_A.pdb:0.2164230000):0.0971274000):0.3349680000):0.0073703500	((((((((1dps_A.pdb:0.0832770000	1jts_A.pdb:0.0689530000):0.1419850000	1o9r_A.pdb:0.0359450000):0.1957980000	(1tjo_A.pdb:0.0759550000	1tk6_A.pdb:0.0180080000):0.0855105000):0.1379450000	2vzb_A.pdb:0.3124230000):0.0800914000	(1qgh_A.pdb:0.0401260000	2ux1_A.pdb:0.1390110000):0.1323900000):0.0224907000	(((1ji5_A.pdb:0.1214110000	2fzf_A.pdb:0.4908780000):0.1089570000	1n1q_A.pdb:0.0067850000):0.0655291000	1jig_A.pdb:0.1345120000):0.0528423000):0.0317262000	(1ji4_A.pdb:0.1954740000	(1uvh_A.pdb:0.4609820000	2fjc_A.pdb:0.0765790000):0.0319031000):0.0295215000):0.0227843000	2chp_A.pdb:0.1037220000):0.1180350000):0.2475790000	1otk_A.pdb:0.7417710000):0.4422110000	((((1jk0_A.pdb:0.3047170000	2uw2_A.pdb:0.1648700000):0.0985500000	1w68_A.pdb:0.1173380000):0.1767620000	((1mxr_A.pdb:0.3408390000	((1oqu_A.pdb:0.1357560000	1uzr_A.pdb:0.0885710000):0.0568016000	1r2f_A.pdb:0.0797380000):0.3611290000):0.0569131000	3ee4_A.pdb:0.6801110000):0.1334960000):0.1594680000	(((1mty_B.pdb:0.6527950000	2inp_C.pdb:0.7952200000):0.0636147000	2inc_B.pdb:0.6089760000):0.0893497000	(1mty_D.pdb:0.5485320000	3dhg_A.pdb:0.7746910000):0.1742640000):0.1669950000):0.1196550000):0.1242760000	1za0_A.pdb:0.7027440000):0.4671460000	(2uw1_A.pdb:0.0796300000	2uw1_B.pdb:0.1081570000):0.0813874000);
(1afr_A.pdb:0.0773390000	(((((((1bcf_A.pdb:0.0728690000	3e1q_A.pdb:0.0898340000):0.0254025000	(((((((((1bg7_A.pdb:0.2305670000	1r03_A.pdb:0.0484060000):0.1142480000	(1lb3_A.pdb:0.0314890000	2za7_A.pdb:0.0567370000):0.0524324000):0.0591338000	(1z6o_A.pdb:0.4561410000	1z6o_M.pdb:0.2159680000):0.0913504000):0.0662670000	3e6s_A.pdb:0.2267540000):0.1553580000	(1krq_A.pdb:0.1080630000	2jd7_A.pdb:0.0633460000):0.0161317000):0.0370915000	1vlg_A.pdb:0.1640300000):0.0272902000	1eum_A.pdb:0.1289240000):0.1336430000	1nfv_A.pdb:0.3107250000):0.0999919000	(1jgc_A.pdb:0.1320050000	2fkz_A.pdb:0.0613810000):0.0170004000):0.0394546000):0.1106810000	((((((((1dps_A.pdb:0.1169240000	1jts_A.pdb:0.0988460000):0.0978835000	1o9r_A.pdb:0.0459900000):0.1292210000	(1tjo_A.pdb:0.0817870000	1tk6_A.pdb:0.0325090000):0.1438470000):0.1181280000	2vzb_A.pdb:0.3821530000):0.0200143000	(1qgh_A.pdb:0.0763430000	2ux1_A.pdb:0.1460440000):0.0686775000):0.0631748000	((1ji5_A.pdb:0.0845000000	1jig_A.pdb:0.0863470000):0.0930985000	(1n1q_A.pdb:0.0379940000	2fzf_A.pdb:0.6134440000):0.0048264000):0.0437541000):0.0155777000	((1ji4_A.pdb:0.1755280000	2fjc_A.pdb:0.0926530000):0.0276740000	1uvh_A.pdb:0.3089890000):0.0241485000):0.0000029861	2chp_A.pdb:0.1580440000):0.1080540000):0.0216922000	((1lko_A.pdb:0.2212160000	1yuz_A.pdb:0.6574630000):0.1129820000	3qhb_A.pdb:0.3793790000):0.4438620000):0.4032690000	1za0_A.pdb:0.5272050000):0.0721760000	1otk_A.pdb:0.7658060000):0.1260820000	((((1jk0_A.pdb:0.3697600000	2uw2_A.pdb:0.1739920000):0.1197610000	1w68_A.pdb:0.1559030000):0.1802220000	((1mxr_A.pdb:0.3731060000	3ee4_A.pdb:0.5513870000):0.0574916000	((1oqu_A.pdb:0.0940230000	1uzr_A.pdb:0.1018470000):0.0635782000	1r2f_A.pdb:0.0763580000):0.3182140000):0.2069080000):0.0780890000	(((1mty_B.pdb:0.6874800000	2inc_B.pdb:0.4218330000):0.1424190000	2inp_C.pdb:0.6915420000):0.1065890000	(1mty_D.pdb:0.5503230000	3dhg_A.pdb:0.6737570000):0.3355430000):0.1693380000):0.1857600000):0.4876030000	(2uw1_A.pdb:0.0906750000	2uw1_B.pdb:0.0845980000):0.1129110000);
(1afr_A.pdb:0.1844580000	(((((((((1bcf_A.pdb:0.0194400000	((1jgc_A.pdb:0.1434930000	2fkz_A.pdb:0.0387860000):0.0514993000	3e1q_A.pdb:0.0814690000):0.0226294000):0.1404990000	((((((((1bg7_A.pdb:0.2262650000	((1lb3_A.pdb:0.0428310000	2za7_A.pdb:0.0500810000):0.0508896000	1z6o_M.pdb:0.2783390000):0.0831107000):0.0588560000	1r03_A.pdb:0.0444680000):0.0822880000	1z6o_A.pdb:0.5119590000):0.0915456000	3e6s_A.pdb:0.1346360000):0.0740923000	2jd7_A.pdb:0.0608690000):0.0326549000	1krq_A.pdb:0.0970620000):0.0427409000	1eum_A.pdb:0.0833380000):0.0522758000	1vlg_A.pdb:0.1153410000):0.1756420000):0.0707259000	((1lko_A.pdb:0.2177730000	1yuz_A.pdb:0.8413070000):0.2381420000	3qhb_A.pdb:0.3348090000):0.2760110000):0.0578351000	1nfv_A.pdb:0.2677810000):0.1140390000	(((((((1dps_A.pdb:0.1320300000	1jts_A.pdb:0.1226430000):0.1598050000	1o9r_A.pdb:0.0491030000):0.1675040000	(1tjo_A.pdb:0.0772550000	1tk6_A.pdb:0.0000030000):0.1600400000):0.1231400000	(2fzf_A.pdb:0.5846160000	2vzb_A.pdb:0.4325000000):0.0780431000):0.0320783000	(1qgh_A.pdb:0.1099050000	2ux1_A.pdb:0.2081900000):0.1403790000):0.0164289000	(((1ji4_A.pdb:0.1503530000	2fjc_A.pdb:0.0722130000):0.0546079000	1uvh_A.pdb:0.2660690000):0.0176375000	((1ji5_A.pdb:0.1041050000	1jig_A.pdb:0.0563450000):0.0972029000	1n1q_A.pdb:0.0407540000):0.0598173000):0.0324987000):0.0381803000	2chp_A.pdb:0.0882140000):0.0752879000):0.2627830000	1otk_A.pdb:0.9377150000):0.3281190000	(((1mty_B.pdb:0.5771340000	2inc_B.pdb:0.5707740000):0.0753604000	2inp_C.pdb:0.7684460000):0.1778870000	(1mty_D.pdb:0.6225580000	3dhg_A.pdb:0.6215470000):0.3669770000):0.2133020000):0.0515688000	((((1jk0_A.pdb:0.4037560000	2uw2_A.pdb:0.1904170000):0.1313460000	1w68_A.pdb:0.1182330000):0.2072860000	(((1oqu_A.pdb:0.0616860000	1r2f_A.pdb:0.1123000000):0.0733876000	1uzr_A.pdb:0.0381410000):0.3208660000	3ee4_A.pdb:0.6229390000):0.1501340000):0.1045170000	1mxr_A.pdb:0.5384380000):0.2317420000):0.1457750000	1za0_A.pdb:0.5402160000):0.3704210000	(2uw1_A.pdb:0.0679280000	2uw1_B.pdb:0.1141300000):0.0745134000);
(1afr_A.pdb:0.1889790000	((((((((((1bcf_A.pdb:0.0300560000	((1jgc_A.pdb:0.1895910000	2fkz_A.pdb:0.0049660000):0.0538298000	3e1q_A.pdb:0.0970110000):0.0055231100):0.0549397000	(((((((1bg7_A.pdb:0.2998870000	1r03_A.pdb:0.0767880000):0.0561872000	((1lb3_A.pdb:0.0984880000	2za7_A.pdb:0.0483200000):0.0896998000	(1z6o_A.pdb:0.4359030000	1z6o_M.pdb:0.1997590000):0.1478470000):0.0103714000):0.2239830000	3e6s_A.pdb:0.1340900000):0.1406100000	2jd7_A.pdb:0.1146920000):0.0331728000	1krq_A.pdb:0.0923330000):0.0594158000	1vlg_A.pdb:0.1921150000):0.0685769000	1eum_A.pdb:0.0585370000):0.2855700000):0.1346680000	((1lko_A.pdb:0.3942280000	1yuz_A.pdb:0.6700540000):0.1610770000	3qhb_A.pdb:0.5678710000):0.2239130000):0.0230675000	1nfv_A.pdb:0.3151860000):0.1286030000	((((((((((1dps_A.pdb:0.1334430000	1jts_A.pdb:0.0905920000):0.1992960000	1o9r_A.pdb:0.0806250000):0.2167360000	(1tjo_A.pdb:0.0454080000	1tk6_A.pdb:0.0389020000):0.1825310000):0.1045480000	(2fzf_A.pdb:0.5691100000	2vzb_A.pdb:0.5213180000):0.0283574000):0.0755380000	(1qgh_A.pdb:0.1516840000	2ux1_A.pdb:0.1616460000):0.1676250000):0.0170627000	1ji5_A.pdb:0.1882130000):0.0513721000	1jig_A.pdb:0.1058330000):0.0500930000	1n1q_A.pdb:0.0262370000):0.0274048000	1uvh_A.pdb:0.3895740000):0.0087650100	2fjc_A.pdb:0.0897340000):0.0483504000):0.0267009000	1ji4_A.pdb:0.2270820000):0.1118040000	2chp_A.pdb:0.0375060000):0.2186890000	1otk_A.pdb:0.8696390000):0.4396440000	((((1jk0_A.pdb:0.3361950000	2uw2_A.pdb:0.1402600000):0.1325400000	1w68_A.pdb:0.1049890000):0.3038540000	((1mxr_A.pdb:0.3332770000	3ee4_A.pdb:0.6724240000):0.0416831000	((1oqu_A.pdb:0.0903700000	1r2f_A.pdb:0.1089440000):0.0651794000	1uzr_A.pdb:0.0270230000):0.3853860000):0.1180890000):0.1281200000	(((1mty_B.pdb:0.5359860000	2inp_C.pdb:0.7330450000):0.0583338000	2inc_B.pdb:0.4362020000):0.1503370000	(1mty_D.pdb:0.6010260000	3dhg_A.pdb:0.7749200000):0.3711830000):0.2188540000):0.2257630000):0.1529220000	1za0_A.pdb:0.4869070000):0.4255780000	(2uw1_A.pdb:0.0510020000	2uw1_B.pdb:0.1538100000):0.0482203000);
(1afr_A.pdb:0.1070670000	((((((((((1bcf_A.pdb:0.0521130000	3e1q_A.pdb:0.0666780000):0.0235282000	2fkz_A.pdb:0.0655290000):0.0000027296	1jgc_A.pdb:0.0962950000):0.0606252000	1nfv_A.pdb:0.2203430000):0.1443770000	(((((1bg7_A.pdb:0.2900570000	1r03_A.pdb:0.0161420000):0.1339480000	(1lb3_A.pdb:0.0765520000	2za7_A.pdb:0.0212190000):0.0986057000):0.0218028000	(1z6o_A.pdb:0.3802650000	1z6o_M.pdb:0.1746710000):0.0675899000):0.0987590000	3e6s_A.pdb:0.1508050000):0.0822215000	((1eum_A.pdb:0.1595770000	1krq_A.pdb:0.0617660000):0.0409611000	(1vlg_A.pdb:0.0685500000	2jd7_A.pdb:0.0447760000):0.0073392700):0.0686655000):0.0630293000):0.0630866000	((1lko_A.pdb:0.2639600000	1yuz_A.pdb:0.4885580000):0.1969480000	3qhb_A.pdb:0.3870360000):0.1571310000):0.0753831000	((((((((1dps_A.pdb:0.0756660000	1jts_A.pdb:0.0701500000):0.1849030000	1o9r_A.pdb:0.0346850000):0.1355210000	(1tjo_A.pdb:0.0471140000	1tk6_A.pdb:0.0240170000):0.0993645000):0.1237510000	(2fzf_A.pdb:0.4176740000	2vzb_A.pdb:0.3922470000):0.0656410000):0.0907155000	((1ji5_A.pdb:0.1454190000	1jig_A.pdb:0.0916190000):0.0233473000	1n1q_A.pdb:0.0124310000):0.0582986000):0.0000021764	(1qgh_A.pdb:0.0609330000	2ux1_A.pdb:0.0585020000):0.1161150000):0.0157201000	((1ji4_A.pdb:0.1534310000	1uvh_A.pdb:0.2944820000):0.0000023874	2fjc_A.pdb:0.0368420000):0.0919147000):0.0056762500	2chp_A.pdb:0.0886210000):0.1099830000):0.3771310000	1otk_A.pdb:0.8872760000):0.0910106000	(((1jk0_A.pdb:0.4060240000	(1w68_A.pdb:0.2327910000	2uw2_A.pdb:0.1850510000):0.0575885000):0.2672160000	(1mxr_A.pdb:0.3330290000	(((1oqu_A.pdb:0.1400390000	1r2f_A.pdb:0.1095590000):0.0605383000	1uzr_A.pdb:0.0495750000):0.2805880000	3ee4_A.pdb:0.8094530000):0.1381540000):0.1554060000):0.1433680000	(((1mty_B.pdb:0.6657180000	2inc_B.pdb:0.4585670000):0.1135520000	2inp_C.pdb:0.7534590000):0.1268960000	(1mty_D.pdb:0.5229510000	3dhg_A.pdb:0.5549560000):0.4510570000):0.0912900000):0.2352140000):0.3254740000	1za0_A.pdb:0.6138680000):0.2338450000	(2uw1_A.pdb:0.0829820000	2uw1_B.pdb:0.0945330000):0.1044140000);
(1afr_A.pdb:0.1188010000	((((((((1bcf_A.pdb:0.0408130000	3e1q_A.pdb:0.1312740000):0.0206492000	(1jgc_A.pdb:0.1487480000	2fkz_A.pdb:0.0372440000):0.0306880000):0.1082980000	((((((((1bg7_A.pdb:0.2380330000	(1lb3_A.pdb:0.0917460000	2za7_A.pdb:0.0308420000):0.0410481000):0.0816118000	1r03_A.pdb:0.0935230000):0.0262867000	(1z6o_A.pdb:0.4903750000	1z6o_M.pdb:0.1123970000):0.1977280000):0.0530540000	3e6s_A.pdb:0.2071730000):0.0496268000	2jd7_A.pdb:0.0783430000):0.0223289000	1krq_A.pdb:0.1388220000):0.1126550000	(1eum_A.pdb:0.2067780000	1vlg_A.pdb:0.1121250000):0.0298592000):0.1232580000	((1lko_A.pdb:0.2358310000	1yuz_A.pdb:0.6332330000):0.2377200000	3qhb_A.pdb:0.4591990000):0.3465360000):0.0977715000):0.0515150000	(((((((1dps_A.pdb:0.1039160000	1jts_A.pdb:0.0944070000):0.1553960000	1o9r_A.pdb:0.0463210000):0.1189050000	(1tjo_A.pdb:0.0814100000	1tk6_A.pdb:0.0102620000):0.1226590000):0.1270440000	(1uvh_A.pdb:0.2998330000	2vzb_A.pdb:0.3450170000):0.1298250000):0.0379594000	((1ji4_A.pdb:0.1411850000	(1qgh_A.pdb:0.0207640000	2ux1_A.pdb:0.1589720000):0.1561330000):0.0447965000	2fjc_A.pdb:0.0361830000):0.0560662000):0.0000026851	(((1ji5_A.pdb:0.1270600000	1jig_A.pdb:0.0889260000):0.0859287000	1n1q_A.pdb:0.0145170000):0.0653823000	2chp_A.pdb:0.1719800000):0.0501341000):0.2239060000	1nfv_A.pdb:0.2972170000):0.0000024030):0.1098800000	2fzf_A.pdb:0.5261670000):0.1829160000	1otk_A.pdb:0.5115760000):0.3657130000	((((1jk0_A.pdb:0.4183150000	2uw2_A.pdb:0.2095950000):0.0443061000	1w68_A.pdb:0.1620740000):0.2449740000	((1mxr_A.pdb:0.4408210000	3ee4_A.pdb:0.5841310000):0.0337598000	((1oqu_A.pdb:0.0625520000	1uzr_A.pdb:0.0852200000):0.0567926000	1r2f_A.pdb:0.1029740000):0.3082830000):0.1340060000):0.1548070000	(((1mty_B.pdb:0.5189750000	2inc_B.pdb:0.4549990000):0.0347955000	2inp_C.pdb:0.6774480000):0.1879240000	(1mty_D.pdb:0.6438480000	3dhg_A.pdb:0.6043010000):0.4339810000):0.2070470000):0.1620520000):0.0850923000	1za0_A.pdb:0.3787920000):0.5041840000	(2uw1_A.pdb:0.0781440000	2uw1_B.pdb:0.1089240000):0.1119560000);
(1afr_A.pdb:0.1624880000	(((((((((1bcf_A.pdb:0.0616650000	3e1q_A.pdb:0.0204440000):0.0309721000	(1nfv_A.pdb:0.2375080000	2fkz_A.pdb:0.0465810000):0.0254909000):0.0411266000	1jgc_A.pdb:0.1202770000):0.1296040000	(((((1bg7_A.pdb:0.2106100000	1r03_A.pdb:0.0252130000):0.0644313000	((((1lb3_A.pdb:0.0858880000	2za7_A.pdb:0.0535230000):0.0549748000	1z6o_M.pdb:0.1785540000):0.0665429000	3e6s_A.pdb:0.1869290000):0.0140929000	1z6o_A.pdb:0.3076180000):0.0426897000):0.1317160000	((1krq_A.pdb:0.0787040000	2jd7_A.pdb:0.0531960000):0.0644202000	1vlg_A.pdb:0.1177450000):0.0582685000):0.0464320000	1eum_A.pdb:0.1267270000):0.0588344000	((1lko_A.pdb:0.4845760000	1yuz_A.pdb:0.3577160000):0.2219170000	3qhb_A.pdb:0.5471630000):0.0889808000):0.0585256000):0.0953971000	(((((((1dps_A.pdb:0.2174680000	1jts_A.pdb:0.0628150000):0.0708456000	1o9r_A.pdb:0.1062450000):0.1215370000	(1tjo_A.pdb:0.0329790000	1tk6_A.pdb:0.0649900000):0.1815300000):0.0572565000	2vzb_A.pdb:0.3143270000):0.0403638000	1uvh_A.pdb:0.2471150000):0.0285776000	(((1ji4_A.pdb:0.1394020000	(1qgh_A.pdb:0.0565790000	2ux1_A.pdb:0.1306570000):0.1207120000):0.1118630000	2chp_A.pdb:0.1125220000):0.0177722000	(((1ji5_A.pdb:0.1901400000	1jig_A.pdb:0.0424910000):0.0184487000	2fjc_A.pdb:0.1229290000):0.0224505000	1n1q_A.pdb:0.0605790000):0.0522881000):0.0000026072):0.0037905600	2fzf_A.pdb:0.5298190000):0.1912610000):0.1211470000	1otk_A.pdb:1.0930370000):0.3255930000	((((1jk0_A.pdb:0.4539970000	2uw2_A.pdb:0.1647370000):0.2044800000	1w68_A.pdb:0.0535590000):0.2034780000	(((1mty_B.pdb:0.7954640000	2inp_C.pdb:0.6555440000):0.0640712000	2inc_B.pdb:0.5888080000):0.3337150000	(1mty_D.pdb:0.5675530000	3dhg_A.pdb:0.6599900000):0.3287770000):0.2441820000):0.1581960000	(1mxr_A.pdb:0.4373300000	(((1oqu_A.pdb:0.1457740000	1r2f_A.pdb:0.1234970000):0.0735631000	1uzr_A.pdb:0.0269570000):0.2405920000	3ee4_A.pdb:0.7384730000):0.1620070000):0.1242100000):0.1559140000):0.1915150000	1za0_A.pdb:0.6053050000):0.5385900000	2uw1_A.pdb:0.0453490000):0.0658814000	2uw1_B.pdb:0.1409240000);
(1afr_A.pdb:0.1157320000	(((((((((1bcf_A.pdb:0.0727720000	3e1q_A.pdb:0.0944160000):0.0519465000	(1jgc_A.pdb:0.1817250000	2fkz_A.pdb:0.0460970000):0.0490694000):0.0290058000	(((((((1bg7_A.pdb:0.3248950000	1r03_A.pdb:0.0959500000):0.1080260000	(1lb3_A.pdb:0.0608470000	2za7_A.pdb:0.0312240000):0.1075420000):0.0969781000	(1z6o_A.pdb:0.3664370000	1z6o_M.pdb:0.1091730000):0.1690500000):0.1274940000	3e6s_A.pdb:0.2205230000):0.0888664000	2jd7_A.pdb:0.0544790000):0.0445727000	(1eum_A.pdb:0.0943040000	1krq_A.pdb:0.1349550000):0.0422544000):0.0184411000	1vlg_A.pdb:0.1047440000):0.1511710000):0.0857628000	1nfv_A.pdb:0.2677420000):0.0219189000	(1lko_A.pdb:0.2364140000	(1yuz_A.pdb:0.6055390000	3qhb_A.pdb:0.3526080000):0.0308163000):0.4332140000):0.0762719000	((((((((1dps_A.pdb:0.1117720000	1jts_A.pdb:0.0777110000):0.1563760000	1o9r_A.pdb:0.0756120000):0.1566490000	(1tjo_A.pdb:0.0889530000	1tk6_A.pdb:0.0145680000):0.2006620000):0.0788632000	(2fzf_A.pdb:0.6006750000	2vzb_A.pdb:0.3229990000):0.0323949000):0.1000200000	(1qgh_A.pdb:0.1336450000	2ux1_A.pdb:0.1305520000):0.1748570000):0.0141001000	((1ji5_A.pdb:0.1503950000	1jig_A.pdb:0.1095620000):0.0418451000	1n1q_A.pdb:0.0432680000):0.0966827000):0.0463273000	((1ji4_A.pdb:0.1885150000	2fjc_A.pdb:0.0661580000):0.0710635000	1uvh_A.pdb:0.4837510000):0.0602440000):0.0000022293	2chp_A.pdb:0.1302920000):0.1167680000):0.1635250000	1otk_A.pdb:0.8628080000):0.2382480000	((((1jk0_A.pdb:0.4213670000	2uw2_A.pdb:0.2189580000):0.0727092000	1w68_A.pdb:0.1489100000):0.3171370000	(1mxr_A.pdb:0.2868400000	(((1oqu_A.pdb:0.0734710000	1r2f_A.pdb:0.1087220000):0.0505339000	1uzr_A.pdb:0.0648860000):0.4108280000	3ee4_A.pdb:0.7831180000):0.0841725000):0.2407790000):0.1704350000	((1mty_B.pdb:0.7609040000	(2inc_B.pdb:0.3345740000	2inp_C.pdb:0.7177210000):0.1348810000):0.1191450000	(1mty_D.pdb:0.5248580000	3dhg_A.pdb:0.6377340000):0.3988250000):0.2487330000):0.1281520000):0.1196940000	1za0_A.pdb:0.6008380000):0.4620570000	(2uw1_A.pdb:0.0711440000	2uw1_B.pdb:0.0878040000):0.0611865000);
(1afr_A.pdb:0.1147180000	((((((((((1bcf_A.pdb:0.0375120000	3e1q_A.pdb:0.0728530000):0.0589154000	2fkz_A.pdb:0.0445650000):0.0709986000	1jgc_A.pdb:0.1260240000):0.1104730000	(((((((1bg7_A.pdb:0.2007180000	1r03_A.pdb:0.0657160000):0.1066510000	((1lb3_A.pdb:0.0814470000	2za7_A.pdb:0.0230490000):0.0775245000	(1z6o_A.pdb:0.4655380000	1z6o_M.pdb:0.1844230000):0.1552760000):0.0330101000):0.0917021000	3e6s_A.pdb:0.1326070000):0.1062430000	2jd7_A.pdb:0.0978040000):0.0468620000	1krq_A.pdb:0.0486010000):0.0729671000	1vlg_A.pdb:0.1474090000):0.0074962600	1eum_A.pdb:0.1292570000):0.1651570000):0.0648333000	1nfv_A.pdb:0.2730700000):0.1069000000	((1lko_A.pdb:0.3211270000	3qhb_A.pdb:0.4721970000):0.1419700000	1yuz_A.pdb:0.5211190000):0.2567850000):0.0612259000	((((((((1dps_A.pdb:0.1436190000	1jts_A.pdb:0.0686900000):0.1438640000	1o9r_A.pdb:0.0532560000):0.1184200000	(1tjo_A.pdb:0.1432300000	1tk6_A.pdb:0.0187420000):0.1318940000):0.1010400000	2vzb_A.pdb:0.3099050000):0.0000027141	(1qgh_A.pdb:0.0534510000	2ux1_A.pdb:0.0827890000):0.1455120000):0.0197795000	((1ji5_A.pdb:0.1622250000	1jig_A.pdb:0.0742800000):0.0508174000	(1n1q_A.pdb:0.0000030000	2fzf_A.pdb:0.7485080000):0.0528148000):0.0797571000):0.0347271000	(1ji4_A.pdb:0.1894590000	(1uvh_A.pdb:0.2944140000	2fjc_A.pdb:0.0298460000):0.0100861000):0.0746283000):0.0400589000	2chp_A.pdb:0.0454510000):0.1275410000):0.0729162000	1otk_A.pdb:0.9884860000):0.3983810000	(((((1jk0_A.pdb:0.4601850000	2uw2_A.pdb:0.1319570000):0.0961763000	1w68_A.pdb:0.1041030000):0.2670550000	(((1oqu_A.pdb:0.1376900000	1r2f_A.pdb:0.0918540000):0.0609316000	1uzr_A.pdb:0.0380410000):0.3634750000	3ee4_A.pdb:0.7788480000):0.0268833000):0.1181620000	1mxr_A.pdb:0.4042010000):0.1687920000	((1mty_B.pdb:0.5856080000	(2inc_B.pdb:0.5163500000	2inp_C.pdb:0.4928580000):0.0767511000):0.0517186000	(1mty_D.pdb:0.6110670000	3dhg_A.pdb:0.7437980000):0.4688060000):0.1592110000):0.1623460000):0.1241010000	1za0_A.pdb:0.6022300000):0.5361000000	(2uw1_A.pdb:0.0931480000	2uw1_B.pdb:0.1613450000):0.0520920000);
(1afr_A.pdb:0.1646990000	(((((((((((1bcf_A.pdb:0.0346000000	3e1q_A.pdb:0.0696350000):0.0291953000	2fkz_A.pdb:0.0582300000):0.0226684000	1jgc_A.pdb:0.1230130000):0.0948524000	((((((((1bg7_A.pdb:0.1774030000	1r03_A.pdb:0.1016380000):0.0820974000	1lb3_A.pdb:0.0334270000):0.0556840000	2za7_A.pdb:0.0212860000):0.0592119000	(1z6o_A.pdb:0.3900120000	1z6o_M.pdb:0.2910350000):0.1094910000):0.1171270000	3e6s_A.pdb:0.1387390000):0.1082410000	2jd7_A.pdb:0.0587410000):0.0496757000	(1eum_A.pdb:0.0638960000	1krq_A.pdb:0.0451170000):0.0477381000):0.0300199000	1vlg_A.pdb:0.1258380000):0.1736620000):0.1667730000	((1lko_A.pdb:0.2970820000	1yuz_A.pdb:0.7130270000):0.1351610000	3qhb_A.pdb:0.3458580000):0.2703670000):0.0276838000	1nfv_A.pdb:0.1936500000):0.0423290000	((((((((1dps_A.pdb:0.1330680000	1jts_A.pdb:0.0983500000):0.0845870000	1o9r_A.pdb:0.0288160000):0.1771640000	(1tjo_A.pdb:0.0927560000	1tk6_A.pdb:0.0000030000):0.1288400000):0.1029090000	2vzb_A.pdb:0.2927240000):0.0294460000	(1qgh_A.pdb:0.0965230000	2ux1_A.pdb:0.2280840000):0.0861291000):0.0017734800	((1ji5_A.pdb:0.0676030000	2fzf_A.pdb:0.5252750000):0.1179470000	(1jig_A.pdb:0.0889200000	1n1q_A.pdb:0.0480340000):0.0548717000):0.0631526000):0.0722895000	2chp_A.pdb:0.0678640000):0.0045166300	(1ji4_A.pdb:0.1976350000	(1uvh_A.pdb:0.4047620000	2fjc_A.pdb:0.0278570000):0.0632080000):0.0735242000):0.1032400000):0.2507490000	1otk_A.pdb:0.8275020000):0.3609270000	((((1jk0_A.pdb:0.3528500000	2uw2_A.pdb:0.1836160000):0.0998660000	1w68_A.pdb:0.2062680000):0.1955250000	(1mxr_A.pdb:0.3518660000	(((1oqu_A.pdb:0.1276250000	1r2f_A.pdb:0.1046640000):0.0647603000	1uzr_A.pdb:0.0401910000):0.2626270000	3ee4_A.pdb:0.6456020000):0.1403480000):0.1783520000):0.1416820000	((1mty_B.pdb:0.6323830000	(2inc_B.pdb:0.4045520000	2inp_C.pdb:0.5180600000):0.1131070000):0.1825060000	(1mty_D.pdb:0.7828130000	3dhg_A.pdb:0.7472280000):0.2213900000):0.1208970000):0.1558960000):0.0623324000	1za0_A.pdb:0.7723580000):0.5480170000	2uw1_A.pdb:0.0130670000):0.0662159000	2uw1_B.pdb:0.1258840000);
(1afr_A.pdb:0.1753680000	((((((((1bcf_A.pdb:0.0588040000	((1jgc_A.pdb:0.1887350000	2fkz_A.pdb:0.0205840000):0.0248345000	3e1q_A.pdb:0.0192050000):0.0225592000):0.0587140000	((((((((((1bg7_A.pdb:0.2076250000	1r03_A.pdb:0.1277880000):0.0838053000	1lb3_A.pdb:0.0706000000):0.0389086000	2za7_A.pdb:0.0651830000):0.0522754000	(1z6o_A.pdb:0.3995270000	1z6o_M.pdb:0.1845430000):0.1055770000):0.1371730000	3e6s_A.pdb:0.0917840000):0.2043000000	2jd7_A.pdb:0.0163920000):0.0232309000	1krq_A.pdb:0.1026870000):0.0506059000	1vlg_A.pdb:0.0949660000):0.0247699000	1eum_A.pdb:0.0658140000):0.0268047000	((1lko_A.pdb:0.2934620000	1yuz_A.pdb:0.3940040000):0.2427010000	3qhb_A.pdb:0.5112480000):0.1749500000):0.1005440000):0.0854922000	1nfv_A.pdb:0.3154300000):0.0163372000	(((((((1dps_A.pdb:0.1721340000	1jts_A.pdb:0.0278820000):0.1751100000	1o9r_A.pdb:0.0339100000):0.1662370000	(1tjo_A.pdb:0.0712060000	1tk6_A.pdb:0.0385790000):0.1474450000):0.0511254000	(2fzf_A.pdb:0.3692220000	2vzb_A.pdb:0.3388060000):0.1128140000):0.0933453000	((1ji5_A.pdb:0.1847060000	(1jig_A.pdb:0.1102110000	1n1q_A.pdb:0.0126930000):0.0530122000):0.0446541000	(1qgh_A.pdb:0.0421900000	2ux1_A.pdb:0.1373030000):0.0579258000):0.0000020514):0.0085713400	((1ji4_A.pdb:0.2306130000	2fjc_A.pdb:0.0798380000):0.0083941800	1uvh_A.pdb:0.3433990000):0.0481974000):0.0066537300	2chp_A.pdb:0.0921710000):0.0728851000):0.1164770000	1otk_A.pdb:1.0568990000):0.3467570000	((((1jk0_A.pdb:0.4204290000	2uw2_A.pdb:0.2255570000):0.0694388000	1w68_A.pdb:0.1906470000):0.3034810000	(1mxr_A.pdb:0.2909270000	(((1oqu_A.pdb:0.1433000000	1r2f_A.pdb:0.1021310000):0.0625809000	1uzr_A.pdb:0.0000030000):0.3971200000	3ee4_A.pdb:0.7446790000):0.0981754000):0.1406750000):0.1282560000	(((1mty_B.pdb:0.5071240000	2inc_B.pdb:0.5030250000):0.1257550000	2inp_C.pdb:0.6119330000):0.2172310000	(1mty_D.pdb:0.6466840000	3dhg_A.pdb:0.5725160000):0.4006160000):0.3127890000):0.1489900000):0.0273682000	1za0_A.pdb:0.6613710000):0.4524050000	2uw1_A.pdb:0.0153140000):0.1096500000	2uw1_B.pdb:0.1433590000);
(1afr_A.pdb:0.2333550000	(((((((((1bcf_A.pdb:0.0696650000	3e1q_A.pdb:0.0631620000):0.0315022000	2fkz_A.pdb:0.0523870000):0.0450027000	1jgc_A.pdb:0.1806310000):0.0277819000	((((((1bg7_A.pdb:0.1451090000	1r03_A.pdb:0.0839450000):0.1121470000	(1lb3_A.pdb:0.0928730000	2za7_A.pdb:0.0636610000):0.0729053000):0.0462824000	(1z6o_A.pdb:0.4082500000	1z6o_M.pdb:0.2182880000):0.1544830000):0.0775637000	3e6s_A.pdb:0.2719450000):0.1035700000	1eum_A.pdb:0.1446360000):0.0394811000	(1krq_A.pdb:0.1498980000	(1vlg_A.pdb:0.1556070000	2jd7_A.pdb:0.0868410000):0.0418644000):0.0375324000):0.2327480000):0.1051580000	1nfv_A.pdb:0.2489620000):0.1160270000	(((((((((1dps_A.pdb:0.1187790000	1jts_A.pdb:0.0779610000):0.1179570000	1o9r_A.pdb:0.0533990000):0.1547950000	(1tjo_A.pdb:0.0444240000	1tk6_A.pdb:0.0534040000):0.0858544000):0.1449420000	(2fzf_A.pdb:0.4600940000	2vzb_A.pdb:0.3968970000):0.0303252000):0.0541079000	(1qgh_A.pdb:0.0485340000	2ux1_A.pdb:0.1227720000):0.0967140000):0.0049366100	((1ji5_A.pdb:0.1386310000	1jig_A.pdb:0.0325310000):0.0369839000	1n1q_A.pdb:0.0164580000):0.0918976000):0.0231125000	(1ji4_A.pdb:0.1401980000	(1uvh_A.pdb:0.3959320000	2fjc_A.pdb:0.0710420000):0.0239961000):0.0613436000):0.0048288500	2chp_A.pdb:0.1134970000):0.0877654000	((1lko_A.pdb:0.2137590000	1yuz_A.pdb:0.7190550000):0.2447060000	3qhb_A.pdb:0.3962380000):0.3490200000):0.0000026481):0.2018640000	1otk_A.pdb:0.8492260000):0.3713930000	((((1jk0_A.pdb:0.4121090000	2uw2_A.pdb:0.1860320000):0.1368520000	1w68_A.pdb:0.1089870000):0.1964400000	((((1mty_B.pdb:0.4460810000	2inp_C.pdb:0.6920820000):0.1222360000	2inc_B.pdb:0.5014930000):0.2087190000	(1mty_D.pdb:0.5720190000	3dhg_A.pdb:0.7877680000):0.4711700000):0.3222530000	((1mxr_A.pdb:0.3976640000	(1oqu_A.pdb:0.0454750000	(1r2f_A.pdb:0.1400680000	1uzr_A.pdb:0.1028880000):0.0707293000):0.4892040000):0.0499180000	3ee4_A.pdb:0.5897150000):0.0824281000):0.0772246000):0.3508060000	1za0_A.pdb:0.4705830000):0.0066693300):0.5649370000	2uw1_A.pdb:0.0195410000):0.0615757000	2uw1_B.pdb:0.1266580000);
(1afr_A.pdb:0.1718080000	(((((((((1bcf_A.pdb:0.0330520000	3e1q_A.pdb:0.0771470000):0.0449365000	(1nfv_A.pdb:0.3223310000	2fkz_A.pdb:0.0542490000):0.0200506000):0.0462921000	1jgc_A.pdb:0.1103880000):0.0752184000	(((((((((1bg7_A.pdb:0.2669510000	1r03_A.pdb:0.0123790000):0.1044890000	(1lb3_A.pdb:0.0586780000	2za7_A.pdb:0.1133240000):0.1148230000):0.0489762000	(1z6o_A.pdb:0.3039100000	1z6o_M.pdb:0.2000410000):0.0604051000):0.0820897000	3e6s_A.pdb:0.1356440000):0.0868719000	2jd7_A.pdb:0.0350270000):0.0247317000	1krq_A.pdb:0.1406550000):0.0430437000	1vlg_A.pdb:0.1002510000):0.0286474000	1eum_A.pdb:0.1470870000):0.0974752000	((1lko_A.pdb:0.5243380000	1yuz_A.pdb:0.5882000000):0.2423950000	3qhb_A.pdb:0.3896020000):0.2532890000):0.1317180000):0.1247920000	((((((((1dps_A.pdb:0.1320580000	1jts_A.pdb:0.0514250000):0.0909810000	1o9r_A.pdb:0.0966620000):0.1283640000	(1tjo_A.pdb:0.0782010000	1tk6_A.pdb:0.0384520000):0.1969120000):0.1275230000	(2fzf_A.pdb:0.6611490000	2vzb_A.pdb:0.3467070000):0.0000023983):0.0346072000	((1ji5_A.pdb:0.1378660000	1n1q_A.pdb:0.0028080000):0.0633410000	1jig_A.pdb:0.0808150000):0.0236496000):0.0000025968	(1qgh_A.pdb:0.1327680000	2ux1_A.pdb:0.1576270000):0.1417790000):0.0333433000	(1ji4_A.pdb:0.2273770000	(1uvh_A.pdb:0.3645620000	2fjc_A.pdb:0.0587940000):0.0159535000):0.0355663000):0.0000024423	2chp_A.pdb:0.0809180000):0.1030450000):0.1107920000	1otk_A.pdb:0.9913560000):0.3651050000	(((1jk0_A.pdb:0.2548770000	(1w68_A.pdb:0.1799580000	2uw2_A.pdb:0.1683910000):0.0803933000):0.1945050000	((1mxr_A.pdb:0.3338930000	((1oqu_A.pdb:0.1476690000	1r2f_A.pdb:0.0983790000):0.0423005000	1uzr_A.pdb:0.0917040000):0.2474570000):0.0606943000	3ee4_A.pdb:0.6585360000):0.1064240000):0.1483230000	(((1mty_B.pdb:0.6935240000	2inp_C.pdb:0.6267470000):0.1396490000	2inc_B.pdb:0.4968650000):0.0290116000	(1mty_D.pdb:0.5468230000	3dhg_A.pdb:0.6944220000):0.3867200000):0.2555660000):0.1070100000):0.1465250000	1za0_A.pdb:0.4753730000):0.3508850000	2uw1_A.pdb:0.0556500000):0.0471967000	2uw1_B.pdb:0.1070010000);
(1afr_A.pdb:0.2092880000	(((((((((1bcf_A.pdb:0.0375480000	3e1q_A.pdb:0.0747560000):0.0204826000	2fkz_A.pdb:0.0555310000):0.0467674000	1jgc_A.pdb:0.1427540000):0.0918756000	((((((((1bg7_A.pdb:0.3824930000	(1lb3_A.pdb:0.0895630000	2za7_A.pdb:0.0620860000):0.0373335000):0.1092170000	1r03_A.pdb:0.0910290000):0.0285934000	(1z6o_A.pdb:0.4629970000	1z6o_M.pdb:0.1802930000):0.1098330000):0.1112380000	3e6s_A.pdb:0.1900960000):0.1497280000	2jd7_A.pdb:0.0744700000):0.0109292000	1krq_A.pdb:0.0736000000):0.0745117000	1eum_A.pdb:0.1373880000):0.0302654000	1vlg_A.pdb:0.1082120000):0.1239990000):0.1045410000	((1lko_A.pdb:0.1151660000	(1yuz_A.pdb:0.5438570000	3qhb_A.pdb:0.3722560000):0.0688001000):0.4220740000	1nfv_A.pdb:0.2240560000):0.0487764000):0.0857237000	(((((((((1dps_A.pdb:0.1110070000	1jts_A.pdb:0.0226980000):0.1499140000	1o9r_A.pdb:0.1226410000):0.1494810000	(1tjo_A.pdb:0.0807320000	1tk6_A.pdb:0.0138110000):0.1183360000):0.0778599000	2fzf_A.pdb:0.7574150000):0.0000020322	(1uvh_A.pdb:0.3226720000	2vzb_A.pdb:0.2798230000):0.0926073000):0.0602668000	(1qgh_A.pdb:0.1150340000	2ux1_A.pdb:0.1038020000):0.2022710000):0.0000021221	(1ji5_A.pdb:0.1595980000	(1jig_A.pdb:0.0757330000	1n1q_A.pdb:0.0324900000):0.0394797000):0.0477069000):0.0187247000	2chp_A.pdb:0.1160820000):0.0105370000	(1ji4_A.pdb:0.1665340000	2fjc_A.pdb:0.0518260000):0.0379126000):0.1688330000):0.2380000000	1otk_A.pdb:1.1132140000):0.3511310000	((((1jk0_A.pdb:0.5295180000	2uw2_A.pdb:0.1587500000):0.1047710000	1w68_A.pdb:0.1698080000):0.1998420000	((1mxr_A.pdb:0.4545850000	3ee4_A.pdb:0.7934290000):0.1016290000	(1oqu_A.pdb:0.0436560000	(1r2f_A.pdb:0.1382710000	1uzr_A.pdb:0.0757520000):0.0630009000):0.4056600000):0.2002050000):0.1305420000	(((1mty_B.pdb:0.7211230000	2inp_C.pdb:0.6613560000):0.0615396000	2inc_B.pdb:0.4370640000):0.1645950000	(1mty_D.pdb:0.4808540000	3dhg_A.pdb:0.7203900000):0.4848650000):0.2044960000):0.2450650000):0.1327290000	1za0_A.pdb:0.5276220000):0.4279860000	(2uw1_A.pdb:0.0803650000	2uw1_B.pdb:0.1152630000):0.0339761000);
(1afr_A.pdb:0.2032460000	((((((((1bcf_A.pdb:0.0296460000	((1jgc_A.pdb:0.2259090000	2fkz_A.pdb:0.0452160000):0.0332737000	3e1q_A.pdb:0.0585280000):0.0260941000):0.0780039000	((((((((((1bg7_A.pdb:0.2632280000	1r03_A.pdb:0.1066650000):0.0888764000	1lb3_A.pdb:0.0597230000):0.0626019000	2za7_A.pdb:0.0252220000):0.0939635000	(1z6o_A.pdb:0.4074520000	1z6o_M.pdb:0.2309640000):0.1453760000):0.1294470000	3e6s_A.pdb:0.1793890000):0.1639510000	2jd7_A.pdb:0.1046430000):0.0094773100	1krq_A.pdb:0.1089280000):0.0615528000	1eum_A.pdb:0.1010800000):0.0353082000	1vlg_A.pdb:0.1942990000):0.0394395000	((1lko_A.pdb:0.3462330000	1yuz_A.pdb:0.5009880000):0.1480770000	3qhb_A.pdb:0.3246050000):0.5040050000):0.1204390000):0.1000770000	1nfv_A.pdb:0.3438320000):0.1203000000	((((((((1dps_A.pdb:0.1023430000	1jts_A.pdb:0.0972650000):0.2355780000	1o9r_A.pdb:0.0407900000):0.1959050000	(1tjo_A.pdb:0.1329240000	1tk6_A.pdb:0.0149150000):0.1761820000):0.1321170000	(2fzf_A.pdb:0.6626100000	2vzb_A.pdb:0.2632190000):0.0905438000):0.0547170000	(1qgh_A.pdb:0.0648860000	2ux1_A.pdb:0.0946530000):0.1525030000):0.0111428000	((1ji5_A.pdb:0.1511310000	1jig_A.pdb:0.1029520000):0.0605861000	1n1q_A.pdb:0.0369170000):0.0900919000):0.0246056000	2chp_A.pdb:0.0785270000):0.0276115000	((1ji4_A.pdb:0.1848090000	2fjc_A.pdb:0.0415340000):0.0190135000	1uvh_A.pdb:0.4276220000):0.0857766000):0.0968141000):0.1524290000	1otk_A.pdb:1.0504830000):0.3492930000	((((1jk0_A.pdb:0.4074460000	2uw2_A.pdb:0.2068940000):0.1596210000	1w68_A.pdb:0.1650600000):0.2663580000	(1mxr_A.pdb:0.4436460000	(((1oqu_A.pdb:0.0687340000	1r2f_A.pdb:0.1847340000):0.0581963000	1uzr_A.pdb:0.0568250000):0.3472460000	3ee4_A.pdb:0.8379920000):0.2047020000):0.1917030000):0.2142950000	((1mty_B.pdb:0.6823560000	(2inc_B.pdb:0.4540520000	2inp_C.pdb:0.5712260000):0.0872477000):0.1789030000	(1mty_D.pdb:0.5623200000	3dhg_A.pdb:0.6844990000):0.4512960000):0.1900260000):0.1431410000):0.1487510000	1za0_A.pdb:0.6304170000):0.4647350000	2uw1_A.pdb:0.0340660000):0.0537876000	2uw1_B.pdb:0.0931950000);
(1afr_A.pdb:0.0846720000	(((((((((1bcf_A.pdb:0.0661530000	3e1q_A.pdb:0.0565410000):0.0290678000	(1nfv_A.pdb:0.3428400000	2fkz_A.pdb:0.0483320000):0.0046333400):0.0668324000	1jgc_A.pdb:0.1040890000):0.1067840000	(((1bg7_A.pdb:0.2760270000	1r03_A.pdb:0.0450680000):0.0398709000	(((1lb3_A.pdb:0.0652740000	2za7_A.pdb:0.0271040000):0.0535358000	(1z6o_A.pdb:0.4097390000	1z6o_M.pdb:0.1807740000):0.1479990000):0.0038642600	3e6s_A.pdb:0.2441220000):0.0836312000):0.0970979000	((1eum_A.pdb:0.2118610000	1krq_A.pdb:0.0883220000):0.0368954000	(1vlg_A.pdb:0.1176480000	2jd7_A.pdb:0.1195000000):0.0230078000):0.1161130000):0.0935462000):0.1402560000	((1lko_A.pdb:0.1975340000	3qhb_A.pdb:0.5684070000):0.1500620000	1yuz_A.pdb:0.4909190000):0.3722260000):0.1050420000	(((((((1dps_A.pdb:0.2015200000	1jts_A.pdb:0.0389130000):0.1115420000	1o9r_A.pdb:0.0793170000):0.1961910000	(1tjo_A.pdb:0.0922400000	1tk6_A.pdb:0.0543050000):0.1610520000):0.0774596000	1uvh_A.pdb:0.3214960000):0.0672551000	2fjc_A.pdb:0.0771370000):0.0494495000	((((1ji4_A.pdb:0.1662500000	1ji5_A.pdb:0.1294170000):0.1548310000	(1jig_A.pdb:0.0851480000	1n1q_A.pdb:0.0298450000):0.0408452000):0.0282321000	2chp_A.pdb:0.1310640000):0.0350808000	((1qgh_A.pdb:0.0913570000	2ux1_A.pdb:0.1621270000):0.1458880000	2vzb_A.pdb:0.4517930000):0.0042122500):0.0071846400):0.1664490000	2fzf_A.pdb:0.5370690000):0.1497850000):0.2891660000	1otk_A.pdb:1.0006180000):0.3265940000	((((1jk0_A.pdb:0.5110090000	2uw2_A.pdb:0.2347540000):0.1571320000	1w68_A.pdb:0.1741110000):0.3426030000	(1mxr_A.pdb:0.3369170000	(((1oqu_A.pdb:0.1356060000	1r2f_A.pdb:0.1721780000):0.0565886000	1uzr_A.pdb:0.0916790000):0.4454190000	3ee4_A.pdb:0.7439600000):0.1406860000):0.1917800000):0.1299520000	(((1mty_B.pdb:0.7105270000	2inc_B.pdb:0.5197580000):0.2452860000	2inp_C.pdb:0.6154940000):0.1798520000	(1mty_D.pdb:0.5514270000	3dhg_A.pdb:0.6949140000):0.4568670000):0.3047160000):0.1157330000):0.0574573000	1za0_A.pdb:0.6803330000):0.8476560000	(2uw1_A.pdb:0.0863500000	2uw1_B.pdb:0.1000930000):0.1008380000);
(1afr_A.pdb:0.1558020000	((((((((((1bcf_A.pdb:0.0703210000	3e1q_A.pdb:0.0621270000):0.0575262000	2fkz_A.pdb:0.0515830000):0.0364318000	1jgc_A.pdb:0.1059320000):0.1137060000	(((((((1bg7_A.pdb:0.2610740000	1r03_A.pdb:0.0376090000):0.0687484000	((1lb3_A.pdb:0.1348560000	2za7_A.pdb:0.0131630000):0.0462769000	(1z6o_A.pdb:0.4201030000	1z6o_M.pdb:0.1514490000):0.0832282000):0.0311443000):0.1539930000	3e6s_A.pdb:0.1423870000):0.1012250000	2jd7_A.pdb:0.0714550000):0.0086691400	1krq_A.pdb:0.1080220000):0.0534520000	1vlg_A.pdb:0.1134490000):0.0412747000	1eum_A.pdb:0.1098080000):0.1405780000):0.0987207000	1nfv_A.pdb:0.1882450000):0.0828974000	(1lko_A.pdb:0.1784730000	(1yuz_A.pdb:0.6028020000	3qhb_A.pdb:0.2701360000):0.1122030000):0.2745350000):0.0396626000	((((((1dps_A.pdb:0.1241530000	1jts_A.pdb:0.0526630000):0.1248910000	1o9r_A.pdb:0.0914330000):0.1529550000	(1tjo_A.pdb:0.0776360000	1tk6_A.pdb:0.0353680000):0.1688770000):0.0761203000	(1uvh_A.pdb:0.3275390000	2vzb_A.pdb:0.3712360000):0.0819756000):0.0770364000	(((1ji4_A.pdb:0.2175850000	2fjc_A.pdb:0.0780240000):0.0326287000	(1qgh_A.pdb:0.0732080000	2ux1_A.pdb:0.0917500000):0.1263890000):0.0475112000	((1ji5_A.pdb:0.1640620000	1jig_A.pdb:0.0426020000):0.0501063000	(1n1q_A.pdb:0.0105450000	2fzf_A.pdb:0.5367680000):0.0073622400):0.0883734000):0.0363617000):0.0000025324	2chp_A.pdb:0.1101310000):0.1024720000):0.1419240000	1otk_A.pdb:0.9955250000):0.3859400000	((((1jk0_A.pdb:0.3400600000	2uw2_A.pdb:0.1826490000):0.1348280000	1w68_A.pdb:0.1359480000):0.1986760000	(1mxr_A.pdb:0.4099760000	(((1oqu_A.pdb:0.1344000000	1r2f_A.pdb:0.1089590000):0.0398263000	1uzr_A.pdb:0.0642790000):0.2546180000	3ee4_A.pdb:0.7948890000):0.1808700000):0.1107350000):0.1327890000	((1mty_B.pdb:0.7263270000	(2inc_B.pdb:0.3897910000	2inp_C.pdb:0.6505040000):0.1339300000):0.2136100000	(1mty_D.pdb:0.5397250000	3dhg_A.pdb:0.7745410000):0.3423660000):0.2601040000):0.2162140000):0.1437050000	1za0_A.pdb:0.5886780000):0.3804010000	(2uw1_A.pdb:0.0924420000	2uw1_B.pdb:0.1473110000):0.0739370000);
(1afr_A.pdb:0.1191420000	(((((((1bcf_A.pdb:0.0245950000	(2fkz_A.pdb:0.0525650000	3e1q_A.pdb:0.0239370000):0.0874189000):0.0811791000	(((((1bg7_A.pdb:0.2160980000	1r03_A.pdb:0.0855790000):0.0441999000	(1lb3_A.pdb:0.0231400000	2za7_A.pdb:0.0927930000):0.0481046000):0.1914170000	1z6o_A.pdb:0.3326820000):0.1121680000	1z6o_M.pdb:0.2027490000):0.1153970000	((((1eum_A.pdb:0.0912540000	3e6s_A.pdb:0.1880100000):0.0532920000	1krq_A.pdb:0.0747190000):0.0532689000	2jd7_A.pdb:0.0282290000):0.0752431000	1vlg_A.pdb:0.1075650000):0.0172833000):0.0792348000):0.0529263000	1jgc_A.pdb:0.1289320000):0.0901118000	(((((((((((1dps_A.pdb:0.0957900000	1jts_A.pdb:0.0847170000):0.1278840000	1o9r_A.pdb:0.0849540000):0.1205290000	(1tjo_A.pdb:0.0897120000	1tk6_A.pdb:0.0282710000):0.1084180000):0.0482122000	2vzb_A.pdb:0.4607820000):0.0246265000	2fzf_A.pdb:0.4569920000):0.1023970000	(1qgh_A.pdb:0.0542650000	2ux1_A.pdb:0.2100280000):0.1259130000):0.0124639000	((1ji5_A.pdb:0.1457790000	1jig_A.pdb:0.0928270000):0.0613222000	1n1q_A.pdb:0.0407860000):0.0547228000):0.0346101000	((1ji4_A.pdb:0.1524410000	2fjc_A.pdb:0.0575700000):0.0220897000	1uvh_A.pdb:0.4819990000):0.0198893000):0.0164829000	2chp_A.pdb:0.1336280000):0.1349700000	1nfv_A.pdb:0.3054830000):0.0434713000	((1lko_A.pdb:0.2240630000	1yuz_A.pdb:0.7865150000):0.0547301000	3qhb_A.pdb:0.3324000000):0.5687870000):0.0418032000):0.3643860000	((((1jk0_A.pdb:0.4207540000	2uw2_A.pdb:0.1512880000):0.1665500000	1w68_A.pdb:0.0817150000):0.2658800000	(1mxr_A.pdb:0.5538050000	(((1oqu_A.pdb:0.1133540000	1uzr_A.pdb:0.1013660000):0.0941253000	1r2f_A.pdb:0.0296450000):0.4412690000	3ee4_A.pdb:0.7141100000):0.1208450000):0.0772829000):0.1045970000	(((1mty_B.pdb:0.6971700000	2inp_C.pdb:0.6824120000):0.0735489000	2inc_B.pdb:0.3519750000):0.1936210000	(1mty_D.pdb:0.5656180000	3dhg_A.pdb:0.7013260000):0.4462400000):0.2962050000):0.2035920000):0.0570250000	1za0_A.pdb:0.5203530000):0.1179720000	1otk_A.pdb:1.1237370000):0.3997160000	(2uw1_A.pdb:0.0756690000	2uw1_B.pdb:0.0863380000):0.0922004000);
(1afr_A.pdb:0.1548720000	(((((((((1bcf_A.pdb:0.0234260000	3e1q_A.pdb:0.0316300000):0.0207045000	(1jgc_A.pdb:0.1645670000	2fkz_A.pdb:0.0441460000):0.0567526000):0.0864537000	((((((((1bg7_A.pdb:0.1615230000	1r03_A.pdb:0.0230280000):0.1013950000	(1lb3_A.pdb:0.0300340000	2za7_A.pdb:0.0714920000):0.0473013000):0.0991517000	(1z6o_A.pdb:0.5267830000	1z6o_M.pdb:0.1312710000):0.0831620000):0.0565489000	3e6s_A.pdb:0.2161950000):0.0638540000	1krq_A.pdb:0.0675370000):0.0262784000	2jd7_A.pdb:0.0920080000):0.0350401000	1vlg_A.pdb:0.1094430000):0.0413781000	1eum_A.pdb:0.1589890000):0.1096310000):0.1080310000	((1lko_A.pdb:0.2660490000	1yuz_A.pdb:0.4078840000):0.1191480000	3qhb_A.pdb:0.4028200000):0.1947200000):0.0562648000	1nfv_A.pdb:0.2673870000):0.0357377000	((((((((1dps_A.pdb:0.1054000000	1jts_A.pdb:0.1263560000):0.1411720000	1o9r_A.pdb:0.0760690000):0.1361520000	(1tjo_A.pdb:0.0367240000	1tk6_A.pdb:0.0038600000):0.1160750000):0.1550340000	(2fzf_A.pdb:0.6537560000	2vzb_A.pdb:0.3912080000):0.0098892100):0.0547845000	(1qgh_A.pdb:0.0805260000	2ux1_A.pdb:0.0773270000):0.1171540000):0.0301864000	(1ji4_A.pdb:0.1654620000	(1uvh_A.pdb:0.4523690000	2fjc_A.pdb:0.0684230000):0.0160042000):0.0406971000):0.0263757000	((1ji5_A.pdb:0.1514160000	1jig_A.pdb:0.0705540000):0.0722988000	1n1q_A.pdb:0.0140200000):0.0278677000):0.0463464000	2chp_A.pdb:0.0876530000):0.1167830000):0.2290010000	1otk_A.pdb:1.0952160000):0.4830240000	(((1jk0_A.pdb:0.5367340000	2uw2_A.pdb:0.0904850000):0.1503190000	1w68_A.pdb:0.1271530000):0.2670750000	((((1mty_B.pdb:0.6449540000	2inc_B.pdb:0.5284110000):0.2290090000	2inp_C.pdb:0.6011370000):0.0836954000	(1mty_D.pdb:0.4313520000	3dhg_A.pdb:0.7912940000):0.5240840000):0.2588860000	(1mxr_A.pdb:0.5107280000	(((1oqu_A.pdb:0.0764640000	1uzr_A.pdb:0.1250970000):0.0973178000	1r2f_A.pdb:0.0753350000):0.3053920000	3ee4_A.pdb:0.6868800000):0.1754360000):0.1320760000):0.0518533000):0.2913940000):0.1365630000	1za0_A.pdb:0.6208100000):0.3134370000	(2uw1_A.pdb:0.0626910000	2uw1_B.pdb:0.1034500000):0.0484719000);
(1afr_A.pdb:0.0838650000	((((((((1bcf_A.pdb:0.0713460000	3e1q_A.pdb:0.0532450000):0.0086493100	(((((((((1bg7_A.pdb:0.1707470000	1r03_A.pdb:0.0337970000):0.1125030000	(1lb3_A.pdb:0.0571920000	2za7_A.pdb:0.0495580000):0.0197560000):0.0258447000	(1z6o_A.pdb:0.4532470000	1z6o_M.pdb:0.2479010000):0.1366470000):0.1227140000	3e6s_A.pdb:0.1443120000):0.1225970000	(1krq_A.pdb:0.0665870000	2jd7_A.pdb:0.1998100000):0.0308969000):0.0707509000	1vlg_A.pdb:0.1785070000):0.0423673000	1eum_A.pdb:0.0385910000):0.1608190000	1nfv_A.pdb:0.3122960000):0.1217790000	2fkz_A.pdb:0.0407290000):0.0279772000):0.0299233000	1jgc_A.pdb:0.1463380000):0.2382080000	((1lko_A.pdb:0.3736270000	3qhb_A.pdb:0.2930470000):0.1337990000	1yuz_A.pdb:0.4299010000):0.2318570000):0.0578742000	((((((((1dps_A.pdb:0.1797050000	1jts_A.pdb:0.0508010000):0.1508250000	1o9r_A.pdb:0.0897580000):0.0459167000	(1tjo_A.pdb:0.0724770000	1tk6_A.pdb:0.0368760000):0.1442770000):0.1232550000	2vzb_A.pdb:0.3119110000):0.0222426000	(1qgh_A.pdb:0.0882440000	2ux1_A.pdb:0.0694370000):0.1546400000):0.0415605000	((1ji5_A.pdb:0.1254370000	1jig_A.pdb:0.0549200000):0.0486057000	(1n1q_A.pdb:0.0348280000	2fzf_A.pdb:0.5946980000):0.0074322600):0.0751138000):0.0178431000	2chp_A.pdb:0.0872390000):0.0227112000	(1ji4_A.pdb:0.1115850000	(1uvh_A.pdb:0.4044230000	2fjc_A.pdb:0.0655590000):0.0281466000):0.0663427000):0.0712942000):0.1939730000	1otk_A.pdb:0.9469850000):0.4764570000	(((1jk0_A.pdb:0.4626760000	2uw2_A.pdb:0.1561460000):0.1441290000	1w68_A.pdb:0.1425700000):0.2018810000	((((1mty_B.pdb:0.5335790000	2inc_B.pdb:0.4694400000):0.1844710000	2inp_C.pdb:0.6465480000):0.1604260000	(1mty_D.pdb:0.5078290000	3dhg_A.pdb:0.7500210000):0.2180800000):0.1701960000	(1mxr_A.pdb:0.2807780000	(((1oqu_A.pdb:0.1464870000	1r2f_A.pdb:0.0812200000):0.1154610000	1uzr_A.pdb:0.0136510000):0.3149370000	3ee4_A.pdb:0.6857800000):0.1099810000):0.1937730000):0.0757095000):0.2744800000):0.1406870000	1za0_A.pdb:0.6682360000):0.4960260000	(2uw1_A.pdb:0.0860650000	2uw1_B.pdb:0.0868750000):0.0716894000);
(1afr_A.pdb:0.1955110000	((((((((((1bcf_A.pdb:0.0524070000	3e1q_A.pdb:0.0778410000):0.0473401000	((((((((1bg7_A.pdb:0.2073830000	1r03_A.pdb:0.0851290000):0.1158150000	(1lb3_A.pdb:0.0788660000	2za7_A.pdb:0.0000030000):0.0679636000):0.0289829000	(1z6o_A.pdb:0.3496460000	1z6o_M.pdb:0.2595160000):0.2649600000):0.1183250000	3e6s_A.pdb:0.0503510000):0.2072660000	2jd7_A.pdb:0.0796330000):0.0582756000	1krq_A.pdb:0.0783140000):0.0403488000	1vlg_A.pdb:0.1060410000):0.0236008000	1eum_A.pdb:0.0774140000):0.2225510000):0.0418800000	(1jgc_A.pdb:0.1161730000	2fkz_A.pdb:0.0545810000):0.0356332000):0.0985692000	((1lko_A.pdb:0.4036050000	1yuz_A.pdb:0.4457930000):0.1531870000	3qhb_A.pdb:0.5098220000):0.1216640000):0.0608205000	1nfv_A.pdb:0.2726370000):0.0372244000	((((((((1dps_A.pdb:0.1080790000	1jts_A.pdb:0.0957360000):0.1301680000	1o9r_A.pdb:0.0532250000):0.1368100000	(1tjo_A.pdb:0.0307530000	1tk6_A.pdb:0.0374100000):0.1681590000):0.0944160000	(2fzf_A.pdb:0.5958890000	2vzb_A.pdb:0.2483530000):0.0451209000):0.1365180000	(1qgh_A.pdb:0.0671270000	2ux1_A.pdb:0.1794440000):0.1036990000):0.0328652000	((1ji5_A.pdb:0.2002060000	1jig_A.pdb:0.0624910000):0.0338619000	1n1q_A.pdb:0.0000030000):0.0601346000):0.0183763000	((1ji4_A.pdb:0.1965620000	2fjc_A.pdb:0.0245860000):0.0343050000	1uvh_A.pdb:0.4909130000):0.0185758000):0.0076720100	2chp_A.pdb:0.0286120000):0.1454900000):0.3205070000	1otk_A.pdb:0.6671460000):0.2043620000	1za0_A.pdb:0.6097930000):0.0824935000	((((1jk0_A.pdb:0.4187310000	2uw2_A.pdb:0.1920850000):0.1021130000	1w68_A.pdb:0.1717120000):0.2323570000	(1mxr_A.pdb:0.5592870000	(((1oqu_A.pdb:0.0775050000	1r2f_A.pdb:0.1917570000):0.0739633000	1uzr_A.pdb:0.0844860000):0.3178140000	3ee4_A.pdb:0.6648040000):0.0903064000):0.1357760000):0.1253700000	(((1mty_B.pdb:0.5452760000	2inc_B.pdb:0.4634280000):0.1073940000	2inp_C.pdb:0.5397640000):0.2244800000	(1mty_D.pdb:0.5674670000	3dhg_A.pdb:0.6628930000):0.3520960000):0.1292290000):0.3087100000):0.4872150000	2uw1_A.pdb:0.0533930000):0.0509847000	2uw1_B.pdb:0.1526250000);
(1afr_A.pdb:0.1278210000	(((((((((1bcf_A.pdb:0.0529320000	3e1q_A.pdb:0.0728800000):0.0175755000	(1jgc_A.pdb:0.1653900000	2fkz_A.pdb:0.0316790000):0.0285984000):0.1015610000	1nfv_A.pdb:0.2252280000):0.0715906000	(((((((1bg7_A.pdb:0.2545370000	1r03_A.pdb:0.1070530000):0.0407531000	((1lb3_A.pdb:0.0591640000	2za7_A.pdb:0.0017470000):0.0427171000	(1z6o_A.pdb:0.3804110000	1z6o_M.pdb:0.1982840000):0.1492340000):0.0699504000):0.1516780000	3e6s_A.pdb:0.1366030000):0.0763092000	1eum_A.pdb:0.0619630000):0.0467754000	1krq_A.pdb:0.0839170000):0.0449054000	2jd7_A.pdb:0.0728410000):0.0225435000	1vlg_A.pdb:0.0581720000):0.0941332000):0.0742119000	((1lko_A.pdb:0.2517110000	1yuz_A.pdb:0.4781180000):0.1599830000	3qhb_A.pdb:0.4006380000):0.1446300000):0.0483268000	((((((((1dps_A.pdb:0.1361400000	1jts_A.pdb:0.0762910000):0.1782810000	1o9r_A.pdb:0.0816930000):0.2326840000	(1tjo_A.pdb:0.0779940000	1tk6_A.pdb:0.0080460000):0.0879734000):0.0943033000	(1uvh_A.pdb:0.3737830000	2vzb_A.pdb:0.2988660000):0.0698639000):0.0029015400	((1qgh_A.pdb:0.1457220000	2ux1_A.pdb:0.0733310000):0.1371470000	2fjc_A.pdb:0.1508440000):0.0416798000):0.0350239000	((1ji4_A.pdb:0.1652340000	1ji5_A.pdb:0.1365540000):0.0795835000	(1jig_A.pdb:0.1387920000	1n1q_A.pdb:0.0447950000):0.0351759000):0.0507157000):0.0206326000	2chp_A.pdb:0.0846220000):0.0561457000	2fzf_A.pdb:0.4168250000):0.1113740000):0.2235970000	1otk_A.pdb:0.6587490000):0.2645820000	((((1jk0_A.pdb:0.4172790000	2uw2_A.pdb:0.1177980000):0.1022330000	1w68_A.pdb:0.1313880000):0.2647560000	((1mxr_A.pdb:0.3311480000	3ee4_A.pdb:0.7509320000):0.0590084000	((1oqu_A.pdb:0.0669380000	1r2f_A.pdb:0.0994820000):0.0274619000	1uzr_A.pdb:0.0573330000):0.3889090000):0.1210880000):0.1772530000	((1mty_B.pdb:0.5760570000	(2inc_B.pdb:0.3280820000	2inp_C.pdb:0.5451740000):0.1773170000):0.1529240000	(1mty_D.pdb:0.5766210000	3dhg_A.pdb:0.7241220000):0.2667820000):0.1485400000):0.1454400000):0.2064250000	1za0_A.pdb:0.6271500000):0.3199580000	(2uw1_A.pdb:0.0762940000	2uw1_B.pdb:0.0927160000):0.0829454000);
(1afr_A.pdb:0.1350910000	(((((((((1bcf_A.pdb:0.0357540000	3e1q_A.pdb:0.0597740000):0.0485044000	2fkz_A.pdb:0.0261020000):0.0465013000	1jgc_A.pdb:0.1169330000):0.0674979000	(((((((((((1dps_A.pdb:0.1111050000	1jts_A.pdb:0.0884840000):0.0946863000	1o9r_A.pdb:0.0485060000):0.1095200000	(1tjo_A.pdb:0.0345310000	1tk6_A.pdb:0.0523090000):0.1531900000):0.0592663000	2vzb_A.pdb:0.4433820000):0.0334867000	2fzf_A.pdb:0.6017290000):0.0425584000	(1qgh_A.pdb:0.0846370000	2ux1_A.pdb:0.0940130000):0.1383380000):0.0006402070	((1ji5_A.pdb:0.1420670000	1n1q_A.pdb:0.0370470000):0.0357225000	1jig_A.pdb:0.1143360000):0.0585918000):0.0167350000	1uvh_A.pdb:0.4580580000):0.0022757700	2chp_A.pdb:0.1500400000):0.0348682000	(1ji4_A.pdb:0.1958050000	2fjc_A.pdb:0.0644330000):0.0015538000):0.1805060000	((1lko_A.pdb:0.2092280000	(1yuz_A.pdb:0.5346500000	3qhb_A.pdb:0.3802560000):0.0657941000):0.2258890000	1nfv_A.pdb:0.2399020000):0.0805131000):0.1125170000):0.0775692000	(((((((1bg7_A.pdb:0.3000610000	(1lb3_A.pdb:0.0568140000	2za7_A.pdb:0.0634960000):0.0625961000):0.0637233000	1r03_A.pdb:0.0424180000):0.0905747000	(1z6o_A.pdb:0.3701260000	1z6o_M.pdb:0.1519850000):0.1175140000):0.0707697000	3e6s_A.pdb:0.1818810000):0.0556185000	2jd7_A.pdb:0.0918820000):0.0082784700	1krq_A.pdb:0.1014030000):0.0415310000	(1eum_A.pdb:0.1219440000	1vlg_A.pdb:0.1243180000):0.0265150000):0.1379820000):0.2285910000	1otk_A.pdb:0.9889900000):0.2182610000	((((1jk0_A.pdb:0.3486130000	2uw2_A.pdb:0.1294970000):0.1199700000	1w68_A.pdb:0.1770000000):0.4079030000	(1mxr_A.pdb:0.3597950000	(((1oqu_A.pdb:0.1212320000	1r2f_A.pdb:0.1044720000):0.0487300000	1uzr_A.pdb:0.0538260000):0.3832580000	3ee4_A.pdb:0.6272160000):0.0748198000):0.1200010000):0.1375180000	((1mty_B.pdb:0.6925440000	(2inc_B.pdb:0.4296890000	2inp_C.pdb:0.6352960000):0.0816120000):0.1306040000	(1mty_D.pdb:0.6547730000	3dhg_A.pdb:0.5036770000):0.4676700000):0.1970090000):0.1672960000):0.0381251000	1za0_A.pdb:0.6250150000):0.3981170000	2uw1_A.pdb:0.0288400000):0.0358243000	2uw1_B.pdb:0.1041600000);
(1afr_A.pdb:0.1288920000	((((((((1bcf_A.pdb:0.0409470000	3e1q_A.pdb:0.0380210000):0.0373447000	2fkz_A.pdb:0.0352780000):0.0207020000	1jgc_A.pdb:0.0835610000):0.1283170000	((((((((((1dps_A.pdb:0.1606660000	1jts_A.pdb:0.0448450000):0.1628060000	1o9r_A.pdb:0.1034310000):0.1350720000	(1tjo_A.pdb:0.0694160000	1tk6_A.pdb:0.0402710000):0.2051260000):0.0886590000	2vzb_A.pdb:0.4794230000):0.0000029870	2fzf_A.pdb:0.5979630000):0.0489197000	(1qgh_A.pdb:0.0762450000	2ux1_A.pdb:0.1164230000):0.2643540000):0.0438623000	((1ji5_A.pdb:0.1550750000	1jig_A.pdb:0.0260090000):0.0735695000	1n1q_A.pdb:0.0119550000):0.0405981000):0.0098070100	((1ji4_A.pdb:0.2082500000	(1uvh_A.pdb:0.3843150000	2fjc_A.pdb:0.0727470000):0.0080293700):0.0541475000	2chp_A.pdb:0.0951930000):0.0000024196):0.2090090000	1nfv_A.pdb:0.2181810000):0.0183096000	(1lko_A.pdb:0.4461210000	1yuz_A.pdb:0.4504860000):0.2771990000):0.1665900000):0.0789820000	(((1bg7_A.pdb:0.2866360000	1r03_A.pdb:0.0473770000):0.0715602000	((1lb3_A.pdb:0.0909730000	2za7_A.pdb:0.0350010000):0.1143950000	(1z6o_A.pdb:0.5230900000	1z6o_M.pdb:0.2212610000):0.1107770000):0.0664557000):0.0662731000	((((1eum_A.pdb:0.0564930000	1krq_A.pdb:0.0704700000):0.0159194000	3e6s_A.pdb:0.2284600000):0.0161660000	2jd7_A.pdb:0.0823750000):0.0537927000	1vlg_A.pdb:0.1139400000):0.0713313000):0.1022770000):0.0443699000	3qhb_A.pdb:0.3725960000):0.2944140000	(((((1jk0_A.pdb:0.3157340000	2uw2_A.pdb:0.1775610000):0.1404720000	1w68_A.pdb:0.0603490000):0.2404010000	(1mxr_A.pdb:0.4030030000	(((1oqu_A.pdb:0.1087560000	1r2f_A.pdb:0.0858310000):0.0308807000	1uzr_A.pdb:0.0469460000):0.2468290000	3ee4_A.pdb:0.7806780000):0.1076330000):0.0972441000):0.2286790000	(((1mty_B.pdb:0.7495150000	2inc_B.pdb:0.2720480000):0.2526570000	2inp_C.pdb:0.5792290000):0.1536520000	(1mty_D.pdb:0.5061870000	3dhg_A.pdb:0.7501720000):0.4089090000):0.0987124000):0.3062890000	1otk_A.pdb:1.2592320000):0.0381113000):0.2062940000	1za0_A.pdb:0.8194780000):0.3356760000	(2uw1_A.pdb:0.1075010000	2uw1_B.pdb:0.0910160000):0.0866177000);
(1afr_A.pdb:0.1441960000	(((((((((1bcf_A.pdb:0.0617910000	(2fkz_A.pdb:0.0729220000	3e1q_A.pdb:0.0565790000):0.0286535000):0.0847143000	1jgc_A.pdb:0.1230530000):0.0610392000	((((((((1bg7_A.pdb:0.1800160000	1r03_A.pdb:0.0810500000):0.0973586000	1lb3_A.pdb:0.0595820000):0.0802719000	2za7_A.pdb:0.0453900000):0.0792934000	(1z6o_A.pdb:0.4930890000	1z6o_M.pdb:0.1997340000):0.1166270000):0.0961096000	3e6s_A.pdb:0.1423810000):0.1113790000	(1krq_A.pdb:0.0839670000	2jd7_A.pdb:0.0730470000):0.0497073000):0.0204090000	1vlg_A.pdb:0.1338190000):0.0343025000	1eum_A.pdb:0.1382570000):0.0769433000):0.0661955000	1nfv_A.pdb:0.2960670000):0.0571637000	((1lko_A.pdb:0.3161780000	1yuz_A.pdb:0.3422180000):0.0737312000	3qhb_A.pdb:0.3630630000):0.1913390000):0.1277890000	((((((1dps_A.pdb:0.1041200000	1jts_A.pdb:0.0800260000):0.1389020000	1o9r_A.pdb:0.0884740000):0.1408780000	(1tjo_A.pdb:0.0766670000	1tk6_A.pdb:0.0373560000):0.0967467000):0.1261500000	(1uvh_A.pdb:0.3805580000	2vzb_A.pdb:0.3698150000):0.0641223000):0.0930646000	2chp_A.pdb:0.1080990000):0.0000025324	((1ji4_A.pdb:0.1945660000	2fjc_A.pdb:0.0628120000):0.0579732000	(((1ji5_A.pdb:0.0621490000	1jig_A.pdb:0.0734940000):0.0460426000	(1n1q_A.pdb:0.0237130000	2fzf_A.pdb:0.5339880000):0.0108234000):0.0754020000	(1qgh_A.pdb:0.0870810000	2ux1_A.pdb:0.0883270000):0.1126760000):0.0193292000):0.0265978000):0.0598874000):0.3805830000	1otk_A.pdb:1.1347420000):0.1740450000	((((1jk0_A.pdb:0.4803040000	2uw2_A.pdb:0.1964700000):0.1188870000	1w68_A.pdb:0.0891890000):0.2024440000	(1mxr_A.pdb:0.4272680000	(((1oqu_A.pdb:0.0837090000	1r2f_A.pdb:0.1263730000):0.0404256000	1uzr_A.pdb:0.0475550000):0.3176040000	3ee4_A.pdb:0.6678740000):0.1217730000):0.1416540000):0.1106810000	(((1mty_B.pdb:0.6145000000	2inp_C.pdb:0.6449730000):0.1479960000	2inc_B.pdb:0.4821800000):0.1272410000	(1mty_D.pdb:0.4917230000	3dhg_A.pdb:0.8091080000):0.3131990000):0.2710790000):0.1446610000):0.0534776000	1za0_A.pdb:0.6512240000):0.4850070000	(2uw1_A.pdb:0.1070440000	2uw1_B.pdb:0.1172170000):0.0515834000);
(1afr_A.pdb:0.1533060000	((((((((((1bcf_A.pdb:0.0700850000	3e1q_A.pdb:0.0567780000):0.0245093000	2fkz_A.pdb:0.0414910000):0.0688596000	1jgc_A.pdb:0.1106240000):0.0685939000	((((((1bg7_A.pdb:0.2393830000	1r03_A.pdb:0.0618570000):0.0813008000	1lb3_A.pdb:0.0559680000):0.0522311000	2za7_A.pdb:0.0506760000):0.0666816000	(1z6o_A.pdb:0.3739820000	1z6o_M.pdb:0.1872000000):0.1695900000):0.0976604000	3e6s_A.pdb:0.2003520000):0.0912424000	((1eum_A.pdb:0.0957000000	1krq_A.pdb:0.1155000000):0.0403134000	(1vlg_A.pdb:0.1562430000	2jd7_A.pdb:0.0538580000):0.0190773000):0.0534521000):0.1125390000):0.0626955000	1nfv_A.pdb:0.1784150000):0.0979384000	((1lko_A.pdb:0.3135170000	1yuz_A.pdb:0.4131040000):0.1051550000	3qhb_A.pdb:0.3406460000):0.3083350000):0.0000024776	((((((((1dps_A.pdb:0.1544330000	1jts_A.pdb:0.0863370000):0.1420100000	1o9r_A.pdb:0.0527750000):0.1176120000	(1tjo_A.pdb:0.0337150000	1tk6_A.pdb:0.0507480000):0.1227030000):0.1416420000	(2fzf_A.pdb:0.5083650000	2vzb_A.pdb:0.4160840000):0.0158489000):0.0831946000	(1qgh_A.pdb:0.0593970000	2ux1_A.pdb:0.1421000000):0.1268570000):0.0257732000	((1ji5_A.pdb:0.1233080000	1jig_A.pdb:0.0943220000):0.1022640000	1n1q_A.pdb:0.0239600000):0.0606124000):0.0321165000	(1ji4_A.pdb:0.1771570000	(1uvh_A.pdb:0.4946060000	2fjc_A.pdb:0.0683100000):0.0035505000):0.0717396000):0.0052974000	2chp_A.pdb:0.0870610000):0.1861180000):0.1889100000	1otk_A.pdb:1.0509470000):0.3506830000	((((1jk0_A.pdb:0.3598390000	2uw2_A.pdb:0.1719670000):0.1726940000	1w68_A.pdb:0.0986370000):0.1834560000	(1mxr_A.pdb:0.4090730000	(((1oqu_A.pdb:0.0961810000	1r2f_A.pdb:0.1229620000):0.0496212000	1uzr_A.pdb:0.0164300000):0.4914520000	3ee4_A.pdb:0.7677990000):0.0558523000):0.1088160000):0.1194900000	(((1mty_B.pdb:0.4980280000	2inc_B.pdb:0.5357950000):0.0943014000	2inp_C.pdb:0.7091130000):0.1723240000	(1mty_D.pdb:0.5439080000	3dhg_A.pdb:0.5979110000):0.2857460000):0.2889530000):0.2049300000):0.0636021000	1za0_A.pdb:0.6303710000):0.3488460000	(2uw1_A.pdb:0.0889980000	2uw1_B.pdb:0.1521210000):0.0592675000);
(1afr_A.pdb:0.1598900000	((((((((((1bcf_A.pdb:0.0110750000	3e1q_A.pdb:0.0575420000):0.0156406000	(1jgc_A.pdb:0.1419970000	2fkz_A.pdb:0.0277260000):0.0389853000):0.0393098000	(((((((((1bg7_A.pdb:0.3026120000	1r03_A.pdb:0.0424250000):0.0515640000	1lb3_A.pdb:0.0920690000):0.0542113000	2za7_A.pdb:0.0755320000):0.0656232000	3e6s_A.pdb:0.1219200000):0.1389880000	(1z6o_A.pdb:0.3325500000	1z6o_M.pdb:0.2367400000):0.0814296000):0.0999404000	2jd7_A.pdb:0.0734100000):0.0084826700	(1lko_A.pdb:0.2367990000	(1yuz_A.pdb:0.3047490000	3qhb_A.pdb:0.3891190000):0.1742490000):0.3958400000):0.0000026612	(1eum_A.pdb:0.1095050000	1krq_A.pdb:0.1354830000):0.0409824000):0.0272104000	1vlg_A.pdb:0.1075610000):0.1477460000):0.0862728000	1nfv_A.pdb:0.2917530000):0.0908825000	((((1dps_A.pdb:0.1333630000	1jts_A.pdb:0.0897450000):0.0783864000	1o9r_A.pdb:0.1004520000):0.0985534000	((1tjo_A.pdb:0.0390150000	1tk6_A.pdb:0.0390560000):0.0534948000	2vzb_A.pdb:0.3267590000):0.0468200000):0.0479337000	((((1ji4_A.pdb:0.1154260000	(1qgh_A.pdb:0.0592020000	2ux1_A.pdb:0.1602670000):0.1226010000):0.0504687000	2fjc_A.pdb:0.0643620000):0.0000028849	((1ji5_A.pdb:0.1747680000	1jig_A.pdb:0.0820260000):0.0141072000	(1n1q_A.pdb:0.0234790000	2chp_A.pdb:0.1220030000):0.0272606000):0.0309255000):0.0198126000	1uvh_A.pdb:0.4207560000):0.0253882000):0.1394170000):0.1110360000	2fzf_A.pdb:0.4828630000):0.2430380000	1otk_A.pdb:0.7607960000):0.3746110000	((1mty_B.pdb:0.6686740000	(2inc_B.pdb:0.4446980000	2inp_C.pdb:0.7229830000):0.0868839000):0.1120140000	(1mty_D.pdb:0.5810360000	3dhg_A.pdb:0.6964090000):0.3659670000):0.1061040000):0.0549424000	(((1jk0_A.pdb:0.4023160000	2uw2_A.pdb:0.1579240000):0.0999089000	1w68_A.pdb:0.1171250000):0.3042900000	(1mxr_A.pdb:0.3937420000	(((1oqu_A.pdb:0.1228700000	1r2f_A.pdb:0.0963580000):0.0550228000	1uzr_A.pdb:0.0510190000):0.3058140000	3ee4_A.pdb:0.7406270000):0.1080240000):0.0898394000):0.0886244000):0.2416760000	1za0_A.pdb:0.9296050000):0.6077590000	(2uw1_A.pdb:0.0709460000	2uw1_B.pdb:0.1189140000):0.0590468000);
(1afr_A.pdb:0.1282140000	(((((((((((1bcf_A.pdb:0.0349790000	3e1q_A.pdb:0.0820740000):0.0249386000	(1jgc_A.pdb:0.1255660000	2fkz_A.pdb:0.0473100000):0.0000021033):0.1386450000	((((((1bg7_A.pdb:0.2110320000	(((1lb3_A.pdb:0.0746170000	2za7_A.pdb:0.0563790000):0.0625963000	1r03_A.pdb:0.0724950000):0.0217654000	(1z6o_A.pdb:0.4527900000	1z6o_M.pdb:0.1570190000):0.1787940000):0.0241218000):0.0716205000	3e6s_A.pdb:0.2261120000):0.0500554000	2jd7_A.pdb:0.1043090000):0.0355346000	1krq_A.pdb:0.0970190000):0.0533944000	1vlg_A.pdb:0.1761190000):0.0384872000	1eum_A.pdb:0.1343190000):0.2226140000):0.1347610000	1nfv_A.pdb:0.2696120000):0.0552902000	(1lko_A.pdb:0.2516110000	(1yuz_A.pdb:0.4818810000	3qhb_A.pdb:0.4786320000):0.1057970000):0.2326500000):0.0581987000	(((((((((1dps_A.pdb:0.1696030000	1jts_A.pdb:0.0914880000):0.1034470000	1o9r_A.pdb:0.0270740000):0.3225480000	(1tjo_A.pdb:0.0520860000	1tk6_A.pdb:0.0548010000):0.0989360000):0.1328050000	2vzb_A.pdb:0.3877630000):0.0858498000	(1ji5_A.pdb:0.1578070000	(1qgh_A.pdb:0.0798860000	2ux1_A.pdb:0.0826740000):0.1874160000):0.0000028846):0.0711604000	1jig_A.pdb:0.1076890000):0.0744259000	1n1q_A.pdb:0.0084160000):0.0214405000	(1ji4_A.pdb:0.2480230000	(1uvh_A.pdb:0.4964660000	2fjc_A.pdb:0.0259100000):0.0327133000):0.0860246000):0.0437336000	2chp_A.pdb:0.1418190000):0.0803671000):0.1168370000	2fzf_A.pdb:0.4407150000):0.1534470000	1otk_A.pdb:0.9814900000):0.4121940000	((((1jk0_A.pdb:0.3316230000	2uw2_A.pdb:0.2593340000):0.0854547000	1w68_A.pdb:0.1369720000):0.3018100000	((1mxr_A.pdb:0.3602480000	3ee4_A.pdb:0.8175090000):0.0094135900	((1oqu_A.pdb:0.1060620000	1r2f_A.pdb:0.0760400000):0.1048710000	1uzr_A.pdb:0.0359680000):0.3400610000):0.1544870000):0.1781540000	((1mty_B.pdb:0.7839640000	(2inc_B.pdb:0.4225810000	2inp_C.pdb:0.6516350000):0.0656245000):0.1011410000	(1mty_D.pdb:0.6314790000	3dhg_A.pdb:0.6427280000):0.2712480000):0.2587720000):0.2680020000):0.0641822000	1za0_A.pdb:0.4912810000):0.5179370000	2uw1_A.pdb:0.0459070000):0.0113510000	2uw1_B.pdb:0.1059370000);
(1afr_A.pdb:0.1970050000	((((((((((1bcf_A.pdb:0.0511480000	(2fkz_A.pdb:0.0604720000	3e1q_A.pdb:0.0460970000):0.0501211000):0.0308131000	(((((((1bg7_A.pdb:0.2931760000	(1lb3_A.pdb:0.0255690000	2za7_A.pdb:0.0566670000):0.0918654000):0.0551361000	1r03_A.pdb:0.0183190000):0.0738791000	3e6s_A.pdb:0.1626950000):0.0844939000	(1z6o_A.pdb:0.3195420000	1z6o_M.pdb:0.2167450000):0.1451450000):0.0486221000	(1krq_A.pdb:0.1273890000	2jd7_A.pdb:0.0782460000):0.0394415000):0.0757774000	1vlg_A.pdb:0.1210260000):0.0523754000	1eum_A.pdb:0.0978740000):0.0842432000):0.0891267000	1jgc_A.pdb:0.1102400000):0.0538551000	(1lko_A.pdb:0.1991500000	(1yuz_A.pdb:0.3628430000	3qhb_A.pdb:0.2914140000):0.0806829000):0.3060250000):0.0348419000	1nfv_A.pdb:0.2097130000):0.0903373000	(((((((((1dps_A.pdb:0.1091610000	1jts_A.pdb:0.0711170000):0.0967768000	1o9r_A.pdb:0.0545480000):0.0864888000	(1tjo_A.pdb:0.0882330000	1tk6_A.pdb:0.0289660000):0.1619830000):0.0784704000	2vzb_A.pdb:0.3204760000):0.0335396000	2fzf_A.pdb:0.6207880000):0.0472614000	(1ji5_A.pdb:0.1005080000	(1jig_A.pdb:0.0834710000	1n1q_A.pdb:0.0802980000):0.0307837000):0.0638499000):0.0043240100	(1qgh_A.pdb:0.1149390000	2ux1_A.pdb:0.2176670000):0.1843210000):0.0440646000	2chp_A.pdb:0.1891990000):0.0237693000	((1ji4_A.pdb:0.1754280000	2fjc_A.pdb:0.0728670000):0.0150084000	1uvh_A.pdb:0.4073710000):0.0210838000):0.0969663000):0.1821220000	1otk_A.pdb:0.8814840000):0.5277000000	1za0_A.pdb:0.4741610000):0.1326570000	((1jk0_A.pdb:0.4320390000	(1w68_A.pdb:0.2125990000	2uw2_A.pdb:0.2208210000):0.0839876000):0.2372120000	((((1mty_B.pdb:0.5136010000	(2inc_B.pdb:0.4388340000	2inp_C.pdb:0.5457440000):0.1333990000):0.0967860000	(1mty_D.pdb:0.3974520000	3dhg_A.pdb:0.7138180000):0.4917170000):0.2934460000	(1mxr_A.pdb:0.3830650000	3ee4_A.pdb:0.7250870000):0.0608854000):0.0850519000	((1oqu_A.pdb:0.0757890000	1r2f_A.pdb:0.1182940000):0.0571904000	1uzr_A.pdb:0.0596980000):0.3081660000):0.1400260000):0.2764820000):0.4016800000	2uw1_A.pdb:0.0411980000):0.0311624000	2uw1_B.pdb:0.1219930000);
(1afr_A.pdb:0.0624050000	(((((((((((1bcf_A.pdb:0.0363770000	3e1q_A.pdb:0.0541050000):0.0410635000	1jgc_A.pdb:0.1285500000):0.0180087000	2fkz_A.pdb:0.0000020000):0.1384920000	((((((((1bg7_A.pdb:0.3271470000	1r03_A.pdb:0.0592110000):0.0661960000	(1lb3_A.pdb:0.0561740000	2za7_A.pdb:0.0444050000):0.1238110000):0.0207424000	(1z6o_A.pdb:0.2177640000	1z6o_M.pdb:0.2295400000):0.1456820000):0.0964362000	3e6s_A.pdb:0.2153960000):0.1210660000	2jd7_A.pdb:0.1060920000):0.0256222000	1krq_A.pdb:0.0762220000):0.0106744000	1vlg_A.pdb:0.1005180000):0.0193920000	1eum_A.pdb:0.0708680000):0.0929198000):0.0888602000	1nfv_A.pdb:0.2390710000):0.0551303000	((1lko_A.pdb:0.4604550000	3qhb_A.pdb:0.2670870000):0.1149920000	1yuz_A.pdb:0.6440670000):0.2855840000):0.0646926000	(1otk_A.pdb:0.8707410000	2chp_A.pdb:0.0833000000):0.0146105000):0.0703627000	((1ji4_A.pdb:0.1703060000	2fjc_A.pdb:0.0891540000):0.0470797000	1uvh_A.pdb:0.4063970000):0.0156127000):0.0084032900	((((((1dps_A.pdb:0.0691380000	1jts_A.pdb:0.0379450000):0.0692317000	1o9r_A.pdb:0.0709520000):0.1075280000	(1tjo_A.pdb:0.0883400000	1tk6_A.pdb:0.0080610000):0.2109440000):0.0939130000	2vzb_A.pdb:0.2842590000):0.0611285000	((1ji5_A.pdb:0.0733290000	(1n1q_A.pdb:0.0806860000	2fzf_A.pdb:0.4606490000):0.0248132000):0.0587369000	1jig_A.pdb:0.0985180000):0.0439690000):0.0160100000	(1qgh_A.pdb:0.1360830000	2ux1_A.pdb:0.0946130000):0.0973542000):0.0220726000):0.4611960000	(((1jk0_A.pdb:0.4413660000	2uw2_A.pdb:0.1680890000):0.1353760000	1w68_A.pdb:0.1554400000):0.2138070000	((((1mty_B.pdb:0.5595040000	2inc_B.pdb:0.4563290000):0.1091950000	(1mty_D.pdb:0.3903160000	3dhg_A.pdb:0.7125910000):0.4450360000):0.0625423000	2inp_C.pdb:0.6312170000):0.2756350000	(1mxr_A.pdb:0.4253510000	(((1oqu_A.pdb:0.0641680000	1r2f_A.pdb:0.1263780000):0.0920768000	1uzr_A.pdb:0.0517540000):0.3640300000	3ee4_A.pdb:0.4936290000):0.0615061000):0.1465050000):0.0479800000):0.2102950000):0.1353450000	1za0_A.pdb:0.5738180000):0.3201060000	(2uw1_A.pdb:0.0637090000	2uw1_B.pdb:0.0808510000):0.1112520000);
(1afr_A.pdb:0.1982100000	((((((((((1bcf_A.pdb:0.0777140000	3e1q_A.pdb:0.0934740000):0.0481272000	(1jgc_A.pdb:0.1959320000	2fkz_A.pdb:0.0644330000):0.0004382590):0.1330140000	(((((((1bg7_A.pdb:0.2401360000	((1lb3_A.pdb:0.0773190000	2za7_A.pdb:0.0578810000):0.0938876000	(1z6o_A.pdb:0.5143070000	1z6o_M.pdb:0.2730500000):0.0808736000):0.0615346000):0.0517739000	1r03_A.pdb:0.0629840000):0.1002550000	3e6s_A.pdb:0.1956850000):0.1002580000	2jd7_A.pdb:0.1131510000):0.0128203000	1krq_A.pdb:0.1207950000):0.0540295000	1vlg_A.pdb:0.1441200000):0.0452444000	1eum_A.pdb:0.1786280000):0.1142940000):0.1200860000	((1lko_A.pdb:0.1827330000	1yuz_A.pdb:0.7340720000):0.3273730000	3qhb_A.pdb:0.5142910000):0.2333850000):0.0655700000	1nfv_A.pdb:0.3207400000):0.1402180000	((((((((1dps_A.pdb:0.1455630000	1jts_A.pdb:0.0645010000):0.0956357000	1o9r_A.pdb:0.0496600000):0.2154160000	(1tjo_A.pdb:0.1203730000	1tk6_A.pdb:0.0000020000):0.1623660000):0.1112270000	2vzb_A.pdb:0.4311190000):0.0443385000	(1qgh_A.pdb:0.1573270000	2ux1_A.pdb:0.1978270000):0.1277680000):0.0273343000	((1ji5_A.pdb:0.0000030000	2fzf_A.pdb:0.6490200000):0.1107180000	(1jig_A.pdb:0.1100820000	1n1q_A.pdb:0.0000020000):0.0657855000):0.0605449000):0.0215716000	(1ji4_A.pdb:0.2061770000	(1uvh_A.pdb:0.3283590000	2fjc_A.pdb:0.0298630000):0.0317453000):0.1059140000):0.0172536000	2chp_A.pdb:0.0990610000):0.1078230000):0.1581840000	1otk_A.pdb:1.0464270000):0.5125640000	1za0_A.pdb:0.8267500000):0.0000025712	(((((1jk0_A.pdb:0.4293220000	2uw2_A.pdb:0.1933540000):0.1700180000	1w68_A.pdb:0.0824140000):0.3488880000	(((1oqu_A.pdb:0.0776640000	1r2f_A.pdb:0.1359050000):0.0454116000	1uzr_A.pdb:0.0904490000):0.2981160000	3ee4_A.pdb:0.7254220000):0.0780893000):0.1121890000	1mxr_A.pdb:0.4183450000):0.1143830000	(((1mty_B.pdb:0.9010130000	2inc_B.pdb:0.5013130000):0.1571710000	2inp_C.pdb:0.5581040000):0.0671643000	(1mty_D.pdb:0.4513940000	3dhg_A.pdb:0.9511430000):0.3918130000):0.1999170000):0.3077970000):0.5862380000	2uw1_A.pdb:0.0039590000):0.1052940000	2uw1_B.pdb:0.1046840000);
(1afr_A.pdb:0.1495700000	(((((((((1bcf_A.pdb:0.0335690000	(2fkz_A.pdb:0.0480090000	3e1q_A.pdb:0.0886410000):0.0562741000):0.0150354000	1jgc_A.pdb:0.2011790000):0.0215845000	(((((((1bg7_A.pdb:0.2373210000	1r03_A.pdb:0.0438660000):0.0916670000	(1lb3_A.pdb:0.1076720000	2za7_A.pdb:0.0788490000):0.0459826000):0.0511222000	(1z6o_A.pdb:0.3427580000	1z6o_M.pdb:0.2276900000):0.1322910000):0.1218590000	3e6s_A.pdb:0.1345210000):0.1189870000	(1eum_A.pdb:0.1477160000	1krq_A.pdb:0.1186760000):0.0437242000):0.0562530000	2jd7_A.pdb:0.0720660000):0.0890559000	1vlg_A.pdb:0.1099510000):0.1079550000):0.0943714000	((1lko_A.pdb:0.3717860000	1yuz_A.pdb:0.5809100000):0.0639294000	3qhb_A.pdb:0.4359950000):0.2982400000):0.0405333000	(((((((((1dps_A.pdb:0.1678070000	1jts_A.pdb:0.0724900000):0.1626180000	1o9r_A.pdb:0.1145410000):0.1173680000	(1tjo_A.pdb:0.0782190000	1tk6_A.pdb:0.0222390000):0.1216580000):0.1586920000	(2fzf_A.pdb:0.4586500000	2vzb_A.pdb:0.4005490000):0.0434990000):0.0815361000	(1qgh_A.pdb:0.0651590000	2ux1_A.pdb:0.1254410000):0.1260070000):0.0267220000	((1ji5_A.pdb:0.1423560000	1jig_A.pdb:0.0564880000):0.0581492000	1n1q_A.pdb:0.0313810000):0.0610299000):0.0109725000	2chp_A.pdb:0.1729130000):0.0172027000	((1ji4_A.pdb:0.1823960000	2fjc_A.pdb:0.0573620000):0.0394016000	1uvh_A.pdb:0.3805270000):0.0226234000):0.1445440000	1nfv_A.pdb:0.3676910000):0.0000027925):0.3430640000	1otk_A.pdb:1.0923980000):0.1366520000	((1mty_B.pdb:0.6203990000	(2inc_B.pdb:0.7895410000	2inp_C.pdb:0.5558490000):0.1477620000):0.1762800000	(1mty_D.pdb:0.5246010000	3dhg_A.pdb:0.6004200000):0.5616090000):0.2420790000):0.0965470000	(((1jk0_A.pdb:0.3445900000	(1w68_A.pdb:0.1760560000	2uw2_A.pdb:0.1547250000):0.1037300000):0.2509900000	(((1oqu_A.pdb:0.0845070000	1r2f_A.pdb:0.1282640000):0.0431203000	1uzr_A.pdb:0.0632120000):0.3498080000	3ee4_A.pdb:0.7440520000):0.0455877000):0.1100570000	1mxr_A.pdb:0.3973200000):0.2317130000):0.1817990000	1za0_A.pdb:0.5528710000):0.4958120000	(2uw1_A.pdb:0.0423960000	2uw1_B.pdb:0.1146490000):0.0367279000);
(1afr_A.pdb:0.1404160000	(((((((((1bcf_A.pdb:0.0748710000	3e1q_A.pdb:0.0627870000):0.0557263000	(1nfv_A.pdb:0.3794140000	2fkz_A.pdb:0.0425960000):0.0114256000):0.0534267000	1jgc_A.pdb:0.1305160000):0.1218390000	((((((((1bg7_A.pdb:0.3218820000	1r03_A.pdb:0.0830190000):0.0854000000	(1lb3_A.pdb:0.0477500000	2za7_A.pdb:0.0528110000):0.0570307000):0.0584341000	(1z6o_A.pdb:0.4186220000	1z6o_M.pdb:0.1662570000):0.1620250000):0.1314720000	3e6s_A.pdb:0.1760930000):0.1137730000	2jd7_A.pdb:0.1025200000):0.0137880000	1krq_A.pdb:0.1156740000):0.0422796000	1vlg_A.pdb:0.1554390000):0.0195299000	1eum_A.pdb:0.1220670000):0.1470170000):0.1153370000	((1lko_A.pdb:0.2675830000	1yuz_A.pdb:0.5018470000):0.1117240000	3qhb_A.pdb:0.2739600000):0.4060800000):0.0408928000	(((((1dps_A.pdb:0.1588930000	1jts_A.pdb:0.1206080000):0.1183880000	1o9r_A.pdb:0.0869080000):0.2420800000	(1tjo_A.pdb:0.0797860000	1tk6_A.pdb:0.0056490000):0.1475930000):0.1101480000	(2fzf_A.pdb:0.6066470000	2vzb_A.pdb:0.2288430000):0.1025530000):0.0332703000	((((1ji4_A.pdb:0.1584490000	(1uvh_A.pdb:0.4266190000	2fjc_A.pdb:0.1100260000):0.0183352000):0.0903268000	(1n1q_A.pdb:0.0723010000	2chp_A.pdb:0.1055450000):0.0557182000):0.0399853000	(1ji5_A.pdb:0.1829850000	1jig_A.pdb:0.0848350000):0.0731355000):0.0210174000	(1qgh_A.pdb:0.0987320000	2ux1_A.pdb:0.1005370000):0.0996921000):0.0385654000):0.1306440000):0.1159310000	1otk_A.pdb:1.2673410000):0.2999370000	((((1jk0_A.pdb:0.4753360000	2uw2_A.pdb:0.1762950000):0.0398086000	1w68_A.pdb:0.1303630000):0.2249950000	(1mxr_A.pdb:0.2452420000	(((1oqu_A.pdb:0.1413270000	1r2f_A.pdb:0.1056740000):0.0648798000	1uzr_A.pdb:0.0370630000):0.3435030000	3ee4_A.pdb:0.7887820000):0.1148830000):0.1558380000):0.1959680000	((1mty_B.pdb:0.6731810000	(2inc_B.pdb:0.5161500000	2inp_C.pdb:0.5830360000):0.1535230000):0.1678270000	(1mty_D.pdb:0.6400870000	3dhg_A.pdb:0.7037110000):0.3591640000):0.2064000000):0.0804592000):0.1275550000	1za0_A.pdb:0.6524910000):0.6989190000	(2uw1_A.pdb:0.0801630000	2uw1_B.pdb:0.1295810000):0.0509620000);
(1afr_A.pdb:0.1070210000	(((((((((1bcf_A.pdb:0.0367130000	3e1q_A.pdb:0.0713540000):0.0849042000	2fkz_A.pdb:0.0288820000):0.0645914000	1jgc_A.pdb:0.1247580000):0.0711953000	((((((1bg7_A.pdb:0.2748470000	1r03_A.pdb:0.1216810000):0.1342520000	(1lb3_A.pdb:0.1276850000	2za7_A.pdb:0.0270830000):0.0743713000):0.0158215000	(1z6o_A.pdb:0.3317220000	1z6o_M.pdb:0.2765720000):0.2389780000):0.0685408000	3e6s_A.pdb:0.1994670000):0.0645990000	((1lko_A.pdb:0.3863880000	1yuz_A.pdb:0.5756080000):0.2952740000	3qhb_A.pdb:0.2793090000):0.4732380000):0.0198527000	((1eum_A.pdb:0.1170100000	1krq_A.pdb:0.1052180000):0.0454636000	(1vlg_A.pdb:0.0924180000	2jd7_A.pdb:0.0673970000):0.0213857000):0.0428612000):0.1821870000):0.0571531000	1nfv_A.pdb:0.2838520000):0.1103850000	(((((((((1dps_A.pdb:0.1731790000	1jts_A.pdb:0.0914040000):0.0765318000	1o9r_A.pdb:0.0611720000):0.1902940000	(1tjo_A.pdb:0.0888170000	1tk6_A.pdb:0.0296400000):0.0757247000):0.0680890000	1uvh_A.pdb:0.3682700000):0.1103370000	2vzb_A.pdb:0.3969540000):0.0686146000	2fzf_A.pdb:0.5419700000):0.0475769000	((1ji5_A.pdb:0.1383900000	1n1q_A.pdb:0.0152730000):0.0510275000	1jig_A.pdb:0.1382470000):0.0382437000):0.0000026594	(1qgh_A.pdb:0.0791950000	2ux1_A.pdb:0.1050760000):0.1435380000):0.0126936000	((1ji4_A.pdb:0.2005090000	2fjc_A.pdb:0.0139720000):0.0673581000	2chp_A.pdb:0.0472250000):0.0130578000):0.1485290000):0.3017760000	1otk_A.pdb:0.8879200000):0.2751450000	((((1jk0_A.pdb:0.3889020000	2uw2_A.pdb:0.1596630000):0.0905894000	1w68_A.pdb:0.1488540000):0.2998350000	(1mxr_A.pdb:0.3383660000	(((1oqu_A.pdb:0.1190510000	1r2f_A.pdb:0.1347670000):0.0429566000	1uzr_A.pdb:0.0785750000):0.2373160000	3ee4_A.pdb:0.7519200000):0.0828495000):0.1230640000):0.0618592000	(((1mty_B.pdb:0.6490570000	2inc_B.pdb:0.4614120000):0.0960854000	2inp_C.pdb:0.5373480000):0.1726070000	(1mty_D.pdb:0.5471880000	3dhg_A.pdb:0.5262450000):0.3704010000):0.1383890000):0.0693014000):0.3147670000	1za0_A.pdb:0.5724560000):0.4773730000	(2uw1_A.pdb:0.1001980000	2uw1_B.pdb:0.1008580000):0.0922289000);
(1afr_A.pdb:0.2410670000	((((((((((1bcf_A.pdb:0.0550740000	(2fkz_A.pdb:0.0820600000	3e1q_A.pdb:0.0700380000):0.0441597000):0.0284529000	((((((((1bg7_A.pdb:0.3060400000	1r03_A.pdb:0.0653120000):0.0351040000	(1lb3_A.pdb:0.0989600000	2za7_A.pdb:0.0772720000):0.0623699000):0.0635931000	(1z6o_A.pdb:0.5112110000	1z6o_M.pdb:0.2180360000):0.1337560000):0.1792730000	3e6s_A.pdb:0.1704340000):0.1246450000	2jd7_A.pdb:0.0458620000):0.0264793000	1krq_A.pdb:0.1069570000):0.0272151000	1vlg_A.pdb:0.1972950000):0.0776326000	1eum_A.pdb:0.1015330000):0.1980250000):0.0873270000	1jgc_A.pdb:0.1532700000):0.1794100000	1nfv_A.pdb:0.2854880000):0.0254228000	(1lko_A.pdb:0.2589170000	(1yuz_A.pdb:0.6734040000	3qhb_A.pdb:0.4381650000):0.0431526000):0.2640530000):0.1025970000	(((((((((1dps_A.pdb:0.1290070000	1jts_A.pdb:0.0592980000):0.1795520000	1o9r_A.pdb:0.1033690000):0.1391260000	(1tjo_A.pdb:0.1080870000	1tk6_A.pdb:0.0185080000):0.2111780000):0.0488097000	(2fzf_A.pdb:0.6239480000	2vzb_A.pdb:0.4667180000):0.0745040000):0.0700964000	1ji5_A.pdb:0.1690160000):0.0559229000	(1qgh_A.pdb:0.1027130000	2ux1_A.pdb:0.1488000000):0.1385060000):0.0210417000	(1jig_A.pdb:0.0925100000	1n1q_A.pdb:0.0509820000):0.0475693000):0.0326108000	(1ji4_A.pdb:0.1136640000	(1uvh_A.pdb:0.4747210000	2fjc_A.pdb:0.0790780000):0.0145239000):0.0911423000):0.0070323900	2chp_A.pdb:0.1330740000):0.1227720000):0.3101120000	1otk_A.pdb:1.0259480000):0.3134820000	((((1jk0_A.pdb:0.4577670000	2uw2_A.pdb:0.1468400000):0.1506150000	1w68_A.pdb:0.1290420000):0.1882020000	(1mxr_A.pdb:0.3282890000	(((1oqu_A.pdb:0.0885150000	1r2f_A.pdb:0.0887290000):0.0935875000	1uzr_A.pdb:0.0194470000):0.2737980000	3ee4_A.pdb:0.8660030000):0.1491580000):0.1271270000):0.2449390000	((1mty_B.pdb:0.7553190000	(2inc_B.pdb:0.5343320000	2inp_C.pdb:0.7794050000):0.1169330000):0.1820030000	(1mty_D.pdb:0.5456320000	3dhg_A.pdb:0.7513520000):0.3551160000):0.1669360000):0.1504900000):0.0834286000	1za0_A.pdb:0.6238820000):0.4121920000	2uw1_A.pdb:0.0118000000):0.0636380000	2uw1_B.pdb:0.1296440000);
(1afr_A.pdb:0.1032620000	((((((((((1bcf_A.pdb:0.0547950000	3e1q_A.pdb:0.0437200000):0.0485491000	(1jgc_A.pdb:0.1503780000	2fkz_A.pdb:0.0721780000):0.0164887000):0.0965680000	(((((((1bg7_A.pdb:0.3011940000	1r03_A.pdb:0.0220000000):0.1081300000	(1lb3_A.pdb:0.0773450000	2za7_A.pdb:0.0212000000):0.0705100000):0.0445480000	(1z6o_A.pdb:0.3235120000	1z6o_M.pdb:0.1920290000):0.1087260000):0.1368350000	3e6s_A.pdb:0.1640890000):0.0366948000	1krq_A.pdb:0.0520730000):0.0613551000	(1eum_A.pdb:0.0769970000	1vlg_A.pdb:0.1035610000):0.0242102000):0.0056162200	2jd7_A.pdb:0.1045130000):0.1685880000):0.1042460000	1nfv_A.pdb:0.2790480000):0.0604572000	((1lko_A.pdb:0.3615490000	1yuz_A.pdb:0.4984420000):0.2384780000	3qhb_A.pdb:0.4280600000):0.1503880000):0.0018897200	(((((((1dps_A.pdb:0.1608750000	1jts_A.pdb:0.1385410000):0.2228010000	1o9r_A.pdb:0.0476530000):0.1782510000	(1tjo_A.pdb:0.0743530000	1tk6_A.pdb:0.0489960000):0.0966310000):0.2211600000	(1qgh_A.pdb:0.1117930000	2ux1_A.pdb:0.1328660000):0.1548160000):0.0361735000	(((1ji5_A.pdb:0.1552130000	2fzf_A.pdb:0.6398830000):0.0869528000	1jig_A.pdb:0.0868360000):0.0769284000	1n1q_A.pdb:0.0000030000):0.0857972000):0.0309633000	((1ji4_A.pdb:0.2389770000	2fjc_A.pdb:0.1057720000):0.0337641000	(1uvh_A.pdb:0.3217290000	2vzb_A.pdb:0.4225940000):0.1263960000):0.0267133000):0.0114832000	2chp_A.pdb:0.0932500000):0.1174260000):0.1623030000	1otk_A.pdb:0.8145130000):0.3710410000	((1mty_B.pdb:0.6374240000	(2inc_B.pdb:0.3431060000	2inp_C.pdb:0.7480490000):0.1086810000):0.1033870000	(1mty_D.pdb:0.7182720000	3dhg_A.pdb:0.6370140000):0.3698730000):0.1095440000):0.0877296000	(((1jk0_A.pdb:0.4709570000	2uw2_A.pdb:0.0934010000):0.0944356000	1w68_A.pdb:0.1713570000):0.2591320000	((1mxr_A.pdb:0.3494020000	3ee4_A.pdb:0.6333500000):0.0791343000	((1oqu_A.pdb:0.0708170000	1r2f_A.pdb:0.1255630000):0.0648500000	1uzr_A.pdb:0.0562280000):0.3394790000):0.1083570000):0.0865965000):0.5056860000	1za0_A.pdb:0.5619090000):0.2863760000	(2uw1_A.pdb:0.0491390000	2uw1_B.pdb:0.1681800000):0.1335790000);
(1afr_A.pdb:0.1368640000	((((((((((1bcf_A.pdb:0.1059460000	3e1q_A.pdb:0.0334300000):0.0408045000	2fkz_A.pdb:0.0188950000):0.0423068000	1nfv_A.pdb:0.3012140000):0.0706129000	1jgc_A.pdb:0.0831960000):0.2131360000	((1eum_A.pdb:0.0812530000	1vlg_A.pdb:0.1359180000):0.0386527000	(1krq_A.pdb:0.0888120000	2jd7_A.pdb:0.1006370000):0.0459723000):0.0467967000):0.0736591000	(((((1bg7_A.pdb:0.2249350000	1r03_A.pdb:0.0542600000):0.0796151000	1lb3_A.pdb:0.0645230000):0.0562336000	2za7_A.pdb:0.0582800000):0.0199135000	(1z6o_A.pdb:0.5560470000	1z6o_M.pdb:0.1429000000):0.0803518000):0.0649676000	3e6s_A.pdb:0.1422440000):0.0258721000):0.0832052000	((1lko_A.pdb:0.2430120000	1yuz_A.pdb:0.5736030000):0.1324270000	3qhb_A.pdb:0.4980350000):0.2548080000):0.0658177000	(((((((1dps_A.pdb:0.1160740000	1jts_A.pdb:0.1029490000):0.1785850000	1o9r_A.pdb:0.1081800000):0.0979231000	(1tjo_A.pdb:0.0607140000	1tk6_A.pdb:0.0485320000):0.1451160000):0.1417490000	2chp_A.pdb:0.0893830000):0.0000021323	(1uvh_A.pdb:0.2313880000	2vzb_A.pdb:0.3974600000):0.1109400000):0.0119194000	((1ji4_A.pdb:0.0915940000	(1qgh_A.pdb:0.0841670000	2ux1_A.pdb:0.0874770000):0.0651893000):0.0561799000	(((1ji5_A.pdb:0.0994900000	1jig_A.pdb:0.0293130000):0.0408056000	1n1q_A.pdb:0.0146710000):0.0680380000	2fjc_A.pdb:0.0679900000):0.0345679000):0.0296919000):0.1908320000	2fzf_A.pdb:0.5272840000):0.1231430000):0.5579800000	((((((1jk0_A.pdb:0.2994300000	2uw2_A.pdb:0.2248250000):0.0815908000	1w68_A.pdb:0.1513840000):0.2651440000	(1mxr_A.pdb:0.3006090000	(((1oqu_A.pdb:0.1363630000	1r2f_A.pdb:0.0897030000):0.0731171000	1uzr_A.pdb:0.0646970000):0.3539000000	3ee4_A.pdb:0.6294200000):0.1134080000):0.1419130000):0.1373020000	((1mty_B.pdb:0.6457710000	2inp_C.pdb:0.6030680000):0.0685644000	2inc_B.pdb:0.4735510000):0.2853380000):0.1255410000	(1mty_D.pdb:0.7364510000	3dhg_A.pdb:0.6594910000):0.4287370000):0.2318960000	1za0_A.pdb:0.3504970000):0.0931876000):0.1561660000	1otk_A.pdb:1.1291710000):0.3563080000	(2uw1_A.pdb:0.1140960000	2uw1_B.pdb:0.1335710000):0.0732729000);
(1afr_A.pdb:0.1414260000	((((((((1bcf_A.pdb:0.0150960000	3e1q_A.pdb:0.0691320000):0.0308388000	(1jgc_A.pdb:0.2114810000	2fkz_A.pdb:0.0570600000):0.0657868000):0.0516625000	(((((((((1dps_A.pdb:0.1523820000	1jts_A.pdb:0.0752200000):0.1273270000	1o9r_A.pdb:0.0334380000):0.2121510000	(1tjo_A.pdb:0.0857840000	1tk6_A.pdb:0.0000030000):0.0555644000):0.1742690000	2fzf_A.pdb:0.5752490000):0.0138094000	(1uvh_A.pdb:0.4593130000	2vzb_A.pdb:0.1994940000):0.0642857000):0.0924525000	2chp_A.pdb:0.0424480000):0.0502742000	(((((1ji4_A.pdb:0.1755160000	(1qgh_A.pdb:0.0360170000	2ux1_A.pdb:0.1817830000):0.0999999000):0.1023720000	1ji5_A.pdb:0.1777300000):0.1033930000	1jig_A.pdb:0.0545580000):0.0613636000	1n1q_A.pdb:0.0077480000):0.0375939000	2fjc_A.pdb:0.1423750000):0.0224656000):0.1742130000	(1lko_A.pdb:0.3604300000	(1yuz_A.pdb:0.4423200000	3qhb_A.pdb:0.3980210000):0.0378323000):0.1720320000):0.0855396000	1nfv_A.pdb:0.2063720000):0.1825120000):0.0521634000	(((((1bg7_A.pdb:0.1861130000	1r03_A.pdb:0.0686060000):0.0625755000	(1lb3_A.pdb:0.0468970000	2za7_A.pdb:0.0665390000):0.0818268000):0.0969628000	3e6s_A.pdb:0.2219130000):0.0803936000	(1z6o_A.pdb:0.3689700000	1z6o_M.pdb:0.1654760000):0.0874355000):0.0654923000	(((1eum_A.pdb:0.1137230000	1krq_A.pdb:0.0755120000):0.0698295000	2jd7_A.pdb:0.0548790000):0.0186709000	1vlg_A.pdb:0.1163610000):0.0183208000):0.1588370000):0.2377950000	1otk_A.pdb:1.1150590000):0.2759070000	(((1mty_B.pdb:0.6869140000	2inc_B.pdb:0.3525300000):0.2096240000	2inp_C.pdb:0.6200140000):0.2300060000	(1mty_D.pdb:0.7250100000	3dhg_A.pdb:0.6394130000):0.2935470000):0.1373800000):0.0705266000	(((1jk0_A.pdb:0.3734630000	2uw2_A.pdb:0.1260820000):0.1070340000	1w68_A.pdb:0.0912260000):0.2011690000	((1mxr_A.pdb:0.4419680000	3ee4_A.pdb:0.7475820000):0.0519392000	((1oqu_A.pdb:0.1167760000	1uzr_A.pdb:0.0889950000):0.0547727000	1r2f_A.pdb:0.0723070000):0.2807840000):0.1287590000):0.1889350000):0.3129380000	1za0_A.pdb:0.6453600000):0.4374190000	(2uw1_A.pdb:0.0568580000	2uw1_B.pdb:0.0752910000):0.0522009000);
(1afr_A.pdb:0.1416710000	((((((((1bcf_A.pdb:0.0544140000	3e1q_A.pdb:0.0850930000):0.0196986000	(1jgc_A.pdb:0.1368340000	2fkz_A.pdb:0.0169670000):0.0687066000):0.0210231000	((((((((1bg7_A.pdb:0.3122760000	1r03_A.pdb:0.1012750000):0.0983801000	(1lb3_A.pdb:0.0977380000	2za7_A.pdb:0.0379920000):0.0534707000):0.0329525000	(1z6o_A.pdb:0.4636480000	1z6o_M.pdb:0.1294660000):0.1660390000):0.1615240000	3e6s_A.pdb:0.1511690000):0.1287950000	2jd7_A.pdb:0.0518540000):0.0386010000	(1eum_A.pdb:0.0764740000	1krq_A.pdb:0.1000840000):0.0158476000):0.0782855000	1vlg_A.pdb:0.1649030000):0.0398037000	((1lko_A.pdb:0.3616880000	3qhb_A.pdb:0.4367420000):0.3047940000	1yuz_A.pdb:0.4251570000):0.3089350000):0.1363980000):0.0708048000	1nfv_A.pdb:0.3428020000):0.0827171000	((((((1dps_A.pdb:0.1563650000	1jts_A.pdb:0.0797380000):0.1211340000	1o9r_A.pdb:0.1031620000):0.1513570000	(1tjo_A.pdb:0.0657360000	1tk6_A.pdb:0.0297080000):0.1882120000):0.1383410000	(1uvh_A.pdb:0.3176330000	2vzb_A.pdb:0.4889980000):0.0949355000):0.0267833000	(((1ji4_A.pdb:0.1452750000	(1qgh_A.pdb:0.0852430000	2ux1_A.pdb:0.1163870000):0.0620353000):0.0778210000	2fjc_A.pdb:0.0877480000):0.0568702000	(((1ji5_A.pdb:0.1622730000	1jig_A.pdb:0.0591190000):0.0847176000	1n1q_A.pdb:0.0601020000):0.0616095000	2chp_A.pdb:0.0867560000):0.0182448000):0.0000023150):0.1364340000	2fzf_A.pdb:0.4828070000):0.0534440000):0.3712700000	1otk_A.pdb:0.9611740000):0.0986964000	1za0_A.pdb:0.6587290000):0.0634058000	((((1jk0_A.pdb:0.3461470000	2uw2_A.pdb:0.1961050000):0.1034250000	1w68_A.pdb:0.1499510000):0.3406630000	((1mxr_A.pdb:0.3536130000	((1oqu_A.pdb:0.0728900000	1r2f_A.pdb:0.1502900000):0.0532581000	1uzr_A.pdb:0.0588810000):0.4274820000):0.0940542000	3ee4_A.pdb:0.6033980000):0.1264470000):0.0797132000	((1mty_B.pdb:0.6715120000	(2inc_B.pdb:0.5754860000	2inp_C.pdb:0.5887270000):0.1150310000):0.2653980000	(1mty_D.pdb:0.5105890000	3dhg_A.pdb:0.8262820000):0.3842690000):0.1793720000):0.2384430000):0.6404020000	(2uw1_A.pdb:0.0655920000	2uw1_B.pdb:0.1326040000):0.0583435000);
(1afr_A.pdb:0.1770850000	(((((((((((1bcf_A.pdb:0.0454690000	3e1q_A.pdb:0.0704510000):0.0476531000	2fkz_A.pdb:0.0500690000):0.0598925000	1jgc_A.pdb:0.1240780000):0.0921023000	(((((((1bg7_A.pdb:0.3261310000	1r03_A.pdb:0.0735180000):0.0773289000	((1lb3_A.pdb:0.0963520000	2za7_A.pdb:0.0412890000):0.0437295000	(1z6o_A.pdb:0.4148830000	1z6o_M.pdb:0.1325980000):0.1385640000):0.0410330000):0.1251590000	3e6s_A.pdb:0.1728540000):0.0369946000	2jd7_A.pdb:0.0758550000):0.0111106000	1krq_A.pdb:0.0672170000):0.0585982000	1vlg_A.pdb:0.1600880000):0.0426367000	1eum_A.pdb:0.0950280000):0.1788230000):0.0912324000	1nfv_A.pdb:0.2165120000):0.1211760000	((1lko_A.pdb:0.3329220000	1yuz_A.pdb:0.5351420000):0.1231550000	3qhb_A.pdb:0.3894280000):0.1638520000):0.0657067000	(((((((1dps_A.pdb:0.1337790000	1jts_A.pdb:0.1200140000):0.1436760000	1o9r_A.pdb:0.0852130000):0.2367240000	(1tjo_A.pdb:0.0567680000	1tk6_A.pdb:0.0192880000):0.0867486000):0.1396070000	2vzb_A.pdb:0.4388800000):0.0944459000	((1ji4_A.pdb:0.2546650000	(1uvh_A.pdb:0.3899340000	2fjc_A.pdb:0.0123040000):0.0322881000):0.0606627000	(1qgh_A.pdb:0.0957650000	2ux1_A.pdb:0.0991580000):0.1805050000):0.0025995700):0.0721633000	((1ji5_A.pdb:0.1519930000	2fzf_A.pdb:0.5574090000):0.0443422000	(1jig_A.pdb:0.1275790000	1n1q_A.pdb:0.0142860000):0.0220134000):0.0909121000):0.0369847000	2chp_A.pdb:0.0544450000):0.1002200000):0.2377110000	1otk_A.pdb:0.7470480000):0.4211620000	((((1jk0_A.pdb:0.4369110000	2uw2_A.pdb:0.1673890000):0.0449532000	1w68_A.pdb:0.1897010000):0.3059370000	(1mxr_A.pdb:0.4579250000	((1oqu_A.pdb:0.0725730000	(1r2f_A.pdb:0.1189910000	1uzr_A.pdb:0.1244790000):0.0385700000):0.4038920000	3ee4_A.pdb:0.7512120000):0.0650387000):0.1321570000):0.1461820000	((1mty_B.pdb:0.6861460000	(2inc_B.pdb:0.5130740000	2inp_C.pdb:0.7156470000):0.0795705000):0.1249370000	(1mty_D.pdb:0.7528460000	3dhg_A.pdb:0.7671690000):0.2938820000):0.1322780000):0.0914677000):0.2978960000	1za0_A.pdb:0.5494390000):0.4423190000	2uw1_A.pdb:0.0703590000):0.0218264000	2uw1_B.pdb:0.1127440000);
(1afr_A.pdb:0.1252130000	((((((((1bcf_A.pdb:0.0288440000	3e1q_A.pdb:0.0629050000):0.0257795000	(1jgc_A.pdb:0.1571430000	2fkz_A.pdb:0.0348770000):0.0368680000):0.0661912000	((((((((((1dps_A.pdb:0.0635150000	1jts_A.pdb:0.0752420000):0.1904970000	1o9r_A.pdb:0.0267330000):0.1245500000	(1tjo_A.pdb:0.0833460000	1tk6_A.pdb:0.0288320000):0.1318980000):0.1430420000	(2fzf_A.pdb:0.4477290000	2vzb_A.pdb:0.3301810000):0.0292542000):0.0549126000	(1qgh_A.pdb:0.0375650000	2ux1_A.pdb:0.1506190000):0.1728960000):0.0048571300	((1ji5_A.pdb:0.1373930000	1jig_A.pdb:0.0440990000):0.0630724000	1n1q_A.pdb:0.0000030000):0.0563276000):0.0251991000	((1ji4_A.pdb:0.1319070000	2fjc_A.pdb:0.0688660000):0.0457585000	1uvh_A.pdb:0.3961790000):0.0171361000):0.0000023359	2chp_A.pdb:0.1045120000):0.1310070000	1nfv_A.pdb:0.2530850000):0.0447983000	(1lko_A.pdb:0.3221210000	1yuz_A.pdb:0.5671260000):0.2137210000):0.1237690000):0.0831620000	(((((((1bg7_A.pdb:0.2198890000	(1lb3_A.pdb:0.0671200000	2za7_A.pdb:0.0780490000):0.0709988000):0.0473527000	1r03_A.pdb:0.0584710000):0.0667279000	(1z6o_A.pdb:0.4431330000	1z6o_M.pdb:0.1772900000):0.0707479000):0.1322190000	3e6s_A.pdb:0.1193740000):0.0661363000	2jd7_A.pdb:0.0523180000):0.0258527000	(1eum_A.pdb:0.0755600000	1krq_A.pdb:0.0948680000):0.0358463000):0.0592701000	1vlg_A.pdb:0.0923590000):0.1411090000):0.0737288000	3qhb_A.pdb:0.4110700000):0.4216800000	1otk_A.pdb:0.9347830000):0.1274380000	((((1jk0_A.pdb:0.4030900000	2uw2_A.pdb:0.1399750000):0.0617050000	1w68_A.pdb:0.1105140000):0.1756050000	(1mxr_A.pdb:0.2678930000	(((1oqu_A.pdb:0.0917590000	1r2f_A.pdb:0.1089200000):0.0461810000	1uzr_A.pdb:0.0422520000):0.3424050000	3ee4_A.pdb:0.8268910000):0.0752012000):0.2358140000):0.2334760000	(((1mty_B.pdb:0.7789540000	2inp_C.pdb:0.6438270000):0.0974763000	2inc_B.pdb:0.4602500000):0.1361110000	(1mty_D.pdb:0.5628880000	3dhg_A.pdb:0.6273070000):0.3460040000):0.1829230000):0.1527330000):0.0901866000	1za0_A.pdb:0.7611620000):0.3018580000	(2uw1_A.pdb:0.0880570000	2uw1_B.pdb:0.1264190000):0.0768885000);
(1afr_A.pdb:0.0643770000	((((((((((1bcf_A.pdb:0.0668790000	3e1q_A.pdb:0.0567880000):0.0289796000	2fkz_A.pdb:0.0416730000):0.0446584000	(((((((1bg7_A.pdb:0.3267660000	1r03_A.pdb:0.0218170000):0.1696260000	(1lb3_A.pdb:0.0776040000	2za7_A.pdb:0.0087440000):0.0600534000):0.0234492000	(1z6o_A.pdb:0.4846800000	1z6o_M.pdb:0.1214150000):0.2169580000):0.2052980000	3e6s_A.pdb:0.0279870000):0.0901632000	(1eum_A.pdb:0.1019110000	1krq_A.pdb:0.1166520000):0.0295431000):0.0759492000	2jd7_A.pdb:0.1562870000):0.0322667000	1vlg_A.pdb:0.0854600000):0.2053360000):0.0171607000	1jgc_A.pdb:0.0922180000):0.0538988000	(1lko_A.pdb:0.3039220000	(1yuz_A.pdb:0.5510270000	3qhb_A.pdb:0.3585220000):0.1587970000):0.4498000000):0.0448337000	1nfv_A.pdb:0.3692890000):0.0379134000	(((((((1dps_A.pdb:0.0843370000	1jts_A.pdb:0.0949300000):0.1619480000	1o9r_A.pdb:0.0560660000):0.1084900000	(1tjo_A.pdb:0.0862420000	1tk6_A.pdb:0.0303270000):0.0827339000):0.1300280000	(2fzf_A.pdb:0.6307950000	2vzb_A.pdb:0.5095800000):0.0614958000):0.1053830000	((1ji5_A.pdb:0.0703620000	1jig_A.pdb:0.1380010000):0.0181158000	(1qgh_A.pdb:0.1788080000	2ux1_A.pdb:0.1718290000):0.1216230000):0.0248580000):0.0750748000	(1n1q_A.pdb:0.0100380000	2chp_A.pdb:0.1673580000):0.0619264000):0.0395448000	((1ji4_A.pdb:0.1243630000	2fjc_A.pdb:0.0600350000):0.0000022382	1uvh_A.pdb:0.4782090000):0.0208102000):0.2022400000):0.3038000000	1otk_A.pdb:1.1628240000):0.3312500000	(((((1jk0_A.pdb:0.5104000000	2uw2_A.pdb:0.1645210000):0.2477230000	1w68_A.pdb:0.1429310000):0.2379460000	(((1oqu_A.pdb:0.1036270000	1r2f_A.pdb:0.0878640000):0.0590116000	1uzr_A.pdb:0.1053860000):0.3968500000	3ee4_A.pdb:0.7139990000):0.1679780000):0.1574450000	1mxr_A.pdb:0.4641050000):0.0899361000	((1mty_B.pdb:0.6744380000	(2inc_B.pdb:0.5438140000	2inp_C.pdb:0.4300730000):0.2163860000):0.1713720000	(1mty_D.pdb:0.5906420000	3dhg_A.pdb:0.5992220000):0.5274750000):0.2176750000):0.2869270000):0.2854790000	1za0_A.pdb:0.5148510000):0.3794170000	(2uw1_A.pdb:0.0669680000	2uw1_B.pdb:0.1699980000):0.1505260000);
(1afr_A.pdb:0.1640090000	(((((((((1bcf_A.pdb:0.0518330000	3e1q_A.pdb:0.0890270000):0.0445594000	(1jgc_A.pdb:0.1243950000	2fkz_A.pdb:0.0441040000):0.0143562000):0.1807370000	((((((1bg7_A.pdb:0.3042300000	1r03_A.pdb:0.0150570000):0.0706861000	(((1lb3_A.pdb:0.1427120000	2za7_A.pdb:0.0028490000):0.0444303000	1z6o_M.pdb:0.2836260000):0.0551713000	3e6s_A.pdb:0.1546640000):0.0618373000):0.0391389000	1z6o_A.pdb:0.3636430000):0.0898228000	(1krq_A.pdb:0.1337960000	2jd7_A.pdb:0.0911590000):0.0261419000):0.0371535000	1vlg_A.pdb:0.1633710000):0.0270254000	1eum_A.pdb:0.1734620000):0.1345650000):0.0393482000	(1lko_A.pdb:0.3483960000	(1yuz_A.pdb:0.7378390000	3qhb_A.pdb:0.3100510000):0.0475960000):0.4427660000):0.0388529000	1nfv_A.pdb:0.2757530000):0.0000024659	(((((((1dps_A.pdb:0.1325350000	1jts_A.pdb:0.0646590000):0.1603340000	1o9r_A.pdb:0.0952930000):0.1286480000	(1tjo_A.pdb:0.1353860000	1tk6_A.pdb:0.0173800000):0.0987924000):0.1506060000	(((1ji5_A.pdb:0.1258220000	(1jig_A.pdb:0.0430780000	(1n1q_A.pdb:0.0000030000	2fzf_A.pdb:0.5318430000):0.0777636000):0.0397666000):0.0224227000	(1qgh_A.pdb:0.0147990000	2ux1_A.pdb:0.1497570000):0.1060120000):0.0684763000	(1uvh_A.pdb:0.2980510000	2vzb_A.pdb:0.2607300000):0.1396430000):0.0123181000):0.0413247000	2chp_A.pdb:0.1410110000):0.0463524000	1ji4_A.pdb:0.1079160000):0.0000025574	2fjc_A.pdb:0.1291620000):0.1232020000):0.2462880000	1otk_A.pdb:0.9133710000):0.3792510000	((((1jk0_A.pdb:0.3417570000	2uw2_A.pdb:0.1949290000):0.1199630000	1w68_A.pdb:0.0844260000):0.1836420000	((1mxr_A.pdb:0.3831080000	3ee4_A.pdb:0.6272740000):0.0346447000	((1oqu_A.pdb:0.0864560000	1r2f_A.pdb:0.1338560000):0.0793734000	1uzr_A.pdb:0.0507000000):0.3795380000):0.2047620000):0.1673780000	(((1mty_B.pdb:0.7679520000	2inp_C.pdb:0.6402810000):0.1486640000	2inc_B.pdb:0.4433100000):0.1092120000	(1mty_D.pdb:0.5121910000	3dhg_A.pdb:0.6987220000):0.2626980000):0.2156870000):0.2746040000):0.3175600000	1za0_A.pdb:0.3987390000):0.2690200000	(2uw1_A.pdb:0.0909990000	2uw1_B.pdb:0.1209960000):0.0378671000);
(1afr_A.pdb:0.0810690000	((((((((1bcf_A.pdb:0.0412480000	3e1q_A.pdb:0.0734370000):0.0425212000	(1jgc_A.pdb:0.1372310000	2fkz_A.pdb:0.0392600000):0.0278772000):0.0715906000	(((((1bg7_A.pdb:0.2501690000	1r03_A.pdb:0.0161510000):0.0968377000	((1lb3_A.pdb:0.0632900000	2za7_A.pdb:0.0550620000):0.0507567000	(1z6o_A.pdb:0.3585410000	1z6o_M.pdb:0.1145570000):0.1344440000):0.0279478000):0.1025330000	3e6s_A.pdb:0.1138060000):0.0995331000	(1krq_A.pdb:0.1043570000	(1vlg_A.pdb:0.1445060000	2jd7_A.pdb:0.0362260000):0.0576304000):0.0265074000):0.0711036000	1eum_A.pdb:0.1022530000):0.1512400000):0.1575740000	1nfv_A.pdb:0.2253190000):0.0546833000	(((((((((((1dps_A.pdb:0.0859650000	1jts_A.pdb:0.0710120000):0.1202820000	1o9r_A.pdb:0.0667560000):0.1277060000	(1tjo_A.pdb:0.0482220000	1tk6_A.pdb:0.0102040000):0.0911179000):0.1009210000	(2fzf_A.pdb:0.4323000000	2vzb_A.pdb:0.2858380000):0.0089899400):0.0908577000	(1qgh_A.pdb:0.1082330000	2ux1_A.pdb:0.0964880000):0.1589250000):0.0277471000	1ji5_A.pdb:0.1993590000):0.0415353000	1jig_A.pdb:0.0721070000):0.0444354000	1n1q_A.pdb:0.0433760000):0.0275615000	(1ji4_A.pdb:0.2185590000	(1uvh_A.pdb:0.3123820000	2fjc_A.pdb:0.0724120000):0.0139457000):0.0607238000):0.0306394000	2chp_A.pdb:0.0860710000):0.1528940000	(1lko_A.pdb:0.2628990000	(1yuz_A.pdb:0.5435510000	3qhb_A.pdb:0.3981370000):0.0405067000):0.2928050000):0.0707171000):0.2342360000	1otk_A.pdb:0.7352360000):0.3844810000	((((1jk0_A.pdb:0.3767810000	2uw2_A.pdb:0.1425790000):0.1069920000	1w68_A.pdb:0.1134410000):0.2001920000	((1mty_B.pdb:0.6871270000	(2inc_B.pdb:0.6457090000	2inp_C.pdb:0.7007960000):0.0673473000):0.1520570000	(1mty_D.pdb:0.5083720000	3dhg_A.pdb:0.7672800000):0.2400340000):0.3931030000):0.0614110000	(1mxr_A.pdb:0.2833350000	(((1oqu_A.pdb:0.1278210000	1r2f_A.pdb:0.1163620000):0.0605236000	1uzr_A.pdb:0.0531090000):0.3558490000	3ee4_A.pdb:0.8209280000):0.1078090000):0.2494170000):0.1991910000):0.2356400000	1za0_A.pdb:0.5350470000):0.2168540000	(2uw1_A.pdb:0.0669110000	2uw1_B.pdb:0.1091140000):0.0670365000);
(1afr_A.pdb:0.1419850000	(((((((((1bcf_A.pdb:0.0812840000	3e1q_A.pdb:0.0452890000):0.0664141000	2fkz_A.pdb:0.0301200000):0.0438616000	1jgc_A.pdb:0.0767850000):0.1408710000	((1bg7_A.pdb:0.2465980000	((((1lb3_A.pdb:0.1139940000	2za7_A.pdb:0.0316210000):0.0674594000	3e6s_A.pdb:0.2730370000):0.0000020034	(1z6o_A.pdb:0.4215370000	1z6o_M.pdb:0.2039380000):0.0779251000):0.1005240000	1r03_A.pdb:0.0985690000):0.0993606000):0.0368533000	((1eum_A.pdb:0.2360860000	1vlg_A.pdb:0.1447500000):0.0302272000	(1krq_A.pdb:0.0467470000	2jd7_A.pdb:0.0560400000):0.0213563000):0.0743930000):0.1132280000):0.0876226000	1nfv_A.pdb:0.3335850000):0.0783294000	((1lko_A.pdb:0.2854350000	1yuz_A.pdb:0.3888810000):0.1962090000	3qhb_A.pdb:0.3660240000):0.0838429000):0.0000028162	((((((((1dps_A.pdb:0.1185420000	1jts_A.pdb:0.0530700000):0.1356420000	1o9r_A.pdb:0.0754450000):0.1209410000	(1tjo_A.pdb:0.0514620000	1tk6_A.pdb:0.0410700000):0.1370210000):0.1371890000	(2fzf_A.pdb:0.4361010000	2vzb_A.pdb:0.4795600000):0.0801611000):0.0480305000	(1qgh_A.pdb:0.0543240000	2ux1_A.pdb:0.1784890000):0.2959470000):0.0862354000	((1ji4_A.pdb:0.2145940000	2fjc_A.pdb:0.0732170000):0.0299823000	1uvh_A.pdb:0.3810550000):0.0000023959):0.0622933000	((1ji5_A.pdb:0.1432560000	1jig_A.pdb:0.0779980000):0.0741473000	1n1q_A.pdb:0.0017990000):0.1003170000):0.0503515000	2chp_A.pdb:0.1296060000):0.1858160000):0.4467210000	((((((1jk0_A.pdb:0.3982360000	2uw2_A.pdb:0.1731750000):0.1457420000	1w68_A.pdb:0.0807520000):0.2055820000	(1mxr_A.pdb:0.4270220000	(((1oqu_A.pdb:0.1157820000	1r2f_A.pdb:0.1320270000):0.0641423000	1uzr_A.pdb:0.0228640000):0.3752720000	3ee4_A.pdb:0.7209160000):0.0891606000):0.2040780000):0.1410650000	((1mty_B.pdb:0.6905830000	2inp_C.pdb:0.6191730000):0.1180870000	2inc_B.pdb:0.3413910000):0.2965980000):0.1212160000	(1mty_D.pdb:0.6328680000	3dhg_A.pdb:0.6362540000):0.4939270000):0.2215380000	1za0_A.pdb:0.4954530000):0.0816831000):0.0576626000	1otk_A.pdb:1.0527710000):0.2807410000	(2uw1_A.pdb:0.1040330000	2uw1_B.pdb:0.0877760000):0.0510563000);
(1afr_A.pdb:0.1694270000	((((((((((1bcf_A.pdb:0.0554840000	3e1q_A.pdb:0.0559940000):0.0163735000	(1jgc_A.pdb:0.1213270000	2fkz_A.pdb:0.0240780000):0.0350057000):0.1022680000	((((((((1bg7_A.pdb:0.2842780000	1r03_A.pdb:0.0718990000):0.0831570000	1lb3_A.pdb:0.0428970000):0.0341589000	(2za7_A.pdb:0.0000020000	3e6s_A.pdb:0.2457940000):0.0529821000):0.0970935000	(1z6o_A.pdb:0.5529490000	1z6o_M.pdb:0.1566910000):0.1631850000):0.1480590000	2jd7_A.pdb:0.1132160000):0.0063591900	1krq_A.pdb:0.1274460000):0.0248103000	1vlg_A.pdb:0.1343420000):0.0759063000	1eum_A.pdb:0.1309650000):0.1407750000):0.1443230000	1nfv_A.pdb:0.2271780000):0.0926423000	((1lko_A.pdb:0.3120430000	1yuz_A.pdb:0.4875430000):0.2068170000	3qhb_A.pdb:0.3988920000):0.1260720000):0.0190112000	((((((((1dps_A.pdb:0.0805560000	1jts_A.pdb:0.0748190000):0.2106440000	1o9r_A.pdb:0.0730900000):0.1231090000	(1tjo_A.pdb:0.0581770000	1tk6_A.pdb:0.0226830000):0.0940444000):0.0905983000	(1uvh_A.pdb:0.2787220000	2vzb_A.pdb:0.3180230000):0.1326420000):0.1132140000	(1qgh_A.pdb:0.0774670000	2ux1_A.pdb:0.1105050000):0.1367450000):0.0000026463	(((1ji5_A.pdb:0.1515590000	1jig_A.pdb:0.0595360000):0.0431498000	2fzf_A.pdb:0.5786480000):0.0000028517	1n1q_A.pdb:0.0264150000):0.0717931000):0.0462742000	(1ji4_A.pdb:0.1983480000	2fjc_A.pdb:0.0771770000):0.0925088000):0.0138920000	2chp_A.pdb:0.0836750000):0.1269450000):0.3061670000	1otk_A.pdb:0.6631080000):0.3994670000	((((1jk0_A.pdb:0.4105600000	2uw2_A.pdb:0.1329000000):0.1148970000	1w68_A.pdb:0.1622780000):0.2849250000	((1mxr_A.pdb:0.4127700000	3ee4_A.pdb:0.5829810000):0.0168761000	((1oqu_A.pdb:0.0656520000	1r2f_A.pdb:0.1403550000):0.1046860000	1uzr_A.pdb:0.0396960000):0.4641850000):0.1704910000):0.0630908000	(((1mty_B.pdb:0.7554350000	2inc_B.pdb:0.5050060000):0.1083410000	(1mty_D.pdb:0.5516340000	3dhg_A.pdb:0.8171470000):0.5311540000):0.0645552000	2inp_C.pdb:0.6730050000):0.1081010000):0.2389540000):0.2219870000	1za0_A.pdb:0.4749830000):0.3526540000	2uw1_A.pdb:0.0717050000):0.0432358000	2uw1_B.pdb:0.0889280000);
(1afr_A.pdb:0.1233390000	((((((((1bcf_A.pdb:0.0107470000	3e1q_A.pdb:0.1022450000):0.0584350000	(1jgc_A.pdb:0.1208110000	2fkz_A.pdb:0.0693430000):0.0599846000):0.0900506000	(((((1bg7_A.pdb:0.2181880000	1r03_A.pdb:0.0851880000):0.0416050000	(1lb3_A.pdb:0.0651120000	2za7_A.pdb:0.0412920000):0.0307446000):0.0453054000	3e6s_A.pdb:0.1814870000):0.0837227000	(1z6o_A.pdb:0.4030990000	1z6o_M.pdb:0.2000150000):0.1266680000):0.0422915000	((1eum_A.pdb:0.1318950000	1krq_A.pdb:0.1083930000):0.0301310000	(1vlg_A.pdb:0.1639510000	2jd7_A.pdb:0.1372980000):0.0141553000):0.0469978000):0.1743790000):0.1068900000	((1lko_A.pdb:0.3049990000	1yuz_A.pdb:0.5045630000):0.2652140000	3qhb_A.pdb:0.3326640000):0.1872790000):0.0472358000	((((((((((1dps_A.pdb:0.1360290000	1jts_A.pdb:0.0561080000):0.1106570000	1o9r_A.pdb:0.1044910000):0.1523740000	(1tjo_A.pdb:0.0985900000	1tk6_A.pdb:0.0359300000):0.1887640000):0.0571141000	2vzb_A.pdb:0.3973120000):0.0268740000	2fzf_A.pdb:0.3709190000):0.0130449000	(1qgh_A.pdb:0.0930370000	2ux1_A.pdb:0.1585700000):0.1798460000):0.0688310000	((1ji5_A.pdb:0.1463360000	1jig_A.pdb:0.0925300000):0.0799451000	1n1q_A.pdb:0.0394740000):0.0859893000):0.0124110000	(1ji4_A.pdb:0.1885990000	(1uvh_A.pdb:0.3763460000	2fjc_A.pdb:0.0376270000):0.0374919000):0.0902634000):0.0042035500	2chp_A.pdb:0.1472590000):0.0991303000	1nfv_A.pdb:0.3363700000):0.0540475000):0.1425750000	1otk_A.pdb:1.1691380000):0.3564120000	1za0_A.pdb:0.4932530000):0.0537856000	((((1jk0_A.pdb:0.3916710000	2uw2_A.pdb:0.1270680000):0.1397040000	1w68_A.pdb:0.0528770000):0.1745790000	(1mxr_A.pdb:0.4327750000	(((1oqu_A.pdb:0.1085400000	1r2f_A.pdb:0.1013160000):0.0709668000	1uzr_A.pdb:0.0549310000):0.3014770000	3ee4_A.pdb:0.7428800000):0.0606533000):0.1436660000):0.1945430000	(((1mty_B.pdb:0.5971270000	2inp_C.pdb:0.5223690000):0.0823304000	2inc_B.pdb:0.3202580000):0.1891420000	(1mty_D.pdb:0.6809210000	3dhg_A.pdb:0.7310280000):0.2193710000):0.2153090000):0.2332110000):0.3522540000	(2uw1_A.pdb:0.0872800000	2uw1_B.pdb:0.0970740000):0.0610549000);
(1afr_A.pdb:0.1552320000	((((((((1bcf_A.pdb:0.0339810000	3e1q_A.pdb:0.0377150000):0.0247832000	(1jgc_A.pdb:0.1146420000	2fkz_A.pdb:0.0220860000):0.0180773000):0.1752840000	((((((((((1dps_A.pdb:0.1975280000	1jts_A.pdb:0.0702930000):0.1587230000	1o9r_A.pdb:0.0593450000):0.1383260000	(1tjo_A.pdb:0.0631050000	1tk6_A.pdb:0.0094680000):0.1020920000):0.1130430000	(2fzf_A.pdb:0.5871250000	2vzb_A.pdb:0.2930510000):0.0852691000):0.0350249000	(1qgh_A.pdb:0.0365770000	2ux1_A.pdb:0.1022930000):0.1434430000):0.0259927000	((1ji4_A.pdb:0.1515080000	2fjc_A.pdb:0.0804010000):0.0637557000	1uvh_A.pdb:0.3404880000):0.0507643000):0.0446610000	((1ji5_A.pdb:0.1841450000	1jig_A.pdb:0.1054260000):0.0434693000	1n1q_A.pdb:0.0186170000):0.0438214000):0.0499069000	2chp_A.pdb:0.0748610000):0.0757694000	((1lko_A.pdb:0.3957140000	1yuz_A.pdb:0.4413740000):0.1296480000	3qhb_A.pdb:0.5271790000):0.2678440000):0.1758010000	1nfv_A.pdb:0.1819230000):0.1217630000):0.1208960000	(((((((((1bg7_A.pdb:0.2940780000	1r03_A.pdb:0.0680220000):0.1102570000	1lb3_A.pdb:0.0530830000):0.0940461000	2za7_A.pdb:0.0171360000):0.0425996000	(1z6o_A.pdb:0.6261840000	1z6o_M.pdb:0.0765020000):0.1322260000):0.1330050000	3e6s_A.pdb:0.1494480000):0.0792783000	1krq_A.pdb:0.1400530000):0.0062475700	2jd7_A.pdb:0.0940940000):0.0557595000	1eum_A.pdb:0.0785840000):0.0553661000	1vlg_A.pdb:0.1006650000):0.0652023000):0.2128260000	1otk_A.pdb:0.9169400000):0.4965770000	((1mty_B.pdb:0.6913810000	(1mty_D.pdb:0.5270030000	3dhg_A.pdb:0.6889460000):0.3086160000):0.0837087000	(2inc_B.pdb:0.5575300000	2inp_C.pdb:0.6168160000):0.1486880000):0.2892260000):0.1284510000	(((1jk0_A.pdb:0.3347870000	2uw2_A.pdb:0.1967460000):0.0960999000	1w68_A.pdb:0.1157550000):0.1722360000	(1mxr_A.pdb:0.2717470000	(((1oqu_A.pdb:0.1091620000	1r2f_A.pdb:0.0890890000):0.0773084000	1uzr_A.pdb:0.0389230000):0.2905830000	3ee4_A.pdb:0.8480460000):0.0763153000):0.1370280000):0.1931940000):0.3120410000	1za0_A.pdb:0.7542790000):0.2913070000	(2uw1_A.pdb:0.0632760000	2uw1_B.pdb:0.1028460000):0.0309269000);
(1afr_A.pdb:0.1868060000	((((((((((1bcf_A.pdb:0.0499700000	3e1q_A.pdb:0.0644070000):0.0574789000	(1jgc_A.pdb:0.1309050000	2fkz_A.pdb:0.0638070000):0.0281199000):0.0876453000	((((((((1bg7_A.pdb:0.2667480000	1r03_A.pdb:0.0389390000):0.0505157000	(1lb3_A.pdb:0.0834540000	2za7_A.pdb:0.1124910000):0.0489578000):0.0700087000	1z6o_M.pdb:0.2473800000):0.1048270000	1z6o_A.pdb:0.3588770000):0.0735786000	1vlg_A.pdb:0.1118230000):0.0000024305	1krq_A.pdb:0.1305310000):0.0373547000	(2jd7_A.pdb:0.0177390000	3e6s_A.pdb:0.2810950000):0.0839146000):0.0286614000	1eum_A.pdb:0.1149830000):0.1118850000):0.1483530000	(1lko_A.pdb:0.1916390000	(1yuz_A.pdb:0.6901340000	3qhb_A.pdb:0.3418110000):0.0866627000):0.2632810000):0.0270081000	1nfv_A.pdb:0.2048340000):0.0023216300	((((((1dps_A.pdb:0.1290840000	1jts_A.pdb:0.0279330000):0.1514770000	1o9r_A.pdb:0.0936690000):0.1471730000	(1tjo_A.pdb:0.0957120000	1tk6_A.pdb:0.0319260000):0.1640690000):0.0540867000	(1qgh_A.pdb:0.0771200000	2ux1_A.pdb:0.1377220000):0.1414980000):0.0384706000	(((1ji5_A.pdb:0.1400290000	1n1q_A.pdb:0.0382810000):0.0434485000	2fzf_A.pdb:0.6776970000):0.0162119000	1jig_A.pdb:0.1271590000):0.0509900000):0.0580971000	(((1ji4_A.pdb:0.1029730000	2fjc_A.pdb:0.1566990000):0.0330426000	(1uvh_A.pdb:0.2874240000	2vzb_A.pdb:0.4400500000):0.1561280000):0.0651893000	2chp_A.pdb:0.1226190000):0.0063066900):0.1589440000):0.3808770000	1otk_A.pdb:1.0537780000):0.3758910000	((((1jk0_A.pdb:0.3647170000	2uw2_A.pdb:0.1379750000):0.1311240000	1w68_A.pdb:0.1715230000):0.3431910000	(1mxr_A.pdb:0.5288480000	(((1oqu_A.pdb:0.0887270000	1r2f_A.pdb:0.1537460000):0.0567242000	1uzr_A.pdb:0.0789000000):0.3283210000	3ee4_A.pdb:0.7988130000):0.0354362000):0.1152460000):0.1643920000	((1mty_B.pdb:0.6379140000	(2inc_B.pdb:0.3155590000	2inp_C.pdb:0.7033140000):0.0438943000):0.0757019000	(1mty_D.pdb:0.7207830000	3dhg_A.pdb:0.5069170000):0.4469310000):0.3148870000):0.1822610000):0.0569028000	1za0_A.pdb:0.6629060000):0.3006840000	2uw1_A.pdb:0.0333100000):0.0624039000	2uw1_B.pdb:0.1482490000);
(1afr_A.pdb:0.1063620000	(((((((((1bcf_A.pdb:0.0893490000	3e1q_A.pdb:0.0867140000):0.0417692000	2fkz_A.pdb:0.0164190000):0.0000028289	(((((((1bg7_A.pdb:0.2708240000	(1lb3_A.pdb:0.0976610000	2za7_A.pdb:0.0662520000):0.1216690000):0.0470822000	1r03_A.pdb:0.1052300000):0.1099310000	3e6s_A.pdb:0.2685150000):0.0417239000	2jd7_A.pdb:0.1109410000):0.0652031000	(1krq_A.pdb:0.1544120000	(1z6o_A.pdb:0.3455000000	1z6o_M.pdb:0.2261880000):0.1774040000):0.0290121000):0.0246147000	1vlg_A.pdb:0.1538490000):0.0233146000	1eum_A.pdb:0.0969530000):0.3086960000):0.0547795000	1jgc_A.pdb:0.1340590000):0.1264010000	1nfv_A.pdb:0.3189180000):0.0711873000	(((((((((1dps_A.pdb:0.1289840000	1jts_A.pdb:0.0899460000):0.1744810000	1o9r_A.pdb:0.0386290000):0.1955600000	(1tjo_A.pdb:0.0511800000	1tk6_A.pdb:0.0319800000):0.2098680000):0.0776463000	(2fzf_A.pdb:0.6437280000	2vzb_A.pdb:0.4479020000):0.0829061000):0.0818393000	(1qgh_A.pdb:0.0681040000	2ux1_A.pdb:0.1339520000):0.0981064000):0.0056018500	((1ji5_A.pdb:0.1958850000	1jig_A.pdb:0.1468590000):0.0280331000	1n1q_A.pdb:0.0334150000):0.0611618000):0.0196174000	2chp_A.pdb:0.1654360000):0.0202212000	((1ji4_A.pdb:0.1443740000	2fjc_A.pdb:0.0599610000):0.0084449600	1uvh_A.pdb:0.5179720000):0.0519340000):0.1106020000	((1lko_A.pdb:0.3992360000	1yuz_A.pdb:0.5931750000):0.0556805000	3qhb_A.pdb:0.5598350000):0.2891320000):0.0258453000):0.3191040000	1otk_A.pdb:0.9465040000):0.3339950000	((((1jk0_A.pdb:0.4959510000	2uw2_A.pdb:0.1910110000):0.0553404000	1w68_A.pdb:0.1058260000):0.2195330000	((1mxr_A.pdb:0.4457480000	3ee4_A.pdb:0.6583130000):0.0625294000	((1oqu_A.pdb:0.1186480000	1uzr_A.pdb:0.0926470000):0.0754909000	1r2f_A.pdb:0.0882760000):0.2694390000):0.1893210000):0.0967502000	((1mty_B.pdb:0.6451510000	(2inc_B.pdb:0.3365260000	2inp_C.pdb:0.6209500000):0.1614360000):0.2354070000	(1mty_D.pdb:0.5297100000	3dhg_A.pdb:0.7574880000):0.3536070000):0.3199930000):0.2642630000):0.0834049000	1za0_A.pdb:0.6898870000):0.5229750000	(2uw1_A.pdb:0.1434070000	2uw1_B.pdb:0.1039720000):0.1001970000);
(1afr_A.pdb:0.2198040000	((((((((((1bcf_A.pdb:0.0299030000	3e1q_A.pdb:0.0694530000):0.0252414000	(1jgc_A.pdb:0.1364710000	2fkz_A.pdb:0.0208670000):0.0572039000):0.1350800000	(((((((((1bg7_A.pdb:0.2917140000	1r03_A.pdb:0.0557190000):0.0833937000	1lb3_A.pdb:0.0662190000):0.0793196000	2za7_A.pdb:0.0215140000):0.0753452000	(1z6o_A.pdb:0.4179160000	1z6o_M.pdb:0.1766680000):0.1405030000):0.1149430000	3e6s_A.pdb:0.1115330000):0.2089740000	2jd7_A.pdb:0.1102460000):0.0135046000	1krq_A.pdb:0.0783740000):0.0915547000	1eum_A.pdb:0.1633650000):0.0457785000	1vlg_A.pdb:0.1812680000):0.2545300000):0.0957041000	((1lko_A.pdb:0.3994240000	1yuz_A.pdb:0.3619760000):0.2109550000	3qhb_A.pdb:0.4710120000):0.0863541000):0.0237224000	1nfv_A.pdb:0.3147990000):0.0189649000	((((((((1dps_A.pdb:0.1241190000	1jts_A.pdb:0.0626000000):0.0778379000	1o9r_A.pdb:0.0974850000):0.1200690000	(1tjo_A.pdb:0.0385350000	1tk6_A.pdb:0.0522150000):0.1449840000):0.1507090000	(2fzf_A.pdb:0.4167060000	2vzb_A.pdb:0.3234670000):0.0443816000):0.0161271000	(1qgh_A.pdb:0.0980890000	2ux1_A.pdb:0.1936780000):0.1767200000):0.0424738000	(1ji4_A.pdb:0.1906560000	(1uvh_A.pdb:0.4033240000	2fjc_A.pdb:0.0635350000):0.0027140700):0.0229602000):0.0455667000	((1ji5_A.pdb:0.1759390000	1jig_A.pdb:0.0544330000):0.0610410000	1n1q_A.pdb:0.0193770000):0.0974930000):0.0518462000	2chp_A.pdb:0.0991060000):0.1119330000):0.1876830000	1otk_A.pdb:0.9698690000):0.3237720000	1za0_A.pdb:0.5013680000):0.0363428000	((((1jk0_A.pdb:0.3824610000	2uw2_A.pdb:0.1964900000):0.1233690000	1w68_A.pdb:0.1114980000):0.2090060000	((1mxr_A.pdb:0.4460630000	3ee4_A.pdb:0.7642380000):0.0065623200	((1oqu_A.pdb:0.1182440000	1r2f_A.pdb:0.0961180000):0.0743725000	1uzr_A.pdb:0.0366710000):0.3371890000):0.1800540000):0.1858280000	(((1mty_B.pdb:0.7052420000	2inp_C.pdb:0.7315220000):0.0800304000	2inc_B.pdb:0.4246010000):0.1891470000	(1mty_D.pdb:0.7500500000	3dhg_A.pdb:0.5559370000):0.3442450000):0.2195840000):0.2580880000):0.5033980000	2uw1_A.pdb:0.0320380000):0.0636293000	2uw1_B.pdb:0.1155650000);
(1afr_A.pdb:0.1823190000	((((((((((1bcf_A.pdb:0.0164400000	(2fkz_A.pdb:0.0528500000	3e1q_A.pdb:0.0077520000):0.0328414000):0.0730437000	(((((((1bg7_A.pdb:0.1837670000	(1lb3_A.pdb:0.0234110000	2za7_A.pdb:0.0433240000):0.0000027592):0.0222435000	1r03_A.pdb:0.0758570000):0.0755361000	1z6o_A.pdb:0.4122710000):0.0576571000	(1z6o_M.pdb:0.2097840000	3e6s_A.pdb:0.1245830000):0.0502738000):0.0409656000	(1krq_A.pdb:0.1210320000	2jd7_A.pdb:0.1017120000):0.0359553000):0.0373845000	1vlg_A.pdb:0.0883640000):0.0399366000	1eum_A.pdb:0.1038880000):0.0853389000):0.0587516000	1jgc_A.pdb:0.0878920000):0.0642137000	((1lko_A.pdb:0.2206910000	1yuz_A.pdb:0.4826180000):0.1180800000	3qhb_A.pdb:0.2757700000):0.3006830000):0.0191600000	1nfv_A.pdb:0.1382420000):0.0595373000	((((1dps_A.pdb:0.0936000000	1jts_A.pdb:0.0660340000):0.1311690000	1o9r_A.pdb:0.0905270000):0.0819627000	(1tjo_A.pdb:0.0749620000	1tk6_A.pdb:0.0424080000):0.0934897000):0.0821988000	(((((1ji4_A.pdb:0.0889830000	1uvh_A.pdb:0.4666680000):0.0425976000	2fjc_A.pdb:0.1318170000):0.0665418000	(1qgh_A.pdb:0.0911010000	2ux1_A.pdb:0.1598330000):0.1140580000):0.0340632000	((1ji5_A.pdb:0.1096240000	1jig_A.pdb:0.0761390000):0.0360526000	(1n1q_A.pdb:0.0079590000	2fzf_A.pdb:0.4185220000):0.0443400000):0.0505458000):0.0401163000	(2chp_A.pdb:0.0526460000	2vzb_A.pdb:0.3669540000):0.0563942000):0.0672107000):0.1303210000):0.3128320000	1otk_A.pdb:0.9413970000):0.4113650000	((((1jk0_A.pdb:0.3620190000	2uw2_A.pdb:0.1594260000):0.1366790000	1w68_A.pdb:0.1109210000):0.4208270000	(1mxr_A.pdb:0.4269800000	(((1oqu_A.pdb:0.0943530000	1r2f_A.pdb:0.1263050000):0.0295405000	1uzr_A.pdb:0.0755140000):0.3057610000	3ee4_A.pdb:0.7277080000):0.0208156000):0.1284520000):0.1377800000	(((1mty_B.pdb:0.6519870000	(1mty_D.pdb:0.4550580000	3dhg_A.pdb:0.6860340000):0.4854390000):0.0571502000	2inc_B.pdb:0.4137150000):0.1295540000	2inp_C.pdb:0.6297310000):0.2019970000):0.3702190000):0.0101269000	1za0_A.pdb:0.4938830000):0.3860670000	2uw1_A.pdb:0.0165420000):0.0641469000	2uw1_B.pdb:0.1028820000);
(1afr_A.pdb:0.1905290000	(((((((((((1bcf_A.pdb:0.0258400000	(2fkz_A.pdb:0.0386200000	3e1q_A.pdb:0.1018100000):0.0203214000):0.0468698000	1jgc_A.pdb:0.1346400000):0.0610223000	((((((1bg7_A.pdb:0.3575420000	1r03_A.pdb:0.0414590000):0.0301585000	((1lb3_A.pdb:0.0720200000	2za7_A.pdb:0.0794070000):0.0707702000	(1z6o_A.pdb:0.4266130000	1z6o_M.pdb:0.2615740000):0.0798410000):0.0634691000):0.1997250000	(1eum_A.pdb:0.1345050000	3e6s_A.pdb:0.1151000000):0.0714457000):0.0619382000	1krq_A.pdb:0.1027400000):0.0230945000	2jd7_A.pdb:0.0947260000):0.0675222000	1vlg_A.pdb:0.0750610000):0.1986010000):0.0913200000	1nfv_A.pdb:0.2639380000):0.0190309000	((1lko_A.pdb:0.2326070000	1yuz_A.pdb:0.6863630000):0.1343210000	3qhb_A.pdb:0.3191110000):0.2641560000):0.0354018000	((((((((1dps_A.pdb:0.0837330000	1jts_A.pdb:0.0599070000):0.1915500000	1o9r_A.pdb:0.0361890000):0.1811960000	(1tjo_A.pdb:0.1012180000	1tk6_A.pdb:0.0000030000):0.0846523000):0.1272880000	2vzb_A.pdb:0.3767960000):0.0259061000	(1qgh_A.pdb:0.0896460000	2ux1_A.pdb:0.1302980000):0.1353100000):0.0783025000	2chp_A.pdb:0.0820510000):0.0518640000	((1ji5_A.pdb:0.2678070000	1jig_A.pdb:0.0482310000):0.0681482000	(1n1q_A.pdb:0.0375910000	2fzf_A.pdb:0.6904660000):0.0163422000):0.0449457000):0.0000022085	((1ji4_A.pdb:0.2337820000	2fjc_A.pdb:0.0021110000):0.0359641000	1uvh_A.pdb:0.4780270000):0.1414170000):0.1892420000):0.3304450000	1otk_A.pdb:0.8097760000):0.2266180000	(((1mty_B.pdb:0.7238620000	2inp_C.pdb:0.6987310000):0.0929766000	2inc_B.pdb:0.5782520000):0.1155920000	(1mty_D.pdb:0.6264240000	3dhg_A.pdb:0.6176260000):0.3084280000):0.2064730000):0.1177930000	(((1jk0_A.pdb:0.4927900000	2uw2_A.pdb:0.2067130000):0.0873922000	1w68_A.pdb:0.1698200000):0.3170030000	((1mxr_A.pdb:0.4337370000	3ee4_A.pdb:0.7238110000):0.0797380000	((1oqu_A.pdb:0.1476720000	1r2f_A.pdb:0.1335440000):0.0574266000	1uzr_A.pdb:0.0339280000):0.4160540000):0.0728192000):0.1972210000):0.1543810000	1za0_A.pdb:0.6817280000):0.3931200000	2uw1_A.pdb:0.0112390000):0.0888948000	2uw1_B.pdb:0.1168670000);
(1afr_A.pdb:0.1801250000	(((((((((1bcf_A.pdb:0.0564970000	3e1q_A.pdb:0.0974100000):0.0345315000	(1jgc_A.pdb:0.1462190000	2fkz_A.pdb:0.0443340000):0.0090494400):0.0451447000	((((((1bg7_A.pdb:0.1569940000	1r03_A.pdb:0.0496300000):0.0925057000	1lb3_A.pdb:0.0788680000):0.0397891000	2za7_A.pdb:0.0167050000):0.0410936000	(1z6o_A.pdb:0.3741190000	1z6o_M.pdb:0.1500170000):0.3281790000):0.0763835000	3e6s_A.pdb:0.0879080000):0.1034130000	(1eum_A.pdb:0.0717240000	(1krq_A.pdb:0.1181610000	(1vlg_A.pdb:0.1033990000	2jd7_A.pdb:0.1480040000):0.0630355000):0.0403185000):0.0630730000):0.1698870000):0.0593028000	1nfv_A.pdb:0.2955300000):0.0304040000	(((((((((1dps_A.pdb:0.1463290000	1jts_A.pdb:0.0974450000):0.0973465000	1o9r_A.pdb:0.1232100000):0.1352540000	(1tjo_A.pdb:0.0512750000	1tk6_A.pdb:0.0252740000):0.1893340000):0.0886266000	(2fzf_A.pdb:0.6133050000	2vzb_A.pdb:0.3186280000):0.0907382000):0.0937680000	(1qgh_A.pdb:0.1010790000	2ux1_A.pdb:0.1368620000):0.1168880000):0.0000023009	((1ji5_A.pdb:0.1106840000	1jig_A.pdb:0.0948180000):0.0400598000	1n1q_A.pdb:0.0657670000):0.0402231000):0.0353022000	(1ji4_A.pdb:0.1253440000	(1uvh_A.pdb:0.4351910000	2fjc_A.pdb:0.0680950000):0.0181727000):0.0258897000):0.0318695000	2chp_A.pdb:0.0961750000):0.0645434000	((1lko_A.pdb:0.4715880000	1yuz_A.pdb:0.4039650000):0.1245730000	3qhb_A.pdb:0.4225530000):0.1232670000):0.0805956000):0.1398110000	1otk_A.pdb:0.8743260000):0.2167110000	(((1jk0_A.pdb:0.3547840000	2uw2_A.pdb:0.1970140000):0.1408850000	1w68_A.pdb:0.1348030000):0.2623880000	(((1mty_B.pdb:0.5984540000	(2inc_B.pdb:0.6067550000	2inp_C.pdb:0.6259070000):0.2085540000):0.1587530000	(1mty_D.pdb:0.6701750000	3dhg_A.pdb:0.6423050000):0.2635930000):0.2219470000	(1mxr_A.pdb:0.5400500000	(((1oqu_A.pdb:0.0804760000	1r2f_A.pdb:0.1414590000):0.0950109000	1uzr_A.pdb:0.0703270000):0.2355790000	3ee4_A.pdb:0.6414160000):0.0462153000):0.1156900000):0.0515935000):0.1728220000):0.1997190000	1za0_A.pdb:0.5677640000):0.3945340000	2uw1_A.pdb:0.0560690000):0.0402259000	2uw1_B.pdb:0.0929850000);
(1afr_A.pdb:0.0919500000	((((((((((1bcf_A.pdb:0.0493040000	3e1q_A.pdb:0.0819160000):0.0560630000	2fkz_A.pdb:0.0220840000):0.0294140000	(((((((1bg7_A.pdb:0.2455180000	1r03_A.pdb:0.1198350000):0.0740031000	((1lb3_A.pdb:0.1066720000	2za7_A.pdb:0.0713500000):0.0596180000	(1z6o_A.pdb:0.5309800000	1z6o_M.pdb:0.1837690000):0.3043700000):0.0388375000):0.1274730000	3e6s_A.pdb:0.1505980000):0.1315740000	2jd7_A.pdb:0.0898390000):0.0437983000	1krq_A.pdb:0.0644650000):0.0099372800	1vlg_A.pdb:0.2006810000):0.0357730000	1eum_A.pdb:0.1561040000):0.2664220000):0.0467689000	1jgc_A.pdb:0.0912290000):0.1755420000	((1lko_A.pdb:0.2902160000	1yuz_A.pdb:0.7343480000):0.1610870000	3qhb_A.pdb:0.5541990000):0.2357400000):0.0693512000	1nfv_A.pdb:0.2634990000):0.0746042000	(((((((1dps_A.pdb:0.1148720000	1jts_A.pdb:0.0911840000):0.2004040000	1o9r_A.pdb:0.0737570000):0.1412580000	(1tjo_A.pdb:0.0630960000	1tk6_A.pdb:0.0340020000):0.1738940000):0.0471959000	(1qgh_A.pdb:0.0910420000	2ux1_A.pdb:0.1457440000):0.1096460000):0.0635736000	(((1ji5_A.pdb:0.0704170000	2fzf_A.pdb:0.6912070000):0.0303289000	1jig_A.pdb:0.1430350000):0.0447775000	1n1q_A.pdb:0.0039350000):0.0753584000):0.0230214000	((1ji4_A.pdb:0.1867380000	2fjc_A.pdb:0.0454620000):0.0242727000	(1uvh_A.pdb:0.3476090000	2vzb_A.pdb:0.3322110000):0.1364060000):0.0344182000):0.0127354000	2chp_A.pdb:0.0767510000):0.0843148000):0.2444900000	1otk_A.pdb:1.1222490000):0.4571250000	(((((1jk0_A.pdb:0.3206650000	2uw2_A.pdb:0.2043790000):0.1025670000	1w68_A.pdb:0.1343780000):0.2604510000	(((1oqu_A.pdb:0.1329430000	1r2f_A.pdb:0.1147690000):0.0397808000	1uzr_A.pdb:0.0747760000):0.3052830000	3ee4_A.pdb:0.7426130000):0.0465646000):0.1032090000	1mxr_A.pdb:0.3428840000):0.1006650000	(((1mty_B.pdb:0.8430960000	2inc_B.pdb:0.4357860000):0.1138370000	2inp_C.pdb:0.5859020000):0.0883919000	(1mty_D.pdb:0.6492190000	3dhg_A.pdb:0.6498680000):0.4372720000):0.2348020000):0.1617480000):0.0975219000	1za0_A.pdb:0.9138420000):0.5601800000	(2uw1_A.pdb:0.0937110000	2uw1_B.pdb:0.0702210000):0.0828575000);
(1afr_A.pdb:0.1796780000	((((((((((1bcf_A.pdb:0.0489180000	3e1q_A.pdb:0.1138710000):0.0335343000	(((((((1bg7_A.pdb:0.2538310000	1r03_A.pdb:0.0387690000):0.0957200000	(1lb3_A.pdb:0.0549230000	2za7_A.pdb:0.1421750000):0.0776246000):0.1358150000	1z6o_A.pdb:0.3586530000):0.0880748000	1z6o_M.pdb:0.3123860000):0.0915102000	(1krq_A.pdb:0.0960290000	(2jd7_A.pdb:0.0271030000	3e6s_A.pdb:0.2531490000):0.1069470000):0.0356381000):0.0236394000	1vlg_A.pdb:0.1703330000):0.0497741000	1eum_A.pdb:0.1889830000):0.1972650000):0.0087148800	2fkz_A.pdb:0.0598900000):0.0217408000	1jgc_A.pdb:0.2130220000):0.1734730000	1nfv_A.pdb:0.2777470000):0.0311903000	(1lko_A.pdb:0.2224050000	(1yuz_A.pdb:0.4963980000	3qhb_A.pdb:0.4083280000):0.2129170000):0.3431320000):0.0681346000	((((((((1dps_A.pdb:0.1290920000	1jts_A.pdb:0.0730720000):0.1440280000	1o9r_A.pdb:0.0615770000):0.0983400000	(1tjo_A.pdb:0.0864350000	1tk6_A.pdb:0.0290730000):0.0991972000):0.0802903000	(2fzf_A.pdb:0.6939850000	2vzb_A.pdb:0.3530530000):0.0154588000):0.0429184000	(1qgh_A.pdb:0.0605750000	2ux1_A.pdb:0.0634210000):0.1172040000):0.0228837000	((1ji5_A.pdb:0.1480370000	1jig_A.pdb:0.0098890000):0.0435771000	1n1q_A.pdb:0.0153930000):0.0541429000):0.0168291000	2chp_A.pdb:0.0669780000):0.0227079000	(1ji4_A.pdb:0.1743990000	(1uvh_A.pdb:0.4934200000	2fjc_A.pdb:0.0425160000):0.0069151400):0.0381369000):0.0945874000):0.1643980000	1otk_A.pdb:1.0935210000):0.5007830000	((((1jk0_A.pdb:0.4560380000	2uw2_A.pdb:0.1908440000):0.0817184000	1w68_A.pdb:0.1608300000):0.3817000000	((1mxr_A.pdb:0.3113380000	3ee4_A.pdb:0.7397280000):0.0784123000	(1oqu_A.pdb:0.0649770000	(1r2f_A.pdb:0.1390000000	1uzr_A.pdb:0.0645240000):0.0467667000):0.3590350000):0.0576454000):0.1693170000	(((1mty_B.pdb:0.8111970000	2inp_C.pdb:0.6776630000):0.0505334000	2inc_B.pdb:0.5860940000):0.0980456000	(1mty_D.pdb:0.5102960000	3dhg_A.pdb:0.7593390000):0.4453380000):0.3484580000):0.2970830000):0.0272143000	1za0_A.pdb:0.7554310000):0.3498310000	(2uw1_A.pdb:0.0576980000	2uw1_B.pdb:0.1295520000):0.0471635000);
(1afr_A.pdb:0.2125690000	((((((((1bcf_A.pdb:0.0758930000	3e1q_A.pdb:0.0766300000):0.0077695700	(1jgc_A.pdb:0.1380140000	2fkz_A.pdb:0.0197270000):0.0113083000):0.0923210000	((((((((1bg7_A.pdb:0.3348170000	(1lb3_A.pdb:0.1105510000	2za7_A.pdb:0.0536740000):0.0580381000):0.0528228000	(1z6o_A.pdb:0.3601360000	1z6o_M.pdb:0.2673700000):0.2404000000):0.0470025000	1r03_A.pdb:0.0794360000):0.1316660000	3e6s_A.pdb:0.1041500000):0.0933933000	2jd7_A.pdb:0.0993110000):0.0259519000	1krq_A.pdb:0.1397830000):0.0521220000	1vlg_A.pdb:0.1875000000):0.0459479000	1eum_A.pdb:0.1145880000):0.1530490000):0.1018050000	((1lko_A.pdb:0.3100830000	1yuz_A.pdb:0.5712550000):0.3746680000	3qhb_A.pdb:0.3654470000):0.1149730000):0.0521205000	((((((((((1dps_A.pdb:0.1180840000	1jts_A.pdb:0.0861390000):0.0739962000	1o9r_A.pdb:0.0853620000):0.1704750000	(1tjo_A.pdb:0.0687300000	1tk6_A.pdb:0.0209370000):0.1549600000):0.1131030000	2vzb_A.pdb:0.4319850000):0.0001451370	(1qgh_A.pdb:0.0647210000	2ux1_A.pdb:0.1255280000):0.2299240000):0.0341372000	((1ji4_A.pdb:0.1437190000	2fjc_A.pdb:0.0622950000):0.0000022565	1uvh_A.pdb:0.5718590000):0.0925303000):0.0215092000	((1ji5_A.pdb:0.1349930000	1jig_A.pdb:0.0873000000):0.0678792000	1n1q_A.pdb:0.0187660000):0.0843953000):0.0390466000	2chp_A.pdb:0.0641940000):0.0692827000	2fzf_A.pdb:0.5138360000):0.1713740000	(1nfv_A.pdb:0.1301810000	1otk_A.pdb:1.1887280000):0.0104753000):0.0697859000):0.6086460000	((((1jk0_A.pdb:0.3396660000	2uw2_A.pdb:0.1590370000):0.1343700000	1w68_A.pdb:0.1181390000):0.2355390000	(1mxr_A.pdb:0.4222210000	(((1oqu_A.pdb:0.0889420000	1r2f_A.pdb:0.1699570000):0.0440378000	1uzr_A.pdb:0.0619070000):0.3011310000	3ee4_A.pdb:0.8118160000):0.0594139000):0.1212180000):0.2034230000	(((1mty_B.pdb:0.6280060000	2inc_B.pdb:0.4277470000):0.1649350000	2inp_C.pdb:0.5181270000):0.1714900000	(1mty_D.pdb:0.6892810000	3dhg_A.pdb:0.6474200000):0.4045010000):0.1569430000):0.1519920000):0.0704536000	1za0_A.pdb:0.5929190000):0.3784180000	2uw1_A.pdb:0.0396920000):0.0595340000	2uw1_B.pdb:0.0991900000);
(1afr_A.pdb:0.1331500000	((((((((1bcf_A.pdb:0.0257860000	3e1q_A.pdb:0.0734310000):0.0440934000	(1jgc_A.pdb:0.1122630000	2fkz_A.pdb:0.0279120000):0.0179411000):0.0969382000	(((((((((1bg7_A.pdb:0.2086230000	1r03_A.pdb:0.0740790000):0.0960647000	1lb3_A.pdb:0.0595980000):0.0471573000	2za7_A.pdb:0.0612810000):0.0494084000	(1z6o_A.pdb:0.4139680000	1z6o_M.pdb:0.2277890000):0.0425769000):0.0757272000	3e6s_A.pdb:0.1469050000):0.1115570000	(1krq_A.pdb:0.0947040000	2jd7_A.pdb:0.0918270000):0.0001635350):0.0339266000	1vlg_A.pdb:0.1129240000):0.0451648000	1eum_A.pdb:0.1245790000):0.0770840000	((1lko_A.pdb:0.2816710000	1yuz_A.pdb:0.5349760000):0.2129560000	3qhb_A.pdb:0.3685910000):0.2867710000):0.0651503000):0.0817366000	1nfv_A.pdb:0.3322600000):0.0116336000	((((((((1dps_A.pdb:0.1193420000	1jts_A.pdb:0.0576020000):0.1175350000	1o9r_A.pdb:0.0557220000):0.1286330000	(1tjo_A.pdb:0.0956760000	1tk6_A.pdb:0.0331500000):0.1076780000):0.1140420000	(2fzf_A.pdb:0.5921490000	2vzb_A.pdb:0.3666000000):0.0455407000):0.0470796000	(1qgh_A.pdb:0.1231960000	2ux1_A.pdb:0.1123430000):0.1762130000):0.0139426000	(1ji5_A.pdb:0.1500950000	1jig_A.pdb:0.1029080000):0.0425277000):0.0406761000	(1n1q_A.pdb:0.0420570000	2chp_A.pdb:0.1164880000):0.0509288000):0.0590894000	(1ji4_A.pdb:0.1308600000	(1uvh_A.pdb:0.4059140000	2fjc_A.pdb:0.0318010000):0.0198027000):0.0345002000):0.1492790000):0.1766880000	1otk_A.pdb:0.9060090000):0.2806610000	((((1jk0_A.pdb:0.3908940000	2uw2_A.pdb:0.1769000000):0.1014200000	1w68_A.pdb:0.1355850000):0.1683120000	((1mxr_A.pdb:0.3452220000	3ee4_A.pdb:0.7397430000):0.0466485000	(1oqu_A.pdb:0.0749430000	(1r2f_A.pdb:0.1139970000	1uzr_A.pdb:0.1262380000):0.0702219000):0.3980400000):0.1326290000):0.1230880000	(((1mty_B.pdb:0.6344130000	2inc_B.pdb:0.4387990000):0.1541890000	2inp_C.pdb:0.6047140000):0.2564530000	(1mty_D.pdb:0.4748340000	3dhg_A.pdb:0.7095190000):0.3877230000):0.1162330000):0.1800540000):0.1170670000	1za0_A.pdb:0.6522350000):0.3272740000	(2uw1_A.pdb:0.0736050000	2uw1_B.pdb:0.0986570000):0.0648241000);
(1afr_A.pdb:0.1864740000	(((((((((((1bcf_A.pdb:0.0356790000	3e1q_A.pdb:0.0540260000):0.0231627000	2fkz_A.pdb:0.0659920000):0.0236860000	1jgc_A.pdb:0.0725300000):0.0723355000	((((((1bg7_A.pdb:0.2274100000	(1lb3_A.pdb:0.0255480000	2za7_A.pdb:0.1031920000):0.0077435100):0.0679483000	1r03_A.pdb:0.0484580000):0.0210837000	(1z6o_A.pdb:0.4097630000	1z6o_M.pdb:0.2194620000):0.1014910000):0.0900446000	3e6s_A.pdb:0.1564100000):0.0559477000	(1krq_A.pdb:0.0977140000	2jd7_A.pdb:0.0434260000):0.0250827000):0.0742581000	(1eum_A.pdb:0.0726280000	1vlg_A.pdb:0.1459920000):0.0477002000):0.1765420000):0.0821716000	((1lko_A.pdb:0.2397170000	1yuz_A.pdb:0.4242760000):0.0878291000	3qhb_A.pdb:0.3608130000):0.2324560000):0.0676742000	1nfv_A.pdb:0.2964060000):0.0279054000	(((((((1dps_A.pdb:0.1075200000	1jts_A.pdb:0.0779190000):0.1231110000	1o9r_A.pdb:0.0548200000):0.1636360000	(1tjo_A.pdb:0.0888520000	1tk6_A.pdb:0.0202400000):0.1042700000):0.1090100000	2vzb_A.pdb:0.3925160000):0.0550791000	(1qgh_A.pdb:0.1254830000	2ux1_A.pdb:0.0983340000):0.1405290000):0.0239464000	(1ji4_A.pdb:0.2239440000	(1uvh_A.pdb:0.3951620000	2fjc_A.pdb:0.0400740000):0.0560129000):0.0515730000):0.0328680000	(((1ji5_A.pdb:0.1912490000	1jig_A.pdb:0.0580680000):0.0600453000	(1n1q_A.pdb:0.0405680000	2fzf_A.pdb:0.5042810000):0.0227048000):0.0446739000	2chp_A.pdb:0.0306820000):0.0236600000):0.0724541000):0.3070030000	1otk_A.pdb:0.6639910000):0.4030510000	((((1jk0_A.pdb:0.3893720000	2uw2_A.pdb:0.1704100000):0.1527770000	1w68_A.pdb:0.1421350000):0.1877580000	(1mxr_A.pdb:0.3742260000	(((1oqu_A.pdb:0.1020790000	1r2f_A.pdb:0.1087380000):0.0577579000	1uzr_A.pdb:0.0351740000):0.3345250000	3ee4_A.pdb:0.5655460000):0.0679959000):0.1621550000):0.1212520000	(((1mty_B.pdb:0.5874920000	2inp_C.pdb:0.7191910000):0.0758284000	2inc_B.pdb:0.4666720000):0.1167880000	(1mty_D.pdb:0.5522720000	3dhg_A.pdb:0.6266880000):0.2261110000):0.2381750000):0.0581041000):0.1941280000	1za0_A.pdb:0.6033330000):0.5172660000	2uw1_A.pdb:0.0228560000):0.0482034000	2uw1_B.pdb:0.1103820000);
(1afr_A.pdb:0.0911940000	(((((((((1bcf_A.pdb:0.0726180000	(1jgc_A.pdb:0.1023370000	(2fkz_A.pdb:0.0812790000	3e1q_A.pdb:0.0765400000):0.0169454000):0.0210704000):0.0398234000	(((((1bg7_A.pdb:0.2089050000	(1lb3_A.pdb:0.0470010000	2za7_A.pdb:0.0430510000):0.1048690000):0.0237552000	1r03_A.pdb:0.0430840000):0.1059920000	(1z6o_A.pdb:0.3310260000	1z6o_M.pdb:0.1377900000):0.0897578000):0.0784198000	((((1eum_A.pdb:0.0850630000	3e6s_A.pdb:0.1635080000):0.0757582000	1krq_A.pdb:0.0658030000):0.0492527000	2jd7_A.pdb:0.0689010000):0.0090766400	1vlg_A.pdb:0.0994230000):0.0213839000):0.1338300000	1nfv_A.pdb:0.2812720000):0.0809118000):0.0524266000	(1lko_A.pdb:0.3516470000	(1yuz_A.pdb:0.4528780000	3qhb_A.pdb:0.4093000000):0.1414560000):0.2886420000):0.1002790000	(((((1dps_A.pdb:0.1781370000	1jts_A.pdb:0.0681080000):0.0639222000	1o9r_A.pdb:0.0960870000):0.1716510000	(1tjo_A.pdb:0.0711870000	1tk6_A.pdb:0.0321790000):0.1895830000):0.1928450000	((1ji4_A.pdb:0.1591690000	2fjc_A.pdb:0.0854420000):0.0493704000	((((1ji5_A.pdb:0.1370660000	1jig_A.pdb:0.1025270000):0.0288361000	1n1q_A.pdb:0.0000020000):0.0615254000	2chp_A.pdb:0.1172880000):0.0394852000	(1uvh_A.pdb:0.3046080000	2vzb_A.pdb:0.4804960000):0.0797569000):0.0078011100):0.0083591400):0.0303958000	(1qgh_A.pdb:0.0595550000	2ux1_A.pdb:0.1025550000):0.1390870000):0.1184610000):0.0605366000	2fzf_A.pdb:0.6092470000):0.2003280000	1otk_A.pdb:1.2004210000):0.3004580000	((1mty_B.pdb:0.6150950000	(2inc_B.pdb:0.4390080000	2inp_C.pdb:0.7825430000):0.1430560000):0.2344950000	(1mty_D.pdb:0.5847800000	3dhg_A.pdb:0.7583990000):0.2028230000):0.2078630000):0.0707458000	(((1jk0_A.pdb:0.4403230000	2uw2_A.pdb:0.1389400000):0.1150840000	1w68_A.pdb:0.1319590000):0.2105320000	(1mxr_A.pdb:0.4141760000	(((1oqu_A.pdb:0.1587580000	1r2f_A.pdb:0.1127800000):0.0658415000	1uzr_A.pdb:0.0336270000):0.3436680000	3ee4_A.pdb:0.6096230000):0.0652166000):0.1817410000):0.1393770000):0.2509410000	1za0_A.pdb:0.5115450000):0.5042650000	(2uw1_A.pdb:0.1158270000	2uw1_B.pdb:0.0775290000):0.1016000000);
(1afr_A.pdb:0.2135550000	((((((((((1bcf_A.pdb:0.0111840000	((1jgc_A.pdb:0.0832850000	2fkz_A.pdb:0.0488970000):0.0409026000	3e1q_A.pdb:0.0860370000):0.0345721000):0.1107650000	((((((1bg7_A.pdb:0.3327010000	(1lb3_A.pdb:0.0562070000	2za7_A.pdb:0.0897660000):0.0400605000):0.0489065000	(1z6o_A.pdb:0.4183640000	1z6o_M.pdb:0.2451620000):0.0849532000):0.0084941500	1r03_A.pdb:0.0715890000):0.1561800000	3e6s_A.pdb:0.1221320000):0.0887522000	((1krq_A.pdb:0.0783380000	1vlg_A.pdb:0.0918570000):0.0434790000	2jd7_A.pdb:0.0764180000):0.0369786000):0.0518079000	1eum_A.pdb:0.1238140000):0.0464690000):0.1067490000	((1lko_A.pdb:0.2482320000	1yuz_A.pdb:0.5428370000):0.2481680000	3qhb_A.pdb:0.3447560000):0.2564870000):0.0540404000	1nfv_A.pdb:0.2285200000):0.0721698000	2fzf_A.pdb:0.4949620000):0.0735285000	2chp_A.pdb:0.0823690000):0.0373040000	((((((((1dps_A.pdb:0.1875320000	1jts_A.pdb:0.1001470000):0.1465330000	1o9r_A.pdb:0.0635070000):0.2187110000	(1tjo_A.pdb:0.1048790000	1tk6_A.pdb:0.0000030000):0.1501680000):0.0849156000	1uvh_A.pdb:0.2873460000):0.0982752000	2vzb_A.pdb:0.4937110000):0.0433228000	(1qgh_A.pdb:0.0685620000	2ux1_A.pdb:0.1469590000):0.1071300000):0.0000024418	((1ji5_A.pdb:0.2308380000	1n1q_A.pdb:0.0149920000):0.0918572000	1jig_A.pdb:0.1105740000):0.0079893900):0.0188194000	(1ji4_A.pdb:0.1895170000	2fjc_A.pdb:0.0177360000):0.0850325000):0.0809519000):0.1696580000	1otk_A.pdb:0.9371870000):0.2533440000	1za0_A.pdb:0.7983040000):0.0182186000	((((1jk0_A.pdb:0.4718730000	2uw2_A.pdb:0.0992470000):0.1934720000	1w68_A.pdb:0.1381970000):0.2913990000	(1mxr_A.pdb:0.3847290000	(((1oqu_A.pdb:0.1245800000	1r2f_A.pdb:0.1416280000):0.0571377000	1uzr_A.pdb:0.0554540000):0.4314750000	3ee4_A.pdb:0.7081110000):0.0754946000):0.1428180000):0.1385660000	(((1mty_B.pdb:0.7362570000	2inc_B.pdb:0.4118830000):0.1807550000	2inp_C.pdb:0.7016980000):0.1080340000	(1mty_D.pdb:0.5339410000	3dhg_A.pdb:0.7064970000):0.4523540000):0.1613900000):0.2605140000):0.5550640000	(2uw1_A.pdb:0.0452110000	2uw1_B.pdb:0.1202310000):0.0407593000);
(1afr_A.pdb:0.1890880000	(((((((((1bcf_A.pdb:0.0410670000	(2fkz_A.pdb:0.0410060000	3e1q_A.pdb:0.0359670000):0.0274348000):0.0369866000	1jgc_A.pdb:0.1313720000):0.0979230000	((((((((1bg7_A.pdb:0.1330720000	1r03_A.pdb:0.0690660000):0.0584371000	(1lb3_A.pdb:0.0578680000	2za7_A.pdb:0.0529330000):0.0436466000):0.0741806000	(1z6o_A.pdb:0.4426320000	1z6o_M.pdb:0.1875900000):0.1542070000):0.0701173000	3e6s_A.pdb:0.1678680000):0.0840501000	2jd7_A.pdb:0.0666930000):0.0359851000	1krq_A.pdb:0.0644610000):0.0200227000	1vlg_A.pdb:0.0681060000):0.0277283000	1eum_A.pdb:0.1300520000):0.0696980000):0.0777718000	((1lko_A.pdb:0.3335520000	1yuz_A.pdb:0.5612250000):0.1704160000	3qhb_A.pdb:0.4877710000):0.1952840000):0.0674279000	((((((((1dps_A.pdb:0.2097260000	1jts_A.pdb:0.0508850000):0.0775704000	1o9r_A.pdb:0.1014070000):0.1226600000	(1tjo_A.pdb:0.0779860000	1tk6_A.pdb:0.0186020000):0.1608410000):0.1124280000	((1ji5_A.pdb:0.1179890000	1jig_A.pdb:0.0928040000):0.0055459400	((1qgh_A.pdb:0.0708110000	2ux1_A.pdb:0.1474180000):0.0429541000	2vzb_A.pdb:0.3223700000):0.0634268000):0.0434173000):0.0216030000	1n1q_A.pdb:0.0430370000):0.0086087600	((1ji4_A.pdb:0.1158360000	2fjc_A.pdb:0.0732900000):0.0090650200	1uvh_A.pdb:0.4579050000):0.0277293000):0.0141835000	(1nfv_A.pdb:0.2776550000	2chp_A.pdb:0.0489110000):0.0424761000):0.1630070000	2fzf_A.pdb:0.5524490000):0.0752728000):0.2253020000	1otk_A.pdb:1.0373730000):0.3613130000	((((1jk0_A.pdb:0.4070340000	2uw2_A.pdb:0.1531970000):0.2087170000	1w68_A.pdb:0.0425090000):0.2393370000	(1mxr_A.pdb:0.3990800000	(((1oqu_A.pdb:0.1816420000	1uzr_A.pdb:0.0680520000):0.0687709000	1r2f_A.pdb:0.0746290000):0.2643540000	3ee4_A.pdb:0.8491200000):0.0877148000):0.1808820000):0.2643140000	(((1mty_B.pdb:0.7034980000	2inp_C.pdb:0.6619970000):0.0744696000	2inc_B.pdb:0.5506610000):0.1884000000	(1mty_D.pdb:0.5818370000	3dhg_A.pdb:0.7804460000):0.3695980000):0.2337440000):0.1223650000):0.0431300000	1za0_A.pdb:0.7837970000):0.5583440000	2uw1_A.pdb:0.0518670000):0.0376262000	2uw1_B.pdb:0.1019030000);
(1afr_A.pdb:0.2060320000	(((((((((((1bcf_A.pdb:0.0825590000	3e1q_A.pdb:0.0977760000):0.0221471000	1jgc_A.pdb:0.1300400000):0.0121491000	2fkz_A.pdb:0.0658080000):0.0860137000	((((((((1bg7_A.pdb:0.2550950000	(1lb3_A.pdb:0.0737290000	2za7_A.pdb:0.0845250000):0.1057190000):0.0517770000	(1z6o_A.pdb:0.4405940000	1z6o_M.pdb:0.2047990000):0.1678260000):0.0170415000	1r03_A.pdb:0.0408400000):0.1808970000	3e6s_A.pdb:0.1832670000):0.1256300000	2jd7_A.pdb:0.0660420000):0.0482892000	1krq_A.pdb:0.1177050000):0.0281621000	1vlg_A.pdb:0.1525880000):0.0431127000	1eum_A.pdb:0.1282480000):0.1104770000):0.1249320000	1nfv_A.pdb:0.2577240000):0.1167710000	((1lko_A.pdb:0.3105190000	1yuz_A.pdb:0.6329750000):0.1448660000	3qhb_A.pdb:0.4568160000):0.3035400000):0.0954967000	((((((((1dps_A.pdb:0.1748490000	1jts_A.pdb:0.0547670000):0.1591950000	1o9r_A.pdb:0.0420000000):0.2018640000	(1tjo_A.pdb:0.0465610000	1tk6_A.pdb:0.0434460000):0.2091970000):0.1358620000	2vzb_A.pdb:0.5075640000):0.0429864000	(1qgh_A.pdb:0.1183840000	2ux1_A.pdb:0.1094830000):0.1078700000):0.0000023047	((1ji5_A.pdb:0.1280030000	2fzf_A.pdb:0.7888910000):0.0420761000	(1jig_A.pdb:0.0881970000	1n1q_A.pdb:0.0310720000):0.0864655000):0.0497084000):0.0123325000	(1ji4_A.pdb:0.1179000000	(1uvh_A.pdb:0.3749070000	2fjc_A.pdb:0.0261000000):0.0342528000):0.1297660000):0.0181400000	2chp_A.pdb:0.0777560000):0.0998440000):0.0161475000	1otk_A.pdb:1.0265730000):0.6605190000	((((1jk0_A.pdb:0.4785920000	2uw2_A.pdb:0.1861920000):0.0902089000	1w68_A.pdb:0.1436130000):0.2103070000	(1mxr_A.pdb:0.3682850000	(((1oqu_A.pdb:0.1541730000	1r2f_A.pdb:0.1300390000):0.0938240000	1uzr_A.pdb:0.0334590000):0.3346220000	3ee4_A.pdb:0.8851370000):0.0938851000):0.2102970000):0.1979700000	((1mty_B.pdb:0.5328880000	(2inc_B.pdb:0.5856870000	2inp_C.pdb:0.8423570000):0.1036390000):0.1738440000	(1mty_D.pdb:0.5102500000	3dhg_A.pdb:0.7137720000):0.3539290000):0.3212040000):0.1532410000):0.1527530000	1za0_A.pdb:0.6760330000):0.4533430000	2uw1_A.pdb:0.0316850000):0.0743214000	2uw1_B.pdb:0.1304480000);
(1afr_A.pdb:0.1345430000	((((((((((((((1bcf_A.pdb:0.0235290000	3e1q_A.pdb:0.0833300000):0.0182876000	2fkz_A.pdb:0.0594810000):0.0740935000	1jgc_A.pdb:0.1506710000):0.0152264000	(((((1bg7_A.pdb:0.2794790000	1r03_A.pdb:0.0673520000):0.0684569000	(1lb3_A.pdb:0.0753610000	2za7_A.pdb:0.0998760000):0.0877240000):0.0447287000	(1z6o_A.pdb:0.3562910000	1z6o_M.pdb:0.2177560000):0.2184980000):0.0451308000	3e6s_A.pdb:0.2341790000):0.0584366000	((1eum_A.pdb:0.1473590000	1krq_A.pdb:0.0905910000):0.0247196000	(1vlg_A.pdb:0.1954950000	2jd7_A.pdb:0.0959130000):0.0338831000):0.0880256000):0.1606140000):0.1554810000	(1lko_A.pdb:0.3590270000	(1yuz_A.pdb:0.5348110000	3qhb_A.pdb:0.3361810000):0.1189660000):0.2792090000):0.0361513000	1nfv_A.pdb:0.2613210000):0.1091540000	((((1dps_A.pdb:0.1212320000	1jts_A.pdb:0.0268250000):0.1359750000	1o9r_A.pdb:0.0790850000):0.1294200000	1uvh_A.pdb:0.3517090000):0.0634473000	(1tjo_A.pdb:0.0407460000	1tk6_A.pdb:0.0522160000):0.0992686000):0.0814237000):0.0466236000	2chp_A.pdb:0.0801980000):0.0255512000	((((1ji4_A.pdb:0.2148550000	((1ji5_A.pdb:0.1248660000	1jig_A.pdb:0.0506710000):0.0605439000	1n1q_A.pdb:0.0000030000):0.0342451000):0.0795935000	2fjc_A.pdb:0.0625950000):0.0265488000	(1qgh_A.pdb:0.0807890000	2ux1_A.pdb:0.1406920000):0.1416610000):0.0086486600	2fzf_A.pdb:0.7648950000):0.0165072000):0.1795690000	2vzb_A.pdb:0.3709500000):0.2249390000	1otk_A.pdb:0.9576530000):0.1957880000	((1mty_B.pdb:0.5927790000	(2inc_B.pdb:0.4840970000	2inp_C.pdb:0.6133910000):0.1504370000):0.0706302000	(1mty_D.pdb:0.5077110000	3dhg_A.pdb:0.7313600000):0.2783580000):0.0852923000):0.1791230000	(((1jk0_A.pdb:0.3588800000	2uw2_A.pdb:0.1842460000):0.1167420000	1w68_A.pdb:0.1718740000):0.1954670000	((1mxr_A.pdb:0.5288210000	((1oqu_A.pdb:0.1272850000	1r2f_A.pdb:0.1106580000):0.0715639000	1uzr_A.pdb:0.1021990000):0.2863740000):0.0643876000	3ee4_A.pdb:0.6976500000):0.0790052000):0.1207630000):0.2172130000	1za0_A.pdb:0.6498280000):0.4904380000	(2uw1_A.pdb:0.0673720000	2uw1_B.pdb:0.1037520000):0.0859418000);
(1afr_A.pdb:0.1807920000	((((((((((((1bcf_A.pdb:0.0407000000	3e1q_A.pdb:0.0866440000):0.0121621000	2fkz_A.pdb:0.0589850000):0.0513972000	(((((1bg7_A.pdb:0.2840510000	1r03_A.pdb:0.0241280000):0.1045710000	(1lb3_A.pdb:0.0509960000	2za7_A.pdb:0.0526860000):0.0432464000):0.0575700000	(1z6o_A.pdb:0.3299870000	1z6o_M.pdb:0.1861630000):0.0853876000):0.0512629000	3e6s_A.pdb:0.1309720000):0.0675918000	((1eum_A.pdb:0.1743480000	1vlg_A.pdb:0.0711560000):0.0250483000	(1krq_A.pdb:0.0827530000	2jd7_A.pdb:0.0649310000):0.0467952000):0.0252760000):0.1213430000):0.0343126000	1jgc_A.pdb:0.1084420000):0.0436914000	((1lko_A.pdb:0.1759910000	1yuz_A.pdb:0.4367760000):0.1272600000	3qhb_A.pdb:0.4053920000):0.1589150000):0.0212699000	1nfv_A.pdb:0.2619530000):0.0563899000	((((((1dps_A.pdb:0.1039810000	1jts_A.pdb:0.0766300000):0.0931245000	1o9r_A.pdb:0.0374870000):0.1923170000	(1tjo_A.pdb:0.0195660000	1tk6_A.pdb:0.0698870000):0.1104290000):0.1176390000	(1qgh_A.pdb:0.0873960000	2ux1_A.pdb:0.0695350000):0.0799486000):0.0000028294	((1ji5_A.pdb:0.1477650000	1jig_A.pdb:0.0282070000):0.0394392000	1n1q_A.pdb:0.0293850000):0.0813116000):0.0165397000	(1ji4_A.pdb:0.1630960000	(1uvh_A.pdb:0.3664790000	2fjc_A.pdb:0.0632890000):0.0185802000):0.0414357000):0.0000022240):0.0520136000	(2chp_A.pdb:0.0835990000	2vzb_A.pdb:0.3548830000):0.0112860000):0.0884627000	2fzf_A.pdb:0.4579490000):0.0918393000	1otk_A.pdb:0.8348460000):0.4179820000	(((((1jk0_A.pdb:0.3799820000	2uw2_A.pdb:0.1949260000):0.0633902000	1w68_A.pdb:0.1415790000):0.2242780000	((1mxr_A.pdb:0.4005250000	3ee4_A.pdb:0.6732320000):0.0249448000	(1oqu_A.pdb:0.1116050000	(1r2f_A.pdb:0.0803840000	1uzr_A.pdb:0.0856120000):0.0515719000):0.2943730000):0.2235360000):0.0843673000	((1mty_B.pdb:0.5388570000	(2inc_B.pdb:0.3065630000	2inp_C.pdb:0.5510580000):0.0973612000):0.2283720000	(1mty_D.pdb:0.7890790000	3dhg_A.pdb:0.5005780000):0.3810350000):0.1850810000):0.2198900000	1za0_A.pdb:0.5514180000):0.0477591000):0.3661390000	2uw1_A.pdb:0.0155260000):0.0728828000	2uw1_B.pdb:0.1255930000);
(1afr_A.pdb:0.1829390000	((((((((((1bcf_A.pdb:0.0331930000	3e1q_A.pdb:0.1217900000):0.0444054000	(1jgc_A.pdb:0.1350040000	2fkz_A.pdb:0.0706000000):0.0499294000):0.0668016000	(((((((1bg7_A.pdb:0.2623720000	1r03_A.pdb:0.0228310000):0.0545884000	((1lb3_A.pdb:0.1091330000	2za7_A.pdb:0.0633620000):0.0362369000	(1z6o_A.pdb:0.4690020000	1z6o_M.pdb:0.2156310000):0.1456470000):0.0599076000):0.1753510000	3e6s_A.pdb:0.1696970000):0.1120900000	2jd7_A.pdb:0.1004260000):0.0221398000	1krq_A.pdb:0.0930850000):0.0390504000	1vlg_A.pdb:0.1831720000):0.0369286000	1eum_A.pdb:0.0847510000):0.3144390000):0.1541610000	1nfv_A.pdb:0.2663630000):0.1653840000	(1lko_A.pdb:0.2923820000	(1yuz_A.pdb:0.6652260000	3qhb_A.pdb:0.3872830000):0.0408455000):0.4590230000):0.0876084000	(((((((1dps_A.pdb:0.1102700000	1jts_A.pdb:0.1027400000):0.1579950000	1o9r_A.pdb:0.0561930000):0.2279290000	(1tjo_A.pdb:0.0877290000	1tk6_A.pdb:0.0184850000):0.0663215000):0.1287230000	2vzb_A.pdb:0.3887200000):0.0649223000	((((1ji5_A.pdb:0.2017140000	1n1q_A.pdb:0.0658310000):0.0315513000	2fzf_A.pdb:0.6158390000):0.0583399000	1jig_A.pdb:0.0929750000):0.0635816000	(1qgh_A.pdb:0.0879910000	2ux1_A.pdb:0.0998210000):0.0772442000):0.0265822000):0.0188097000	2chp_A.pdb:0.1300820000):0.0103591000	(1ji4_A.pdb:0.2007860000	(1uvh_A.pdb:0.4891630000	2fjc_A.pdb:0.0345040000):0.0502556000):0.0902012000):0.0633677000):0.2395330000	1otk_A.pdb:0.9183100000):0.5457980000	((((1jk0_A.pdb:0.4500330000	2uw2_A.pdb:0.2044490000):0.1020820000	1w68_A.pdb:0.1768850000):0.2367910000	((1mxr_A.pdb:0.3376070000	((1oqu_A.pdb:0.1179660000	1r2f_A.pdb:0.1257120000):0.0393060000	1uzr_A.pdb:0.0481590000):0.4004160000):0.0376239000	3ee4_A.pdb:0.7931130000):0.1772970000):0.1627260000	((1mty_B.pdb:0.8759240000	(2inc_B.pdb:0.4813790000	2inp_C.pdb:0.6752540000):0.1740020000):0.0453159000	(1mty_D.pdb:0.7294250000	3dhg_A.pdb:0.6656850000):0.3049940000):0.3370520000):0.1047580000):0.0666952000	1za0_A.pdb:0.6127740000):0.4559000000	2uw1_A.pdb:0.0371900000):0.0637894000	2uw1_B.pdb:0.1346450000);
(1afr_A.pdb:0.0727270000	(((((((1bcf_A.pdb:0.0225470000	3e1q_A.pdb:0.0940700000):0.0447610000	(1jgc_A.pdb:0.1332160000	2fkz_A.pdb:0.0317310000):0.0607170000):0.0978734000	(((((((1bg7_A.pdb:0.1887210000	1r03_A.pdb:0.0998390000):0.1123990000	(1lb3_A.pdb:0.1046900000	2za7_A.pdb:0.0267880000):0.0555704000):0.0776227000	3e6s_A.pdb:0.1860570000):0.0752221000	(1z6o_A.pdb:0.3929360000	1z6o_M.pdb:0.1899730000):0.0942273000):0.0616372000	2jd7_A.pdb:0.1009330000):0.0232738000	(1eum_A.pdb:0.1305380000	1krq_A.pdb:0.0851100000):0.0630395000):0.0237716000	1vlg_A.pdb:0.0925200000):0.1333210000):0.0720163000	((((((((((1dps_A.pdb:0.0956620000	1jts_A.pdb:0.0924040000):0.1137150000	1o9r_A.pdb:0.1156880000):0.1503500000	(1tjo_A.pdb:0.0838570000	1tk6_A.pdb:0.0480060000):0.1563760000):0.0775840000	(2fzf_A.pdb:0.5276420000	2vzb_A.pdb:0.3372070000):0.0356604000):0.0040251100	(1qgh_A.pdb:0.0936570000	2ux1_A.pdb:0.1014530000):0.1583410000):0.0382391000	((1ji5_A.pdb:0.1579950000	1jig_A.pdb:0.0967920000):0.0899527000	1n1q_A.pdb:0.0119970000):0.0798136000):0.0311215000	((1ji4_A.pdb:0.2868140000	2fjc_A.pdb:0.0664020000):0.0202639000	1uvh_A.pdb:0.3935800000):0.0656548000):0.0250431000	2chp_A.pdb:0.1026740000):0.0526072000	((1lko_A.pdb:0.3359320000	1yuz_A.pdb:0.5373040000):0.1225790000	3qhb_A.pdb:0.3946570000):0.2648730000):0.0726468000	1nfv_A.pdb:0.2377220000):0.0436709000):0.2256080000	1otk_A.pdb:0.6779640000):0.1973010000	(((((1jk0_A.pdb:0.3927460000	2uw2_A.pdb:0.0923030000):0.1000240000	1w68_A.pdb:0.1091530000):0.1602780000	(((1oqu_A.pdb:0.0839680000	1r2f_A.pdb:0.1107820000):0.0602252000	1uzr_A.pdb:0.0748900000):0.3384760000	3ee4_A.pdb:0.6296030000):0.1224450000):0.1091990000	1mxr_A.pdb:0.3559960000):0.0841960000	(((1mty_B.pdb:0.5581030000	2inc_B.pdb:0.4603390000):0.0969252000	2inp_C.pdb:0.5171670000):0.1799020000	(1mty_D.pdb:0.5733810000	3dhg_A.pdb:0.6480000000):0.5501400000):0.1062570000):0.2003840000):0.1903370000	1za0_A.pdb:0.5376940000):0.3299390000	(2uw1_A.pdb:0.0814010000	2uw1_B.pdb:0.1612020000):0.0934571000);
(1afr_A.pdb:0.0915200000	((((((((1bcf_A.pdb:0.0310860000	(1nfv_A.pdb:0.3847470000	2fkz_A.pdb:0.0497030000):0.0421383000):0.0233247000	3e1q_A.pdb:0.1085230000):0.0647729000	((((((((1bg7_A.pdb:0.2742060000	1r03_A.pdb:0.0194680000):0.0921270000	(1lb3_A.pdb:0.0287980000	2za7_A.pdb:0.0641280000):0.0646507000):0.0914890000	(1z6o_A.pdb:0.3973050000	1z6o_M.pdb:0.1568880000):0.1113320000):0.1016280000	3e6s_A.pdb:0.1281520000):0.0607986000	2jd7_A.pdb:0.0564400000):0.0158976000	(1eum_A.pdb:0.1640530000	1vlg_A.pdb:0.1515900000):0.0599918000):0.0477928000	1krq_A.pdb:0.0717470000):0.2258370000	1jgc_A.pdb:0.1441770000):0.0194106000):0.0997492000	((1lko_A.pdb:0.4967580000	1yuz_A.pdb:0.4320140000):0.1860750000	3qhb_A.pdb:0.2660320000):0.3259610000):0.0681842000	((((((((1dps_A.pdb:0.1224590000	1jts_A.pdb:0.1320860000):0.1122210000	1o9r_A.pdb:0.0842350000):0.1053420000	(1tjo_A.pdb:0.0791570000	1tk6_A.pdb:0.0029220000):0.0864769000):0.2271360000	(2fzf_A.pdb:0.4395390000	2vzb_A.pdb:0.3941080000):0.0914889000):0.0319254000	(1qgh_A.pdb:0.1024160000	2ux1_A.pdb:0.0808230000):0.1846930000):0.0298526000	((1ji5_A.pdb:0.1249390000	1jig_A.pdb:0.0343220000):0.0962520000	1n1q_A.pdb:0.0424100000):0.0403846000):0.0199621000	2chp_A.pdb:0.0922490000):0.0062852400	(1ji4_A.pdb:0.1517390000	(1uvh_A.pdb:0.3224510000	2fjc_A.pdb:0.0720330000):0.0109794000):0.0451850000):0.1868950000):0.0000022373	1otk_A.pdb:1.0340620000):0.3176430000	((((((1jk0_A.pdb:0.4108750000	2uw2_A.pdb:0.1743090000):0.1854020000	1w68_A.pdb:0.0927600000):0.2738840000	3ee4_A.pdb:0.7374100000):0.0461992000	((1oqu_A.pdb:0.1170220000	1r2f_A.pdb:0.1367820000):0.0673330000	1uzr_A.pdb:0.0446690000):0.3716540000):0.1350540000	1mxr_A.pdb:0.3998680000):0.0983898000	((1mty_B.pdb:0.7093440000	(1mty_D.pdb:0.5606810000	3dhg_A.pdb:0.6860200000):0.4663950000):0.0868166000	(2inc_B.pdb:0.5883750000	2inp_C.pdb:0.8670220000):0.0271999000):0.2587990000):0.2623560000):0.1137940000	1za0_A.pdb:0.5662470000):0.3692730000	(2uw1_A.pdb:0.0763940000	2uw1_B.pdb:0.0980930000):0.1029860000);
(1afr_A.pdb:0.1524880000	(((((((1bcf_A.pdb:0.0660290000	3e1q_A.pdb:0.0766360000):0.0166264000	2fkz_A.pdb:0.0136330000):0.0492037000	((((((((((((1dps_A.pdb:0.0630320000	1jts_A.pdb:0.0862390000):0.1897440000	1o9r_A.pdb:0.0737960000):0.0678771000	(1tjo_A.pdb:0.0885640000	1tk6_A.pdb:0.0217140000):0.1748580000):0.0496400000	2vzb_A.pdb:0.4282730000):0.0350511000	2fzf_A.pdb:0.6660560000):0.0558148000	(1qgh_A.pdb:0.0370580000	2ux1_A.pdb:0.1846020000):0.2126710000):0.0240571000	((1ji5_A.pdb:0.0906680000	1jig_A.pdb:0.0772720000):0.0771456000	1n1q_A.pdb:0.0276380000):0.0511028000):0.0362216000	((1ji4_A.pdb:0.1076800000	1uvh_A.pdb:0.2848250000):0.0271714000	2fjc_A.pdb:0.0669690000):0.0294313000):0.0449775000	2chp_A.pdb:0.0595020000):0.1451090000	(1lko_A.pdb:0.3257800000	(1yuz_A.pdb:0.3862890000	3qhb_A.pdb:0.3386730000):0.0861836000):0.2542520000):0.0878567000	1nfv_A.pdb:0.2649400000):0.0678723000	1jgc_A.pdb:0.0363600000):0.0820150000):0.1521330000	(((((((1bg7_A.pdb:0.1771080000	(1lb3_A.pdb:0.0512040000	2za7_A.pdb:0.0985690000):0.0753496000):0.0537659000	1r03_A.pdb:0.0934370000):0.0665533000	(1z6o_A.pdb:0.3447130000	1z6o_M.pdb:0.2906040000):0.0995801000):0.0871846000	3e6s_A.pdb:0.2007640000):0.0556058000	2jd7_A.pdb:0.0791000000):0.0190037000	1krq_A.pdb:0.0688660000):0.0836415000	(1eum_A.pdb:0.1153900000	1vlg_A.pdb:0.2091770000):0.0354500000):0.0547802000):0.0882022000	1otk_A.pdb:1.1377000000):0.1667750000	1za0_A.pdb:0.6284950000):0.0940449000	((((1jk0_A.pdb:0.2886020000	2uw2_A.pdb:0.2376500000):0.1222450000	1w68_A.pdb:0.1677500000):0.2319290000	(1mxr_A.pdb:0.3328390000	(((1oqu_A.pdb:0.1331350000	1r2f_A.pdb:0.1273420000):0.0634021000	1uzr_A.pdb:0.0423180000):0.2827250000	3ee4_A.pdb:0.7079800000):0.2212930000):0.1445320000):0.0628323000	(((1mty_B.pdb:0.6753810000	2inp_C.pdb:0.7556170000):0.0855720000	2inc_B.pdb:0.5006980000):0.2541710000	(1mty_D.pdb:0.6312220000	3dhg_A.pdb:0.6424900000):0.3342650000):0.2196060000):0.3550640000):0.4396250000	(2uw1_A.pdb:0.0926530000	2uw1_B.pdb:0.1350450000):0.0918658000);
(1afr_A.pdb:0.0994160000	(((((((((((1bcf_A.pdb:0.0436380000	3e1q_A.pdb:0.1123350000):0.0440029000	2fkz_A.pdb:0.0989440000):0.0502678000	1jgc_A.pdb:0.2546770000):0.0580958000	(((((((1bg7_A.pdb:0.2297630000	1r03_A.pdb:0.0916770000):0.0627657000	(1lb3_A.pdb:0.0372180000	2za7_A.pdb:0.0658310000):0.0261565000):0.0952783000	(1z6o_A.pdb:0.3930520000	1z6o_M.pdb:0.2892170000):0.1559720000):0.0837898000	3e6s_A.pdb:0.1695010000):0.0822072000	(1krq_A.pdb:0.0973550000	2jd7_A.pdb:0.1486000000):0.0126783000):0.0585091000	1eum_A.pdb:0.0822500000):0.0501021000	1vlg_A.pdb:0.1288520000):0.1792650000):0.1138970000	(1lko_A.pdb:0.3478570000	(1yuz_A.pdb:0.5747550000	3qhb_A.pdb:0.3575670000):0.0522847000):0.2927100000):0.0217015000	1nfv_A.pdb:0.2975960000):0.0314109000	(((((((((1dps_A.pdb:0.1815550000	1jts_A.pdb:0.0942100000):0.1097140000	1o9r_A.pdb:0.0716270000):0.2330540000	(1tjo_A.pdb:0.0532890000	1tk6_A.pdb:0.0177940000):0.1183290000):0.0965466000	2fzf_A.pdb:0.6097310000):0.0431124000	(1ji5_A.pdb:0.1698270000	2vzb_A.pdb:0.3740890000):0.0453402000):0.0331865000	(1qgh_A.pdb:0.0883480000	2ux1_A.pdb:0.1921070000):0.0782814000):0.0000025711	(1jig_A.pdb:0.1363700000	1n1q_A.pdb:0.0061980000):0.0798856000):0.0201592000	(1ji4_A.pdb:0.1980530000	(1uvh_A.pdb:0.4136750000	2fjc_A.pdb:0.0876420000):0.0294682000):0.0454211000):0.0317348000	2chp_A.pdb:0.0865120000):0.1146140000):0.1460780000	1otk_A.pdb:1.1027940000):0.5951970000	((1mty_B.pdb:0.6268030000	(2inc_B.pdb:0.5764450000	2inp_C.pdb:0.5586010000):0.0806056000):0.2830890000	(1mty_D.pdb:0.4744760000	3dhg_A.pdb:0.8551830000):0.2526200000):0.1664510000):0.1086010000	((1jk0_A.pdb:0.4302310000	(1w68_A.pdb:0.1343840000	2uw2_A.pdb:0.2601670000):0.0674513000):0.1621780000	(1mxr_A.pdb:0.4593390000	(((1oqu_A.pdb:0.1016480000	1r2f_A.pdb:0.0905210000):0.0501434000	1uzr_A.pdb:0.0673120000):0.3129070000	3ee4_A.pdb:0.6159490000):0.0863000000):0.1385480000):0.1409840000):0.2397780000	1za0_A.pdb:0.5347240000):0.4873040000	(2uw1_A.pdb:0.0670730000	2uw1_B.pdb:0.0857290000):0.0827077000);
(1afr_A.pdb:0.0692860000	(((((((((1bcf_A.pdb:0.0569500000	3e1q_A.pdb:0.0923680000):0.0499992000	2fkz_A.pdb:0.0341270000):0.0114076000	((((((1bg7_A.pdb:0.3423620000	(1lb3_A.pdb:0.0689160000	2za7_A.pdb:0.0398110000):0.0647379000):0.0401017000	1r03_A.pdb:0.1028870000):0.0451637000	(1z6o_A.pdb:0.2895690000	1z6o_M.pdb:0.1793750000):0.1385940000):0.0648389000	3e6s_A.pdb:0.2125890000):0.0476334000	((1eum_A.pdb:0.1431280000	1krq_A.pdb:0.1402010000):0.0256020000	(1vlg_A.pdb:0.1264710000	2jd7_A.pdb:0.1060780000):0.0252483000):0.0844934000):0.1598570000	1jgc_A.pdb:0.1325690000):0.0392214000):0.1245460000	1nfv_A.pdb:0.1939540000):0.0839645000	(1lko_A.pdb:0.3035030000	(1yuz_A.pdb:0.4215570000	3qhb_A.pdb:0.2799070000):0.0537383000):0.4078740000):0.0330857000	(((((((((1dps_A.pdb:0.1118370000	1jts_A.pdb:0.0987760000):0.0602417000	1o9r_A.pdb:0.0361260000):0.1506920000	2fzf_A.pdb:0.5166770000):0.0015130700	2vzb_A.pdb:0.3122860000):0.0839218000	(1tjo_A.pdb:0.0782470000	1tk6_A.pdb:0.0093430000):0.1209160000):0.0906392000	(1qgh_A.pdb:0.1672910000	2ux1_A.pdb:0.0715410000):0.1169240000):0.0293379000	((1ji5_A.pdb:0.2117420000	1jig_A.pdb:0.0415420000):0.0552006000	1n1q_A.pdb:0.0688540000):0.0781414000):0.0089932300	2chp_A.pdb:0.0894840000):0.0081305500	(1ji4_A.pdb:0.1745340000	(1uvh_A.pdb:0.3633720000	2fjc_A.pdb:0.0898360000):0.0340534000):0.0999722000):0.1011050000):0.1670920000	1otk_A.pdb:0.6449300000):0.2566960000	((((1jk0_A.pdb:0.3722630000	2uw2_A.pdb:0.0895220000):0.1457800000	1w68_A.pdb:0.1160150000):0.3674590000	((1mxr_A.pdb:0.3496860000	((1oqu_A.pdb:0.1594920000	1r2f_A.pdb:0.0893370000):0.0347401000	1uzr_A.pdb:0.0398820000):0.3899630000):0.0548989000	3ee4_A.pdb:0.8133250000):0.0805155000):0.1845490000	((1mty_B.pdb:0.5880450000	(2inc_B.pdb:0.4080850000	2inp_C.pdb:0.5904280000):0.1096140000):0.2007570000	(1mty_D.pdb:0.5592840000	3dhg_A.pdb:0.6892300000):0.3780610000):0.0923432000):0.1563900000):0.2148950000	1za0_A.pdb:0.4949510000):0.5342650000	(2uw1_A.pdb:0.1207890000	2uw1_B.pdb:0.1228440000):0.1089550000);
(1afr_A.pdb:0.1536520000	(((((((((((1bcf_A.pdb:0.0391950000	3e1q_A.pdb:0.0702110000):0.0586100000	2fkz_A.pdb:0.0433200000):0.0407739000	1jgc_A.pdb:0.0760260000):0.0891820000	((((((((1bg7_A.pdb:0.2477280000	(1lb3_A.pdb:0.0488040000	2za7_A.pdb:0.0661110000):0.0806822000):0.0515752000	(1z6o_A.pdb:0.4301880000	1z6o_M.pdb:0.1738380000):0.1128290000):0.0385827000	1r03_A.pdb:0.0666230000):0.0881854000	3e6s_A.pdb:0.1283510000):0.1157420000	2jd7_A.pdb:0.0735700000):0.0379098000	1krq_A.pdb:0.0943280000):0.0406665000	1vlg_A.pdb:0.1185760000):0.0273488000	1eum_A.pdb:0.1568200000):0.1535570000):0.0804752000	1nfv_A.pdb:0.1375600000):0.0852115000	((1lko_A.pdb:0.3301950000	1yuz_A.pdb:0.4936870000):0.1698740000	3qhb_A.pdb:0.3693830000):0.2168920000):0.1546110000	((((((((1dps_A.pdb:0.0800270000	1jts_A.pdb:0.0937910000):0.1199940000	1o9r_A.pdb:0.0606760000):0.1449850000	(1tjo_A.pdb:0.0776250000	1tk6_A.pdb:0.0062980000):0.0649640000):0.0861270000	2vzb_A.pdb:0.3432420000):0.0587074000	(1qgh_A.pdb:0.0598880000	2ux1_A.pdb:0.1668400000):0.1116860000):0.0000027621	((1ji5_A.pdb:0.1378630000	1jig_A.pdb:0.0551390000):0.0301647000	1n1q_A.pdb:0.0479020000):0.0475202000):0.0200078000	((1ji4_A.pdb:0.1894340000	2fjc_A.pdb:0.0590090000):0.0147257000	1uvh_A.pdb:0.3378750000):0.0279708000):0.0563207000	(2chp_A.pdb:0.0660150000	2fzf_A.pdb:0.6713220000):0.0496305000):0.0954646000):0.0830961000	1otk_A.pdb:1.0313820000):0.4515200000	(((1mty_B.pdb:0.6794520000	2inp_C.pdb:0.6108570000):0.0743052000	2inc_B.pdb:0.4933540000):0.1251070000	(1mty_D.pdb:0.5801730000	3dhg_A.pdb:0.6990770000):0.2778970000):0.2512550000):0.0727795000	(((1jk0_A.pdb:0.4631090000	2uw2_A.pdb:0.1693560000):0.1088720000	1w68_A.pdb:0.1056060000):0.2914440000	(1mxr_A.pdb:0.3178880000	(((1oqu_A.pdb:0.0938710000	1r2f_A.pdb:0.0690260000):0.0649852000	1uzr_A.pdb:0.0136720000):0.2891890000	3ee4_A.pdb:0.6905020000):0.0936031000):0.1608370000):0.1591930000):0.2984340000	1za0_A.pdb:0.5783820000):0.4198720000	(2uw1_A.pdb:0.0432660000	2uw1_B.pdb:0.1373520000):0.0345123000);
(1afr_A.pdb:0.2170140000	((((((((((((1bcf_A.pdb:0.0647760000	((((((1bg7_A.pdb:0.2152430000	(1lb3_A.pdb:0.0565930000	2za7_A.pdb:0.0611560000):0.1235440000):0.0780048000	1r03_A.pdb:0.0087870000):0.0679324000	(1z6o_A.pdb:0.4356940000	1z6o_M.pdb:0.2744180000):0.1624090000):0.1008110000	3e6s_A.pdb:0.1617760000):0.0839323000	(1krq_A.pdb:0.1357520000	(1vlg_A.pdb:0.1744240000	2jd7_A.pdb:0.0849550000):0.0127408000):0.0561939000):0.0192578000	1eum_A.pdb:0.1191070000):0.2442680000):0.0311558000	3e1q_A.pdb:0.0674660000):0.0167489000	2fkz_A.pdb:0.0238820000):0.0763260000	1jgc_A.pdb:0.1329640000):0.0808573000	((1lko_A.pdb:0.3661740000	3qhb_A.pdb:0.4527990000):0.0757717000	1yuz_A.pdb:0.5327750000):0.2617160000):0.1066970000	1nfv_A.pdb:0.2100030000):0.1500780000	((((((((1dps_A.pdb:0.1798750000	1jts_A.pdb:0.0622420000):0.1436010000	1o9r_A.pdb:0.0745990000):0.1129540000	(1tjo_A.pdb:0.0798690000	1tk6_A.pdb:0.0542190000):0.1984950000):0.1158230000	(2fzf_A.pdb:0.5295110000	2vzb_A.pdb:0.3806230000):0.0294916000):0.0480740000	(1qgh_A.pdb:0.0789540000	2ux1_A.pdb:0.1800310000):0.1388520000):0.0000020317	(1ji5_A.pdb:0.1207620000	(1jig_A.pdb:0.1190110000	1n1q_A.pdb:0.0356130000):0.0566622000):0.0643545000):0.0367486000	((1ji4_A.pdb:0.1578210000	2fjc_A.pdb:0.0969720000):0.0343745000	1uvh_A.pdb:0.4471110000):0.0839513000):0.0292275000	2chp_A.pdb:0.1451090000):0.1060330000):0.4349960000	1otk_A.pdb:1.0060230000):0.3747780000	((1mty_B.pdb:0.6483120000	(2inc_B.pdb:0.5847750000	2inp_C.pdb:0.7228970000):0.0815361000):0.0956676000	(1mty_D.pdb:0.5646690000	3dhg_A.pdb:0.6750020000):0.4573420000):0.1765930000):0.0751280000	((((1jk0_A.pdb:0.3709600000	2uw2_A.pdb:0.2217470000):0.1828000000	1w68_A.pdb:0.1345610000):0.2676330000	(((1oqu_A.pdb:0.1092390000	1r2f_A.pdb:0.1295610000):0.0563944000	1uzr_A.pdb:0.0858920000):0.3028380000	3ee4_A.pdb:0.8202900000):0.1009800000):0.1233970000	1mxr_A.pdb:0.5552110000):0.1619160000):0.1995680000	1za0_A.pdb:0.8244360000):0.3906110000	2uw1_A.pdb:0.0128680000):0.0910611000	2uw1_B.pdb:0.1137650000);
(1afr_A.pdb:0.1270240000	(((((((((1bcf_A.pdb:0.0636240000	3e1q_A.pdb:0.0584250000):0.0548686000	2fkz_A.pdb:0.0000030000):0.0542605000	(((((((1bg7_A.pdb:0.2862860000	1r03_A.pdb:0.0000020000):0.0878558000	(1lb3_A.pdb:0.0740160000	2za7_A.pdb:0.0603720000):0.0711965000):0.0303276000	(1z6o_A.pdb:0.3536420000	1z6o_M.pdb:0.1523620000):0.1022500000):0.1180350000	3e6s_A.pdb:0.1205110000):0.0695856000	(1krq_A.pdb:0.1111640000	2jd7_A.pdb:0.0922220000):0.0208146000):0.0460710000	1vlg_A.pdb:0.1949140000):0.0463169000	1eum_A.pdb:0.1086750000):0.1652880000):0.0436331000	1jgc_A.pdb:0.0464850000):0.1190210000	(1lko_A.pdb:0.4067640000	(1yuz_A.pdb:0.4810860000	3qhb_A.pdb:0.1884020000):0.0927566000):0.3352000000):0.0845032000	(1nfv_A.pdb:0.1169810000	1otk_A.pdb:1.0950510000):0.0436620000):0.1727880000	(((((((((1dps_A.pdb:0.1002730000	1jts_A.pdb:0.0835400000):0.0726453000	1o9r_A.pdb:0.0937510000):0.1273850000	(1tjo_A.pdb:0.0427260000	1tk6_A.pdb:0.0305990000):0.1507010000):0.0555729000	2vzb_A.pdb:0.3766590000):0.0203934000	2fzf_A.pdb:0.6514040000):0.0618569000	(1qgh_A.pdb:0.0083460000	2ux1_A.pdb:0.1884370000):0.2515570000):0.0358115000	((1ji4_A.pdb:0.2090930000	2fjc_A.pdb:0.0768810000):0.0283226000	1uvh_A.pdb:0.3207630000):0.0120374000):0.0391356000	((1ji5_A.pdb:0.1478090000	1jig_A.pdb:0.0404550000):0.0625575000	1n1q_A.pdb:0.0273110000):0.0517603000):0.0465527000	2chp_A.pdb:0.0791280000):0.1533780000):0.4950900000	1za0_A.pdb:0.4957780000):0.1330520000	((((1jk0_A.pdb:0.4089410000	2uw2_A.pdb:0.2200400000):0.1484570000	1w68_A.pdb:0.0906150000):0.2914760000	(1mxr_A.pdb:0.3847020000	(((1oqu_A.pdb:0.1316260000	1r2f_A.pdb:0.1147860000):0.1250270000	1uzr_A.pdb:0.0144160000):0.3539370000	3ee4_A.pdb:0.7693400000):0.0804136000):0.1931560000):0.1127500000	((1mty_B.pdb:0.6053430000	(2inc_B.pdb:0.5852370000	2inp_C.pdb:0.6258020000):0.1017900000):0.0849511000	(1mty_D.pdb:0.5449090000	3dhg_A.pdb:0.7108540000):0.3008220000):0.2803120000):0.2775210000):0.4723500000	(2uw1_A.pdb:0.0737510000	2uw1_B.pdb:0.1347730000):0.0837698000);
(1afr_A.pdb:0.0940980000	((((((((((1bcf_A.pdb:0.0644470000	3e1q_A.pdb:0.0318680000):0.0300305000	2fkz_A.pdb:0.0335970000):0.0917715000	1nfv_A.pdb:0.2520370000):0.0422095000	1jgc_A.pdb:0.1033400000):0.1933000000	(((((1bg7_A.pdb:0.2792000000	(1lb3_A.pdb:0.0252800000	2za7_A.pdb:0.0945910000):0.0479865000):0.0588864000	1r03_A.pdb:0.0435780000):0.1075410000	(1z6o_A.pdb:0.2292850000	1z6o_M.pdb:0.2797680000):0.1809430000):0.0519360000	3e6s_A.pdb:0.1611530000):0.0536162000	((1eum_A.pdb:0.0529360000	1krq_A.pdb:0.0961020000):0.0282621000	(1vlg_A.pdb:0.1241420000	2jd7_A.pdb:0.1223870000):0.0323120000):0.0648855000):0.1089000000):0.0820244000	((1lko_A.pdb:0.3266760000	1yuz_A.pdb:0.5677360000):0.0667764000	3qhb_A.pdb:0.4088570000):0.2133300000):0.0455236000	(((((((((1dps_A.pdb:0.1403070000	1jts_A.pdb:0.0519580000):0.2108900000	1o9r_A.pdb:0.0386290000):0.1721470000	(1tjo_A.pdb:0.0850780000	1tk6_A.pdb:0.0440430000):0.1213720000):0.0641956000	2vzb_A.pdb:0.3721520000):0.0131841000	2fzf_A.pdb:0.5236240000):0.0618635000	(1qgh_A.pdb:0.0606210000	2ux1_A.pdb:0.1645680000):0.0590674000):0.0000028256	(1ji5_A.pdb:0.1337700000	(1jig_A.pdb:0.0895240000	1n1q_A.pdb:0.0295460000):0.0493069000):0.0257433000):0.0521342000	2chp_A.pdb:0.1021940000):0.0096563000	((1ji4_A.pdb:0.0994370000	2fjc_A.pdb:0.0945460000):0.0243835000	1uvh_A.pdb:0.4127990000):0.0218332000):0.1418320000):0.1735010000	1otk_A.pdb:1.2081960000):0.3177670000	((((1jk0_A.pdb:0.4401570000	2uw2_A.pdb:0.1560250000):0.1681400000	1w68_A.pdb:0.1454170000):0.3060050000	(1mxr_A.pdb:0.4115900000	(((1oqu_A.pdb:0.0877070000	1r2f_A.pdb:0.1139050000):0.0613649000	1uzr_A.pdb:0.0367880000):0.4559220000	3ee4_A.pdb:0.7692130000):0.0777096000):0.1501670000):0.0548011000	(((1mty_B.pdb:0.5776520000	2inc_B.pdb:0.6458070000):0.1608590000	2inp_C.pdb:0.6744470000):0.1543220000	(1mty_D.pdb:0.6196290000	3dhg_A.pdb:0.6388740000):0.4314390000):0.2813690000):0.2812940000):0.1919140000	1za0_A.pdb:0.4423660000):0.4225420000	(2uw1_A.pdb:0.0539440000	2uw1_B.pdb:0.1438330000):0.0701391000);
(1afr_A.pdb:0.1975080000	(((((((((((1bcf_A.pdb:0.0086530000	3e1q_A.pdb:0.0880640000):0.0275711000	(1jgc_A.pdb:0.1925800000	2fkz_A.pdb:0.0577380000):0.0679224000):0.1357180000	(((((((1bg7_A.pdb:0.3341060000	1r03_A.pdb:0.0542170000):0.0897347000	(1lb3_A.pdb:0.0532560000	2za7_A.pdb:0.0987310000):0.0597916000):0.0505619000	(1z6o_A.pdb:0.3634840000	1z6o_M.pdb:0.3267300000):0.1463200000):0.1117240000	3e6s_A.pdb:0.2288450000):0.0610077000	(1eum_A.pdb:0.1175900000	1krq_A.pdb:0.1020220000):0.0356148000):0.0446163000	2jd7_A.pdb:0.0904350000):0.0786812000	1vlg_A.pdb:0.1025130000):0.2174150000):0.0191085000	(1lko_A.pdb:0.3246820000	(1yuz_A.pdb:0.6509060000	3qhb_A.pdb:0.2194220000):0.1537380000):0.3241360000):0.0339118000	1nfv_A.pdb:0.2923530000):0.0432611000	((((((((1dps_A.pdb:0.1250740000	1jts_A.pdb:0.1363110000):0.0990949000	1o9r_A.pdb:0.0285040000):0.1864240000	(1tjo_A.pdb:0.0661840000	1tk6_A.pdb:0.0000030000):0.1225560000):0.0726893000	2vzb_A.pdb:0.3491460000):0.0841601000	(1qgh_A.pdb:0.1000750000	2ux1_A.pdb:0.0913100000):0.1521290000):0.0143727000	((1ji5_A.pdb:0.1047800000	1jig_A.pdb:0.0331000000):0.0455550000	(1n1q_A.pdb:0.0206220000	2fzf_A.pdb:0.7355560000):0.0072242300):0.0587005000):0.0382222000	(1ji4_A.pdb:0.1742490000	(1uvh_A.pdb:0.3992850000	2fjc_A.pdb:0.0763240000):0.0203479000):0.0472944000):0.0000020557	2chp_A.pdb:0.0877410000):0.0914225000):0.2585500000	1otk_A.pdb:1.2080860000):0.3996790000	((1mty_B.pdb:0.8454080000	(2inc_B.pdb:0.4271660000	2inp_C.pdb:0.5946580000):0.0558751000):0.1392480000	(1mty_D.pdb:0.4409040000	3dhg_A.pdb:0.6026080000):0.4409150000):0.1109320000):0.0863419000	(((1jk0_A.pdb:0.3505970000	2uw2_A.pdb:0.1476220000):0.1481940000	1w68_A.pdb:0.1801150000):0.3286190000	(1mxr_A.pdb:0.3239470000	(((1oqu_A.pdb:0.0630940000	1r2f_A.pdb:0.1008440000):0.0796401000	1uzr_A.pdb:0.0817100000):0.2964660000	3ee4_A.pdb:0.7272030000):0.1171440000):0.1316960000):0.1724270000):0.2874580000	1za0_A.pdb:0.5698890000):0.3725690000	2uw1_A.pdb:0.0213990000):0.0522962000	2uw1_B.pdb:0.1685260000);
(1afr_A.pdb:0.0740900000	((((((((1bcf_A.pdb:0.0465180000	3e1q_A.pdb:0.0609910000):0.0320781000	2fkz_A.pdb:0.0306320000):0.0924859000	1jgc_A.pdb:0.0739830000):0.1768210000	((((((((1bg7_A.pdb:0.1651960000	1r03_A.pdb:0.0877600000):0.0555904000	1z6o_A.pdb:0.5060050000):0.0171544000	((1lb3_A.pdb:0.1036790000	2za7_A.pdb:0.0423270000):0.0311589000	1z6o_M.pdb:0.2787200000):0.0998704000):0.1669730000	3e6s_A.pdb:0.1671320000):0.0788511000	2jd7_A.pdb:0.1151380000):0.0493451000	1krq_A.pdb:0.0438380000):0.1007440000	1eum_A.pdb:0.1343000000):0.0694743000	1vlg_A.pdb:0.0788730000):0.1740810000):0.0790917000	((((((((((1dps_A.pdb:0.1614610000	1jts_A.pdb:0.1089320000):0.1651490000	1o9r_A.pdb:0.0598610000):0.2303700000	(1tjo_A.pdb:0.1046290000	1tk6_A.pdb:0.0267630000):0.0621201000):0.0452334000	(2fzf_A.pdb:0.6838710000	2vzb_A.pdb:0.3221730000):0.1016080000):0.1174160000	(1qgh_A.pdb:0.1106430000	2ux1_A.pdb:0.1321720000):0.1309650000):0.0715033000	((1ji5_A.pdb:0.2162280000	1jig_A.pdb:0.0651210000):0.0630910000	1n1q_A.pdb:0.0506140000):0.0691987000):0.0211134000	2chp_A.pdb:0.0970810000):0.0020001200	(1ji4_A.pdb:0.1366230000	(1uvh_A.pdb:0.5122130000	2fjc_A.pdb:0.0302000000):0.0490942000):0.0791260000):0.1521350000	(1lko_A.pdb:0.3350090000	(1yuz_A.pdb:0.6777680000	3qhb_A.pdb:0.4376860000):0.1379340000):0.3227910000):0.1553010000	1nfv_A.pdb:0.2754610000):0.1339480000):0.1923020000	1otk_A.pdb:1.0894800000):0.1765740000	((((1jk0_A.pdb:0.4674900000	2uw2_A.pdb:0.1758540000):0.1144830000	1w68_A.pdb:0.2388920000):0.3316580000	((1mty_B.pdb:0.8862290000	(2inc_B.pdb:0.5393700000	2inp_C.pdb:0.6769440000):0.0818097000):0.2513070000	(1mty_D.pdb:0.7057230000	3dhg_A.pdb:0.8433620000):0.1996930000):0.3385970000):0.1014340000	(1mxr_A.pdb:0.3580900000	(((1oqu_A.pdb:0.1100320000	1r2f_A.pdb:0.1022730000):0.0603478000	1uzr_A.pdb:0.0442480000):0.3549900000	3ee4_A.pdb:0.9365410000):0.1140410000):0.1130840000):0.3778680000):0.1127460000	1za0_A.pdb:0.5372520000):0.7291300000	(2uw1_A.pdb:0.1067880000	2uw1_B.pdb:0.1158440000):0.0893054000);
(1afr_A.pdb:0.2053320000	(((((((((((1bcf_A.pdb:0.0795630000	3e1q_A.pdb:0.0466640000):0.0622576000	(1jgc_A.pdb:0.1309730000	2fkz_A.pdb:0.0578670000):0.0255485000):0.1472680000	(((((((((1bg7_A.pdb:0.1747830000	1r03_A.pdb:0.0924350000):0.0666374000	1lb3_A.pdb:0.0321590000):0.0630832000	2za7_A.pdb:0.0254370000):0.0363372000	(1z6o_A.pdb:0.3553060000	1z6o_M.pdb:0.1895690000):0.1035780000):0.1818610000	3e6s_A.pdb:0.1288360000):0.1242910000	2jd7_A.pdb:0.0510890000):0.0247070000	1krq_A.pdb:0.0996300000):0.0681075000	1vlg_A.pdb:0.0943640000):0.0303631000	1eum_A.pdb:0.0690890000):0.1329050000):0.1433760000	((1lko_A.pdb:0.2454660000	1yuz_A.pdb:0.6175880000):0.2977310000	3qhb_A.pdb:0.5711340000):0.0491870000):0.0910341000	1nfv_A.pdb:0.2131760000):0.0963909000	(((((((((1dps_A.pdb:0.1246250000	1jts_A.pdb:0.0561800000):0.1807100000	1o9r_A.pdb:0.0472790000):0.1550440000	(1tjo_A.pdb:0.1424000000	1tk6_A.pdb:0.0172830000):0.1368250000):0.1026520000	2vzb_A.pdb:0.3730240000):0.0284764000	2fzf_A.pdb:0.6421120000):0.0927648000	(1qgh_A.pdb:0.0247080000	2ux1_A.pdb:0.2502390000):0.1634400000):0.0052837500	((1ji5_A.pdb:0.1664920000	1jig_A.pdb:0.0553820000):0.0347808000	1n1q_A.pdb:0.0269310000):0.0596732000):0.0611738000	((1ji4_A.pdb:0.1549580000	2fjc_A.pdb:0.0736280000):0.0152257000	1uvh_A.pdb:0.4511400000):0.0687430000):0.0139104000	2chp_A.pdb:0.0815680000):0.1185930000):0.2421280000	1otk_A.pdb:0.8047430000):0.6048780000	(((1mty_B.pdb:0.8534450000	2inc_B.pdb:0.4064880000):0.0972478000	2inp_C.pdb:0.6480460000):0.1474870000	(1mty_D.pdb:0.6870520000	3dhg_A.pdb:0.6626890000):0.3381620000):0.1537450000):0.0847144000	(((1jk0_A.pdb:0.4214230000	2uw2_A.pdb:0.1810890000):0.0463276000	1w68_A.pdb:0.1861710000):0.2183400000	((1mxr_A.pdb:0.2952860000	((1oqu_A.pdb:0.1315570000	1r2f_A.pdb:0.1118410000):0.0767287000	1uzr_A.pdb:0.0435290000):0.2935230000):0.0537985000	3ee4_A.pdb:0.7992690000):0.1845910000):0.1650280000):0.2441130000	1za0_A.pdb:0.5438750000):0.4554840000	2uw1_A.pdb:0.0086010000):0.0812460000	2uw1_B.pdb:0.1444640000);
(1afr_A.pdb:0.1298600000	((((((((((1bcf_A.pdb:0.0902160000	3e1q_A.pdb:0.1133110000):0.0073513500	(1jgc_A.pdb:0.1604000000	2fkz_A.pdb:0.0563340000):0.0378298000):0.0667425000	1nfv_A.pdb:0.4077800000):0.1200210000	(((((1bg7_A.pdb:0.2261360000	1r03_A.pdb:0.0370130000):0.0637060000	(1lb3_A.pdb:0.0583390000	2za7_A.pdb:0.0582850000):0.0762998000):0.0728474000	(1z6o_A.pdb:0.4975530000	1z6o_M.pdb:0.1632960000):0.1507630000):0.0699171000	3e6s_A.pdb:0.2283850000):0.0540490000	((1eum_A.pdb:0.2139320000	1vlg_A.pdb:0.1255580000):0.0643583000	(1krq_A.pdb:0.1015100000	2jd7_A.pdb:0.0696710000):0.0296647000):0.0508812000):0.1278800000):0.1100410000	((1lko_A.pdb:0.5406230000	1yuz_A.pdb:0.3482590000):0.1895260000	3qhb_A.pdb:0.4359020000):0.1883050000):0.1107320000	((((((1dps_A.pdb:0.0618560000	1jts_A.pdb:0.1163350000):0.1975830000	1o9r_A.pdb:0.0675660000):0.0917002000	(1tjo_A.pdb:0.0709950000	1tk6_A.pdb:0.0308790000):0.1021520000):0.1720050000	(1uvh_A.pdb:0.3036910000	2vzb_A.pdb:0.2397050000):0.1463330000):0.1436570000	(((1ji4_A.pdb:0.1485660000	2fjc_A.pdb:0.0198920000):0.0888206000	(1qgh_A.pdb:0.1064400000	2ux1_A.pdb:0.0804300000):0.0993289000):0.0533995000	((1ji5_A.pdb:0.1550650000	1jig_A.pdb:0.1047740000):0.0613379000	1n1q_A.pdb:0.0319770000):0.0340831000):0.0366871000):0.0197584000	2chp_A.pdb:0.0645800000):0.1316660000):0.0857791000	2fzf_A.pdb:0.5298490000):0.1235240000	1otk_A.pdb:0.8940300000):0.1926070000	((((1jk0_A.pdb:0.5091050000	2uw2_A.pdb:0.1874980000):0.1424980000	1w68_A.pdb:0.1220990000):0.2166090000	(1mxr_A.pdb:0.3529970000	(((1oqu_A.pdb:0.1207480000	1r2f_A.pdb:0.1116030000):0.0978456000	1uzr_A.pdb:0.0138980000):0.3080930000	3ee4_A.pdb:0.7530610000):0.1578270000):0.1856450000):0.1065110000	((1mty_B.pdb:0.6580090000	(1mty_D.pdb:0.5368480000	3dhg_A.pdb:0.6584690000):0.3715510000):0.0930942000	(2inc_B.pdb:0.5673600000	2inp_C.pdb:0.5706260000):0.1273650000):0.2757590000):0.2807810000):0.1878590000	1za0_A.pdb:0.6137590000):0.3599490000	(2uw1_A.pdb:0.1122980000	2uw1_B.pdb:0.0957400000):0.1017290000);
(1afr_A.pdb:0.1073480000	((((((((((1bcf_A.pdb:0.0516240000	(((((((1bg7_A.pdb:0.2617250000	((1lb3_A.pdb:0.0865970000	2za7_A.pdb:0.0250910000):0.0371911000	(1z6o_A.pdb:0.4736300000	1z6o_M.pdb:0.1927540000):0.1822850000):0.0305935000):0.0698158000	1r03_A.pdb:0.0603400000):0.1262950000	3e6s_A.pdb:0.1076360000):0.1879330000	2jd7_A.pdb:0.0763590000):0.0424073000	1krq_A.pdb:0.0777670000):0.0603438000	1vlg_A.pdb:0.1357650000):0.0604048000	1eum_A.pdb:0.0864370000):0.2136350000):0.0220786000	3e1q_A.pdb:0.0500350000):0.0471937000	2fkz_A.pdb:0.0326760000):0.0737495000	1jgc_A.pdb:0.0905810000):0.1703100000	1nfv_A.pdb:0.1972790000):0.1012810000	(1lko_A.pdb:0.2338990000	(1yuz_A.pdb:0.4280690000	3qhb_A.pdb:0.6073220000):0.0635622000):0.1716160000):0.1234950000	((((((((1dps_A.pdb:0.0942850000	1jts_A.pdb:0.0370360000):0.1031160000	1o9r_A.pdb:0.0773890000):0.1987640000	(1tjo_A.pdb:0.0823220000	1tk6_A.pdb:0.0392630000):0.0962196000):0.0945486000	(2fzf_A.pdb:0.3762500000	2vzb_A.pdb:0.3264930000):0.0676577000):0.0292882000	(1qgh_A.pdb:0.0554750000	2ux1_A.pdb:0.1383270000):0.1582810000):0.0600683000	((1ji5_A.pdb:0.1900050000	1jig_A.pdb:0.0517800000):0.0559460000	1n1q_A.pdb:0.0172280000):0.0803177000):0.0191920000	2chp_A.pdb:0.1209040000):0.0018327800	((1ji4_A.pdb:0.1724420000	2fjc_A.pdb:0.0689810000):0.0135955000	1uvh_A.pdb:0.4129720000):0.0294429000):0.0991774000):0.4646200000	1otk_A.pdb:0.8270980000):0.5241640000	((((1jk0_A.pdb:0.4708230000	2uw2_A.pdb:0.1883520000):0.1256600000	1w68_A.pdb:0.0889020000):0.1956450000	((1mxr_A.pdb:0.3746260000	(1oqu_A.pdb:0.0703280000	(1r2f_A.pdb:0.0687260000	1uzr_A.pdb:0.0872220000):0.0217205000):0.2865810000):0.0705529000	3ee4_A.pdb:0.6791790000):0.0585558000):0.2013660000	(((1mty_B.pdb:0.6783380000	(1mty_D.pdb:0.6494140000	3dhg_A.pdb:0.8677780000):0.3531320000):0.1170180000	2inc_B.pdb:0.3738390000):0.1143960000	2inp_C.pdb:0.5631520000):0.2446260000):0.1294370000):0.1922640000	1za0_A.pdb:0.4342810000):0.4823440000	(2uw1_A.pdb:0.1002110000	2uw1_B.pdb:0.1268560000):0.0865089000);
(1afr_A.pdb:0.1189700000	(((((((((((((1bcf_A.pdb:0.0756670000	3e1q_A.pdb:0.0676970000):0.0364151000	2fkz_A.pdb:0.0484940000):0.0411448000	1jgc_A.pdb:0.0943080000):0.0498741000	((((((1bg7_A.pdb:0.2886100000	(((1lb3_A.pdb:0.0184130000	2za7_A.pdb:0.0809380000):0.0481547000	(1z6o_A.pdb:0.3551150000	1z6o_M.pdb:0.0710200000):0.2130060000):0.0453369000	1r03_A.pdb:0.0471730000):0.0539826000):0.0116183000	3e6s_A.pdb:0.1928620000):0.0781764000	2jd7_A.pdb:0.0881710000):0.0122054000	1krq_A.pdb:0.0968790000):0.0323882000	1vlg_A.pdb:0.0768550000):0.0455134000	1eum_A.pdb:0.1198490000):0.1900690000):0.1189760000	1nfv_A.pdb:0.2459470000):0.0396868000	(1lko_A.pdb:0.1927810000	(1yuz_A.pdb:0.4737510000	3qhb_A.pdb:0.3686340000):0.1219300000):0.2719920000):0.0269629000	((((((1dps_A.pdb:0.1283690000	1jts_A.pdb:0.0782910000):0.1342000000	1o9r_A.pdb:0.1046140000):0.1436060000	(1tjo_A.pdb:0.0667950000	1tk6_A.pdb:0.0000030000):0.0700555000):0.0845703000	2vzb_A.pdb:0.3576840000):0.0529835000	((((1ji4_A.pdb:0.1011610000	(1uvh_A.pdb:0.3587630000	2fjc_A.pdb:0.0946750000):0.0457700000):0.0830920000	((1ji5_A.pdb:0.1151890000	1jig_A.pdb:0.0652250000):0.0406908000	1n1q_A.pdb:0.0408970000):0.0251413000):0.0000022557	2fzf_A.pdb:0.6203610000):0.0609776000	2chp_A.pdb:0.0636720000):0.0256141000):0.0216831000	(1qgh_A.pdb:0.1124200000	2ux1_A.pdb:0.0954870000):0.1025450000):0.1327460000):0.1870420000	1otk_A.pdb:0.9691090000):0.4429200000	((1mty_B.pdb:0.6644790000	(1mty_D.pdb:0.5913830000	3dhg_A.pdb:0.5640850000):0.4358340000):0.0189658000	(2inc_B.pdb:0.5688370000	2inp_C.pdb:0.5871270000):0.0775531000):0.1840710000):0.0510861000	(1mxr_A.pdb:0.3615630000	3ee4_A.pdb:0.8140970000):0.0587643000):0.0889374000	((1oqu_A.pdb:0.1100840000	1r2f_A.pdb:0.0746710000):0.0493119000	1uzr_A.pdb:0.0680600000):0.3517800000):0.0791578000	((1jk0_A.pdb:0.4455300000	2uw2_A.pdb:0.1387170000):0.0804941000	1w68_A.pdb:0.1375250000):0.2606170000):0.2532810000	1za0_A.pdb:0.4312210000):0.3905640000	(2uw1_A.pdb:0.0611350000	2uw1_B.pdb:0.1116840000):0.0605179000);
(1afr_A.pdb:0.1166610000	((((((((1bcf_A.pdb:0.0988290000	3e1q_A.pdb:0.0424540000):0.0571165000	(1jgc_A.pdb:0.1295200000	2fkz_A.pdb:0.0183910000):0.0364717000):0.0801004000	1nfv_A.pdb:0.2283730000):0.0963692000	((((1bg7_A.pdb:0.3469520000	1r03_A.pdb:0.0410620000):0.0792681000	(1lb3_A.pdb:0.0285070000	2za7_A.pdb:0.0502400000):0.0559387000):0.0571148000	(1z6o_A.pdb:0.5024770000	1z6o_M.pdb:0.1244190000):0.1310950000):0.1327440000	((((1eum_A.pdb:0.0899880000	3e6s_A.pdb:0.1463690000):0.0738408000	1krq_A.pdb:0.1455890000):0.0468808000	2jd7_A.pdb:0.1101670000):0.0150400000	1vlg_A.pdb:0.1325970000):0.0828400000):0.0636012000):0.0989799000	(1otk_A.pdb:0.5913510000	2fzf_A.pdb:0.5291960000):0.1500950000):0.0196409000	((((((((1dps_A.pdb:0.0872910000	1jts_A.pdb:0.1517650000):0.1220010000	1o9r_A.pdb:0.0000020000):0.1082420000	(1tjo_A.pdb:0.0345840000	1tk6_A.pdb:0.0687670000):0.0997110000):0.0547077000	(1uvh_A.pdb:0.2862090000	2vzb_A.pdb:0.2762890000):0.1028060000):0.0637225000	(1qgh_A.pdb:0.1168880000	2ux1_A.pdb:0.0450400000):0.1078730000):0.0019390000	(((1ji4_A.pdb:0.1679940000	2fjc_A.pdb:0.0504950000):0.0564072000	1jig_A.pdb:0.0946870000):0.0164407000	(1ji5_A.pdb:0.1606140000	1n1q_A.pdb:0.0251340000):0.0396455000):0.0752390000):0.0188941000	2chp_A.pdb:0.0666980000):0.0624006000	((1lko_A.pdb:0.3471390000	1yuz_A.pdb:0.3662350000):0.2563750000	3qhb_A.pdb:0.4361350000):0.2203300000):0.1795680000):0.3973950000	((((1jk0_A.pdb:0.5614420000	2uw2_A.pdb:0.1406800000):0.1696000000	1w68_A.pdb:0.1789220000):0.3026420000	((1mxr_A.pdb:0.4193250000	3ee4_A.pdb:0.6040030000):0.0098784500	((1oqu_A.pdb:0.1018350000	1r2f_A.pdb:0.1358960000):0.0612379000	1uzr_A.pdb:0.0782780000):0.3269400000):0.1040560000):0.1003860000	((1mty_B.pdb:0.5289150000	(1mty_D.pdb:0.4942310000	3dhg_A.pdb:0.6990370000):0.3257320000):0.0513918000	(2inc_B.pdb:0.5519180000	2inp_C.pdb:0.5640800000):0.0886879000):0.2439130000):0.2418170000):0.2943630000	1za0_A.pdb:0.5761300000):0.3090670000	(2uw1_A.pdb:0.0702580000	2uw1_B.pdb:0.1145440000):0.1068770000);
(1afr_A.pdb:0.2555790000	(((((((1bcf_A.pdb:0.0620390000	3e1q_A.pdb:0.1286330000):0.0191466000	(1jgc_A.pdb:0.1843000000	2fkz_A.pdb:0.0228770000):0.0264120000):0.0334766000	((((((((1bg7_A.pdb:0.3546220000	(1lb3_A.pdb:0.1268940000	2za7_A.pdb:0.0814330000):0.0515411000):0.0380695000	1r03_A.pdb:0.1004330000):0.0393513000	(1z6o_A.pdb:0.4696870000	1z6o_M.pdb:0.2539550000):0.1272500000):0.1317070000	3e6s_A.pdb:0.1800570000):0.1383240000	2jd7_A.pdb:0.0977620000):0.0119396000	1krq_A.pdb:0.1221930000):0.0651856000	1vlg_A.pdb:0.1568640000):0.0409799000	1eum_A.pdb:0.1146510000):0.2592980000):0.0795360000	(((((((((1dps_A.pdb:0.0599110000	1jts_A.pdb:0.0902260000):0.1481060000	1o9r_A.pdb:0.0183740000):0.2071960000	(1tjo_A.pdb:0.0875890000	1tk6_A.pdb:0.0156230000):0.1509250000):0.0229365000	2vzb_A.pdb:0.4796320000):0.0989268000	(1qgh_A.pdb:0.0365940000	2ux1_A.pdb:0.1164660000):0.1052670000):0.0139872000	2chp_A.pdb:0.1338600000):0.0899911000	((1ji5_A.pdb:0.1103200000	1jig_A.pdb:0.0931750000):0.0645351000	(1n1q_A.pdb:0.0349260000	2fzf_A.pdb:0.7390300000):0.0077074600):0.0253299000):0.0115144000	((1ji4_A.pdb:0.1647360000	2fjc_A.pdb:0.0153480000):0.0000020885	1uvh_A.pdb:0.3884590000):0.0575724000):0.1238470000	((1lko_A.pdb:0.3229820000	(1yuz_A.pdb:0.6765900000	3qhb_A.pdb:0.3647880000):0.0996413000):0.4562640000	(1nfv_A.pdb:0.2779720000	1otk_A.pdb:1.0418560000):0.0000022700):0.0772527000):0.0671310000):0.4107720000	1za0_A.pdb:0.6939430000):0.1808780000	(((((1jk0_A.pdb:0.3834880000	2uw2_A.pdb:0.1583050000):0.1907990000	1w68_A.pdb:0.1432090000):0.2643200000	(((1oqu_A.pdb:0.1159160000	1uzr_A.pdb:0.0846280000):0.0653200000	1r2f_A.pdb:0.0723120000):0.2941890000	3ee4_A.pdb:0.8348130000):0.0457672000):0.1476770000	1mxr_A.pdb:0.5109830000):0.0963455000	(((1mty_B.pdb:0.6957990000	2inc_B.pdb:0.4925880000):0.1095910000	2inp_C.pdb:0.5893250000):0.0749215000	(1mty_D.pdb:0.7067170000	3dhg_A.pdb:0.6991270000):0.3391910000):0.1798360000):0.2484360000):0.5425260000	2uw1_A.pdb:0.0207250000):0.0934251000	2uw1_B.pdb:0.1174680000);
(1afr_A.pdb:0.1494520000	((((((((1bcf_A.pdb:0.0376490000	3e1q_A.pdb:0.0515080000):0.0395019000	2fkz_A.pdb:0.0315390000):0.0000028099	1jgc_A.pdb:0.1700400000):0.1041250000	(((((1bg7_A.pdb:0.3294340000	1r03_A.pdb:0.0376410000):0.0431076000	((1lb3_A.pdb:0.0822440000	2za7_A.pdb:0.0378800000):0.0586296000	(1z6o_A.pdb:0.2805890000	1z6o_M.pdb:0.2484670000):0.2079910000):0.0291554000):0.1910110000	3e6s_A.pdb:0.1279110000):0.0555278000	(1krq_A.pdb:0.1173030000	(1vlg_A.pdb:0.1263050000	2jd7_A.pdb:0.1105110000):0.0382511000):0.0743559000):0.0334934000	1eum_A.pdb:0.1205310000):0.2065000000):0.0297508000	(((((((((((1dps_A.pdb:0.1296930000	1jts_A.pdb:0.1004560000):0.1302530000	1o9r_A.pdb:0.0007910000):0.1055710000	(1tjo_A.pdb:0.0773650000	1tk6_A.pdb:0.0406310000):0.1714130000):0.0512706000	2vzb_A.pdb:0.4069800000):0.1028750000	((1ji5_A.pdb:0.0417520000	2fzf_A.pdb:0.5954560000):0.0419758000	(1jig_A.pdb:0.1322940000	1n1q_A.pdb:0.0193010000):0.0287836000):0.0285238000):0.0106963000	(1qgh_A.pdb:0.0813240000	2ux1_A.pdb:0.1648930000):0.0816524000):0.0476324000	(1uvh_A.pdb:0.4654140000	2fjc_A.pdb:0.0301120000):0.0468921000):0.0558960000	1ji4_A.pdb:0.1493870000):0.1355680000	2chp_A.pdb:0.0548920000):0.0457923000	(1nfv_A.pdb:0.1764720000	1otk_A.pdb:1.0639760000):0.0205505000):0.0132821000	((1lko_A.pdb:0.1299200000	1yuz_A.pdb:0.6043570000):0.3027040000	3qhb_A.pdb:0.5359030000):0.3347480000):0.1403100000):0.4278860000	((((1jk0_A.pdb:0.4196290000	2uw2_A.pdb:0.1542070000):0.1461000000	1w68_A.pdb:0.1711160000):0.3095750000	((1mty_B.pdb:0.6847300000	(2inc_B.pdb:0.5273390000	2inp_C.pdb:0.7774920000):0.0095943000):0.1081990000	(1mty_D.pdb:0.6333940000	3dhg_A.pdb:0.6203390000):0.4908490000):0.1659400000):0.0584659000	((1mxr_A.pdb:0.3112100000	((1oqu_A.pdb:0.1138880000	1r2f_A.pdb:0.1101180000):0.0983382000	1uzr_A.pdb:0.0456760000):0.4492270000):0.0392937000	3ee4_A.pdb:0.5631170000):0.1051280000):0.1096650000):0.1699670000	1za0_A.pdb:0.4742540000):0.4666730000	2uw1_A.pdb:0.0019680000):0.0456955000	2uw1_B.pdb:0.0895390000);
(1afr_A.pdb:0.1254620000	((((((((1bcf_A.pdb:0.0655810000	3e1q_A.pdb:0.0382700000):0.0269668000	(1jgc_A.pdb:0.1228280000	2fkz_A.pdb:0.0964160000):0.0380701000):0.0878325000	((((((((1bg7_A.pdb:0.2095960000	1r03_A.pdb:0.0260930000):0.1125220000	(1lb3_A.pdb:0.0380460000	2za7_A.pdb:0.0253100000):0.0688111000):0.0775894000	(1z6o_A.pdb:0.3570420000	1z6o_M.pdb:0.1910790000):0.0711522000):0.0719740000	3e6s_A.pdb:0.2146800000):0.0773303000	1krq_A.pdb:0.0286460000):0.0481377000	2jd7_A.pdb:0.1282100000):0.0310608000	1vlg_A.pdb:0.0479070000):0.0468307000	1eum_A.pdb:0.0738750000):0.0928445000):0.1128790000	1nfv_A.pdb:0.2334190000):0.1442300000	(((((((1dps_A.pdb:0.1589340000	1jts_A.pdb:0.0497980000):0.1285090000	1o9r_A.pdb:0.0423470000):0.1013240000	(1tjo_A.pdb:0.0700020000	1tk6_A.pdb:0.0160900000):0.1531640000):0.1391920000	(2fzf_A.pdb:0.7401190000	2vzb_A.pdb:0.2095020000):0.0824844000):0.0453576000	((((1ji4_A.pdb:0.0732830000	2fjc_A.pdb:0.0780670000):0.0372173000	1uvh_A.pdb:0.4355150000):0.0505745000	(1qgh_A.pdb:0.0702750000	2ux1_A.pdb:0.0966420000):0.0670452000):0.0081778600	((1ji5_A.pdb:0.1546730000	1jig_A.pdb:0.0881750000):0.0322789000	1n1q_A.pdb:0.0102360000):0.0446325000):0.0149924000):0.0379731000	2chp_A.pdb:0.0665510000):0.0882921000	((1lko_A.pdb:0.3568470000	1yuz_A.pdb:0.5189450000):0.1946830000	3qhb_A.pdb:0.3163390000):0.2888680000):0.0304289000):0.2579220000	1otk_A.pdb:0.7145600000):0.3694580000	(((1jk0_A.pdb:0.4405720000	(1w68_A.pdb:0.2322260000	2uw2_A.pdb:0.1637320000):0.0807276000):0.2574990000	((1mxr_A.pdb:0.3419340000	3ee4_A.pdb:0.8595220000):0.0673580000	((1oqu_A.pdb:0.1164500000	1r2f_A.pdb:0.1210360000):0.0429238000	1uzr_A.pdb:0.0498850000):0.3396010000):0.2113870000):0.1028860000	((1mty_B.pdb:0.5441990000	(1mty_D.pdb:0.4509880000	3dhg_A.pdb:0.8373130000):0.4189110000):0.0578898000	(2inc_B.pdb:0.4904760000	2inp_C.pdb:0.6707010000):0.0569474000):0.3282770000):0.2909030000):0.2208920000	1za0_A.pdb:0.6373320000):0.2572530000	(2uw1_A.pdb:0.0768010000	2uw1_B.pdb:0.0765540000):0.0662398000);
(1afr_A.pdb:0.2184300000	((((((((1bcf_A.pdb:0.0415860000	(2fkz_A.pdb:0.0610000000	3e1q_A.pdb:0.0724110000):0.0495322000):0.0559473000	((((((1bg7_A.pdb:0.3250050000	(1lb3_A.pdb:0.0253110000	2za7_A.pdb:0.0590130000):0.0126731000):0.1262390000	1r03_A.pdb:0.1134430000):0.0475789000	3e6s_A.pdb:0.2521420000):0.0645735000	(1z6o_A.pdb:0.3546620000	1z6o_M.pdb:0.2836690000):0.1112440000):0.0825273000	((1eum_A.pdb:0.1266280000	1vlg_A.pdb:0.1429340000):0.0502470000	(1krq_A.pdb:0.1245890000	2jd7_A.pdb:0.0691930000):0.0655620000):0.0607728000):0.1798070000	(1jgc_A.pdb:0.1253530000	((1lko_A.pdb:0.1729150000	1yuz_A.pdb:0.5640910000):0.1590250000	3qhb_A.pdb:0.2121860000):0.5372960000):0.0616634000):0.0000023092):0.0689430000	1nfv_A.pdb:0.4211980000):0.0357151000	((((((1dps_A.pdb:0.1617680000	1jts_A.pdb:0.0367810000):0.1560370000	1o9r_A.pdb:0.0747940000):0.1033460000	(1tjo_A.pdb:0.0804380000	1tk6_A.pdb:0.0639410000):0.1755040000):0.0565294000	(((1ji4_A.pdb:0.2089760000	2fjc_A.pdb:0.0115690000):0.0591607000	1uvh_A.pdb:0.3136940000):0.0158939000	((((1ji5_A.pdb:0.1559730000	1jig_A.pdb:0.1095290000):0.0529667000	1n1q_A.pdb:0.0139270000):0.0888285000	2fzf_A.pdb:0.5524160000):0.0298251000	2chp_A.pdb:0.1014770000):0.0802704000):0.0173154000):0.0088016700	(1qgh_A.pdb:0.0864450000	2ux1_A.pdb:0.0903420000):0.1933510000):0.0593745000	2vzb_A.pdb:0.3888060000):0.0707843000):0.2168570000	1otk_A.pdb:0.9379010000):0.1508060000	((((1jk0_A.pdb:0.4320140000	2uw2_A.pdb:0.1895990000):0.1413300000	1w68_A.pdb:0.1475960000):0.3094920000	((1mxr_A.pdb:0.4227650000	3ee4_A.pdb:0.5442720000):0.0472892000	((1oqu_A.pdb:0.1067820000	1r2f_A.pdb:0.1578020000):0.0772582000	1uzr_A.pdb:0.0458910000):0.3662110000):0.1533230000):0.1257240000	((1mty_B.pdb:0.6627820000	(2inc_B.pdb:0.3283380000	2inp_C.pdb:0.7180680000):0.1156230000):0.1603860000	(1mty_D.pdb:0.7035090000	3dhg_A.pdb:0.8104100000):0.3671270000):0.0971877000):0.1999400000):0.1305220000	1za0_A.pdb:0.7101080000):0.4203840000	2uw1_A.pdb:0.0350370000):0.0452858000	2uw1_B.pdb:0.0884470000);
(1afr_A.pdb:0.1242700000	((((((((((1bcf_A.pdb:0.0607800000	3e1q_A.pdb:0.0577480000):0.0167284000	2fkz_A.pdb:0.0739460000):0.0422590000	1jgc_A.pdb:0.1683760000):0.0842181000	1nfv_A.pdb:0.2613390000):0.0960345000	(((((1bg7_A.pdb:0.2979950000	(1lb3_A.pdb:0.0389210000	2za7_A.pdb:0.0942680000):0.0572945000):0.0584699000	1r03_A.pdb:0.0162900000):0.0796859000	(1z6o_A.pdb:0.3712600000	1z6o_M.pdb:0.2338750000):0.1052220000):0.0491277000	3e6s_A.pdb:0.2646470000):0.0589379000	((1eum_A.pdb:0.1511060000	1krq_A.pdb:0.1249850000):0.0444492000	(1vlg_A.pdb:0.1458240000	2jd7_A.pdb:0.1066870000):0.0093980600):0.0789394000):0.0962720000):0.0618820000	((1lko_A.pdb:0.2909810000	1yuz_A.pdb:0.4484990000):0.0602501000	3qhb_A.pdb:0.4133700000):0.2504520000):0.0520793000	(((((((1dps_A.pdb:0.1181740000	1jts_A.pdb:0.0379020000):0.1164260000	1o9r_A.pdb:0.0499090000):0.1479450000	(1tjo_A.pdb:0.0381910000	1tk6_A.pdb:0.0445750000):0.1526080000):0.1320540000	(2fzf_A.pdb:0.5923620000	2vzb_A.pdb:0.2339610000):0.0451105000):0.0421762000	((1ji5_A.pdb:0.1359850000	(1jig_A.pdb:0.0751380000	1n1q_A.pdb:0.0676590000):0.0437810000):0.0543822000	(1qgh_A.pdb:0.0987110000	2ux1_A.pdb:0.1253950000):0.1290710000):0.0000020106):0.0365094000	(1ji4_A.pdb:0.1788190000	(1uvh_A.pdb:0.4571250000	2fjc_A.pdb:0.0759730000):0.0098801000):0.0642918000):0.0323519000	2chp_A.pdb:0.1323950000):0.2195080000):0.2504610000	1otk_A.pdb:0.7540770000):0.1538490000	((((1jk0_A.pdb:0.5057030000	2uw2_A.pdb:0.1594520000):0.1774100000	1w68_A.pdb:0.1050810000):0.2878410000	(1mxr_A.pdb:0.4159350000	(((1oqu_A.pdb:0.1180950000	1r2f_A.pdb:0.1435440000):0.0594562000	1uzr_A.pdb:0.0028580000):0.2515100000	3ee4_A.pdb:0.9168200000):0.2101630000):0.2532640000):0.1099550000	((1mty_B.pdb:0.7706460000	(2inc_B.pdb:0.4361810000	2inp_C.pdb:0.8706140000):0.0923905000):0.1014520000	(1mty_D.pdb:0.6441600000	3dhg_A.pdb:0.6535900000):0.3880740000):0.1481820000):0.3015590000):0.1829210000	1za0_A.pdb:0.6178390000):0.3434260000	(2uw1_A.pdb:0.0957390000	2uw1_B.pdb:0.0959520000):0.0309373000);
(1afr_A.pdb:0.1553600000	(((((((((((((((1bcf_A.pdb:0.0697870000	3e1q_A.pdb:0.0457700000):0.0639075000	2fkz_A.pdb:0.0257500000):0.0699953000	1jgc_A.pdb:0.0751050000):0.0928711000	(((((1bg7_A.pdb:0.1629380000	1r03_A.pdb:0.0547700000):0.0617397000	(1lb3_A.pdb:0.0447820000	2za7_A.pdb:0.0484970000):0.0378552000):0.0477758000	(1z6o_A.pdb:0.3575590000	1z6o_M.pdb:0.2106850000):0.1620490000):0.0675140000	3e6s_A.pdb:0.1861510000):0.0604581000	((1eum_A.pdb:0.1030530000	1vlg_A.pdb:0.1513640000):0.0340799000	(1krq_A.pdb:0.1012610000	2jd7_A.pdb:0.0541820000):0.0292486000):0.0527108000):0.1237110000):0.1185110000	1nfv_A.pdb:0.2239870000):0.0610809000	((1lko_A.pdb:0.5070600000	3qhb_A.pdb:0.4479270000):0.0996702000	1yuz_A.pdb:0.4219270000):0.1562150000):0.1856670000	(((1dps_A.pdb:0.1555280000	1jts_A.pdb:0.0598940000):0.1417320000	1o9r_A.pdb:0.0812950000):0.0494358000	(1tjo_A.pdb:0.0342260000	1tk6_A.pdb:0.0844320000):0.1817880000):0.1006890000):0.0480921000	((((1ji4_A.pdb:0.1065460000	((1ji5_A.pdb:0.0931710000	1jig_A.pdb:0.1105470000):0.0682465000	1n1q_A.pdb:0.0388340000):0.0215882000):0.0423758000	2fjc_A.pdb:0.0922750000):0.0111930000	(1qgh_A.pdb:0.0421360000	2ux1_A.pdb:0.1148900000):0.1519150000):0.0534632000	1uvh_A.pdb:0.3972190000):0.0128696000):0.0636958000	2chp_A.pdb:0.0690290000):0.0246976000	2vzb_A.pdb:0.4008790000):0.1317880000	2fzf_A.pdb:0.6017480000):0.2463960000	1otk_A.pdb:0.9611760000):0.3699650000	((1mty_B.pdb:0.6480210000	(2inc_B.pdb:0.4839250000	2inp_C.pdb:0.5699720000):0.0994518000):0.3236370000	(1mty_D.pdb:0.6410340000	3dhg_A.pdb:0.7935960000):0.2438830000):0.1717020000):0.0806772000	(((1jk0_A.pdb:0.4195630000	2uw2_A.pdb:0.2317410000):0.0913679000	1w68_A.pdb:0.1603050000):0.1868810000	(1mxr_A.pdb:0.5869090000	(((1oqu_A.pdb:0.1046260000	1r2f_A.pdb:0.0993480000):0.0660383000	1uzr_A.pdb:0.0629590000):0.3138070000	3ee4_A.pdb:0.6433600000):0.1024800000):0.1663880000):0.2510290000):0.1462700000	1za0_A.pdb:0.5529610000):0.6162120000	(2uw1_A.pdb:0.0817420000	2uw1_B.pdb:0.1168920000):0.0285870000);
(1afr_A.pdb:0.1104900000	((((((((((1bcf_A.pdb:0.0748660000	3e1q_A.pdb:0.0434870000):0.0363661000	(1nfv_A.pdb:0.4240270000	2fkz_A.pdb:0.0186730000):0.0074234400):0.0570699000	1jgc_A.pdb:0.1542570000):0.1378580000	(((((1bg7_A.pdb:0.3004410000	1r03_A.pdb:0.0511750000):0.1010240000	(1lb3_A.pdb:0.0500900000	2za7_A.pdb:0.0445630000):0.1249170000):0.0217755000	(1z6o_A.pdb:0.4799050000	1z6o_M.pdb:0.0901000000):0.3381190000):0.0606077000	3e6s_A.pdb:0.2358040000):0.0956765000	((1eum_A.pdb:0.1254100000	1krq_A.pdb:0.0869020000):0.0158618000	(1vlg_A.pdb:0.1330980000	2jd7_A.pdb:0.1178010000):0.0274025000):0.0469355000):0.1235300000):0.0550286000	((1lko_A.pdb:0.3389990000	1yuz_A.pdb:0.5716950000):0.1212070000	3qhb_A.pdb:0.2433870000):0.3544730000):0.0794968000	((((((((1dps_A.pdb:0.2513360000	1jts_A.pdb:0.0689770000):0.1343370000	1o9r_A.pdb:0.1372620000):0.1081120000	((1tjo_A.pdb:0.0681700000	1tk6_A.pdb:0.0000030000):0.1350600000	(1uvh_A.pdb:0.3531670000	2vzb_A.pdb:0.3914360000):0.0891224000):0.0251730000):0.1512360000	(1qgh_A.pdb:0.0764870000	2ux1_A.pdb:0.1259380000):0.0853066000):0.0000020507	(((1ji4_A.pdb:0.1902570000	1ji5_A.pdb:0.0968350000):0.0597912000	1n1q_A.pdb:0.0664570000):0.0277614000	1jig_A.pdb:0.1558760000):0.0689291000):0.0283624000	2chp_A.pdb:0.1052860000):0.0214107000	2fjc_A.pdb:0.0704020000):0.0800767000	2fzf_A.pdb:0.7899730000):0.0939282000):0.1622250000	1otk_A.pdb:1.0517430000):0.2470650000	((1mty_B.pdb:0.7377470000	(2inc_B.pdb:0.4758710000	2inp_C.pdb:0.5971590000):0.1439630000):0.1514170000	(1mty_D.pdb:0.6652770000	3dhg_A.pdb:0.6007290000):0.3410410000):0.1884320000):0.1425300000	(((1jk0_A.pdb:0.3838210000	2uw2_A.pdb:0.1736440000):0.0906115000	1w68_A.pdb:0.1254170000):0.2235400000	((1mxr_A.pdb:0.3484150000	3ee4_A.pdb:0.8587340000):0.1047090000	(1oqu_A.pdb:0.0770280000	(1r2f_A.pdb:0.1417930000	1uzr_A.pdb:0.0368600000):0.0545881000):0.2729930000):0.0954506000):0.1065490000):0.3097630000	1za0_A.pdb:0.6396710000):0.2938410000	(2uw1_A.pdb:0.0991220000	2uw1_B.pdb:0.0839600000):0.0967582000);
(1afr_A.pdb:0.1042760000	(((((((((((1bcf_A.pdb:0.0919110000	3e1q_A.pdb:0.0686260000):0.0532598000	2fkz_A.pdb:0.0236150000):0.0213047000	1jgc_A.pdb:0.1286680000):0.1659100000	1nfv_A.pdb:0.2543270000):0.1805150000	(((((1bg7_A.pdb:0.2551540000	1r03_A.pdb:0.0476200000):0.0797203000	(1lb3_A.pdb:0.0616460000	2za7_A.pdb:0.0530110000):0.0690950000):0.0599728000	(1z6o_A.pdb:0.4378290000	1z6o_M.pdb:0.3325440000):0.0832351000):0.0196958000	3e6s_A.pdb:0.3215840000):0.0514559000	(((1eum_A.pdb:0.1751000000	1krq_A.pdb:0.0636610000):0.0399356000	2jd7_A.pdb:0.1006420000):0.0274853000	1vlg_A.pdb:0.1352240000):0.0820567000):0.0997609000):0.0732879000	((((((((((1dps_A.pdb:0.1604920000	1o9r_A.pdb:0.1899530000):0.0321311000	1jts_A.pdb:0.1017660000):0.1985060000	(1tjo_A.pdb:0.0468050000	1tk6_A.pdb:0.0295100000):0.1783110000):0.0332594000	2vzb_A.pdb:0.3980230000):0.0733730000	1uvh_A.pdb:0.2565680000):0.0724425000	(1ji4_A.pdb:0.1919650000	2fjc_A.pdb:0.0906070000):0.0123547000):0.0534714000	(((1ji5_A.pdb:0.1342000000	1jig_A.pdb:0.0729450000):0.0718609000	1n1q_A.pdb:0.0000030000):0.0930284000	(1qgh_A.pdb:0.1399600000	2ux1_A.pdb:0.0851820000):0.2405830000):0.0266946000):0.0094070500	2chp_A.pdb:0.0854470000):0.0100854000	2fzf_A.pdb:0.7188880000):0.1489680000	((1lko_A.pdb:0.4042600000	1yuz_A.pdb:0.5925180000):0.1722890000	3qhb_A.pdb:0.3291170000):0.2332870000):0.1160240000):0.3091240000	1otk_A.pdb:0.8898840000):0.2093890000	(((1mty_B.pdb:0.6353480000	2inp_C.pdb:0.7686540000):0.0693193000	2inc_B.pdb:0.5014550000):0.1729220000	(1mty_D.pdb:0.5557910000	3dhg_A.pdb:0.6901530000):0.3517700000):0.1253140000):0.0736857000	3ee4_A.pdb:0.5304620000):0.0650091000	(((1jk0_A.pdb:0.4047210000	2uw2_A.pdb:0.2155030000):0.1523810000	1w68_A.pdb:0.1045110000):0.4028410000	(1mxr_A.pdb:0.3971770000	((1oqu_A.pdb:0.1563740000	1r2f_A.pdb:0.0713730000):0.0760128000	1uzr_A.pdb:0.0197080000):0.3687810000):0.1285370000):0.1530890000):0.2250980000	1za0_A.pdb:0.6449090000):0.2916220000	(2uw1_A.pdb:0.0950150000	2uw1_B.pdb:0.1145060000):0.0372306000);
(1afr_A.pdb:0.1696670000	((((((((((((((1bcf_A.pdb:0.0609900000	3e1q_A.pdb:0.0682600000):0.0259266000	1nfv_A.pdb:0.3760830000):0.0000020219	2fkz_A.pdb:0.0318050000):0.0537310000	1jgc_A.pdb:0.1716890000):0.1043070000	((((((1bg7_A.pdb:0.2348330000	1r03_A.pdb:0.0465900000):0.0781488000	((1lb3_A.pdb:0.1084540000	2za7_A.pdb:0.0683200000):0.0720313000	3e6s_A.pdb:0.1814660000):0.0908886000):0.0805614000	(1z6o_A.pdb:0.5340050000	1z6o_M.pdb:0.3127030000):0.1718770000):0.0727070000	2jd7_A.pdb:0.0493000000):0.0486922000	1krq_A.pdb:0.1098940000):0.0293747000	(1eum_A.pdb:0.1139860000	1vlg_A.pdb:0.1552610000):0.0681783000):0.1338400000):0.1361030000	((1lko_A.pdb:0.5350070000	1yuz_A.pdb:0.5152160000):0.1992750000	3qhb_A.pdb:0.2990930000):0.3372520000):0.0185218000	(((((1dps_A.pdb:0.1468260000	1jts_A.pdb:0.0819110000):0.1389950000	1o9r_A.pdb:0.1085620000):0.1336600000	(1tjo_A.pdb:0.0455250000	1tk6_A.pdb:0.0423370000):0.1202120000):0.0983922000	2vzb_A.pdb:0.3418400000):0.0363135000	((((1ji4_A.pdb:0.1577130000	2fjc_A.pdb:0.0476390000):0.0563585000	1uvh_A.pdb:0.4874260000):0.0254611000	2chp_A.pdb:0.1630140000):0.0189492000	(((1ji5_A.pdb:0.1464870000	(1n1q_A.pdb:0.0000030000	2fzf_A.pdb:0.6042380000):0.0263723000):0.0697309000	1jig_A.pdb:0.0953630000):0.0563175000	(1qgh_A.pdb:0.0625250000	2ux1_A.pdb:0.1248400000):0.1491650000):0.0377205000):0.0074526800):0.1370100000):0.2255380000	1otk_A.pdb:1.3621120000):0.2664940000	(((1mty_B.pdb:0.3772610000	(1mty_D.pdb:0.5147820000	3dhg_A.pdb:0.9885130000):0.4268590000):0.0925150000	(2inc_B.pdb:0.4791280000	2inp_C.pdb:0.5908040000):0.1281140000):0.3944760000	1mxr_A.pdb:0.4742590000):0.0522417000):0.0133941000	3ee4_A.pdb:0.5986540000):0.0452167000	((1oqu_A.pdb:0.1128920000	1r2f_A.pdb:0.1280110000):0.0484396000	1uzr_A.pdb:0.0588120000):0.4499550000):0.2227970000	((1jk0_A.pdb:0.3626510000	2uw2_A.pdb:0.2371590000):0.1008090000	1w68_A.pdb:0.1173340000):0.2499170000):0.1939300000	1za0_A.pdb:0.6340730000):0.5412530000	2uw1_A.pdb:0.0015140000):0.1073080000	2uw1_B.pdb:0.1165330000);
(1afr_A.pdb:0.1394080000	(((((((((1bcf_A.pdb:0.0804320000	3e1q_A.pdb:0.0452850000):0.0101926000	(1jgc_A.pdb:0.1703770000	2fkz_A.pdb:0.0525290000):0.0500290000):0.0734759000	1nfv_A.pdb:0.2719680000):0.1506530000	(((((((1bg7_A.pdb:0.2009210000	1r03_A.pdb:0.1160630000):0.1298490000	1lb3_A.pdb:0.0532100000):0.0678460000	2za7_A.pdb:0.0377640000):0.0936511000	1z6o_A.pdb:0.5450410000):0.0298805000	3e6s_A.pdb:0.2827240000):0.1188040000	1z6o_M.pdb:0.2321910000):0.0644121000	((((1eum_A.pdb:0.1174860000	1krq_A.pdb:0.0889900000):0.0301911000	2jd7_A.pdb:0.0812400000):0.0625702000	1vlg_A.pdb:0.0899900000):0.0494460000	((1lko_A.pdb:0.3193540000	1yuz_A.pdb:0.5385020000):0.2471460000	3qhb_A.pdb:0.4257130000):0.2977040000):0.0583404000):0.0936638000):0.0722709000	(((((((1dps_A.pdb:0.0936840000	1jts_A.pdb:0.0937210000):0.1364970000	1o9r_A.pdb:0.0495500000):0.1592080000	(1tjo_A.pdb:0.0720160000	1tk6_A.pdb:0.0141980000):0.1475720000):0.0934725000	(1uvh_A.pdb:0.2541860000	2vzb_A.pdb:0.2147230000):0.1151790000):0.0863823000	(((1ji5_A.pdb:0.1564580000	1jig_A.pdb:0.0400240000):0.0650450000	1n1q_A.pdb:0.0162320000):0.0596712000	(1qgh_A.pdb:0.0594010000	2ux1_A.pdb:0.1748430000):0.1816050000):0.0000022997):0.0377309000	2chp_A.pdb:0.0890280000):0.0041780200	(1ji4_A.pdb:0.2039130000	2fjc_A.pdb:0.0538470000):0.0970368000):0.1126300000):0.1131090000	2fzf_A.pdb:0.4694660000):0.2073750000	1otk_A.pdb:0.7989540000):0.2474480000	((((1jk0_A.pdb:0.4386240000	2uw2_A.pdb:0.2106170000):0.0567122000	1w68_A.pdb:0.1652390000):0.2140590000	((1mxr_A.pdb:0.5190430000	(1oqu_A.pdb:0.0576570000	(1r2f_A.pdb:0.1155540000	1uzr_A.pdb:0.0929990000):0.0492655000):0.3491310000):0.0791810000	3ee4_A.pdb:0.5480930000):0.1063400000):0.2247610000	(((1mty_B.pdb:0.7105590000	2inc_B.pdb:0.4650720000):0.1425050000	2inp_C.pdb:0.7303960000):0.1910140000	(1mty_D.pdb:0.4415140000	3dhg_A.pdb:0.7765690000):0.3652030000):0.1239970000):0.1376050000):0.1014660000	1za0_A.pdb:0.6538890000):0.4174010000	(2uw1_A.pdb:0.0815870000	2uw1_B.pdb:0.1363320000):0.0688925000);
(1afr_A.pdb:0.1696750000	((((((((((((1bcf_A.pdb:0.0761150000	3e1q_A.pdb:0.0437650000):0.0208887000	1jgc_A.pdb:0.1388390000):0.0177106000	2fkz_A.pdb:0.0590160000):0.0725430000	((((((((1bg7_A.pdb:0.2060650000	(1lb3_A.pdb:0.0515800000	2za7_A.pdb:0.1034190000):0.0867976000):0.0584219000	(1z6o_A.pdb:0.3751790000	1z6o_M.pdb:0.1868680000):0.1815950000):0.0254619000	1r03_A.pdb:0.1012590000):0.1270300000	3e6s_A.pdb:0.1773120000):0.0324566000	2jd7_A.pdb:0.0743730000):0.0556150000	1krq_A.pdb:0.0376330000):0.0472103000	1vlg_A.pdb:0.0748720000):0.0197046000	1eum_A.pdb:0.0994490000):0.1913970000):0.0951074000	((1lko_A.pdb:0.2097910000	1yuz_A.pdb:0.6747160000):0.3349560000	3qhb_A.pdb:0.4172990000):0.1454150000):0.0470946000	1nfv_A.pdb:0.3060890000):0.0718861000	((((((((1dps_A.pdb:0.1336370000	1jts_A.pdb:0.0524710000):0.1890830000	1o9r_A.pdb:0.0308660000):0.1483650000	(1tjo_A.pdb:0.0437280000	1tk6_A.pdb:0.0000030000):0.1176330000):0.0762762000	2vzb_A.pdb:0.3713470000):0.0616354000	(1qgh_A.pdb:0.0839350000	2ux1_A.pdb:0.2207520000):0.0846648000):0.0012562800	(((1ji5_A.pdb:0.0212810000	2fzf_A.pdb:0.6025930000):0.0744581000	1jig_A.pdb:0.0510950000):0.0159542000	1n1q_A.pdb:0.0273240000):0.0356105000):0.0545707000	(1ji4_A.pdb:0.1465970000	(1uvh_A.pdb:0.3715230000	2fjc_A.pdb:0.0396030000):0.0395414000):0.0314774000):0.0290395000	2chp_A.pdb:0.1009300000):0.0713836000):0.2042980000	1otk_A.pdb:1.1823670000):0.4500380000	((1mty_B.pdb:0.6425090000	(1mty_D.pdb:0.5804970000	3dhg_A.pdb:0.7659170000):0.4759220000):0.0188531000	(2inc_B.pdb:0.5417070000	2inp_C.pdb:0.5205670000):0.1218600000):0.1202980000):0.0940663000	(((1jk0_A.pdb:0.4834040000	2uw2_A.pdb:0.1097060000):0.1495530000	1w68_A.pdb:0.0711830000):0.4059790000	((1mxr_A.pdb:0.3722040000	3ee4_A.pdb:0.6115340000):0.0000023539	((1oqu_A.pdb:0.1168100000	1r2f_A.pdb:0.0966110000):0.0634741000	1uzr_A.pdb:0.0125280000):0.5180610000):0.1292060000):0.0835114000):0.3671430000	1za0_A.pdb:0.7260590000):0.4923890000	2uw1_A.pdb:0.0109780000):0.0648745000	2uw1_B.pdb:0.1124100000);
(1afr_A.pdb:0.1813310000	((((((((((1bcf_A.pdb:0.0712810000	3e1q_A.pdb:0.1265380000):0.0269025000	(1jgc_A.pdb:0.1631040000	2fkz_A.pdb:0.1287270000):0.0067872500):0.1501120000	(((((((1bg7_A.pdb:0.2841440000	(1lb3_A.pdb:0.0356830000	2za7_A.pdb:0.0753170000):0.0723828000):0.1153100000	1r03_A.pdb:0.0360440000):0.0663325000	(1z6o_A.pdb:0.3194400000	1z6o_M.pdb:0.2524420000):0.0965975000):0.0698206000	3e6s_A.pdb:0.2157200000):0.1165640000	(1krq_A.pdb:0.0887860000	2jd7_A.pdb:0.0416970000):0.0000020909):0.0454603000	1vlg_A.pdb:0.0639700000):0.0235199000	1eum_A.pdb:0.1587600000):0.1673880000):0.0665493000	1nfv_A.pdb:0.2651170000):0.0916590000	((1lko_A.pdb:0.2227110000	1yuz_A.pdb:0.5627070000):0.2314920000	3qhb_A.pdb:0.2832760000):0.2142220000):0.0196593000	((((((((1dps_A.pdb:0.1304640000	1jts_A.pdb:0.0630170000):0.1734300000	1o9r_A.pdb:0.0459990000):0.1884670000	(1tjo_A.pdb:0.0913250000	1tk6_A.pdb:0.0000030000):0.1547490000):0.1866680000	2vzb_A.pdb:0.5235650000):0.0517191000	(1qgh_A.pdb:0.1073050000	2ux1_A.pdb:0.0997420000):0.1542760000):0.0242842000	(1ji4_A.pdb:0.2430500000	(1uvh_A.pdb:0.3787410000	2fjc_A.pdb:0.0506700000):0.0198109000):0.1079970000):0.0292701000	((1ji5_A.pdb:0.1988320000	1jig_A.pdb:0.1229940000):0.0221117000	(1n1q_A.pdb:0.0106330000	2fzf_A.pdb:0.7711110000):0.0064332200):0.0928958000):0.0459475000	2chp_A.pdb:0.1246560000):0.1037020000):0.2543610000	1otk_A.pdb:0.7345340000):0.3082610000	((((1jk0_A.pdb:0.4330480000	2uw2_A.pdb:0.1290010000):0.0710318000	1w68_A.pdb:0.1893970000):0.2455660000	(1mxr_A.pdb:0.6332120000	((1oqu_A.pdb:0.0822350000	(1r2f_A.pdb:0.1517990000	1uzr_A.pdb:0.1148110000):0.0796695000):0.2347690000	3ee4_A.pdb:0.7240190000):0.0676742000):0.0948262000):0.1208990000	((1mty_B.pdb:0.5743250000	(2inc_B.pdb:0.3974310000	2inp_C.pdb:0.6055440000):0.1675620000):0.1093380000	(1mty_D.pdb:0.5713420000	3dhg_A.pdb:0.6876000000):0.3305700000):0.1917410000):0.1531630000):0.0990310000	1za0_A.pdb:0.7451410000):0.4946080000	2uw1_A.pdb:0.0000020000):0.0720099000	2uw1_B.pdb:0.0985430000);
(1afr_A.pdb:0.1345370000	(((((((((1bcf_A.pdb:0.0859010000	3e1q_A.pdb:0.0772370000):0.0328853000	2fkz_A.pdb:0.0278560000):0.0873768000	1jgc_A.pdb:0.0925670000):0.1365570000	1nfv_A.pdb:0.2514780000):0.1229390000	(((((((((1dps_A.pdb:0.1798800000	1jts_A.pdb:0.0719250000):0.2004640000	1o9r_A.pdb:0.1129120000):0.2150290000	(1tjo_A.pdb:0.0631120000	1tk6_A.pdb:0.0740060000):0.2046340000):0.0661865000	(2fzf_A.pdb:0.6004190000	2vzb_A.pdb:0.4705350000):0.0279404000):0.0307831000	(1qgh_A.pdb:0.0847560000	2ux1_A.pdb:0.1501730000):0.2071030000):0.0175118000	(1ji5_A.pdb:0.1992530000	(1jig_A.pdb:0.0981060000	1n1q_A.pdb:0.0158630000):0.0710885000):0.0350549000):0.0357259000	2chp_A.pdb:0.1476150000):0.0427457000	(1ji4_A.pdb:0.1607720000	(1uvh_A.pdb:0.5212260000	2fjc_A.pdb:0.0581060000):0.0000029207):0.0584226000):0.1344130000	(1lko_A.pdb:0.3784070000	(1yuz_A.pdb:0.4354400000	3qhb_A.pdb:0.5089540000):0.0437162000):0.2900670000):0.0016749400):0.0445833000	((((1bg7_A.pdb:0.3748590000	1r03_A.pdb:0.0170460000):0.0693236000	((1lb3_A.pdb:0.0745660000	2za7_A.pdb:0.0186220000):0.1148870000	(1z6o_A.pdb:0.4831450000	1z6o_M.pdb:0.2916120000):0.0586305000):0.0430815000):0.0482799000	3e6s_A.pdb:0.2690670000):0.0595649000	((1eum_A.pdb:0.1679780000	1vlg_A.pdb:0.1200720000):0.0447737000	(1krq_A.pdb:0.0701660000	2jd7_A.pdb:0.0897510000):0.0423747000):0.1064630000):0.1097140000):0.3427960000	1otk_A.pdb:1.0425190000):0.2081490000	((((1jk0_A.pdb:0.4820090000	2uw2_A.pdb:0.1061790000):0.2333520000	1w68_A.pdb:0.1447660000):0.1657600000	((1mxr_A.pdb:0.4305250000	3ee4_A.pdb:0.9226630000):0.0825826000	((1oqu_A.pdb:0.1165680000	1r2f_A.pdb:0.1390890000):0.0362706000	1uzr_A.pdb:0.0600770000):0.3103060000):0.2992090000):0.2489060000	(((1mty_B.pdb:0.9179660000	2inp_C.pdb:0.8046880000):0.0949405000	2inc_B.pdb:0.4706850000):0.1621120000	(1mty_D.pdb:0.5804480000	3dhg_A.pdb:0.6587240000):0.4366370000):0.1825860000):0.1919640000):0.1469700000	1za0_A.pdb:0.6509300000):0.4490230000	(2uw1_A.pdb:0.0847920000	2uw1_B.pdb:0.1061850000):0.0481121000);
(1afr_A.pdb:0.1337640000	((((((((((1bcf_A.pdb:0.0353500000	3e1q_A.pdb:0.0724150000):0.0077227100	(1jgc_A.pdb:0.1417290000	2fkz_A.pdb:0.0395140000):0.0081563300):0.0705930000	(((((((((1bg7_A.pdb:0.2173430000	(1lb3_A.pdb:0.0436310000	2za7_A.pdb:0.0602660000):0.0821394000):0.0695838000	(1z6o_A.pdb:0.3192520000	1z6o_M.pdb:0.1857430000):0.1366690000):0.0384789000	1r03_A.pdb:0.0578600000):0.1434310000	3e6s_A.pdb:0.0896100000):0.1339270000	2jd7_A.pdb:0.0526100000):0.0294255000	1krq_A.pdb:0.0539940000):0.0379588000	1vlg_A.pdb:0.1492490000):0.0308027000	1eum_A.pdb:0.1143560000):0.1394340000	((1lko_A.pdb:0.2952080000	1yuz_A.pdb:0.5320100000):0.1575150000	3qhb_A.pdb:0.3624580000):0.2258510000):0.1442350000):0.0488456000	1nfv_A.pdb:0.3047450000):0.1314040000	(((((((1dps_A.pdb:0.1209940000	1jts_A.pdb:0.0597570000):0.0871511000	1o9r_A.pdb:0.1018190000):0.0768495000	((1tjo_A.pdb:0.0719510000	1tk6_A.pdb:0.0329520000):0.0221049000	2vzb_A.pdb:0.4626870000):0.1051840000):0.1341260000	1uvh_A.pdb:0.1919900000):0.0118522000	2fjc_A.pdb:0.0787620000):0.0265943000	(1ji4_A.pdb:0.1491230000	(1qgh_A.pdb:0.0797050000	2ux1_A.pdb:0.1311090000):0.1023480000):0.0710729000):0.0135867000	(((1ji5_A.pdb:0.1624850000	1jig_A.pdb:0.0681610000):0.0449478000	1n1q_A.pdb:0.0525590000):0.0531600000	2chp_A.pdb:0.0998520000):0.0334488000):0.1100920000):0.1689950000	2fzf_A.pdb:0.4998310000):0.1288240000	1otk_A.pdb:0.7989190000):0.2969210000	((1mty_B.pdb:0.6169660000	(2inc_B.pdb:0.5143110000	2inp_C.pdb:0.6470990000):0.0790418000):0.2277920000	(1mty_D.pdb:0.6437360000	3dhg_A.pdb:0.6666300000):0.3621240000):0.0860015000):0.0818057000	(((1jk0_A.pdb:0.4823550000	2uw2_A.pdb:0.1493480000):0.1653770000	1w68_A.pdb:0.2131000000):0.2995820000	(1mxr_A.pdb:0.4810400000	(((1oqu_A.pdb:0.1201830000	1r2f_A.pdb:0.1356750000):0.0548826000	1uzr_A.pdb:0.0204780000):0.3376740000	3ee4_A.pdb:0.8079630000):0.1294610000):0.1147070000):0.1403150000):0.1651190000	1za0_A.pdb:0.6422770000):0.5259530000	(2uw1_A.pdb:0.0779960000	2uw1_B.pdb:0.0934890000):0.0483956000);
(1afr_A.pdb:0.1166750000	((((((((1bcf_A.pdb:0.0544990000	3e1q_A.pdb:0.1256740000):0.0373068000	(((((((((1bg7_A.pdb:0.2857180000	(1lb3_A.pdb:0.0872760000	2za7_A.pdb:0.1315700000):0.0487380000):0.0541573000	1r03_A.pdb:0.0805700000):0.0905749000	(1z6o_A.pdb:0.6082660000	1z6o_M.pdb:0.1863030000):0.1079030000):0.1328380000	3e6s_A.pdb:0.2467000000):0.0734825000	1krq_A.pdb:0.1402270000):0.0253426000	2jd7_A.pdb:0.1261080000):0.0639233000	1vlg_A.pdb:0.2122600000):0.0776726000	1eum_A.pdb:0.1013060000):0.1904660000	1nfv_A.pdb:0.2628380000):0.0916511000):0.0168607000	2fkz_A.pdb:0.0537870000):0.1013920000	1jgc_A.pdb:0.1090010000):0.1278260000	((((((((1dps_A.pdb:0.0845610000	1jts_A.pdb:0.1400900000):0.2260490000	1o9r_A.pdb:0.0373770000):0.1514020000	(1tjo_A.pdb:0.0997350000	1tk6_A.pdb:0.0000030000):0.1546730000):0.1198220000	2vzb_A.pdb:0.5304850000):0.0801528000	(1qgh_A.pdb:0.0878750000	2ux1_A.pdb:0.0721090000):0.1007390000):0.0640716000	((1ji5_A.pdb:0.1312310000	1jig_A.pdb:0.0571500000):0.0744290000	(1n1q_A.pdb:0.0287050000	2fzf_A.pdb:0.5822530000):0.0125003000):0.0562722000):0.0387056000	((1ji4_A.pdb:0.1870050000	2fjc_A.pdb:0.0495930000):0.0565310000	(1uvh_A.pdb:0.4809240000	2chp_A.pdb:0.1603850000):0.0579454000):0.0000028006):0.0544379000	(1lko_A.pdb:0.4360800000	(1yuz_A.pdb:0.3656690000	3qhb_A.pdb:0.3299010000):0.0726217000):0.3376680000):0.0930807000):0.2375420000	1otk_A.pdb:1.0106780000):0.2765530000	(((1jk0_A.pdb:0.3852210000	2uw2_A.pdb:0.1854630000):0.0722825000	1w68_A.pdb:0.1259150000):0.2928370000	(((1mty_B.pdb:0.7630590000	(2inc_B.pdb:0.5049930000	2inp_C.pdb:0.6049950000):0.0807008000):0.0596667000	(1mty_D.pdb:0.5999470000	3dhg_A.pdb:0.5028440000):0.3238900000):0.2395260000	(1mxr_A.pdb:0.3265610000	(((1oqu_A.pdb:0.1002260000	1r2f_A.pdb:0.1188950000):0.0326484000	1uzr_A.pdb:0.0573360000):0.3128040000	3ee4_A.pdb:0.6970780000):0.1093240000):0.1755970000):0.1183060000):0.2098840000):0.1353670000	1za0_A.pdb:0.4758190000):0.3963260000	(2uw1_A.pdb:0.0661200000	2uw1_B.pdb:0.1184950000):0.0875258000);
(1afr_A.pdb:0.1439090000	((((((((((1bcf_A.pdb:0.0278590000	3e1q_A.pdb:0.0489920000):0.0288985000	2fkz_A.pdb:0.0454780000):0.0621039000	1jgc_A.pdb:0.1178610000):0.0648967000	(((((1bg7_A.pdb:0.2607580000	1r03_A.pdb:0.0540320000):0.0950510000	(1lb3_A.pdb:0.0724100000	2za7_A.pdb:0.0510340000):0.0499822000):0.0653907000	(1z6o_A.pdb:0.2704040000	1z6o_M.pdb:0.1940320000):0.1681520000):0.0545869000	3e6s_A.pdb:0.1827870000):0.0484815000	((1eum_A.pdb:0.1268960000	1vlg_A.pdb:0.1491920000):0.0360981000	(1krq_A.pdb:0.1462570000	2jd7_A.pdb:0.0870290000):0.0104343000):0.0705943000):0.0846994000):0.0504097000	((1lko_A.pdb:0.3739320000	1yuz_A.pdb:0.5122120000):0.1087570000	3qhb_A.pdb:0.3649840000):0.3085930000):0.0528412000	1nfv_A.pdb:0.2470830000):0.0601248000	(((((((((1dps_A.pdb:0.1113710000	1jts_A.pdb:0.0819390000):0.1526900000	1o9r_A.pdb:0.0332190000):0.1531770000	(1tjo_A.pdb:0.1263860000	1tk6_A.pdb:0.0511450000):0.1807980000):0.1529720000	2vzb_A.pdb:0.4184310000):0.0055182200	2fzf_A.pdb:0.4724920000):0.0647720000	((1ji5_A.pdb:0.1339170000	1jig_A.pdb:0.1270700000):0.0568210000	(1qgh_A.pdb:0.0719600000	2ux1_A.pdb:0.1249290000):0.1403410000):0.0028066800):0.0272828000	1n1q_A.pdb:0.0871750000):0.0595507000	((1ji4_A.pdb:0.0987700000	2fjc_A.pdb:0.0752270000):0.0286967000	1uvh_A.pdb:0.4843000000):0.0353097000):0.0666265000	2chp_A.pdb:0.1229540000):0.0834055000):0.1125280000	1otk_A.pdb:1.1622170000):0.4242910000	((((1jk0_A.pdb:0.5038720000	2uw2_A.pdb:0.1886030000):0.1955540000	1w68_A.pdb:0.0689090000):0.1913530000	(1mxr_A.pdb:0.4401520000	(((1oqu_A.pdb:0.0707290000	1r2f_A.pdb:0.1210740000):0.0671453000	1uzr_A.pdb:0.0545270000):0.3341930000	3ee4_A.pdb:0.7636630000):0.0185567000):0.2603560000):0.1819180000	(((1mty_B.pdb:0.6482420000	2inp_C.pdb:0.5451790000):0.0614608000	2inc_B.pdb:0.3430570000):0.2138500000	(1mty_D.pdb:0.5300320000	3dhg_A.pdb:0.8909380000):0.2338000000):0.3392850000):0.1556960000):0.0653979000	1za0_A.pdb:0.4697400000):0.4337820000	(2uw1_A.pdb:0.0627530000	2uw1_B.pdb:0.1223270000):0.0486763000);
(1afr_A.pdb:0.1289430000	(((((((1bcf_A.pdb:0.0498350000	(2fkz_A.pdb:0.0695460000	3e1q_A.pdb:0.0606970000):0.0224050000):0.0397911000	(((((((1bg7_A.pdb:0.3374570000	1r03_A.pdb:0.0242940000):0.0790509000	(1lb3_A.pdb:0.0698750000	2za7_A.pdb:0.1131590000):0.1237210000):0.0815333000	3e6s_A.pdb:0.2286120000):0.1257780000	(1z6o_A.pdb:0.3617280000	1z6o_M.pdb:0.3291700000):0.0917675000):0.0856136000	(1krq_A.pdb:0.1835950000	2jd7_A.pdb:0.0684690000):0.0247576000):0.0334897000	1vlg_A.pdb:0.1471030000):0.0391626000	(1eum_A.pdb:0.1854050000	1nfv_A.pdb:0.3323070000):0.0482630000):0.1771930000):0.0148021000	(1jgc_A.pdb:0.1317430000	((1lko_A.pdb:0.2687250000	1yuz_A.pdb:0.4799110000):0.2323330000	3qhb_A.pdb:0.4305450000):0.3603250000):0.0780340000):0.0719932000	(((((((1dps_A.pdb:0.1904580000	1jts_A.pdb:0.0651550000):0.1900390000	1o9r_A.pdb:0.0462580000):0.1770910000	(1tjo_A.pdb:0.0659190000	1tk6_A.pdb:0.0114830000):0.1117700000):0.2002320000	(1uvh_A.pdb:0.4945640000	2vzb_A.pdb:0.2656100000):0.1339130000):0.0732335000	2chp_A.pdb:0.1012450000):0.0296946000	1ji4_A.pdb:0.1637900000):0.0004757920	(((((1ji5_A.pdb:0.0388940000	2fzf_A.pdb:0.5197680000):0.0927133000	1jig_A.pdb:0.0543200000):0.0406906000	1n1q_A.pdb:0.0000020000):0.0522419000	(1qgh_A.pdb:0.0345990000	2ux1_A.pdb:0.1476750000):0.1901560000):0.0295493000	2fjc_A.pdb:0.0340250000):0.0638134000):0.2039450000):0.2038330000	1otk_A.pdb:0.9762880000):0.1696160000	((((1jk0_A.pdb:0.4399860000	2uw2_A.pdb:0.1363080000):0.1811060000	1w68_A.pdb:0.0901740000):0.3024800000	(1mxr_A.pdb:0.4520820000	(((1oqu_A.pdb:0.1418670000	1r2f_A.pdb:0.1314920000):0.0791699000	1uzr_A.pdb:0.0531440000):0.3881990000	3ee4_A.pdb:0.8818050000):0.0713277000):0.2121700000):0.1029170000	(((1mty_B.pdb:0.4986250000	2inc_B.pdb:0.5127130000):0.1259200000	2inp_C.pdb:0.8289470000):0.1267390000	(1mty_D.pdb:0.5381470000	3dhg_A.pdb:0.6826230000):0.4449770000):0.1678550000):0.3366560000):0.1646540000	1za0_A.pdb:0.6421750000):0.3267460000	(2uw1_A.pdb:0.0744930000	2uw1_B.pdb:0.1585860000):0.0515863000);
(1afr_A.pdb:0.1772940000	((((((((1bcf_A.pdb:0.0414100000	3e1q_A.pdb:0.0420930000):0.0283439000	2fkz_A.pdb:0.0629760000):0.0365909000	1jgc_A.pdb:0.1947530000):0.0999271000	((((((((1bg7_A.pdb:0.2322100000	1r03_A.pdb:0.1224690000):0.0964615000	1lb3_A.pdb:0.0811230000):0.0000020376	2za7_A.pdb:0.0508640000):0.0467968000	(1z6o_A.pdb:0.3875550000	1z6o_M.pdb:0.1520380000):0.1646040000):0.1371600000	3e6s_A.pdb:0.1968630000):0.0880791000	2jd7_A.pdb:0.0984260000):0.0248762000	(1krq_A.pdb:0.0892780000	1vlg_A.pdb:0.1921120000):0.0082727200):0.0272836000	1eum_A.pdb:0.0909070000):0.1631160000):0.1099180000	((((((((((1dps_A.pdb:0.1975740000	1o9r_A.pdb:0.1651650000):0.0562919000	1jts_A.pdb:0.0637510000):0.1906930000	(1tjo_A.pdb:0.0813530000	1tk6_A.pdb:0.0096920000):0.1669420000):0.0733507000	2vzb_A.pdb:0.3015480000):0.0268917000	(1qgh_A.pdb:0.0569170000	2ux1_A.pdb:0.1763630000):0.1343360000):0.0116222000	((1ji5_A.pdb:0.1617880000	1jig_A.pdb:0.1001600000):0.0479033000	1n1q_A.pdb:0.0000030000):0.0940159000):0.0086781800	(1ji4_A.pdb:0.2043910000	(1uvh_A.pdb:0.3925460000	2fjc_A.pdb:0.1151590000):0.0030839800):0.0530660000):0.0370861000	(2chp_A.pdb:0.0574350000	2fzf_A.pdb:0.6141430000):0.0378603000):0.1433310000	(1nfv_A.pdb:0.1244620000	1otk_A.pdb:1.3488140000):0.0844519000):0.0777388000	((1lko_A.pdb:0.2914250000	1yuz_A.pdb:0.5075500000):0.1417900000	3qhb_A.pdb:0.4107100000):0.2537660000):0.0902624000):0.6356480000	((((1jk0_A.pdb:0.3085970000	2uw2_A.pdb:0.1919360000):0.0852759000	1w68_A.pdb:0.1304180000):0.2107180000	(1mxr_A.pdb:0.3161420000	(((1oqu_A.pdb:0.1169050000	1r2f_A.pdb:0.1273460000):0.0498232000	1uzr_A.pdb:0.0310970000):0.2826130000	3ee4_A.pdb:0.7997900000):0.1188640000):0.2262610000):0.0776177000	(((1mty_B.pdb:0.6727550000	2inc_B.pdb:0.4345560000):0.1440380000	2inp_C.pdb:0.6802920000):0.1755700000	(1mty_D.pdb:0.7623690000	3dhg_A.pdb:0.7325930000):0.3542980000):0.0833948000):0.0609272000):0.0732575000	1za0_A.pdb:0.6863740000):0.5707460000	2uw1_A.pdb:0.0277790000):0.0910945000	2uw1_B.pdb:0.1032940000);
(1afr_A.pdb:0.1265580000	(((((((((1bcf_A.pdb:0.0715300000	3e1q_A.pdb:0.0790400000):0.0448213000	(1jgc_A.pdb:0.1610690000	2fkz_A.pdb:0.0464030000):0.0012699200):0.0506628000	(((((1bg7_A.pdb:0.2716020000	(1lb3_A.pdb:0.0687390000	2za7_A.pdb:0.0395860000):0.0409029000):0.1064480000	1r03_A.pdb:0.1357200000):0.0451911000	(1z6o_A.pdb:0.2905750000	1z6o_M.pdb:0.2141380000):0.0796473000):0.1081420000	3e6s_A.pdb:0.1383480000):0.1224730000	(1eum_A.pdb:0.0903830000	(1krq_A.pdb:0.0855100000	(1vlg_A.pdb:0.1865190000	2jd7_A.pdb:0.0507160000):0.0287726000):0.0662583000):0.0351355000):0.2039540000):0.0812888000	1nfv_A.pdb:0.2310310000):0.1002370000	((1lko_A.pdb:0.3306180000	1yuz_A.pdb:0.5937940000):0.1147810000	3qhb_A.pdb:0.3950530000):0.3289230000):0.0755788000	(((((((1dps_A.pdb:0.0967710000	1jts_A.pdb:0.0567220000):0.0695790000	1o9r_A.pdb:0.0586150000):0.1962940000	(1tjo_A.pdb:0.0558490000	1tk6_A.pdb:0.0275710000):0.1438890000):0.1362570000	2vzb_A.pdb:0.3163240000):0.0352355000	(1qgh_A.pdb:0.0996600000	2ux1_A.pdb:0.0582000000):0.1761320000):0.0063920900	((1ji5_A.pdb:0.0905600000	2fzf_A.pdb:0.6365110000):0.0538631000	(1jig_A.pdb:0.0562870000	1n1q_A.pdb:0.0448460000):0.0473340000):0.0626813000):0.0093765200	((1ji4_A.pdb:0.2375800000	(1uvh_A.pdb:0.3632100000	2fjc_A.pdb:0.0806180000):0.0074294400):0.0598841000	2chp_A.pdb:0.0750880000):0.0211733000):0.1331770000):0.2332790000	1otk_A.pdb:1.0114890000):0.1165010000	((((1jk0_A.pdb:0.5290680000	2uw2_A.pdb:0.0876210000):0.2022240000	1w68_A.pdb:0.1392310000):0.2751740000	(1mxr_A.pdb:0.4152480000	(((1oqu_A.pdb:0.1069480000	1r2f_A.pdb:0.0917780000):0.0519282000	1uzr_A.pdb:0.0426870000):0.3896460000	3ee4_A.pdb:0.8044120000):0.0522351000):0.1323310000):0.1894840000	((1mty_B.pdb:0.9168210000	(2inc_B.pdb:0.3949180000	2inp_C.pdb:0.7619140000):0.0929128000):0.1895460000	(1mty_D.pdb:0.4182910000	3dhg_A.pdb:0.6925370000):0.3067340000):0.1996290000):0.2744000000):0.1587300000	1za0_A.pdb:0.6726280000):0.5653470000	(2uw1_A.pdb:0.0855880000	2uw1_B.pdb:0.0978050000):0.0732174000);
(1afr_A.pdb:0.1949540000	(((((((((((1bcf_A.pdb:0.0265370000	3e1q_A.pdb:0.0658650000):0.0448711000	(((((((1bg7_A.pdb:0.3008440000	1r03_A.pdb:0.0535120000):0.0847108000	(1lb3_A.pdb:0.0933960000	2za7_A.pdb:0.0785980000):0.0847903000):0.0531955000	(1z6o_A.pdb:0.4512330000	1z6o_M.pdb:0.1866500000):0.0805134000):0.1441170000	3e6s_A.pdb:0.1975170000):0.0939398000	2jd7_A.pdb:0.0977180000):0.0172211000	1krq_A.pdb:0.0570760000):0.0321943000	(1eum_A.pdb:0.0974770000	1vlg_A.pdb:0.1236080000):0.0466061000):0.2331300000):0.0103410000	2fkz_A.pdb:0.0273820000):0.0520114000	1jgc_A.pdb:0.1001200000):0.1388630000	1nfv_A.pdb:0.3068220000):0.0630494000	((1lko_A.pdb:0.3775280000	1yuz_A.pdb:0.7046230000):0.2137210000	3qhb_A.pdb:0.4716250000):0.2880840000):0.0941150000	((((((((1dps_A.pdb:0.1345160000	1jts_A.pdb:0.0839060000):0.2127820000	1o9r_A.pdb:0.0283880000):0.1654920000	(1tjo_A.pdb:0.0819130000	1tk6_A.pdb:0.0240830000):0.1055050000):0.1188970000	2vzb_A.pdb:0.4153020000):0.1027380000	(1qgh_A.pdb:0.0576970000	2ux1_A.pdb:0.2007140000):0.1132850000):0.0307435000	((1ji5_A.pdb:0.1602610000	1jig_A.pdb:0.0775760000):0.0474723000	1n1q_A.pdb:0.0084180000):0.0604070000):0.0208704000	2chp_A.pdb:0.1792580000):0.0000020757	((1ji4_A.pdb:0.2119610000	2fjc_A.pdb:0.0339280000):0.0522419000	1uvh_A.pdb:0.4603860000):0.0613402000):0.0961447000):0.2736010000	2fzf_A.pdb:0.5259820000):0.0818786000	1otk_A.pdb:1.0520170000):0.2899710000	((((1jk0_A.pdb:0.4606460000	1w68_A.pdb:0.2423910000):0.0474015000	2uw2_A.pdb:0.2229500000):0.2957590000	((1mxr_A.pdb:0.3427060000	((1oqu_A.pdb:0.1133620000	1r2f_A.pdb:0.0753860000):0.0568750000	1uzr_A.pdb:0.0355500000):0.4270850000):0.0770668000	3ee4_A.pdb:0.9214740000):0.1226490000):0.1857970000	(((1mty_B.pdb:0.6224560000	2inc_B.pdb:0.5186080000):0.1325500000	(1mty_D.pdb:0.5147520000	3dhg_A.pdb:0.7304140000):0.3781510000):0.1417400000	2inp_C.pdb:0.7211240000):0.1280680000):0.2220210000):0.0741644000	1za0_A.pdb:0.6631650000):0.4447330000	(2uw1_A.pdb:0.0602940000	2uw1_B.pdb:0.1561640000):0.0454421000);
(1afr_A.pdb:0.2163280000	(((((((((1bcf_A.pdb:0.0347070000	3e1q_A.pdb:0.0901260000):0.0251806000	(1jgc_A.pdb:0.1543330000	2fkz_A.pdb:0.0356680000):0.0463508000):0.0896263000	1nfv_A.pdb:0.2190270000):0.1081150000	((((((((1dps_A.pdb:0.1621080000	1jts_A.pdb:0.1102180000):0.1527840000	1o9r_A.pdb:0.0969920000):0.1561050000	(1tjo_A.pdb:0.0429460000	1tk6_A.pdb:0.0347710000):0.2223880000):0.0686912000	2vzb_A.pdb:0.4920680000):0.0387918000	(1qgh_A.pdb:0.1616540000	2ux1_A.pdb:0.0735680000):0.1313150000):0.0074537400	(((1ji5_A.pdb:0.1288080000	1jig_A.pdb:0.0496290000):0.0409942000	1n1q_A.pdb:0.0143590000):0.0380947000	2fzf_A.pdb:0.5951440000):0.0454380000):0.0307977000	((1ji4_A.pdb:0.1898720000	2fjc_A.pdb:0.0652490000):0.0180028000	1uvh_A.pdb:0.4154040000):0.0358866000):0.0114595000	2chp_A.pdb:0.0944290000):0.1029800000):0.0276169000	((((((1bg7_A.pdb:0.3118150000	1r03_A.pdb:0.0227210000):0.1064540000	(1lb3_A.pdb:0.0720870000	2za7_A.pdb:0.0921620000):0.0707167000):0.1137970000	(1z6o_A.pdb:0.4953200000	1z6o_M.pdb:0.3091860000):0.0657002000):0.0871807000	(((1eum_A.pdb:0.0745770000	3e6s_A.pdb:0.1761300000):0.0589770000	1krq_A.pdb:0.0453050000):0.0376045000	2jd7_A.pdb:0.0856860000):0.0279784000):0.0470887000	1vlg_A.pdb:0.1523450000):0.0984476000	(1lko_A.pdb:0.4074510000	(1yuz_A.pdb:0.4278620000	3qhb_A.pdb:0.3397840000):0.0743641000):0.3343210000):0.0654808000):0.1790740000	1otk_A.pdb:1.3225040000):0.1584880000	1za0_A.pdb:0.6416810000):0.1410560000	((((1jk0_A.pdb:0.4157040000	2uw2_A.pdb:0.2117550000):0.0827581000	1w68_A.pdb:0.1505290000):0.2603480000	(1mxr_A.pdb:0.4080330000	(((1oqu_A.pdb:0.1042510000	1r2f_A.pdb:0.1127220000):0.0394901000	1uzr_A.pdb:0.0386780000):0.3205180000	3ee4_A.pdb:0.7004860000):0.0217727000):0.1796200000):0.1501690000	(((1mty_B.pdb:0.7478580000	2inc_B.pdb:0.5150860000):0.1454530000	2inp_C.pdb:0.6408370000):0.2399270000	(1mty_D.pdb:0.6327570000	3dhg_A.pdb:0.5926830000):0.3986870000):0.1106150000):0.2401470000):0.5094600000	2uw1_A.pdb:0.0641400000):0.0317694000	2uw1_B.pdb:0.1296360000);
(1afr_A.pdb:0.1396430000	(((((((((((1bcf_A.pdb:0.1080840000	3e1q_A.pdb:0.0769620000):0.0437701000	(((((1bg7_A.pdb:0.4113820000	1r03_A.pdb:0.0234090000):0.0941664000	((1lb3_A.pdb:0.1102360000	2za7_A.pdb:0.0486390000):0.0577837000	(1z6o_A.pdb:0.3365340000	1z6o_M.pdb:0.1718560000):0.0983068000):0.0436446000):0.1225730000	3e6s_A.pdb:0.0911840000):0.0763454000	(1eum_A.pdb:0.0503210000	(1krq_A.pdb:0.1030250000	(1vlg_A.pdb:0.1300660000	2jd7_A.pdb:0.0703850000):0.0304359000):0.0296328000):0.0351412000):0.1539460000	2fkz_A.pdb:0.0485280000):0.0000951219):0.0391048000	1jgc_A.pdb:0.1179550000):0.0692646000	1nfv_A.pdb:0.2004010000):0.1459940000	(1lko_A.pdb:0.3662800000	(1yuz_A.pdb:0.3984970000	3qhb_A.pdb:0.3866980000):0.1652700000):0.2888540000):0.1942650000	((1ji4_A.pdb:0.1346190000	1uvh_A.pdb:0.3295900000):0.0000022044	2fjc_A.pdb:0.0749670000):0.0738660000):0.0356554000	(((((1dps_A.pdb:0.0657910000	1jts_A.pdb:0.1303050000):0.2434440000	1o9r_A.pdb:0.0627430000):0.1648640000	(1tjo_A.pdb:0.0841060000	1tk6_A.pdb:0.0136920000):0.0932465000):0.1023730000	(2fzf_A.pdb:0.4800260000	2vzb_A.pdb:0.4622990000):0.0898503000):0.0889046000	((1ji5_A.pdb:0.1589920000	(1jig_A.pdb:0.0609760000	1n1q_A.pdb:0.0411640000):0.0252977000):0.0215972000	(1qgh_A.pdb:0.0796780000	2ux1_A.pdb:0.1063410000):0.0951915000):0.0000020880):0.0283588000):0.1041560000	2chp_A.pdb:0.0218110000):0.3591940000	1otk_A.pdb:1.0998460000):0.5228150000	((((1jk0_A.pdb:0.3199650000	2uw2_A.pdb:0.2243270000):0.0748125000	1w68_A.pdb:0.1237250000):0.3623120000	((1mxr_A.pdb:0.2323470000	3ee4_A.pdb:0.8631380000):0.1423350000	(1oqu_A.pdb:0.0728470000	(1r2f_A.pdb:0.0977010000	1uzr_A.pdb:0.0881440000):0.0695602000):0.4234640000):0.1266850000):0.0629745000	(((1mty_B.pdb:0.8313470000	2inc_B.pdb:0.6190990000):0.0985136000	2inp_C.pdb:0.5010040000):0.1485820000	(1mty_D.pdb:0.4753230000	3dhg_A.pdb:0.6929310000):0.4767840000):0.1575800000):0.2957760000):0.1076050000	1za0_A.pdb:0.6745390000):0.3380080000	(2uw1_A.pdb:0.0578110000	2uw1_B.pdb:0.1336570000):0.0557793000);
(1afr_A.pdb:0.1106050000	((((((((((1bcf_A.pdb:0.0659310000	3e1q_A.pdb:0.0663660000):0.0256735000	1jgc_A.pdb:0.1292620000):0.0018959000	2fkz_A.pdb:0.0445410000):0.0532661000	1nfv_A.pdb:0.2548360000):0.1434380000	(((((1bg7_A.pdb:0.3061660000	1r03_A.pdb:0.0841330000):0.1202070000	(1lb3_A.pdb:0.0747290000	2za7_A.pdb:0.0316570000):0.0778581000):0.0348861000	(1z6o_A.pdb:0.3494960000	1z6o_M.pdb:0.1990870000):0.2023750000):0.1058580000	3e6s_A.pdb:0.1665510000):0.0746683000	((1eum_A.pdb:0.1233390000	1krq_A.pdb:0.0985440000):0.0132656000	(1vlg_A.pdb:0.1031110000	2jd7_A.pdb:0.0412850000):0.0275349000):0.0394179000):0.0610683000):0.0848318000	((1lko_A.pdb:0.3238020000	1yuz_A.pdb:0.4134100000):0.1269750000	3qhb_A.pdb:0.3964030000):0.3137020000):0.1421620000	(((((((1dps_A.pdb:0.0726720000	1jts_A.pdb:0.0673120000):0.0817504000	1o9r_A.pdb:0.1263970000):0.1735350000	(1tjo_A.pdb:0.1075910000	1tk6_A.pdb:0.0000030000):0.1171790000):0.0352290000	1uvh_A.pdb:0.3270150000):0.1251360000	2vzb_A.pdb:0.2699380000):0.0378950000	2fzf_A.pdb:0.6983060000):0.0231029000	(((1ji4_A.pdb:0.2018950000	2fjc_A.pdb:0.0655190000):0.0639115000	(((1ji5_A.pdb:0.1686470000	1n1q_A.pdb:0.0000020000):0.0605729000	1jig_A.pdb:0.1266470000):0.0542133000	2chp_A.pdb:0.0274160000):0.0199839000):0.0230482000	(1qgh_A.pdb:0.0603420000	2ux1_A.pdb:0.0633470000):0.1835730000):0.0215959000):0.1281260000):0.1684590000	1otk_A.pdb:1.0590920000):0.3841050000	((((1jk0_A.pdb:0.4585350000	2uw2_A.pdb:0.1423200000):0.1038670000	1w68_A.pdb:0.1205490000):0.2719400000	(1mxr_A.pdb:0.3467450000	(((1oqu_A.pdb:0.1150760000	1r2f_A.pdb:0.1313990000):0.0643928000	1uzr_A.pdb:0.0310860000):0.3826040000	3ee4_A.pdb:0.9422580000):0.1125120000):0.1648490000):0.1982230000	((1mty_B.pdb:0.6978840000	(2inc_B.pdb:0.5063670000	2inp_C.pdb:0.5726530000):0.0674438000):0.1672460000	(1mty_D.pdb:0.5106820000	3dhg_A.pdb:0.6798210000):0.2751180000):0.2462660000):0.1234720000):0.1658320000	1za0_A.pdb:0.6355070000):0.4811140000	(2uw1_A.pdb:0.0977110000	2uw1_B.pdb:0.1237610000):0.0492483000);
(1afr_A.pdb:0.1660900000	(((((((((1bcf_A.pdb:0.0674500000	(((1jgc_A.pdb:0.0899220000	1nfv_A.pdb:0.3419460000):0.0721999000	2fkz_A.pdb:0.0642320000):0.0714809000	3e1q_A.pdb:0.0372960000):0.0195669000):0.2227030000	(((1eum_A.pdb:0.1165490000	1krq_A.pdb:0.1075330000):0.0221069000	2jd7_A.pdb:0.1009420000):0.0696429000	1vlg_A.pdb:0.1556300000):0.0419991000):0.0758497000	(((1bg7_A.pdb:0.2687370000	1r03_A.pdb:0.0586780000):0.1233050000	((1lb3_A.pdb:0.1276770000	2za7_A.pdb:0.0146640000):0.0249636000	3e6s_A.pdb:0.2546860000):0.0651852000):0.0669152000	(1z6o_A.pdb:0.5944620000	1z6o_M.pdb:0.2062000000):0.1168950000):0.0735307000):0.1242850000	((1lko_A.pdb:0.3452060000	1yuz_A.pdb:0.4853750000):0.0808117000	3qhb_A.pdb:0.4495810000):0.3423110000):0.0817634000	2fzf_A.pdb:0.4577960000):0.0898330000	(((((((1dps_A.pdb:0.1788350000	1jts_A.pdb:0.1328120000):0.1796910000	1o9r_A.pdb:0.1205980000):0.1267610000	(1tjo_A.pdb:0.0742680000	1tk6_A.pdb:0.0338190000):0.1498940000):0.1812430000	(1uvh_A.pdb:0.2462060000	2vzb_A.pdb:0.2618320000):0.1879790000):0.0577080000	((((1ji4_A.pdb:0.1486450000	1ji5_A.pdb:0.0753170000):0.0632537000	1jig_A.pdb:0.0527360000):0.0520876000	1n1q_A.pdb:0.0111010000):0.0743152000	(1qgh_A.pdb:0.0527210000	2ux1_A.pdb:0.1471760000):0.1779930000):0.0010014400):0.0267349000	2chp_A.pdb:0.0754400000):0.0156609000	2fjc_A.pdb:0.1510550000):0.1837610000):0.1753550000	1otk_A.pdb:0.8046290000):0.3591320000	((((1jk0_A.pdb:0.4571130000	2uw2_A.pdb:0.1362450000):0.1266610000	1w68_A.pdb:0.1243030000):0.1711180000	(1mxr_A.pdb:0.4288470000	(((1oqu_A.pdb:0.1493240000	1r2f_A.pdb:0.0963190000):0.0383090000	1uzr_A.pdb:0.0690070000):0.3998080000	3ee4_A.pdb:0.6331270000):0.0497095000):0.1063930000):0.2228290000	(((1mty_B.pdb:0.5063980000	2inc_B.pdb:0.5228400000):0.0838439000	(1mty_D.pdb:0.5341070000	3dhg_A.pdb:0.8981030000):0.5024360000):0.0917451000	2inp_C.pdb:0.6079610000):0.1627910000):0.1192820000):0.1331590000	1za0_A.pdb:0.8502420000):0.4108180000	(2uw1_A.pdb:0.0555030000	2uw1_B.pdb:0.1374950000):0.0308276000);
(1afr_A.pdb:0.1319300000	((((((((((1bcf_A.pdb:0.0453790000	3e1q_A.pdb:0.0699340000):0.0000025978	(1jgc_A.pdb:0.1673370000	2fkz_A.pdb:0.0362970000):0.0330464000):0.0879145000	(((((((1bg7_A.pdb:0.3271110000	1r03_A.pdb:0.0601590000):0.0838772000	((1lb3_A.pdb:0.1129190000	2za7_A.pdb:0.0269990000):0.0730450000	(1z6o_A.pdb:0.3306150000	1z6o_M.pdb:0.1590210000):0.1211980000):0.0102807000):0.1956700000	3e6s_A.pdb:0.0596430000):0.1692350000	1krq_A.pdb:0.0933650000):0.0105579000	2jd7_A.pdb:0.0523540000):0.0346871000	1vlg_A.pdb:0.1783360000):0.0527322000	1eum_A.pdb:0.0771950000):0.1610520000):0.0644747000	(1lko_A.pdb:0.1963250000	(1yuz_A.pdb:0.5072080000	3qhb_A.pdb:0.3281650000):0.1431380000):0.3187810000):0.0333738000	1nfv_A.pdb:0.2110200000):0.1839520000	((((((1dps_A.pdb:0.0908200000	1jts_A.pdb:0.0633610000):0.1596020000	1o9r_A.pdb:0.0538400000):0.1589060000	((1tjo_A.pdb:0.0646840000	1tk6_A.pdb:0.0481790000):0.0790965000	(2fzf_A.pdb:0.4600690000	2vzb_A.pdb:0.4206640000):0.0848161000):0.0552457000):0.0715869000	(1qgh_A.pdb:0.0364520000	2ux1_A.pdb:0.1466970000):0.1570790000):0.0404397000	((1ji5_A.pdb:0.1402030000	1jig_A.pdb:0.0292960000):0.0777809000	1n1q_A.pdb:0.0038920000):0.0304066000):0.0477358000	((1ji4_A.pdb:0.1241130000	2fjc_A.pdb:0.0773790000):0.0034461800	1uvh_A.pdb:0.2860010000):0.0471578000):0.0107695000):0.0606455000	2chp_A.pdb:0.0152500000):0.1760780000	1otk_A.pdb:0.8810010000):0.4557570000	((((1jk0_A.pdb:0.3983900000	2uw2_A.pdb:0.1972230000):0.1621900000	1w68_A.pdb:0.1274590000):0.2500770000	(1mxr_A.pdb:0.3625870000	(((1oqu_A.pdb:0.1013680000	1r2f_A.pdb:0.1107990000):0.0611616000	1uzr_A.pdb:0.0496010000):0.4225320000	3ee4_A.pdb:0.7527940000):0.1068610000):0.1520910000):0.2048990000	(((1mty_B.pdb:0.7900940000	2inc_B.pdb:0.4497840000):0.1415880000	2inp_C.pdb:0.6306330000):0.1506900000	(1mty_D.pdb:0.5978760000	3dhg_A.pdb:0.7336650000):0.2736520000):0.1699360000):0.2569440000):0.0509413000	1za0_A.pdb:0.5674770000):0.3186540000	(2uw1_A.pdb:0.0870730000	2uw1_B.pdb:0.1583800000):0.0446392000);
(1afr_A.pdb:0.1456540000	((((((((1bcf_A.pdb:0.0324060000	3e1q_A.pdb:0.0543010000):0.0208625000	2fkz_A.pdb:0.0407310000):0.0617576000	1jgc_A.pdb:0.1251660000):0.0554351000	(((((((1bg7_A.pdb:0.2915240000	1r03_A.pdb:0.0916000000):0.0710781000	(1lb3_A.pdb:0.0972730000	2za7_A.pdb:0.0792180000):0.0512362000):0.0389157000	(1z6o_A.pdb:0.3533700000	1z6o_M.pdb:0.2507160000):0.1555110000):0.1186250000	3e6s_A.pdb:0.1847550000):0.0539966000	2jd7_A.pdb:0.1173530000):0.0230554000	(1krq_A.pdb:0.0897200000	1vlg_A.pdb:0.1512230000):0.0291463000):0.0538995000	1eum_A.pdb:0.0595580000):0.1568260000):0.0673735000	((1lko_A.pdb:0.4217320000	1yuz_A.pdb:0.5074170000):0.2063930000	3qhb_A.pdb:0.3080440000):0.2678310000):0.0109815000	((((((((1dps_A.pdb:0.1860460000	1jts_A.pdb:0.0375480000):0.0477956000	1o9r_A.pdb:0.1807680000):0.0699174000	(1tjo_A.pdb:0.0470930000	1tk6_A.pdb:0.0561980000):0.2828390000):0.0788031000	1uvh_A.pdb:0.3472880000):0.0525473000	2fjc_A.pdb:0.0977440000):0.0260702000	1ji4_A.pdb:0.1389840000):0.0437174000	(((1ji5_A.pdb:0.1144340000	1n1q_A.pdb:0.0283930000):0.0409741000	((1jig_A.pdb:0.0915670000	2fzf_A.pdb:0.5648210000):0.0275132000	(1qgh_A.pdb:0.0642710000	2ux1_A.pdb:0.1103960000):0.1517500000):0.0032792800):0.0283321000	(1nfv_A.pdb:0.2164490000	(1otk_A.pdb:1.3720640000	2chp_A.pdb:0.0147330000):0.0347735000):0.0475546000):0.0324028000):0.0524178000	2vzb_A.pdb:0.3610350000):0.0715820000):0.4285710000	1za0_A.pdb:0.4816840000):0.0866605000	((((1jk0_A.pdb:0.3932660000	2uw2_A.pdb:0.1596140000):0.1828860000	1w68_A.pdb:0.1529610000):0.1921910000	(1mxr_A.pdb:0.2660300000	(((1oqu_A.pdb:0.1071100000	1r2f_A.pdb:0.1598750000):0.0717455000	1uzr_A.pdb:0.0255330000):0.3111700000	3ee4_A.pdb:0.7195160000):0.1475800000):0.2499540000):0.0738091000	((1mty_B.pdb:0.8544180000	(2inc_B.pdb:0.5338240000	2inp_C.pdb:0.5437520000):0.1117580000):0.1196100000	(1mty_D.pdb:0.6320340000	3dhg_A.pdb:0.8982440000):0.3921240000):0.1988950000):0.3070150000):0.4224710000	(2uw1_A.pdb:0.0605690000	2uw1_B.pdb:0.1469820000):0.0748899000);
(1afr_A.pdb:0.1069340000	(((((((((1bcf_A.pdb:0.0294690000	(2fkz_A.pdb:0.0469750000	3e1q_A.pdb:0.0189260000):0.0496644000):0.0186844000	1jgc_A.pdb:0.2185710000):0.0678010000	(((((((1bg7_A.pdb:0.2416500000	1r03_A.pdb:0.0947920000):0.0790550000	(1lb3_A.pdb:0.1272930000	2za7_A.pdb:0.0566180000):0.0944901000):0.0450207000	(1z6o_A.pdb:0.4253070000	1z6o_M.pdb:0.3197310000):0.0770083000):0.0694298000	3e6s_A.pdb:0.2045550000):0.1140930000	2jd7_A.pdb:0.1372710000):0.0111590000	1krq_A.pdb:0.1045730000):0.0425019000	(1eum_A.pdb:0.1187520000	1vlg_A.pdb:0.1565620000):0.0526649000):0.1186850000):0.1393830000	1nfv_A.pdb:0.2244600000):0.0815296000	((1lko_A.pdb:0.3729140000	1yuz_A.pdb:0.5500060000):0.0863550000	3qhb_A.pdb:0.3665670000):0.3881810000):0.0332895000	((((((((1dps_A.pdb:0.2333370000	1jts_A.pdb:0.0388130000):0.2138940000	1o9r_A.pdb:0.0878650000):0.1143240000	(1tjo_A.pdb:0.0830360000	1tk6_A.pdb:0.0896410000):0.1431250000):0.1141510000	(2fzf_A.pdb:0.5300870000	2vzb_A.pdb:0.3574020000):0.0722284000):0.0409770000	(1qgh_A.pdb:0.0717570000	2ux1_A.pdb:0.1654490000):0.1403930000):0.0209455000	((1ji5_A.pdb:0.1936900000	1n1q_A.pdb:0.0235250000):0.0374432000	1jig_A.pdb:0.1122550000):0.1161180000):0.0082168300	((1ji4_A.pdb:0.2246120000	2fjc_A.pdb:0.0741760000):0.0657731000	1uvh_A.pdb:0.4088330000):0.0667143000):0.0273801000	2chp_A.pdb:0.1952460000):0.0839309000):0.2390860000	1otk_A.pdb:0.9699910000):0.2857960000	(((((1jk0_A.pdb:0.4185010000	2uw2_A.pdb:0.1415250000):0.1974110000	1w68_A.pdb:0.1157200000):0.3355140000	(((1oqu_A.pdb:0.0877470000	1r2f_A.pdb:0.1221250000):0.0453479000	1uzr_A.pdb:0.0550390000):0.3382470000	3ee4_A.pdb:0.7436860000):0.0864602000):0.1001260000	1mxr_A.pdb:0.4643530000):0.1817270000	(((1mty_B.pdb:0.6276580000	2inp_C.pdb:0.6770710000):0.0496652000	2inc_B.pdb:0.4472270000):0.2196920000	(1mty_D.pdb:0.6152800000	3dhg_A.pdb:0.7171760000):0.3669560000):0.2742500000):0.2197420000):0.1453720000	1za0_A.pdb:0.7152030000):0.4312450000	(2uw1_A.pdb:0.0621100000	2uw1_B.pdb:0.1047580000):0.1148250000);
(1afr_A.pdb:0.1951280000	(((((((((((1bcf_A.pdb:0.0217990000	(2fkz_A.pdb:0.0309020000	3e1q_A.pdb:0.0704370000):0.0554650000):0.0655741000	((((((1bg7_A.pdb:0.2857300000	(1lb3_A.pdb:0.0844680000	2za7_A.pdb:0.0634620000):0.0851114000):0.0427795000	1r03_A.pdb:0.1798890000):0.0503571000	(1z6o_A.pdb:0.2699660000	1z6o_M.pdb:0.1701920000):0.2061350000):0.1422650000	3e6s_A.pdb:0.1909240000):0.1015480000	2jd7_A.pdb:0.0987330000):0.0580133000	((1eum_A.pdb:0.1543130000	1krq_A.pdb:0.0598850000):0.0624855000	1vlg_A.pdb:0.1029190000):0.0000021168):0.1370710000):0.0454206000	1jgc_A.pdb:0.0837230000):0.0978154000	((1lko_A.pdb:0.2543100000	1yuz_A.pdb:0.9188970000):0.1929810000	3qhb_A.pdb:0.4256430000):0.2634780000):0.0193182000	1nfv_A.pdb:0.2889950000):0.1056260000	(((((((1dps_A.pdb:0.1497360000	1jts_A.pdb:0.0738990000):0.1051840000	1o9r_A.pdb:0.1517050000):0.2386730000	(1tjo_A.pdb:0.1004030000	1tk6_A.pdb:0.0113180000):0.1345760000):0.0656366000	(2fzf_A.pdb:0.4965860000	2vzb_A.pdb:0.3968850000):0.0701794000):0.0624507000	(((1ji4_A.pdb:0.2016500000	(1uvh_A.pdb:0.3434770000	2fjc_A.pdb:0.0563270000):0.0085075100):0.0669342000	((1ji5_A.pdb:0.1838980000	1jig_A.pdb:0.0000020000):0.0634055000	1n1q_A.pdb:0.0089310000):0.0530052000):0.0516083000	2chp_A.pdb:0.0866230000):0.0290284000):0.0580824000	1qgh_A.pdb:0.2408840000):0.0663561000	2ux1_A.pdb:0.1019420000):0.1096470000):0.1731870000	1otk_A.pdb:1.1671790000):0.2316700000	(((1mty_B.pdb:0.6287220000	2inp_C.pdb:0.5378520000):0.0979102000	2inc_B.pdb:0.4015490000):0.2272970000	(1mty_D.pdb:0.8296400000	3dhg_A.pdb:0.5567990000):0.3138890000):0.0000020296):0.2081540000	((1jk0_A.pdb:0.2425890000	(1w68_A.pdb:0.1514960000	2uw2_A.pdb:0.1643360000):0.1532890000):0.2380040000	(1mxr_A.pdb:0.5215240000	(((1oqu_A.pdb:0.0804880000	1r2f_A.pdb:0.0921470000):0.0968582000	1uzr_A.pdb:0.0402460000):0.2359370000	3ee4_A.pdb:0.6904410000):0.1391240000):0.1783340000):0.0940287000):0.1998780000	1za0_A.pdb:0.5619870000):0.5530600000	2uw1_A.pdb:0.0177710000):0.0818994000	2uw1_B.pdb:0.1120030000);
(1afr_A.pdb:0.1569940000	((((((((((1bcf_A.pdb:0.0372660000	3e1q_A.pdb:0.0912220000):0.0320716000	(1jgc_A.pdb:0.0788590000	2fkz_A.pdb:0.0491510000):0.0363823000):0.0666548000	((((((((1bg7_A.pdb:0.3094070000	(1lb3_A.pdb:0.1027850000	2za7_A.pdb:0.0781990000):0.0726911000):0.0635430000	1r03_A.pdb:0.1006550000):0.0339919000	(1z6o_A.pdb:0.3361370000	1z6o_M.pdb:0.1463010000):0.1673530000):0.1545160000	3e6s_A.pdb:0.1749010000):0.0952148000	2jd7_A.pdb:0.0923760000):0.0304397000	1krq_A.pdb:0.0819630000):0.0382838000	1vlg_A.pdb:0.1318670000):0.0545832000	1eum_A.pdb:0.1240460000):0.1530050000):0.1254780000	(1lko_A.pdb:0.2523660000	(1yuz_A.pdb:0.5450320000	3qhb_A.pdb:0.3250330000):0.0862421000):0.2431710000):0.0635911000	1nfv_A.pdb:0.1789730000):0.1610660000	((((((((1dps_A.pdb:0.1248680000	1jts_A.pdb:0.0436460000):0.1770110000	1o9r_A.pdb:0.0892540000):0.1757770000	(1tjo_A.pdb:0.0620510000	1tk6_A.pdb:0.0460990000):0.0778439000):0.0735998000	(2fzf_A.pdb:0.5633640000	2vzb_A.pdb:0.3928250000):0.0558925000):0.0821688000	(1qgh_A.pdb:0.0643320000	2ux1_A.pdb:0.1575730000):0.2285480000):0.0000026981	(1ji5_A.pdb:0.1669190000	(1jig_A.pdb:0.0801120000	1n1q_A.pdb:0.0344750000):0.0457117000):0.0621604000):0.0349139000	((1ji4_A.pdb:0.2016590000	2fjc_A.pdb:0.0616740000):0.0383042000	1uvh_A.pdb:0.5017230000):0.0722764000):0.0426895000	2chp_A.pdb:0.0729520000):0.1309700000):0.1556430000	1otk_A.pdb:1.0560600000):0.4968320000	((((1jk0_A.pdb:0.3871860000	2uw2_A.pdb:0.1482920000):0.1374710000	1w68_A.pdb:0.1589380000):0.2804990000	(1mxr_A.pdb:0.4237020000	(((1oqu_A.pdb:0.1256460000	1r2f_A.pdb:0.1501270000):0.0946678000	1uzr_A.pdb:0.0366480000):0.3470110000	3ee4_A.pdb:0.7280850000):0.0308145000):0.2023770000):0.1267920000	(((1mty_B.pdb:0.6907180000	2inc_B.pdb:0.4533400000):0.1342060000	2inp_C.pdb:0.7289970000):0.1200490000	(1mty_D.pdb:0.7131040000	3dhg_A.pdb:0.7258590000):0.4534270000):0.1714720000):0.0910807000):0.1914680000	1za0_A.pdb:0.5790720000):0.5369190000	2uw1_A.pdb:0.0211850000):0.0716224000	2uw1_B.pdb:0.1224000000);
(1afr_A.pdb:0.2326860000	(((((((((1bcf_A.pdb:0.0419490000	(2fkz_A.pdb:0.0646770000	3e1q_A.pdb:0.0597960000):0.0289884000):0.0332517000	1jgc_A.pdb:0.1579320000):0.0657643000	((((((((1bg7_A.pdb:0.2452570000	1r03_A.pdb:0.0558910000):0.0946778000	(1lb3_A.pdb:0.0832130000	2za7_A.pdb:0.0383320000):0.0691424000):0.0491575000	(1z6o_A.pdb:0.3620740000	1z6o_M.pdb:0.1606480000):0.1442920000):0.0781620000	3e6s_A.pdb:0.1298530000):0.1035990000	2jd7_A.pdb:0.0965720000):0.0268082000	1krq_A.pdb:0.0879590000):0.0598622000	1vlg_A.pdb:0.1124080000):0.0612245000	1eum_A.pdb:0.1691270000):0.1371500000):0.0681649000	((1lko_A.pdb:0.1941080000	1yuz_A.pdb:0.6788120000):0.2260440000	3qhb_A.pdb:0.3874360000):0.1558210000):0.0616228000	(((((((((1dps_A.pdb:0.1140440000	1jts_A.pdb:0.0537900000):0.0903359000	1o9r_A.pdb:0.0621110000):0.1063820000	(1tjo_A.pdb:0.0973360000	1tk6_A.pdb:0.0296070000):0.0982896000):0.0837845000	2vzb_A.pdb:0.2565140000):0.0824918000	(1qgh_A.pdb:0.0778660000	2ux1_A.pdb:0.1319740000):0.1252910000):0.0355754000	((1ji5_A.pdb:0.1117540000	1jig_A.pdb:0.0416970000):0.0360157000	1n1q_A.pdb:0.0079300000):0.0592333000):0.0193842000	(1ji4_A.pdb:0.1242700000	(1uvh_A.pdb:0.3811920000	2fjc_A.pdb:0.0430010000):0.0241848000):0.0968453000):0.0167989000	(2chp_A.pdb:0.0410590000	2fzf_A.pdb:0.6305250000):0.0485424000):0.1148970000	1nfv_A.pdb:0.2479690000):0.0249882000):0.0363276000	1otk_A.pdb:1.0431490000):0.5760680000	((((1jk0_A.pdb:0.4133770000	2uw2_A.pdb:0.1252180000):0.1329820000	1w68_A.pdb:0.0963770000):0.2088600000	(1mxr_A.pdb:0.3504210000	(((1oqu_A.pdb:0.1223900000	1r2f_A.pdb:0.0953850000):0.0786340000	1uzr_A.pdb:0.0180840000):0.3227000000	3ee4_A.pdb:0.7662310000):0.0190178000):0.1184020000):0.1693790000	(((1mty_B.pdb:0.5683820000	2inc_B.pdb:0.5658340000):0.1321020000	2inp_C.pdb:0.5342970000):0.1914380000	(1mty_D.pdb:0.6040010000	3dhg_A.pdb:0.6485850000):0.5031900000):0.1884580000):0.1994120000):0.1184130000	1za0_A.pdb:0.6620850000):0.4103030000	2uw1_A.pdb:0.0164010000):0.0618154000	2uw1_B.pdb:0.1269810000);
(1afr_A.pdb:0.1708630000	(((((((((((1bcf_A.pdb:0.0869250000	3e1q_A.pdb:0.0687050000):0.0177243000	(1jgc_A.pdb:0.1312180000	2fkz_A.pdb:0.0000020000):0.0141024000):0.1116130000	(((((((1bg7_A.pdb:0.2198610000	(1lb3_A.pdb:0.1000910000	2za7_A.pdb:0.0403410000):0.0732660000):0.0304851000	(1r03_A.pdb:0.0725960000	3e6s_A.pdb:0.1846610000):0.0593536000):0.0703066000	(1z6o_A.pdb:0.4301830000	1z6o_M.pdb:0.2093760000):0.1449530000):0.1533320000	2jd7_A.pdb:0.0732020000):0.0190889000	1krq_A.pdb:0.1410980000):0.0390433000	1vlg_A.pdb:0.1131550000):0.0739126000	1eum_A.pdb:0.1918800000):0.1720170000):0.0771593000	((1lko_A.pdb:0.2475960000	1yuz_A.pdb:0.5776030000):0.1280360000	3qhb_A.pdb:0.5058550000):0.2388060000):0.0505588000	1nfv_A.pdb:0.2430540000):0.1320430000	(((((((1dps_A.pdb:0.0600910000	1jts_A.pdb:0.0797210000):0.1133300000	1o9r_A.pdb:0.0293720000):0.1967110000	(1tjo_A.pdb:0.0279430000	1tk6_A.pdb:0.0503900000):0.0803329000):0.0338200000	(1uvh_A.pdb:0.3413620000	2vzb_A.pdb:0.2970410000):0.1500740000):0.0982764000	(1qgh_A.pdb:0.0526230000	2ux1_A.pdb:0.1615990000):0.1162930000):0.0186100000	((1ji5_A.pdb:0.1007180000	1jig_A.pdb:0.1189560000):0.0351022000	1n1q_A.pdb:0.0101180000):0.0254864000):0.0386702000	(1ji4_A.pdb:0.1190040000	2fjc_A.pdb:0.0857380000):0.0674903000):0.0074634300):0.0490631000	2chp_A.pdb:0.0954150000):0.0915472000	2fzf_A.pdb:0.3940020000):0.1574850000	1otk_A.pdb:0.7293830000):0.4197940000	(((1jk0_A.pdb:0.3734180000	2uw2_A.pdb:0.1423320000):0.1482130000	1w68_A.pdb:0.1153530000):0.2965720000	((((1mty_B.pdb:0.6234370000	2inc_B.pdb:0.5012370000):0.1116080000	(1mty_D.pdb:0.6816660000	3dhg_A.pdb:0.6916570000):0.3336690000):0.0655515000	2inp_C.pdb:0.6745900000):0.3628910000	((1mxr_A.pdb:0.4958990000	3ee4_A.pdb:0.7860000000):0.0860169000	(1oqu_A.pdb:0.0720740000	(1r2f_A.pdb:0.1249130000	1uzr_A.pdb:0.1141220000):0.0445616000):0.4104050000):0.1512850000):0.0603339000):0.2704980000):0.1605820000	1za0_A.pdb:0.5120170000):0.4387150000	(2uw1_A.pdb:0.1200050000	2uw1_B.pdb:0.0878670000):0.0708904000);
(1afr_A.pdb:0.1158090000	(((((((((((((((1bcf_A.pdb:0.0472300000	3e1q_A.pdb:0.0855860000):0.0448978000	2fkz_A.pdb:0.0638470000):0.0000024960	((((((((1bg7_A.pdb:0.1489840000	1r03_A.pdb:0.0882820000):0.0745362000	((1lb3_A.pdb:0.0459100000	2za7_A.pdb:0.0645140000):0.0966800000	1z6o_A.pdb:0.3836790000):0.0315017000):0.0924116000	1z6o_M.pdb:0.2971160000):0.0707209000	(((1lko_A.pdb:0.3038340000	1yuz_A.pdb:0.6133630000):0.2752440000	3qhb_A.pdb:0.3898080000):0.1293700000	3e6s_A.pdb:0.1217360000):0.1161490000):0.0680818000	(1krq_A.pdb:0.0870020000	2jd7_A.pdb:0.0548490000):0.0267694000):0.0261570000	1vlg_A.pdb:0.1389580000):0.0386366000	1eum_A.pdb:0.1247200000):0.2026970000	1jgc_A.pdb:0.2155360000):0.0297455000):0.0921193000	1nfv_A.pdb:0.3212660000):0.1736610000	((((1dps_A.pdb:0.0848080000	1jts_A.pdb:0.0592090000):0.0128471000	1o9r_A.pdb:0.1254560000):0.1453520000	(1tjo_A.pdb:0.0410560000	1tk6_A.pdb:0.0520090000):0.1610820000):0.0558145000	1uvh_A.pdb:0.2213850000):0.0698686000):0.0278200000	(1ji4_A.pdb:0.1129880000	2fjc_A.pdb:0.1390260000):0.0000022850):0.0487138000	(1qgh_A.pdb:0.0342880000	2ux1_A.pdb:0.1065780000):0.1283080000):0.0062724200	(1ji5_A.pdb:0.1393340000	(1jig_A.pdb:0.1173790000	1n1q_A.pdb:0.0120900000):0.0456118000):0.0368329000):0.0547772000	2vzb_A.pdb:0.2152180000):0.0155954000	2chp_A.pdb:0.0715950000):0.2731600000	2fzf_A.pdb:0.5217640000):0.1938560000	1otk_A.pdb:0.8423890000):0.4279310000	((1mty_B.pdb:0.6448200000	(2inc_B.pdb:0.4383930000	2inp_C.pdb:0.5307460000):0.0900036000):0.0987866000	(1mty_D.pdb:0.6433060000	3dhg_A.pdb:0.7079890000):0.1980940000):0.2001560000):0.0794450000	(((1jk0_A.pdb:0.3865380000	2uw2_A.pdb:0.2075970000):0.1273360000	1w68_A.pdb:0.1658760000):0.1843780000	((1mxr_A.pdb:0.3014490000	3ee4_A.pdb:0.7360240000):0.0792044000	((1oqu_A.pdb:0.1472240000	1uzr_A.pdb:0.0706300000):0.1143780000	1r2f_A.pdb:0.0272990000):0.3674730000):0.1882000000):0.1992940000):0.2491710000	1za0_A.pdb:0.7588800000):0.8104320000	(2uw1_A.pdb:0.0872800000	2uw1_B.pdb:0.1133890000):0.0639494000);
(1afr_A.pdb:0.1763270000	(((((((((((1bcf_A.pdb:0.0689310000	3e1q_A.pdb:0.1017760000):0.0553366000	2fkz_A.pdb:0.0541520000):0.0314565000	1jgc_A.pdb:0.1405970000):0.2220130000	(1eum_A.pdb:0.1090290000	(1krq_A.pdb:0.1021910000	(1vlg_A.pdb:0.1101480000	2jd7_A.pdb:0.0877840000):0.0349745000):0.0330853000):0.0734846000):0.0987178000	(((1bg7_A.pdb:0.2850800000	1r03_A.pdb:0.0274210000):0.0393125000	1z6o_A.pdb:0.4466560000):0.0606945000	(((1lb3_A.pdb:0.1035490000	2za7_A.pdb:0.0288020000):0.0570450000	3e6s_A.pdb:0.2980930000):0.0378484000	1z6o_M.pdb:0.2548040000):0.1031970000):0.0774541000):0.0476704000	1nfv_A.pdb:0.4091260000):0.0821955000	((1lko_A.pdb:0.3976230000	1yuz_A.pdb:0.5077880000):0.2198870000	3qhb_A.pdb:0.4110670000):0.2480120000):0.0750868000	((((((1dps_A.pdb:0.2046140000	1o9r_A.pdb:0.1703770000):0.0330346000	1jts_A.pdb:0.0563350000):0.1914700000	(1tjo_A.pdb:0.1017400000	1tk6_A.pdb:0.0013630000):0.2037660000):0.1502210000	((((1ji4_A.pdb:0.1760740000	(1uvh_A.pdb:0.3807450000	2fjc_A.pdb:0.0495720000):0.0152298000):0.0981356000	(1jig_A.pdb:0.1143160000	1n1q_A.pdb:0.0238090000):0.0317050000):0.0384123000	1ji5_A.pdb:0.1896790000):0.0175873000	(1qgh_A.pdb:0.1718990000	2ux1_A.pdb:0.0982520000):0.2042110000):0.0000027072):0.0394825000	2vzb_A.pdb:0.4784450000):0.0520288000	2chp_A.pdb:0.0612980000):0.0785409000):0.0841954000	(1otk_A.pdb:0.9507360000	2fzf_A.pdb:0.3556430000):0.1251240000):0.3125850000	1za0_A.pdb:0.6574290000):0.0996445000	((((1jk0_A.pdb:0.5537530000	2uw2_A.pdb:0.1024550000):0.1603780000	1w68_A.pdb:0.1301360000):0.2112420000	((1mxr_A.pdb:0.4248330000	((1oqu_A.pdb:0.1281890000	1r2f_A.pdb:0.1257790000):0.0330371000	1uzr_A.pdb:0.0550370000):0.2428960000):0.0635646000	3ee4_A.pdb:0.8808960000):0.0962981000):0.1929650000	(((1mty_B.pdb:0.6294360000	2inc_B.pdb:0.4319030000):0.2141660000	2inp_C.pdb:0.4623690000):0.0950850000	(1mty_D.pdb:0.5867040000	3dhg_A.pdb:0.9126610000):0.4540210000):0.1340850000):0.2963380000):0.2954020000	(2uw1_A.pdb:0.0904060000	2uw1_B.pdb:0.1299490000):0.0839968000);
(1afr_A.pdb:0.1146590000	(((((((((1bcf_A.pdb:0.0707580000	3e1q_A.pdb:0.0667710000):0.0188789000	2fkz_A.pdb:0.0247060000):0.0379001000	1nfv_A.pdb:0.2812310000):0.0361719000	1jgc_A.pdb:0.0900510000):0.0767117000	((((1bg7_A.pdb:0.3765120000	1r03_A.pdb:0.0077110000):0.0796120000	((1lb3_A.pdb:0.0532400000	2za7_A.pdb:0.0684260000):0.0688901000	(1z6o_A.pdb:0.4543880000	1z6o_M.pdb:0.2283590000):0.1352730000):0.0599680000):0.0874962000	3e6s_A.pdb:0.1782920000):0.0659162000	((1eum_A.pdb:0.1232160000	1vlg_A.pdb:0.1054800000):0.0302610000	(1krq_A.pdb:0.0818090000	2jd7_A.pdb:0.0448030000):0.0000023455):0.0891171000):0.0914639000):0.0743589000	((((((((1dps_A.pdb:0.1644980000	1jts_A.pdb:0.0835360000):0.2720790000	1o9r_A.pdb:0.0477960000):0.1948460000	(1tjo_A.pdb:0.0874490000	1tk6_A.pdb:0.0212540000):0.1230220000):0.1726620000	(1uvh_A.pdb:0.3126360000	2vzb_A.pdb:0.3223350000):0.1027430000):0.0867367000	(((1ji5_A.pdb:0.1852970000	1jig_A.pdb:0.0915190000):0.0335315000	(1n1q_A.pdb:0.0242220000	2fzf_A.pdb:0.5550020000):0.0067007100):0.0861695000	(1qgh_A.pdb:0.0969650000	2ux1_A.pdb:0.1150840000):0.0920187000):0.0000024743):0.0331535000	2chp_A.pdb:0.1431280000):0.0377773000	(1ji4_A.pdb:0.2572520000	2fjc_A.pdb:0.0914290000):0.0403711000):0.1116450000	((1lko_A.pdb:0.3795550000	3qhb_A.pdb:0.4263830000):0.0706595000	1yuz_A.pdb:0.2714400000):0.2841550000):0.0494694000):0.3781070000	1otk_A.pdb:0.8107990000):0.3216110000	((((1jk0_A.pdb:0.5243430000	2uw2_A.pdb:0.2056860000):0.1116500000	1w68_A.pdb:0.1089780000):0.2142030000	((1mxr_A.pdb:0.4276260000	3ee4_A.pdb:0.7707780000):0.0641011000	(1oqu_A.pdb:0.1108850000	(1r2f_A.pdb:0.0570430000	1uzr_A.pdb:0.0657810000):0.0795708000):0.3347660000):0.1580530000):0.1713780000	((1mty_B.pdb:0.6378420000	(2inc_B.pdb:0.4842720000	2inp_C.pdb:0.6782090000):0.1032400000):0.1337940000	(1mty_D.pdb:0.4669760000	3dhg_A.pdb:0.8523720000):0.3220500000):0.2254720000):0.1978380000):0.1335690000	1za0_A.pdb:0.6374750000):0.5448970000	(2uw1_A.pdb:0.0633990000	2uw1_B.pdb:0.0899410000):0.0843230000);
(1afr_A.pdb:0.1650530000	((((((((((1bcf_A.pdb:0.0707140000	3e1q_A.pdb:0.0904860000):0.0083072400	(1nfv_A.pdb:0.4013250000	2fkz_A.pdb:0.0241340000):0.0160828000):0.0805248000	1jgc_A.pdb:0.1303080000):0.1409490000	((((((1bg7_A.pdb:0.3128620000	1r03_A.pdb:0.0267690000):0.0673482000	(1lb3_A.pdb:0.0668510000	2za7_A.pdb:0.0675880000):0.1085730000):0.0846899000	(1z6o_A.pdb:0.3840170000	1z6o_M.pdb:0.2284400000):0.1091290000):0.0688930000	3e6s_A.pdb:0.2585080000):0.0404551000	1eum_A.pdb:0.3016730000):0.0249545000	(1krq_A.pdb:0.1977780000	(1vlg_A.pdb:0.2221230000	2jd7_A.pdb:0.1110230000):0.0240516000):0.0549152000):0.1755890000):0.0447492000	((1lko_A.pdb:0.3978950000	1yuz_A.pdb:0.5216810000):0.1627340000	3qhb_A.pdb:0.4218950000):0.3414080000):0.1090800000	(((((((1dps_A.pdb:0.2230080000	1jts_A.pdb:0.0672120000):0.1416430000	1o9r_A.pdb:0.1382120000):0.1641390000	1uvh_A.pdb:0.4283640000):0.0585512000	(1tjo_A.pdb:0.0444150000	1tk6_A.pdb:0.0558920000):0.2281880000):0.0730568000	(2fzf_A.pdb:0.5747620000	2vzb_A.pdb:0.4755640000):0.0354705000):0.0785040000	((1ji4_A.pdb:0.2105040000	2fjc_A.pdb:0.0567810000):0.0799209000	(((1ji5_A.pdb:0.1855510000	1jig_A.pdb:0.0881270000):0.0506939000	1n1q_A.pdb:0.0150200000):0.0961434000	2chp_A.pdb:0.1863090000):0.0378532000):0.0244193000):0.0042950800	(1qgh_A.pdb:0.0866740000	2ux1_A.pdb:0.1115580000):0.1118970000):0.1933530000):0.1220280000	1otk_A.pdb:1.2474430000):0.3295950000	(((1mty_B.pdb:0.5797410000	2inc_B.pdb:0.5998180000):0.0625598000	2inp_C.pdb:0.6240330000):0.1748730000	(1mty_D.pdb:0.7000780000	3dhg_A.pdb:0.6472550000):0.5396140000):0.2989200000):0.0935810000	(((1jk0_A.pdb:0.5734120000	2uw2_A.pdb:0.2550590000):0.1046270000	1w68_A.pdb:0.1709770000):0.2530440000	(1mxr_A.pdb:0.3710920000	(((1oqu_A.pdb:0.1112700000	1r2f_A.pdb:0.1523710000):0.1206910000	1uzr_A.pdb:0.0428680000):0.4158650000	3ee4_A.pdb:0.6328340000):0.0808681000):0.1404170000):0.1299030000):0.2040190000	1za0_A.pdb:0.6290240000):0.7431280000	(2uw1_A.pdb:0.0617800000	2uw1_B.pdb:0.1097550000):0.0671702000);
(1afr_A.pdb:0.1245420000	(((((((((((1bcf_A.pdb:0.0751890000	3e1q_A.pdb:0.0265900000):0.0508277000	2fkz_A.pdb:0.0999240000):0.0385932000	1jgc_A.pdb:0.1729570000):0.0402353000	(((((1bg7_A.pdb:0.2577990000	(1lb3_A.pdb:0.0515970000	2za7_A.pdb:0.0444850000):0.0231316000):0.0755215000	(1z6o_A.pdb:0.2851050000	1z6o_M.pdb:0.2457450000):0.1307470000):0.0320947000	1r03_A.pdb:0.0864900000):0.1010110000	3e6s_A.pdb:0.2525230000):0.0590774000	((1eum_A.pdb:0.1054610000	1vlg_A.pdb:0.1773850000):0.0380930000	(1krq_A.pdb:0.0861790000	2jd7_A.pdb:0.1395650000):0.0411347000):0.0643602000):0.2266500000):0.1342920000	1nfv_A.pdb:0.2889420000):0.0660782000	((1lko_A.pdb:0.2568510000	1yuz_A.pdb:0.5894220000):0.0738686000	3qhb_A.pdb:0.4502060000):0.3666130000):0.0417028000	((((((1dps_A.pdb:0.1443160000	1jts_A.pdb:0.0981480000):0.2227070000	1o9r_A.pdb:0.0358420000):0.1956530000	(1tjo_A.pdb:0.0805630000	1tk6_A.pdb:0.0372870000):0.0998819000):0.1027250000	(1uvh_A.pdb:0.2636330000	2vzb_A.pdb:0.3672790000):0.0739762000):0.1296930000	(((1ji5_A.pdb:0.2001260000	1jig_A.pdb:0.0922730000):0.0340336000	1n1q_A.pdb:0.0399630000):0.0674326000	2fjc_A.pdb:0.1072570000):0.0498488000):0.0007213270	((1ji4_A.pdb:0.1747660000	(1qgh_A.pdb:0.0967770000	2ux1_A.pdb:0.1210810000):0.0923755000):0.0707061000	2chp_A.pdb:0.0935810000):0.0226694000):0.1274370000):0.2207610000	2fzf_A.pdb:0.7383970000):0.2410070000	1otk_A.pdb:0.8737820000):0.2134500000	((((1jk0_A.pdb:0.4428440000	2uw2_A.pdb:0.1853210000):0.1081930000	1w68_A.pdb:0.1435390000):0.2745790000	(1mxr_A.pdb:0.2255150000	(((1oqu_A.pdb:0.1039760000	1r2f_A.pdb:0.0996770000):0.0586423000	1uzr_A.pdb:0.0456360000):0.2768830000	3ee4_A.pdb:0.8572550000):0.1797790000):0.2012340000):0.1465690000	(((1mty_B.pdb:0.6458370000	2inc_B.pdb:0.5357820000):0.1621410000	2inp_C.pdb:0.6108670000):0.2219970000	(1mty_D.pdb:0.6259420000	3dhg_A.pdb:0.6446650000):0.3656900000):0.1635270000):0.2149850000):0.1735670000	1za0_A.pdb:0.4628270000):0.5142420000	(2uw1_A.pdb:0.1004100000	2uw1_B.pdb:0.0929220000):0.0559756000);
(1afr_A.pdb:0.1385060000	((((((((((1bcf_A.pdb:0.0449690000	3e1q_A.pdb:0.1223620000):0.0220622000	2fkz_A.pdb:0.0430700000):0.0803906000	(((((1bg7_A.pdb:0.2238200000	((1lb3_A.pdb:0.0803010000	2za7_A.pdb:0.0880890000):0.0620410000	1r03_A.pdb:0.0838790000):0.0281138000):0.0693386000	(1z6o_A.pdb:0.3389400000	1z6o_M.pdb:0.2735120000):0.1118070000):0.0663032000	3e6s_A.pdb:0.2867860000):0.0405765000	(1krq_A.pdb:0.1688830000	(1vlg_A.pdb:0.1643130000	2jd7_A.pdb:0.0773300000):0.0465832000):0.0308997000):0.0390985000	1eum_A.pdb:0.1189260000):0.2712270000):0.0406275000	1jgc_A.pdb:0.2064360000):0.0899219000	(1lko_A.pdb:0.3611570000	(1yuz_A.pdb:0.4473690000	3qhb_A.pdb:0.3370970000):0.1400590000):0.4313890000):0.0598505000	1nfv_A.pdb:0.2697010000):0.0018322000	(((((((((1dps_A.pdb:0.0992320000	1jts_A.pdb:0.0676850000):0.1845370000	1o9r_A.pdb:0.0859040000):0.1850930000	(1tjo_A.pdb:0.0773320000	1tk6_A.pdb:0.0085980000):0.1297750000):0.0494728000	2vzb_A.pdb:0.4074670000):0.0422949000	2fzf_A.pdb:0.6809470000):0.0213093000	(1qgh_A.pdb:0.0985520000	2ux1_A.pdb:0.1153650000):0.0750543000):0.0249792000	((1ji5_A.pdb:0.1618950000	1jig_A.pdb:0.0380210000):0.0684576000	1n1q_A.pdb:0.0619830000):0.0491626000):0.0293882000	((1ji4_A.pdb:0.0783430000	1uvh_A.pdb:0.4088440000):0.0360576000	2fjc_A.pdb:0.0935130000):0.0782240000):0.0000024373	2chp_A.pdb:0.0795880000):0.2428710000):0.2883330000	1otk_A.pdb:0.9290040000):0.3011040000	1za0_A.pdb:0.5938380000):0.0812087000	((((1jk0_A.pdb:0.3320970000	2uw2_A.pdb:0.1814690000):0.0649732000	1w68_A.pdb:0.1679590000):0.4182360000	(1mxr_A.pdb:0.3007120000	(((1oqu_A.pdb:0.1315700000	1r2f_A.pdb:0.1126310000):0.0998352000	1uzr_A.pdb:0.0191880000):0.2517380000	3ee4_A.pdb:0.9053570000):0.2850590000):0.1196560000):0.1510950000	(((1mty_B.pdb:0.6219320000	2inp_C.pdb:0.6518630000):0.1255970000	2inc_B.pdb:0.4464200000):0.3176420000	(1mty_D.pdb:0.5876610000	3dhg_A.pdb:0.7253310000):0.4552070000):0.2809330000):0.2883640000):0.5345490000	(2uw1_A.pdb:0.0724860000	2uw1_B.pdb:0.1339190000):0.0484615000);
(1afr_A.pdb:0.0856350000	((((((((((1bcf_A.pdb:0.0475990000	3e1q_A.pdb:0.0875260000):0.0484161000	2fkz_A.pdb:0.0448070000):0.0257801000	1jgc_A.pdb:0.1306110000):0.1457270000	((((((((1bg7_A.pdb:0.2402310000	(1lb3_A.pdb:0.0571770000	2za7_A.pdb:0.0873430000):0.0640006000):0.0588277000	1r03_A.pdb:0.0752690000):0.0466667000	(1z6o_A.pdb:0.3599790000	1z6o_M.pdb:0.2208870000):0.0457898000):0.1337520000	3e6s_A.pdb:0.2433860000):0.1224960000	2jd7_A.pdb:0.0673520000):0.0175228000	1krq_A.pdb:0.0755780000):0.0432374000	1vlg_A.pdb:0.1538280000):0.0601070000	1eum_A.pdb:0.0992200000):0.1783350000):0.1168820000	1nfv_A.pdb:0.3202630000):0.0769348000	((1lko_A.pdb:0.2509400000	3qhb_A.pdb:0.3819750000):0.1399770000	1yuz_A.pdb:0.5714990000):0.1933900000):0.0366787000	((((((((((1dps_A.pdb:0.1106350000	1jts_A.pdb:0.0346470000):0.1730330000	1o9r_A.pdb:0.0852830000):0.1983470000	(1tjo_A.pdb:0.0939900000	1tk6_A.pdb:0.0264950000):0.0933602000):0.0351900000	1uvh_A.pdb:0.3503560000):0.1010840000	2vzb_A.pdb:0.3612660000):0.0507880000	2fzf_A.pdb:0.5976460000):0.0162193000	(1qgh_A.pdb:0.0891870000	2ux1_A.pdb:0.1853460000):0.1506620000):0.0202881000	(1ji5_A.pdb:0.2024330000	(1jig_A.pdb:0.1044420000	1n1q_A.pdb:0.0417320000):0.0441923000):0.0590660000):0.0233985000	(1ji4_A.pdb:0.2023590000	2fjc_A.pdb:0.0677080000):0.0937789000):0.0292060000	2chp_A.pdb:0.0830160000):0.1065990000):0.1339340000	1otk_A.pdb:0.8022670000):0.3837600000	(((1jk0_A.pdb:0.3337580000	(1w68_A.pdb:0.1392240000	2uw2_A.pdb:0.1924900000):0.0656900000):0.2445720000	((1mxr_A.pdb:0.3181290000	((1oqu_A.pdb:0.1004240000	1r2f_A.pdb:0.0932250000):0.0643815000	1uzr_A.pdb:0.0134890000):0.3178820000):0.0375030000	3ee4_A.pdb:0.7727630000):0.1073350000):0.1009300000	(((1mty_B.pdb:0.7311520000	2inc_B.pdb:0.4202180000):0.0902879000	(1mty_D.pdb:0.6749730000	3dhg_A.pdb:0.7855980000):0.2856620000):0.1207990000	2inp_C.pdb:0.5385990000):0.2959040000):0.1674650000):0.1012170000	1za0_A.pdb:0.6395570000):0.4687560000	(2uw1_A.pdb:0.1130450000	2uw1_B.pdb:0.1335020000):0.0522923000);
(1afr_A.pdb:0.1301540000	((((((((((1bcf_A.pdb:0.0438910000	3e1q_A.pdb:0.0797240000):0.0754695000	2fkz_A.pdb:0.0601020000):0.0450590000	1jgc_A.pdb:0.1076810000):0.0911020000	1nfv_A.pdb:0.2359530000):0.0658219000	((((1bg7_A.pdb:0.1944350000	1r03_A.pdb:0.0426210000):0.0914734000	((1lb3_A.pdb:0.0682190000	2za7_A.pdb:0.0748630000):0.0596940000	(1z6o_A.pdb:0.4895160000	1z6o_M.pdb:0.1935360000):0.1277500000):0.0446252000):0.0919882000	3e6s_A.pdb:0.1753450000):0.0681920000	((1eum_A.pdb:0.1308960000	1krq_A.pdb:0.0959070000):0.0191223000	(1vlg_A.pdb:0.1472940000	2jd7_A.pdb:0.1172330000):0.0225693000):0.0761250000):0.0984875000):0.1019440000	((1lko_A.pdb:0.3757650000	1yuz_A.pdb:0.5351340000):0.1131620000	3qhb_A.pdb:0.4369170000):0.1859050000):0.1112060000	((((((((1dps_A.pdb:0.1832650000	1jts_A.pdb:0.1080370000):0.0954216000	1o9r_A.pdb:0.1434360000):0.1510060000	(1tjo_A.pdb:0.0828680000	1tk6_A.pdb:0.0140000000):0.0959717000):0.0731776000	1uvh_A.pdb:0.3549700000):0.0750704000	(((1ji4_A.pdb:0.1372250000	(1qgh_A.pdb:0.0783310000	2ux1_A.pdb:0.1696220000):0.0933362000):0.0647354000	2fjc_A.pdb:0.0850380000):0.0494824000	((1ji5_A.pdb:0.2050000000	1jig_A.pdb:0.0633670000):0.0437070000	1n1q_A.pdb:0.0499020000):0.0545745000):0.0398913000):0.0230198000	2chp_A.pdb:0.0556750000):0.0000023760	2vzb_A.pdb:0.4269360000):0.0703923000	2fzf_A.pdb:0.6180220000):0.0925839000):0.1405310000	1otk_A.pdb:1.0683580000):0.3163780000	((((1jk0_A.pdb:0.4787520000	2uw2_A.pdb:0.2377160000):0.0876513000	1w68_A.pdb:0.1470320000):0.4234660000	(1mxr_A.pdb:0.4123410000	(((1oqu_A.pdb:0.0944450000	1r2f_A.pdb:0.1466470000):0.0325163000	1uzr_A.pdb:0.0759690000):0.2407980000	3ee4_A.pdb:0.6978720000):0.1693710000):0.1359060000):0.0823286000	(((1mty_B.pdb:0.8077470000	2inc_B.pdb:0.5334970000):0.0878626000	2inp_C.pdb:0.6215300000):0.1815940000	(1mty_D.pdb:0.5726430000	3dhg_A.pdb:0.5623120000):0.4700080000):0.2578780000):0.1506790000):0.0166782000	1za0_A.pdb:0.6941590000):0.5561200000	(2uw1_A.pdb:0.1150620000	2uw1_B.pdb:0.1328850000):0.0785220000);
(1afr_A.pdb:0.2054130000	(((((((((((1bcf_A.pdb:0.0541940000	3e1q_A.pdb:0.0607170000):0.0231332000	2fkz_A.pdb:0.0558250000):0.0544746000	1jgc_A.pdb:0.1653100000):0.1083090000	(((((((((1bg7_A.pdb:0.1819980000	1r03_A.pdb:0.1835040000):0.0924078000	1lb3_A.pdb:0.0607070000):0.0450894000	2za7_A.pdb:0.0472710000):0.0779624000	(1z6o_A.pdb:0.4083140000	1z6o_M.pdb:0.2082180000):0.1492210000):0.0802297000	3e6s_A.pdb:0.2358880000):0.1293050000	2jd7_A.pdb:0.0989040000):0.0203160000	1krq_A.pdb:0.1080980000):0.0323607000	1vlg_A.pdb:0.1043070000):0.0174866000	1eum_A.pdb:0.1887430000):0.1620860000):0.0817988000	1nfv_A.pdb:0.2599490000):0.0541032000	((1lko_A.pdb:0.1686920000	1yuz_A.pdb:0.5626130000):0.2459610000	3qhb_A.pdb:0.4686560000):0.1491610000):0.0808765000	(((((((1dps_A.pdb:0.1568290000	1jts_A.pdb:0.0253430000):0.1622430000	1o9r_A.pdb:0.0167690000):0.2617480000	(1tjo_A.pdb:0.0822100000	1tk6_A.pdb:0.0455670000):0.0713446000):0.1307040000	2vzb_A.pdb:0.3924800000):0.1015070000	(1qgh_A.pdb:0.1124040000	2ux1_A.pdb:0.1216320000):0.1463110000):0.0000020737	((1ji5_A.pdb:0.0775610000	2fzf_A.pdb:0.5900600000):0.0643291000	(1jig_A.pdb:0.1196070000	1n1q_A.pdb:0.0264570000):0.0446325000):0.0551321000):0.0491589000	((1ji4_A.pdb:0.1892140000	(1uvh_A.pdb:0.4720610000	2fjc_A.pdb:0.0949390000):0.0649371000):0.1158630000	2chp_A.pdb:0.0913600000):0.0199695000):0.0973232000):0.2090440000	1otk_A.pdb:1.0208940000):0.3645580000	1za0_A.pdb:0.6386640000):0.0863208000	((((1jk0_A.pdb:0.4592040000	2uw2_A.pdb:0.1684790000):0.1137230000	1w68_A.pdb:0.1436160000):0.3300390000	((1mxr_A.pdb:0.2754800000	3ee4_A.pdb:0.8352110000):0.0868358000	((1oqu_A.pdb:0.0821480000	1r2f_A.pdb:0.1177420000):0.0960686000	1uzr_A.pdb:0.0467430000):0.3589330000):0.1419190000):0.1620710000	(((1mty_B.pdb:0.7968580000	2inc_B.pdb:0.4944110000):0.1048310000	2inp_C.pdb:0.4304510000):0.1891300000	(1mty_D.pdb:0.4185800000	3dhg_A.pdb:0.6277090000):0.4911950000):0.3420450000):0.1975090000):0.4898890000	2uw1_A.pdb:0.0095850000):0.0508584000	2uw1_B.pdb:0.1295530000);
(1afr_A.pdb:0.0839980000	((((((((((1bcf_A.pdb:0.0480910000	3e1q_A.pdb:0.0564990000):0.0320132000	2fkz_A.pdb:0.0697100000):0.0873664000	1jgc_A.pdb:0.1970900000):0.1195630000	(((((((1bg7_A.pdb:0.2262450000	1r03_A.pdb:0.0841960000):0.0593655000	(1lb3_A.pdb:0.0500930000	2za7_A.pdb:0.0924860000):0.0587275000):0.0592377000	3e6s_A.pdb:0.2967320000):0.0359696000	(1z6o_A.pdb:0.5113190000	1z6o_M.pdb:0.1689940000):0.0930398000):0.1216470000	(1krq_A.pdb:0.1183960000	2jd7_A.pdb:0.0610700000):0.0542308000):0.0331046000	1vlg_A.pdb:0.0893510000):0.0473136000	1eum_A.pdb:0.1813710000):0.0680420000):0.1095320000	(1lko_A.pdb:0.3464530000	(1yuz_A.pdb:0.4384850000	3qhb_A.pdb:0.4358040000):0.0923006000):0.2484120000):0.0012244700	1nfv_A.pdb:0.3351680000):0.0717292000	(((((((1dps_A.pdb:0.1225540000	1jts_A.pdb:0.1086150000):0.1673300000	1o9r_A.pdb:0.1659470000):0.1580680000	(1tjo_A.pdb:0.1039520000	1tk6_A.pdb:0.0000020000):0.1225260000):0.1263630000	1uvh_A.pdb:0.2858150000):0.0916218000	(1ji4_A.pdb:0.1546930000	2fjc_A.pdb:0.0903570000):0.0847818000):0.0370327000	(((1ji5_A.pdb:0.1789610000	1jig_A.pdb:0.0747310000):0.0543423000	1n1q_A.pdb:0.0481550000):0.0358785000	((1qgh_A.pdb:0.0375590000	2ux1_A.pdb:0.1690310000):0.0798481000	2vzb_A.pdb:0.4356910000):0.1721370000):0.0402071000):0.0110906000	(2chp_A.pdb:0.0550830000	2fzf_A.pdb:0.7124010000):0.0425882000):0.1838910000):0.1921760000	1otk_A.pdb:1.0602380000):0.2446420000	(((((1jk0_A.pdb:0.4502950000	2uw2_A.pdb:0.2240940000):0.1407110000	1w68_A.pdb:0.1118490000):0.2350290000	(((1oqu_A.pdb:0.1382020000	1r2f_A.pdb:0.1262290000):0.0364629000	1uzr_A.pdb:0.0650670000):0.3108710000	3ee4_A.pdb:0.8218660000):0.1154110000):0.0976903000	1mxr_A.pdb:0.4760030000):0.1327920000	(((1mty_B.pdb:0.8984590000	2inc_B.pdb:0.5662080000):0.1042510000	2inp_C.pdb:0.8294000000):0.1817410000	(1mty_D.pdb:0.6501770000	3dhg_A.pdb:0.6146530000):0.3501100000):0.2313750000):0.2206420000):0.2821090000	1za0_A.pdb:0.4859420000):0.3944390000	(2uw1_A.pdb:0.0843430000	2uw1_B.pdb:0.1113030000):0.1056460000);
(1afr_A.pdb:0.1692430000	((((((((((1bcf_A.pdb:0.0378830000	3e1q_A.pdb:0.0075250000):0.0096023100	2fkz_A.pdb:0.0371780000):0.0423539000	1jgc_A.pdb:0.1192680000):0.0902479000	(((((((1bg7_A.pdb:0.3038840000	1r03_A.pdb:0.0587080000):0.1035920000	(1lb3_A.pdb:0.0677590000	2za7_A.pdb:0.0390270000):0.0536718000):0.0508439000	(1z6o_A.pdb:0.4623280000	1z6o_M.pdb:0.1366710000):0.1216430000):0.2032600000	3e6s_A.pdb:0.1700440000):0.0998919000	2jd7_A.pdb:0.0528540000):0.0172419000	(1eum_A.pdb:0.0966240000	1krq_A.pdb:0.1056740000):0.0270197000):0.0463730000	1vlg_A.pdb:0.1311020000):0.1353620000):0.1359720000	((1lko_A.pdb:0.2806410000	3qhb_A.pdb:0.3288320000):0.1792040000	1yuz_A.pdb:0.3928520000):0.2669400000):0.0309517000	1nfv_A.pdb:0.2041320000):0.0578572000	((((((((1dps_A.pdb:0.1249260000	1jts_A.pdb:0.0589130000):0.1480420000	1o9r_A.pdb:0.0830480000):0.0993140000	(1tjo_A.pdb:0.1061590000	1tk6_A.pdb:0.0067240000):0.1400980000):0.0913465000	(2fzf_A.pdb:0.6387240000	2vzb_A.pdb:0.5104160000):0.0424883000):0.0414740000	(1qgh_A.pdb:0.0758070000	2ux1_A.pdb:0.0707870000):0.2169030000):0.0439411000	((1ji5_A.pdb:0.1181730000	1jig_A.pdb:0.0601200000):0.1065540000	1n1q_A.pdb:0.0513200000):0.0350436000):0.0181606000	((1ji4_A.pdb:0.1514520000	2fjc_A.pdb:0.0590450000):0.0000020673	1uvh_A.pdb:0.4871720000):0.0808245000):0.0067110800	2chp_A.pdb:0.1084030000):0.1624850000):0.4800980000	1otk_A.pdb:1.0591030000):0.2058140000	((((1jk0_A.pdb:0.4443890000	2uw2_A.pdb:0.2522930000):0.1722630000	1w68_A.pdb:0.1172950000):0.2537580000	(1mxr_A.pdb:0.4175860000	(((1oqu_A.pdb:0.1012230000	1r2f_A.pdb:0.1236120000):0.0395013000	1uzr_A.pdb:0.0400190000):0.3842200000	3ee4_A.pdb:0.8670290000):0.0634307000):0.2396940000):0.1971280000	(((1mty_B.pdb:0.7161180000	2inc_B.pdb:0.4468650000):0.1172090000	2inp_C.pdb:0.6388940000):0.1774000000	(1mty_D.pdb:0.5979850000	3dhg_A.pdb:0.6474020000):0.3664870000):0.3044280000):0.2016960000):0.0954293000	1za0_A.pdb:0.5049580000):0.4908570000	(2uw1_A.pdb:0.0635330000	2uw1_B.pdb:0.1361820000):0.0670089000);
(1afr_A.pdb:0.0691840000	(((((((((1bcf_A.pdb:0.0254580000	3e1q_A.pdb:0.0590770000):0.0236275000	(1jgc_A.pdb:0.1685680000	2fkz_A.pdb:0.0259550000):0.0094327100):0.0729399000	1nfv_A.pdb:0.2157080000):0.0682279000	(((((((1dps_A.pdb:0.0890990000	1jts_A.pdb:0.0967410000):0.1551050000	1o9r_A.pdb:0.0434990000):0.1158930000	(1tjo_A.pdb:0.0512120000	1tk6_A.pdb:0.0406560000):0.0569092000):0.1488630000	(1uvh_A.pdb:0.2484450000	2vzb_A.pdb:0.2981450000):0.0817733000):0.0357763000	(((1ji4_A.pdb:0.1648150000	1ji5_A.pdb:0.0588920000):0.0617673000	(1jig_A.pdb:0.1328660000	1n1q_A.pdb:0.0000020000):0.0287672000):0.0650665000	(1qgh_A.pdb:0.0851520000	2ux1_A.pdb:0.0889150000):0.1510580000):0.0000024111):0.0261180000	2chp_A.pdb:0.0838240000):0.0275631000	(2fjc_A.pdb:0.0765580000	2fzf_A.pdb:0.5878170000):0.0260116000):0.1950180000):0.0675470000	((((((1bg7_A.pdb:0.2849520000	(1lb3_A.pdb:0.0368030000	2za7_A.pdb:0.0720050000):0.0830927000):0.0466158000	1r03_A.pdb:0.0235500000):0.1118890000	3e6s_A.pdb:0.1004640000):0.0675918000	(1z6o_A.pdb:0.2970550000	1z6o_M.pdb:0.1624870000):0.1536290000):0.0527403000	(((1eum_A.pdb:0.1460440000	1krq_A.pdb:0.0906570000):0.0630839000	2jd7_A.pdb:0.0475670000):0.0081886400	1vlg_A.pdb:0.1455060000):0.0259042000):0.0888835000	((1lko_A.pdb:0.3868550000	1yuz_A.pdb:0.3369790000):0.1215460000	3qhb_A.pdb:0.3006560000):0.2363370000):0.0325662000):0.2375910000	1otk_A.pdb:0.9883250000):0.1848610000	(((1mty_B.pdb:0.6110490000	2inc_B.pdb:0.5305560000):0.0985592000	2inp_C.pdb:0.7234120000):0.1659020000	(1mty_D.pdb:0.6968800000	3dhg_A.pdb:0.7387780000):0.2274450000):0.2052180000):0.0668902000	(((1jk0_A.pdb:0.3085580000	2uw2_A.pdb:0.1531690000):0.0861698000	1w68_A.pdb:0.1268090000):0.4119860000	(1mxr_A.pdb:0.3569150000	(((1oqu_A.pdb:0.0818760000	1r2f_A.pdb:0.1124200000):0.0406215000	1uzr_A.pdb:0.0603930000):0.2528000000	3ee4_A.pdb:0.7782070000):0.0963716000):0.1372340000):0.1578160000):0.2003700000	1za0_A.pdb:0.5876480000):0.4019020000	(2uw1_A.pdb:0.0686060000	2uw1_B.pdb:0.1081360000):0.0617664000);
(1afr_A.pdb:0.1118310000	(((((((1bcf_A.pdb:0.0479150000	3e1q_A.pdb:0.1142750000):0.0856996000	2fkz_A.pdb:0.0391020000):0.0108028000	1jgc_A.pdb:0.1717020000):0.0486624000	((((((((1bg7_A.pdb:0.1580140000	1r03_A.pdb:0.0733330000):0.1567610000	1lb3_A.pdb:0.0544370000):0.0537084000	2za7_A.pdb:0.0225580000):0.1090980000	(1z6o_A.pdb:0.3551280000	1z6o_M.pdb:0.1711560000):0.1650130000):0.0588516000	3e6s_A.pdb:0.1252670000):0.1555200000	2jd7_A.pdb:0.1315750000):0.0205875000	1krq_A.pdb:0.1237190000):0.0785832000	(1eum_A.pdb:0.0938550000	1vlg_A.pdb:0.1775580000):0.0163397000):0.2383140000):0.0683594000	(((((((((((1dps_A.pdb:0.0929490000	1jts_A.pdb:0.1472170000):0.1193150000	1o9r_A.pdb:0.0687830000):0.0632582000	(1tjo_A.pdb:0.0749230000	1tk6_A.pdb:0.0140290000):0.0960912000):0.0804989000	2vzb_A.pdb:0.3913760000):0.0429914000	(1qgh_A.pdb:0.1030730000	2ux1_A.pdb:0.0988380000):0.0985795000):0.0575601000	(((1ji5_A.pdb:0.1037640000	1jig_A.pdb:0.0434720000):0.0986716000	1n1q_A.pdb:0.0389460000):0.0000027574	2fzf_A.pdb:0.7258950000):0.0772432000):0.0173728000	(1ji4_A.pdb:0.1848660000	(1uvh_A.pdb:0.3767360000	2fjc_A.pdb:0.0551090000):0.0287631000):0.0606654000):0.0000022461	2chp_A.pdb:0.0683970000):0.0923900000	(1lko_A.pdb:0.3322300000	(1yuz_A.pdb:0.6028450000	3qhb_A.pdb:0.3446970000):0.0435284000):0.3161980000):0.0607200000	1nfv_A.pdb:0.2344250000):0.0758094000	1otk_A.pdb:0.9516890000):0.0199356000):0.3701690000	((((1jk0_A.pdb:0.4004680000	2uw2_A.pdb:0.1242380000):0.1685940000	1w68_A.pdb:0.1397650000):0.3165830000	((1mxr_A.pdb:0.5147120000	3ee4_A.pdb:0.4614390000):0.0752947000	((1oqu_A.pdb:0.0670390000	1uzr_A.pdb:0.0678830000):0.0731894000	1r2f_A.pdb:0.0821720000):0.3114590000):0.0600763000):0.2111250000	((1mty_B.pdb:0.8826150000	(2inc_B.pdb:0.3903360000	2inp_C.pdb:0.6354870000):0.0019556900):0.2307930000	(1mty_D.pdb:0.7992830000	3dhg_A.pdb:0.7026460000):0.2344710000):0.3052480000):0.2262770000):0.0769380000	1za0_A.pdb:0.4911880000):0.4760160000	(2uw1_A.pdb:0.0643750000	2uw1_B.pdb:0.1240840000):0.0552358000);
(1afr_A.pdb:0.1552190000	((((((((1bcf_A.pdb:0.0419950000	((1jgc_A.pdb:0.1973610000	2fkz_A.pdb:0.0106480000):0.0622752000	3e1q_A.pdb:0.0845900000):0.0289887000):0.1632900000	(((((((1bg7_A.pdb:0.3449670000	1r03_A.pdb:0.0730320000):0.1001080000	(1lb3_A.pdb:0.0710500000	2za7_A.pdb:0.0340180000):0.0508580000):0.1119830000	3e6s_A.pdb:0.2086020000):0.0653878000	(1z6o_A.pdb:0.3814150000	1z6o_M.pdb:0.2360120000):0.1128100000):0.1146220000	(1krq_A.pdb:0.1014310000	2jd7_A.pdb:0.0671650000):0.0135685000):0.0050743400	1vlg_A.pdb:0.1460070000):0.0517817000	1eum_A.pdb:0.1314930000):0.1502430000):0.0888058000	((1lko_A.pdb:0.4423930000	1yuz_A.pdb:0.3748030000):0.1994400000	3qhb_A.pdb:0.4770220000):0.2066770000):0.0522757000	1nfv_A.pdb:0.3521290000):0.0365539000	(((((((((1dps_A.pdb:0.1663610000	1jts_A.pdb:0.0675130000):0.1481390000	1o9r_A.pdb:0.1161270000):0.2004480000	(1tjo_A.pdb:0.0549130000	1tk6_A.pdb:0.0077310000):0.1646240000):0.1071800000	((1qgh_A.pdb:0.1059570000	2ux1_A.pdb:0.1314710000):0.1504810000	2vzb_A.pdb:0.4382580000):0.0000021052):0.0295075000	(1ji5_A.pdb:0.1579350000	1jig_A.pdb:0.0986990000):0.0299393000):0.0398114000	1n1q_A.pdb:0.0684600000):0.0200969000	2fzf_A.pdb:0.5947870000):0.0358807000	((1ji4_A.pdb:0.1511000000	1uvh_A.pdb:0.3308870000):0.0002192340	2fjc_A.pdb:0.0994940000):0.0563585000):0.0259760000	2chp_A.pdb:0.1084010000):0.1208010000):0.2720200000	1otk_A.pdb:1.0551910000):0.2339770000	((((1jk0_A.pdb:0.3864060000	2uw2_A.pdb:0.2044750000):0.1066080000	1w68_A.pdb:0.0608290000):0.3269070000	(1mxr_A.pdb:0.3524510000	(((1oqu_A.pdb:0.1062530000	1r2f_A.pdb:0.1236140000):0.0618303000	1uzr_A.pdb:0.0381210000):0.3401630000	3ee4_A.pdb:0.6657610000):0.0737120000):0.1911880000):0.1874320000	((1mty_B.pdb:0.7098740000	(2inc_B.pdb:0.4855560000	2inp_C.pdb:0.8326880000):0.0772990000):0.1954360000	(1mty_D.pdb:0.7787730000	3dhg_A.pdb:0.7872360000):0.3009580000):0.1950550000):0.1520600000):0.0586506000	1za0_A.pdb:0.5217110000):0.5772460000	(2uw1_A.pdb:0.0639570000	2uw1_B.pdb:0.0899720000):0.0526915000);
(1afr_A.pdb:0.2020890000	((((((((1bcf_A.pdb:0.0889070000	(1jgc_A.pdb:0.1685360000	(2fkz_A.pdb:0.0517690000	3e1q_A.pdb:0.0635170000):0.0263060000):0.0068184600):0.0379285000	(((((((((1bg7_A.pdb:0.2449450000	1r03_A.pdb:0.1163450000):0.1381520000	1lb3_A.pdb:0.0364740000):0.1010650000	2za7_A.pdb:0.0212640000):0.0933287000	(1z6o_A.pdb:0.5027720000	1z6o_M.pdb:0.1887660000):0.2043670000):0.1975080000	3e6s_A.pdb:0.0479780000):0.2080320000	2jd7_A.pdb:0.0197780000):0.0113335000	1krq_A.pdb:0.1149770000):0.0640589000	1eum_A.pdb:0.1353210000):0.0399845000	1vlg_A.pdb:0.1194860000):0.1638940000):0.0522417000	((((((1dps_A.pdb:0.1387990000	1jts_A.pdb:0.0784760000):0.1772600000	1o9r_A.pdb:0.0757300000):0.1365380000	(1tjo_A.pdb:0.0690880000	1tk6_A.pdb:0.0387880000):0.0959692000):0.1373920000	2vzb_A.pdb:0.4510640000):0.0492650000	(((((1ji4_A.pdb:0.1774890000	((1ji5_A.pdb:0.1299410000	1jig_A.pdb:0.0683690000):0.0503509000	1n1q_A.pdb:0.0200190000):0.0323860000):0.0458907000	2fzf_A.pdb:0.5643940000):0.0109156000	2chp_A.pdb:0.0861870000):0.0215266000	(1uvh_A.pdb:0.4932980000	2fjc_A.pdb:0.0624720000):0.0418119000):0.0133442000	(1qgh_A.pdb:0.1322540000	2ux1_A.pdb:0.0878570000):0.1097100000):0.0360152000):0.0658126000	((1lko_A.pdb:0.2952160000	(1yuz_A.pdb:0.3678340000	3qhb_A.pdb:0.4042710000):0.0953378000):0.2787700000	1nfv_A.pdb:0.2945350000):0.0503430000):0.0870842000):0.2041670000	1otk_A.pdb:0.9830090000):0.2815750000	(((1mty_B.pdb:0.6098900000	2inp_C.pdb:0.6462910000):0.0704567000	2inc_B.pdb:0.4972890000):0.1267730000	(1mty_D.pdb:0.6861240000	3dhg_A.pdb:0.6910950000):0.3499210000):0.1966120000):0.1414340000	(((1jk0_A.pdb:0.4373850000	2uw2_A.pdb:0.1899070000):0.1319030000	1w68_A.pdb:0.1309930000):0.2817540000	((1mxr_A.pdb:0.3801220000	((1oqu_A.pdb:0.1283020000	1r2f_A.pdb:0.0919660000):0.0237689000	1uzr_A.pdb:0.0817420000):0.3227820000):0.0927847000	3ee4_A.pdb:0.5653210000):0.0280266000):0.1418070000):0.2095500000	1za0_A.pdb:0.8263600000):0.4982900000	2uw1_A.pdb:0.0290480000):0.0784935000	2uw1_B.pdb:0.1200720000);
(1afr_A.pdb:0.1675310000	((((((((((1bcf_A.pdb:0.0311570000	3e1q_A.pdb:0.0897500000):0.0289068000	((((((1bg7_A.pdb:0.3420700000	1r03_A.pdb:0.0300560000):0.0915048000	(1lb3_A.pdb:0.0929610000	2za7_A.pdb:0.0402840000):0.0288342000):0.0579200000	(1z6o_A.pdb:0.4517240000	1z6o_M.pdb:0.2255390000):0.0552852000):0.0703378000	3e6s_A.pdb:0.1391920000):0.0407257000	(1krq_A.pdb:0.0780390000	(1vlg_A.pdb:0.1689190000	2jd7_A.pdb:0.0890050000):0.0351194000):0.0301673000):0.0478726000	1eum_A.pdb:0.0694440000):0.2666420000):0.0295566000	2fkz_A.pdb:0.0295410000):0.0631859000	1jgc_A.pdb:0.1341620000):0.1026030000	((1lko_A.pdb:0.2418010000	1yuz_A.pdb:0.5604970000):0.2811510000	3qhb_A.pdb:0.3715330000):0.1726640000):0.0506794000	1nfv_A.pdb:0.2518320000):0.0657757000	((((((((1dps_A.pdb:0.1712330000	1jts_A.pdb:0.0806690000):0.1146650000	1o9r_A.pdb:0.1093750000):0.1321790000	(1tjo_A.pdb:0.0523520000	1tk6_A.pdb:0.0486180000):0.1275200000):0.0961166000	(2fzf_A.pdb:0.4902910000	2vzb_A.pdb:0.3600540000):0.0823460000):0.0000021572	(1qgh_A.pdb:0.0479360000	2ux1_A.pdb:0.1478610000):0.1164150000):0.0292346000	((1ji5_A.pdb:0.1900350000	1jig_A.pdb:0.0303650000):0.0639957000	1n1q_A.pdb:0.0000030000):0.0567914000):0.0225670000	(1ji4_A.pdb:0.1178330000	(1uvh_A.pdb:0.2622230000	2fjc_A.pdb:0.0933670000):0.0137731000):0.0434881000):0.0149209000	2chp_A.pdb:0.1202450000):0.1403930000):0.1815930000	1otk_A.pdb:0.8069850000):0.4639560000	(((((1jk0_A.pdb:0.4046440000	2uw2_A.pdb:0.2171210000):0.0769154000	1w68_A.pdb:0.1438470000):0.2668770000	((1mxr_A.pdb:0.4094710000	3ee4_A.pdb:0.8279020000):0.0090820900	((1oqu_A.pdb:0.1423680000	1r2f_A.pdb:0.1166380000):0.0400622000	1uzr_A.pdb:0.0378940000):0.4257420000):0.2233160000):0.0876479000	((1mty_B.pdb:0.7143910000	2inc_B.pdb:0.4696530000):0.0701628000	2inp_C.pdb:0.5845180000):0.2129590000):0.1382160000	(1mty_D.pdb:0.5433350000	3dhg_A.pdb:0.5952270000):0.3256740000):0.2127120000):0.0475241000	1za0_A.pdb:0.4259530000):0.4483140000	(2uw1_A.pdb:0.1081690000	2uw1_B.pdb:0.1163360000):0.0812613000);
(1afr_A.pdb:0.1311820000	((((((((((((((1bcf_A.pdb:0.0518280000	3e1q_A.pdb:0.0371820000):0.0626388000	2fkz_A.pdb:0.0076900000):0.0390546000	1jgc_A.pdb:0.0648460000):0.0416620000	((((((1bg7_A.pdb:0.3596560000	1r03_A.pdb:0.0506520000):0.0741106000	1lb3_A.pdb:0.0701960000):0.0671950000	2za7_A.pdb:0.0034110000):0.0599151000	(1z6o_A.pdb:0.4411690000	1z6o_M.pdb:0.1885310000):0.1380740000):0.1182930000	3e6s_A.pdb:0.1001890000):0.0794160000	((1eum_A.pdb:0.1144550000	1vlg_A.pdb:0.2057030000):0.0682053000	(1krq_A.pdb:0.0977770000	2jd7_A.pdb:0.0516970000):0.0442800000):0.0241097000):0.1363320000):0.0688320000	((1lko_A.pdb:0.2538240000	1yuz_A.pdb:0.4588740000):0.2150180000	3qhb_A.pdb:0.4625040000):0.3317920000):0.0668544000	1nfv_A.pdb:0.1744340000):0.1615230000	((1ji4_A.pdb:0.2018170000	2fjc_A.pdb:0.0448110000):0.0613282000	(((1ji5_A.pdb:0.1327020000	1jig_A.pdb:0.1275320000):0.0214163000	1n1q_A.pdb:0.0571630000):0.0866165000	(1qgh_A.pdb:0.1072340000	2ux1_A.pdb:0.1417840000):0.1407840000):0.0185331000):0.0741870000):0.0303291000	((((1dps_A.pdb:0.0761070000	1jts_A.pdb:0.1048660000):0.1873640000	1o9r_A.pdb:0.0419560000):0.1257200000	(1tjo_A.pdb:0.0593810000	1tk6_A.pdb:0.0561700000):0.1447180000):0.1152980000	1uvh_A.pdb:0.3482150000):0.0423715000):0.0774819000	2chp_A.pdb:0.1343120000):0.0000020979	2vzb_A.pdb:0.4346800000):0.0512945000	2fzf_A.pdb:0.3995490000):0.2047650000	1otk_A.pdb:0.9250370000):0.1794820000	((((1jk0_A.pdb:0.4907670000	2uw2_A.pdb:0.2219780000):0.0937060000	1w68_A.pdb:0.2018470000):0.1219240000	(1mxr_A.pdb:0.4467990000	(((1oqu_A.pdb:0.1181810000	1r2f_A.pdb:0.1467300000):0.0772487000	1uzr_A.pdb:0.0488680000):0.4360100000	3ee4_A.pdb:0.8978740000):0.0996108000):0.1937900000):0.2745680000	((1mty_B.pdb:0.6230990000	(2inc_B.pdb:0.4884420000	2inp_C.pdb:0.7602180000):0.1122550000):0.2677580000	(1mty_D.pdb:0.5597790000	3dhg_A.pdb:0.8025710000):0.3190360000):0.3843700000):0.2493300000):0.1845950000	1za0_A.pdb:0.4134250000):0.4382160000	(2uw1_A.pdb:0.1041970000	2uw1_B.pdb:0.1142720000):0.0806787000);
(1afr_A.pdb:0.1090690000	(((((((((1bcf_A.pdb:0.0416910000	(2fkz_A.pdb:0.0290740000	3e1q_A.pdb:0.0410970000):0.0224456000):0.0275469000	1jgc_A.pdb:0.1220650000):0.1537230000	(((((((((1bg7_A.pdb:0.3454770000	1lb3_A.pdb:0.0689320000):0.0140037000	2za7_A.pdb:0.0084070000):0.0976414000	(1z6o_A.pdb:0.3722000000	1z6o_M.pdb:0.2109730000):0.1885080000):0.0548412000	1r03_A.pdb:0.0568810000):0.0908386000	3e6s_A.pdb:0.1439260000):0.1613770000	2jd7_A.pdb:0.0620450000):0.0223695000	1krq_A.pdb:0.0995210000):0.0481267000	1vlg_A.pdb:0.0716840000):0.0175389000	1eum_A.pdb:0.1367720000):0.1291620000):0.0899766000	(((1lko_A.pdb:0.2895340000	1yuz_A.pdb:0.5876200000):0.1309290000	3qhb_A.pdb:0.4014030000):0.2129170000	1nfv_A.pdb:0.1763020000):0.0911135000):0.1015470000	(((((((((1dps_A.pdb:0.0690520000	1jts_A.pdb:0.0726030000):0.1749160000	1o9r_A.pdb:0.0276470000):0.2112630000	(1tjo_A.pdb:0.1094080000	1tk6_A.pdb:0.0382290000):0.0727911000):0.0819913000	(1uvh_A.pdb:0.2876450000	2vzb_A.pdb:0.2574890000):0.1329460000):0.0714900000	2fzf_A.pdb:0.4495560000):0.0502994000	(1qgh_A.pdb:0.0422660000	2ux1_A.pdb:0.1453660000):0.1172430000):0.0000021221	((1ji5_A.pdb:0.1433950000	1jig_A.pdb:0.0848260000):0.0343964000	1n1q_A.pdb:0.0166750000):0.0675269000):0.0778263000	(1ji4_A.pdb:0.1853280000	2fjc_A.pdb:0.0909320000):0.0509958000):0.0296966000	2chp_A.pdb:0.1004450000):0.0390422000):0.0887214000	1otk_A.pdb:0.8277290000):0.4295820000	((1mty_B.pdb:0.6155220000	(2inc_B.pdb:0.4457430000	2inp_C.pdb:0.6642390000):0.1599970000):0.1815370000	(1mty_D.pdb:0.7928780000	3dhg_A.pdb:0.9504220000):0.2769580000):0.1458830000):0.1073980000	(((1jk0_A.pdb:0.4066720000	2uw2_A.pdb:0.1669040000):0.0882242000	1w68_A.pdb:0.1346940000):0.1481480000	((1mxr_A.pdb:0.2620090000	3ee4_A.pdb:0.8022850000):0.0882093000	((1oqu_A.pdb:0.1154800000	1r2f_A.pdb:0.0830610000):0.0630791000	1uzr_A.pdb:0.0343770000):0.4411870000):0.1125350000):0.1441840000):0.0964980000	1za0_A.pdb:0.5785890000):0.5421120000	(2uw1_A.pdb:0.1099110000	2uw1_B.pdb:0.0815280000):0.0999254000);
(1afr_A.pdb:0.1777360000	((((((((((1bcf_A.pdb:0.0275550000	3e1q_A.pdb:0.0558860000):0.0373915000	(1jgc_A.pdb:0.1567150000	2fkz_A.pdb:0.0302800000):0.0258094000):0.1619520000	(((((((((1bg7_A.pdb:0.2448300000	1r03_A.pdb:0.0759550000):0.1494080000	1lb3_A.pdb:0.0516460000):0.0869115000	2za7_A.pdb:0.0400090000):0.0654131000	(1z6o_A.pdb:0.4327260000	1z6o_M.pdb:0.2033860000):0.1507250000):0.1233880000	3e6s_A.pdb:0.1198860000):0.1138580000	2jd7_A.pdb:0.1014080000):0.0100868000	1krq_A.pdb:0.1689490000):0.0688490000	1eum_A.pdb:0.1068240000):0.0586217000	1vlg_A.pdb:0.1598280000):0.0945494000):0.0563989000	((1lko_A.pdb:0.2639090000	1yuz_A.pdb:0.7376000000):0.2425420000	3qhb_A.pdb:0.4255630000):0.2452520000):0.0373760000	1nfv_A.pdb:0.2889680000):0.0130332000	((((((((1dps_A.pdb:0.1073480000	1jts_A.pdb:0.0658640000):0.1428830000	1o9r_A.pdb:0.0642100000):0.1727280000	(1tjo_A.pdb:0.0612240000	1tk6_A.pdb:0.0544530000):0.1724420000):0.0569466000	(2fzf_A.pdb:0.5892130000	2vzb_A.pdb:0.4489680000):0.0000632471):0.0692361000	(1qgh_A.pdb:0.0823570000	2ux1_A.pdb:0.1249520000):0.2119270000):0.0000027571	(1ji5_A.pdb:0.1232440000	(1jig_A.pdb:0.1154010000	1n1q_A.pdb:0.0692460000):0.0576145000):0.0501936000):0.0547689000	(1ji4_A.pdb:0.1735880000	(1uvh_A.pdb:0.3241330000	2fjc_A.pdb:0.0543270000):0.0156158000):0.0473360000):0.0634055000	2chp_A.pdb:0.0731330000):0.1171880000):0.1952920000	1otk_A.pdb:0.8659720000):0.2778220000	((((1jk0_A.pdb:0.4131080000	2uw2_A.pdb:0.1932200000):0.1597440000	1w68_A.pdb:0.1139310000):0.1842700000	((1mxr_A.pdb:0.3761130000	((1oqu_A.pdb:0.0740960000	1r2f_A.pdb:0.1227520000):0.0496945000	1uzr_A.pdb:0.0372940000):0.3759640000):0.0740978000	3ee4_A.pdb:0.7303700000):0.1413320000):0.1500440000	(((1mty_B.pdb:0.7358910000	2inp_C.pdb:0.6364560000):0.1181970000	2inc_B.pdb:0.4148430000):0.1301320000	(1mty_D.pdb:0.5964670000	3dhg_A.pdb:0.7795100000):0.3698770000):0.2082550000):0.2044920000):0.0838396000	1za0_A.pdb:0.7089160000):0.5588200000	2uw1_A.pdb:0.0129370000):0.0832264000	2uw1_B.pdb:0.0999720000);
(1afr_A.pdb:0.1260490000	(((((((((((((1bcf_A.pdb:0.0444310000	(2fkz_A.pdb:0.0254040000	3e1q_A.pdb:0.1313930000):0.0241661000):0.0620973000	(((((((1bg7_A.pdb:0.3370190000	1r03_A.pdb:0.0213900000):0.1102110000	((1lb3_A.pdb:0.1061460000	2za7_A.pdb:0.0733880000):0.1029470000	(1z6o_A.pdb:0.2806210000	1z6o_M.pdb:0.0941520000):0.1864710000):0.0200983000):0.1012990000	3e6s_A.pdb:0.1401150000):0.0725437000	2jd7_A.pdb:0.0985120000):0.0103925000	1krq_A.pdb:0.0834010000):0.0319645000	1vlg_A.pdb:0.1677110000):0.0493195000	1eum_A.pdb:0.1031610000):0.2140620000):0.0353913000	1jgc_A.pdb:0.1627690000):0.0470695000	(1lko_A.pdb:0.2575230000	(1yuz_A.pdb:0.7445040000	3qhb_A.pdb:0.4882940000):0.0841258000):0.4269110000):0.0452918000	1nfv_A.pdb:0.2133700000):0.1868320000	(1qgh_A.pdb:0.1083810000	2ux1_A.pdb:0.1964810000):0.1484700000):0.0440959000	((1ji4_A.pdb:0.1926560000	((1ji5_A.pdb:0.1880990000	1jig_A.pdb:0.1545770000):0.0296930000	1n1q_A.pdb:0.0244350000):0.0853648000):0.0714502000	2fjc_A.pdb:0.1574980000):0.0333451000):0.0000024043	((((1dps_A.pdb:0.1605470000	1jts_A.pdb:0.0534150000):0.1056210000	1o9r_A.pdb:0.0956720000):0.2402240000	(1tjo_A.pdb:0.1572240000	1tk6_A.pdb:0.0000020000):0.1693910000):0.1254830000	1uvh_A.pdb:0.3399130000):0.0835263000):0.1344780000	2vzb_A.pdb:0.4371770000):0.0000020989	2chp_A.pdb:0.1030380000):0.1085000000	(1otk_A.pdb:0.8563500000	2fzf_A.pdb:0.4095430000):0.2044710000):0.4796940000	1za0_A.pdb:0.4270700000):0.1187740000	(((((1jk0_A.pdb:0.4611260000	2uw2_A.pdb:0.1568390000):0.0705433000	1w68_A.pdb:0.1464870000):0.3232390000	(1mxr_A.pdb:0.3310070000	((1oqu_A.pdb:0.1089070000	1r2f_A.pdb:0.1244710000):0.1014780000	1uzr_A.pdb:0.0065380000):0.4732710000):0.1350100000):0.2055820000	3ee4_A.pdb:0.8728030000):0.0551031000	((1mty_B.pdb:0.5707080000	(2inc_B.pdb:0.5811050000	2inp_C.pdb:0.6302120000):0.1417040000):0.2126690000	(1mty_D.pdb:0.5237470000	3dhg_A.pdb:0.8040430000):0.5219980000):0.1485400000):0.2292920000):0.5009020000	(2uw1_A.pdb:0.0975250000	2uw1_B.pdb:0.1424450000):0.0881041000);
(1afr_A.pdb:0.1427320000	((((((((1bcf_A.pdb:0.0240950000	3e1q_A.pdb:0.0700170000):0.0088955400	(1jgc_A.pdb:0.1359050000	2fkz_A.pdb:0.0397360000):0.0296526000):0.1327880000	((((((((1bg7_A.pdb:0.2551700000	1r03_A.pdb:0.0965380000):0.0991428000	1lb3_A.pdb:0.0438760000):0.0940051000	2za7_A.pdb:0.0000020000):0.0853245000	(1z6o_A.pdb:0.4778630000	1z6o_M.pdb:0.2062850000):0.1585400000):0.0538049000	3e6s_A.pdb:0.1327900000):0.1379330000	2jd7_A.pdb:0.0895140000):0.0087174000	1krq_A.pdb:0.0701480000):0.0221058000	(1eum_A.pdb:0.1143670000	1vlg_A.pdb:0.1395540000):0.0183214000):0.1793100000):0.0696477000	((1lko_A.pdb:0.3394870000	1yuz_A.pdb:0.5240290000):0.2124160000	3qhb_A.pdb:0.3894940000):0.2994830000):0.0293631000	(((((((1dps_A.pdb:0.1330750000	1jts_A.pdb:0.0791700000):0.1806150000	1o9r_A.pdb:0.0811170000):0.1944290000	(1tjo_A.pdb:0.0600040000	1tk6_A.pdb:0.0685430000):0.1488850000):0.0918841000	(1uvh_A.pdb:0.2975330000	2vzb_A.pdb:0.3539570000):0.1203430000):0.0867480000	((1ji4_A.pdb:0.1669150000	2fjc_A.pdb:0.0751170000):0.0310521000	((((1ji5_A.pdb:0.0726910000	2fzf_A.pdb:0.5774760000):0.0551208000	1n1q_A.pdb:0.0265950000):0.0307129000	1jig_A.pdb:0.1246820000):0.0511929000	(1qgh_A.pdb:0.0446040000	2ux1_A.pdb:0.1548690000):0.1265470000):0.0740612000):0.0384765000):0.0273941000	2chp_A.pdb:0.1291190000):0.0491890000	1nfv_A.pdb:0.3482530000):0.0216525000):0.2316900000	1otk_A.pdb:0.9226190000):0.2687900000	1za0_A.pdb:0.6146930000):0.0239085000	((((1jk0_A.pdb:0.3793260000	2uw2_A.pdb:0.1949490000):0.1662480000	1w68_A.pdb:0.1007080000):0.2377170000	((1mxr_A.pdb:0.3660550000	3ee4_A.pdb:0.7892290000):0.0910300000	((1oqu_A.pdb:0.1004390000	1r2f_A.pdb:0.1401400000):0.0376163000	1uzr_A.pdb:0.0381960000):0.4059890000):0.1653610000):0.1083710000	(((1mty_B.pdb:0.7233320000	2inc_B.pdb:0.3725090000):0.1988030000	2inp_C.pdb:0.6247350000):0.1934200000	(1mty_D.pdb:0.7595230000	3dhg_A.pdb:0.6858610000):0.5036090000):0.2474260000):0.2919800000):0.4163210000	(2uw1_A.pdb:0.0801830000	2uw1_B.pdb:0.1499480000):0.0522337000);
(1afr_A.pdb:0.2105070000	((((((((((1bcf_A.pdb:0.0544140000	(2fkz_A.pdb:0.0782190000	3e1q_A.pdb:0.0253910000):0.0301267000):0.0327035000	1jgc_A.pdb:0.2706760000):0.2329980000	((((((((1bg7_A.pdb:0.2643690000	(1lb3_A.pdb:0.0713260000	1r03_A.pdb:0.1487810000):0.0419264000):0.0870765000	2za7_A.pdb:0.0300940000):0.0801802000	(1z6o_A.pdb:0.4553260000	1z6o_M.pdb:0.2447970000):0.1728100000):0.1923040000	3e6s_A.pdb:0.1156560000):0.0887647000	2jd7_A.pdb:0.0488660000):0.0531246000	1krq_A.pdb:0.1623040000):0.0822162000	1eum_A.pdb:0.1622260000):0.1673660000	1vlg_A.pdb:0.1225370000):0.0953248000):0.1302940000	((1lko_A.pdb:0.2187420000	1yuz_A.pdb:0.6993910000):0.1803320000	3qhb_A.pdb:0.3992920000):0.3429400000):0.0156169000	1nfv_A.pdb:0.3288210000):0.0099708700	(((((((((1dps_A.pdb:0.1112630000	1jts_A.pdb:0.1094440000):0.1806650000	1o9r_A.pdb:0.0551200000):0.1357670000	(1tjo_A.pdb:0.1094710000	1tk6_A.pdb:0.0283220000):0.1852490000):0.0940632000	2vzb_A.pdb:0.4549040000):0.0234130000	2fzf_A.pdb:0.5725810000):0.0642521000	(1qgh_A.pdb:0.0894770000	2ux1_A.pdb:0.1710570000):0.1304110000):0.0384034000	((1ji5_A.pdb:0.1539660000	1n1q_A.pdb:0.0169380000):0.0451403000	1jig_A.pdb:0.1392710000):0.0159495000):0.0465696000	((1ji4_A.pdb:0.1931050000	2fjc_A.pdb:0.0840950000):0.0096650200	1uvh_A.pdb:0.6233170000):0.0979374000):0.0936510000	2chp_A.pdb:0.0577940000):0.1658900000):0.2497540000	1otk_A.pdb:1.0339130000):0.3791860000	((((1jk0_A.pdb:0.5047190000	2uw2_A.pdb:0.2395330000):0.1218830000	1w68_A.pdb:0.0862220000):0.2837630000	(1mxr_A.pdb:0.3140980000	((1oqu_A.pdb:0.1149570000	1r2f_A.pdb:0.1163080000):0.1124510000	1uzr_A.pdb:0.0304840000):0.4111250000):0.1570640000):0.1236320000	((((1mty_B.pdb:0.6694870000	2inp_C.pdb:0.5798490000):0.1933270000	2inc_B.pdb:0.4225420000):0.1057470000	(1mty_D.pdb:0.6076460000	3dhg_A.pdb:0.9366580000):0.6020820000):0.2089370000	3ee4_A.pdb:0.4529510000):0.1361950000):0.2395940000):0.1136950000	1za0_A.pdb:0.5846580000):0.4476180000	2uw1_A.pdb:0.0077510000):0.0821058000	2uw1_B.pdb:0.1335760000);
(1afr_A.pdb:0.0986750000	(((((((((1bcf_A.pdb:0.0409770000	3e1q_A.pdb:0.0363130000):0.0376880000	(1nfv_A.pdb:0.2779050000	2fkz_A.pdb:0.0587470000):0.0066298400):0.0897353000	1jgc_A.pdb:0.1229550000):0.1409870000	((((((1bg7_A.pdb:0.1662170000	(1lb3_A.pdb:0.0263330000	2za7_A.pdb:0.0783590000):0.0782341000):0.0382057000	1r03_A.pdb:0.0314560000):0.0635430000	(1z6o_A.pdb:0.2889670000	1z6o_M.pdb:0.2115330000):0.1357800000):0.1092940000	3e6s_A.pdb:0.1319970000):0.0705465000	1eum_A.pdb:0.1024470000):0.0298874000	((1krq_A.pdb:0.0891010000	1vlg_A.pdb:0.0712330000):0.0241129000	2jd7_A.pdb:0.0613490000):0.0233727000):0.0517799000):0.0944393000	((1lko_A.pdb:0.2385390000	1yuz_A.pdb:0.5682010000):0.1077630000	3qhb_A.pdb:0.4841800000):0.1938450000):0.0196190000	(((((((((1dps_A.pdb:0.1449490000	1jts_A.pdb:0.0573250000):0.1602200000	1o9r_A.pdb:0.0645950000):0.1672710000	(1tjo_A.pdb:0.1030010000	1tk6_A.pdb:0.0197540000):0.1170070000):0.0761723000	(1uvh_A.pdb:0.3594130000	2vzb_A.pdb:0.2496420000):0.1006150000):0.0712069000	(1qgh_A.pdb:0.0683480000	2ux1_A.pdb:0.1479370000):0.1166790000):0.0000028629	((1ji5_A.pdb:0.0999040000	1n1q_A.pdb:0.0421590000):0.0424110000	1jig_A.pdb:0.0361820000):0.0315735000):0.0589375000	2chp_A.pdb:0.1483950000):0.0000024163	(1ji4_A.pdb:0.1079370000	2fjc_A.pdb:0.0646430000):0.0080348300):0.0925344000	2fzf_A.pdb:0.4632030000):0.0773027000):0.4225900000	1otk_A.pdb:1.2768030000):0.2898320000	((((1jk0_A.pdb:0.3958280000	1w68_A.pdb:0.1239120000):0.0499283000	2uw2_A.pdb:0.2138300000):0.1505580000	(1mxr_A.pdb:0.4250610000	(((1oqu_A.pdb:0.1380560000	1r2f_A.pdb:0.1199080000):0.0962298000	1uzr_A.pdb:0.0286860000):0.4780200000	3ee4_A.pdb:0.8442530000):0.0393174000):0.1380180000):0.1291740000	(((1mty_B.pdb:0.7151380000	2inp_C.pdb:0.7322870000):0.0920712000	2inc_B.pdb:0.5025430000):0.2330950000	(1mty_D.pdb:0.4525380000	3dhg_A.pdb:0.9310150000):0.3683300000):0.2551440000):0.2091450000):0.0965943000	1za0_A.pdb:0.4774090000):0.3892310000	(2uw1_A.pdb:0.0683910000	2uw1_B.pdb:0.1246700000):0.1457870000);
(1afr_A.pdb:0.1398580000	((((((((1bcf_A.pdb:0.0302030000	((1jgc_A.pdb:0.2154810000	2fkz_A.pdb:0.0432750000):0.0411512000	3e1q_A.pdb:0.0445110000):0.0351558000):0.0800457000	(((((((1bg7_A.pdb:0.1522680000	1r03_A.pdb:0.1063450000):0.0714300000	((1lb3_A.pdb:0.1155810000	2za7_A.pdb:0.0117230000):0.0201691000	(1z6o_A.pdb:0.3959700000	1z6o_M.pdb:0.1610650000):0.1563960000):0.0569715000):0.2015980000	3e6s_A.pdb:0.1118480000):0.0929099000	1eum_A.pdb:0.0482990000):0.0554366000	1krq_A.pdb:0.1107620000):0.0592336000	2jd7_A.pdb:0.0909310000):0.0139590000	1vlg_A.pdb:0.1243370000):0.1228250000):0.1216510000	1nfv_A.pdb:0.2602860000):0.0335861000	(1lko_A.pdb:0.1936360000	(1yuz_A.pdb:0.5754420000	3qhb_A.pdb:0.5599650000):0.1423950000):0.5106210000):0.0801058000	((((((((1dps_A.pdb:0.1901080000	1jts_A.pdb:0.0563520000):0.1734760000	1o9r_A.pdb:0.0836440000):0.2096260000	(1tjo_A.pdb:0.0839570000	1tk6_A.pdb:0.0401480000):0.1577280000):0.0555211000	(2fzf_A.pdb:0.4790640000	2vzb_A.pdb:0.3278910000):0.0734313000):0.0491770000	((1ji5_A.pdb:0.2227360000	1jig_A.pdb:0.0493240000):0.0679825000	1n1q_A.pdb:0.0337770000):0.0885166000):0.0000021389	(1qgh_A.pdb:0.1290660000	2ux1_A.pdb:0.1640160000):0.0759086000):0.0439850000	(1ji4_A.pdb:0.2602060000	(1uvh_A.pdb:0.4813760000	2fjc_A.pdb:0.0535470000):0.0411280000):0.0667122000):0.0352404000	2chp_A.pdb:0.0773500000):0.0789111000):0.0906212000	1otk_A.pdb:1.1256300000):0.4377620000	(((1jk0_A.pdb:0.3139290000	(1w68_A.pdb:0.1272860000	2uw2_A.pdb:0.1522890000):0.1238450000):0.3695280000	(1mxr_A.pdb:0.4113390000	(((1oqu_A.pdb:0.1164070000	1r2f_A.pdb:0.1079300000):0.0249771000	1uzr_A.pdb:0.0409470000):0.4558270000	3ee4_A.pdb:0.7125610000):0.1553590000):0.0946048000):0.1748380000	((1mty_B.pdb:0.7042530000	(2inc_B.pdb:0.3829940000	2inp_C.pdb:0.6074680000):0.1207430000):0.2255110000	(1mty_D.pdb:0.5220610000	3dhg_A.pdb:0.6459940000):0.3618350000):0.1743140000):0.2721630000):0.0409303000	1za0_A.pdb:0.7061310000):0.5518760000	(2uw1_A.pdb:0.0645750000	2uw1_B.pdb:0.1522730000):0.0752056000);
(1afr_A.pdb:0.1818430000	(((((((((((1bcf_A.pdb:0.0354850000	3e1q_A.pdb:0.0502990000):0.0053827200	2fkz_A.pdb:0.0292030000):0.0196834000	1jgc_A.pdb:0.0944500000):0.1088890000	(((((((((1bg7_A.pdb:0.2143860000	1r03_A.pdb:0.0391650000):0.1074850000	1lb3_A.pdb:0.0487140000):0.0858382000	2za7_A.pdb:0.0077480000):0.1063240000	(1z6o_A.pdb:0.4238290000	1z6o_M.pdb:0.0812550000):0.1080110000):0.0959612000	3e6s_A.pdb:0.1553000000):0.1156700000	2jd7_A.pdb:0.0717370000):0.0126957000	1krq_A.pdb:0.0854130000):0.0752004000	1vlg_A.pdb:0.1115920000):0.0442178000	1eum_A.pdb:0.1673410000):0.1287080000):0.1204570000	1nfv_A.pdb:0.1837420000):0.0930766000	((1lko_A.pdb:0.2720220000	1yuz_A.pdb:0.7216190000):0.1399280000	3qhb_A.pdb:0.4071910000):0.3412080000):0.0447081000	((((((((1dps_A.pdb:0.0655970000	1jts_A.pdb:0.0839910000):0.0990651000	1o9r_A.pdb:0.0832430000):0.1882090000	(1tjo_A.pdb:0.0783600000	1tk6_A.pdb:0.0432450000):0.0637363000):0.0741036000	2vzb_A.pdb:0.3435160000):0.0738104000	(1qgh_A.pdb:0.1094710000	2ux1_A.pdb:0.1315060000):0.1558080000):0.0291806000	((1ji5_A.pdb:0.1701060000	1jig_A.pdb:0.1091900000):0.0489294000	(1n1q_A.pdb:0.0049410000	2fzf_A.pdb:0.5429370000):0.0257605000):0.0897342000):0.0605089000	(1ji4_A.pdb:0.1450930000	(1uvh_A.pdb:0.3203920000	2fjc_A.pdb:0.1299000000):0.0446269000):0.1454510000):0.0382330000	2chp_A.pdb:0.0073010000):0.1263640000):0.0398073000	1otk_A.pdb:1.0110840000):0.5354530000	((((1jk0_A.pdb:0.4244690000	2uw2_A.pdb:0.1518310000):0.1906290000	1w68_A.pdb:0.1476630000):0.3663130000	(1mxr_A.pdb:0.4577180000	(((1oqu_A.pdb:0.1353350000	1r2f_A.pdb:0.1453770000):0.1010160000	1uzr_A.pdb:0.0405410000):0.2652190000	3ee4_A.pdb:0.8494830000):0.1060440000):0.1466070000):0.1963310000	(((1mty_B.pdb:0.7844860000	2inc_B.pdb:0.5592150000):0.1213370000	2inp_C.pdb:0.5799480000):0.1921180000	(1mty_D.pdb:0.6228830000	3dhg_A.pdb:0.5949580000):0.3326620000):0.3626600000):0.1356280000):0.0775232000	1za0_A.pdb:0.5132490000):0.4387500000	2uw1_A.pdb:0.0433030000):0.0399023000	2uw1_B.pdb:0.1239570000);
(1afr_A.pdb:0.1500030000	((((((((((1bcf_A.pdb:0.0372840000	3e1q_A.pdb:0.0531290000):0.0365220000	2fkz_A.pdb:0.0139580000):0.0449113000	1jgc_A.pdb:0.1212080000):0.0919363000	((((1bg7_A.pdb:0.1993700000	1r03_A.pdb:0.0939580000):0.0889675000	(((1lb3_A.pdb:0.0839600000	2za7_A.pdb:0.0609520000):0.0482134000	1z6o_M.pdb:0.2837180000):0.0225350000	3e6s_A.pdb:0.2339780000):0.0514218000):0.0555483000	1z6o_A.pdb:0.3261110000):0.0905129000	(((1eum_A.pdb:0.1875290000	1krq_A.pdb:0.0541500000):0.0534766000	2jd7_A.pdb:0.0474490000):0.0148682000	1vlg_A.pdb:0.1312510000):0.0676856000):0.0498878000):0.1060700000	1nfv_A.pdb:0.2402800000):0.0468836000	((1lko_A.pdb:0.2541710000	1yuz_A.pdb:0.5692350000):0.0839993000	3qhb_A.pdb:0.4121760000):0.2452810000):0.0445909000	(((((((((1dps_A.pdb:0.0477940000	1jts_A.pdb:0.0442570000):0.1012450000	1o9r_A.pdb:0.0634820000):0.2193530000	(1tjo_A.pdb:0.0889490000	1tk6_A.pdb:0.0093700000):0.0869972000):0.0550255000	2vzb_A.pdb:0.3501970000):0.0579916000	2fzf_A.pdb:0.5699550000):0.0145442000	(1qgh_A.pdb:0.0628930000	2ux1_A.pdb:0.1282300000):0.2066630000):0.0695065000	((1ji5_A.pdb:0.1403640000	1jig_A.pdb:0.0322880000):0.0821001000	1n1q_A.pdb:0.0146330000):0.0506563000):0.0345694000	((1ji4_A.pdb:0.2135110000	1uvh_A.pdb:0.3886710000):0.0223266000	2fjc_A.pdb:0.0590640000):0.0615040000):0.0545632000	2chp_A.pdb:0.0662190000):0.1762860000):0.1128290000	1otk_A.pdb:1.1162670000):0.4027670000	((((1jk0_A.pdb:0.4209540000	2uw2_A.pdb:0.2415400000):0.1254090000	1w68_A.pdb:0.1083740000):0.1954940000	(1mxr_A.pdb:0.4447020000	((1oqu_A.pdb:0.0519500000	(1r2f_A.pdb:0.0805710000	1uzr_A.pdb:0.1006650000):0.0735147000):0.2416060000	3ee4_A.pdb:0.9975600000):0.0824562000):0.1867620000):0.1096240000	(((1mty_B.pdb:0.6433840000	2inc_B.pdb:0.5354420000):0.0637875000	2inp_C.pdb:0.5561190000):0.2518820000	(1mty_D.pdb:0.5242050000	3dhg_A.pdb:0.7442160000):0.3180680000):0.3027330000):0.2516480000):0.1053160000	1za0_A.pdb:0.5445260000):0.3521180000	(2uw1_A.pdb:0.0900640000	2uw1_B.pdb:0.1170950000):0.0542676000);
(1afr_A.pdb:0.1498820000	((((((((((1bcf_A.pdb:0.0503160000	3e1q_A.pdb:0.0657590000):0.0220819000	2fkz_A.pdb:0.0587820000):0.0000026750	1nfv_A.pdb:0.3402100000):0.0494805000	1jgc_A.pdb:0.1745060000):0.0894015000	(((((((((1bg7_A.pdb:0.2831620000	1r03_A.pdb:0.1056110000):0.0889238000	1lb3_A.pdb:0.0460720000):0.0552743000	2za7_A.pdb:0.0239660000):0.0976961000	(1z6o_A.pdb:0.3819110000	1z6o_M.pdb:0.1824620000):0.1170160000):0.0651804000	3e6s_A.pdb:0.1642790000):0.1212450000	1krq_A.pdb:0.1077520000):0.0255183000	2jd7_A.pdb:0.0975490000):0.0559980000	1vlg_A.pdb:0.2063070000):0.0491431000	1eum_A.pdb:0.0718510000):0.0897022000):0.1484790000	(1lko_A.pdb:0.3731570000	(1yuz_A.pdb:0.4044880000	3qhb_A.pdb:0.3609720000):0.0582325000):0.3784030000):0.0584572000	((((((((1dps_A.pdb:0.1327280000	1jts_A.pdb:0.0654410000):0.1457740000	1o9r_A.pdb:0.0939530000):0.1514920000	(1tjo_A.pdb:0.0811160000	1tk6_A.pdb:0.0399040000):0.2395470000):0.1037500000	(2fzf_A.pdb:0.7790530000	2vzb_A.pdb:0.3484090000):0.0938301000):0.0075391200	(1qgh_A.pdb:0.1003100000	2ux1_A.pdb:0.0903390000):0.1687370000):0.0361009000	((1ji5_A.pdb:0.2417340000	1n1q_A.pdb:0.0263760000):0.0496575000	1jig_A.pdb:0.0579200000):0.0830485000):0.0358210000	2chp_A.pdb:0.0613150000):0.0234142000	(1ji4_A.pdb:0.1803420000	(1uvh_A.pdb:0.3361360000	2fjc_A.pdb:0.0808540000):0.0016232300):0.0913337000):0.1437490000):0.0700522000	1otk_A.pdb:0.8910800000):0.4200650000	((((1jk0_A.pdb:0.4207230000	2uw2_A.pdb:0.2167550000):0.1375480000	1w68_A.pdb:0.1573830000):0.3550520000	(1mxr_A.pdb:0.5138940000	(((1oqu_A.pdb:0.0923160000	1r2f_A.pdb:0.1275540000):0.0684719000	1uzr_A.pdb:0.0659040000):0.5193330000	3ee4_A.pdb:0.8515300000):0.1115180000):0.1999850000):0.0678418000	((1mty_B.pdb:0.7912010000	(2inc_B.pdb:0.4068860000	2inp_C.pdb:0.6159800000):0.1119200000):0.2681770000	(1mty_D.pdb:0.5316200000	3dhg_A.pdb:0.6136930000):0.2610230000):0.2765800000):0.1833780000):0.1224210000	1za0_A.pdb:0.5419440000):0.4785310000	(2uw1_A.pdb:0.0648970000	2uw1_B.pdb:0.1681160000):0.0621635000);
(1afr_A.pdb:0.1189170000	(((((((((((1bcf_A.pdb:0.0388180000	3e1q_A.pdb:0.0883410000):0.0311825000	2fkz_A.pdb:0.0412440000):0.0406687000	1jgc_A.pdb:0.0954220000):0.1036290000	(((((((1bg7_A.pdb:0.3854700000	1r03_A.pdb:0.0176590000):0.0813461000	((1lb3_A.pdb:0.0638320000	2za7_A.pdb:0.0929630000):0.0783965000	(1z6o_A.pdb:0.2808190000	1z6o_M.pdb:0.1869280000):0.1149300000):0.0164223000):0.0994397000	3e6s_A.pdb:0.1653780000):0.0931950000	2jd7_A.pdb:0.0696760000):0.0084668800	1krq_A.pdb:0.1263060000):0.0442614000	1vlg_A.pdb:0.0956680000):0.0206016000	1eum_A.pdb:0.1264480000):0.0959899000):0.1100970000	((1lko_A.pdb:0.2173000000	1yuz_A.pdb:0.4993110000):0.1591740000	3qhb_A.pdb:0.3918730000):0.1615290000):0.0575119000	1nfv_A.pdb:0.3040090000):0.1228990000	(((((((1dps_A.pdb:0.1116930000	1jts_A.pdb:0.1150220000):0.0749782000	1o9r_A.pdb:0.0600430000):0.1313390000	(1tjo_A.pdb:0.0465660000	1tk6_A.pdb:0.0095430000):0.1420620000):0.0778324000	(2fzf_A.pdb:0.5716100000	2vzb_A.pdb:0.3432550000):0.0559000000):0.0727204000	(1qgh_A.pdb:0.0972400000	2ux1_A.pdb:0.0739750000):0.1359750000):0.0259180000	((1ji4_A.pdb:0.1584690000	(1uvh_A.pdb:0.3568880000	2fjc_A.pdb:0.0300100000):0.0092030900):0.0589660000	((1ji5_A.pdb:0.1534940000	1jig_A.pdb:0.0337480000):0.0406075000	1n1q_A.pdb:0.0390460000):0.0285149000):0.0447258000):0.0614310000	2chp_A.pdb:0.0906480000):0.1395820000):0.0921480000	1otk_A.pdb:0.9391920000):0.4500300000	((((1jk0_A.pdb:0.4522010000	2uw2_A.pdb:0.1996230000):0.0860370000	1w68_A.pdb:0.1993270000):0.3022950000	(1mxr_A.pdb:0.3519750000	(((1oqu_A.pdb:0.0989310000	1r2f_A.pdb:0.1257000000):0.0773464000	1uzr_A.pdb:0.0577750000):0.4003920000	3ee4_A.pdb:0.6138310000):0.0638762000):0.1482700000):0.1841960000	((1mty_B.pdb:0.7589290000	(2inc_B.pdb:0.4461440000	2inp_C.pdb:0.7547750000):0.0448923000):0.1522180000	(1mty_D.pdb:0.6368960000	3dhg_A.pdb:0.6713020000):0.4623470000):0.3399770000):0.0767710000):0.0997011000	1za0_A.pdb:0.5410300000):0.3903560000	2uw1_A.pdb:0.0131590000):0.0539294000	2uw1_B.pdb:0.1044300000);
(1afr_A.pdb:0.1394760000	(((((((1bcf_A.pdb:0.0502300000	((1jgc_A.pdb:0.1501030000	2fkz_A.pdb:0.0000020000):0.0242117000	3e1q_A.pdb:0.0469860000):0.0302513000):0.1061800000	1nfv_A.pdb:0.3749890000):0.0801225000	(((1bg7_A.pdb:0.2481100000	1r03_A.pdb:0.0000020000):0.1120770000	(((1lb3_A.pdb:0.1109980000	2za7_A.pdb:0.0420770000):0.0549478000	3e6s_A.pdb:0.2489750000):0.0179975000	(1z6o_A.pdb:0.4912280000	1z6o_M.pdb:0.1813950000):0.1674330000):0.1113220000):0.0994463000	((1eum_A.pdb:0.1925420000	1krq_A.pdb:0.1261160000):0.0561261000	(1vlg_A.pdb:0.1155660000	2jd7_A.pdb:0.0613890000):0.0347193000):0.0434334000):0.1105150000):0.0751212000	(((((((1dps_A.pdb:0.1646920000	1jts_A.pdb:0.0895480000):0.0720912000	1o9r_A.pdb:0.0587430000):0.1002980000	(1tjo_A.pdb:0.0602030000	1tk6_A.pdb:0.0522310000):0.1693920000):0.0507474000	(1uvh_A.pdb:0.3282720000	2vzb_A.pdb:0.3819500000):0.0905456000):0.0000026911	((((((1ji4_A.pdb:0.0854820000	1ji5_A.pdb:0.0829680000):0.0644925000	1n1q_A.pdb:0.0100700000):0.0261588000	1jig_A.pdb:0.1203190000):0.0376420000	2fjc_A.pdb:0.0730360000):0.0286140000	2chp_A.pdb:0.1129660000):0.0221774000	(1qgh_A.pdb:0.0521680000	2ux1_A.pdb:0.0530340000):0.1543230000):0.0385885000):0.0685072000	2fzf_A.pdb:0.5833540000):0.1108350000	((1lko_A.pdb:0.1859010000	1yuz_A.pdb:0.6536420000):0.1864040000	3qhb_A.pdb:0.4381140000):0.2846420000):0.0261940000):0.2536120000	1otk_A.pdb:1.5178260000):0.1821820000	(((((1jk0_A.pdb:0.3606590000	2uw2_A.pdb:0.2204480000):0.1481050000	1w68_A.pdb:0.1058810000):0.3118730000	(((1oqu_A.pdb:0.1270130000	1r2f_A.pdb:0.1484400000):0.0386833000	1uzr_A.pdb:0.0638400000):0.3790240000	3ee4_A.pdb:0.5617730000):0.0325940000):0.0378583000	1mxr_A.pdb:0.4666320000):0.1742440000	((1mty_B.pdb:0.5557860000	((1mty_D.pdb:0.7146030000	3dhg_A.pdb:0.8090090000):0.3017190000	2inc_B.pdb:0.4313160000):0.0217948000):0.0977403000	2inp_C.pdb:0.6312430000):0.2198670000):0.2102500000):0.1833970000	1za0_A.pdb:0.5950720000):0.5106200000	(2uw1_A.pdb:0.1047830000	2uw1_B.pdb:0.0701640000):0.0775284000);
(1afr_A.pdb:0.1424490000	((((((((1bcf_A.pdb:0.0770340000	(1jgc_A.pdb:0.1714520000	(2fkz_A.pdb:0.0543090000	3e1q_A.pdb:0.0862390000):0.0317224000):0.0293678000):0.0430442000	((((((((1bg7_A.pdb:0.2644090000	1r03_A.pdb:0.0985390000):0.1048270000	(1lb3_A.pdb:0.0670160000	2za7_A.pdb:0.0315790000):0.0312776000):0.0638499000	(1z6o_A.pdb:0.5064760000	1z6o_M.pdb:0.2528260000):0.0929666000):0.0972603000	3e6s_A.pdb:0.2056180000):0.0780309000	(1krq_A.pdb:0.0627780000	2jd7_A.pdb:0.1213900000):0.0451772000):0.0548147000	1vlg_A.pdb:0.1738500000):0.0497123000	1eum_A.pdb:0.0320370000):0.1240750000	(1lko_A.pdb:0.2776080000	(1yuz_A.pdb:0.5334210000	3qhb_A.pdb:0.3302840000):0.0866984000):0.3811250000):0.0999463000):0.0927587000	1nfv_A.pdb:0.2988030000):0.0430316000	(((((((1dps_A.pdb:0.1822090000	1jts_A.pdb:0.0275290000):0.0851560000	1o9r_A.pdb:0.1606690000):0.1086380000	((1tjo_A.pdb:0.0775530000	1tk6_A.pdb:0.0635010000):0.2048720000	2vzb_A.pdb:0.4114420000):0.0205829000):0.0543401000	1uvh_A.pdb:0.3440400000):0.1200550000	2fjc_A.pdb:0.0943750000):0.0120157000	(1ji4_A.pdb:0.1247470000	(1qgh_A.pdb:0.0642260000	2ux1_A.pdb:0.1838380000):0.1201370000):0.1229700000):0.0000023403	(((1ji5_A.pdb:0.2161130000	1jig_A.pdb:0.0493620000):0.0566464000	1n1q_A.pdb:0.0000020000):0.1167540000	2chp_A.pdb:0.0990480000):0.0681070000):0.1741350000):0.1384940000	2fzf_A.pdb:0.8056100000):0.1467750000	1otk_A.pdb:0.8468920000):0.3961270000	1za0_A.pdb:0.5798990000):0.0989903000	((((1jk0_A.pdb:0.4328080000	2uw2_A.pdb:0.1927990000):0.1352800000	1w68_A.pdb:0.2038210000):0.1870500000	(1mxr_A.pdb:0.3407240000	(((1oqu_A.pdb:0.0932440000	1r2f_A.pdb:0.0979470000):0.0305160000	1uzr_A.pdb:0.0590640000):0.2347000000	3ee4_A.pdb:0.7222710000):0.1817350000):0.2458870000):0.3132930000	(((1mty_B.pdb:0.7629620000	2inc_B.pdb:0.4906020000):0.2050670000	2inp_C.pdb:0.4822740000):0.2743270000	(1mty_D.pdb:0.6390370000	3dhg_A.pdb:0.6392670000):0.4448540000):0.1789740000):0.1830040000):0.4145620000	(2uw1_A.pdb:0.1271520000	2uw1_B.pdb:0.0988110000):0.0735124000);
(1afr_A.pdb:0.1625760000	(((((((((((1bcf_A.pdb:0.0564260000	3e1q_A.pdb:0.1326540000):0.0573490000	(1jgc_A.pdb:0.0942580000	2fkz_A.pdb:0.0625580000):0.0051603200):0.0567761000	((((((((1bg7_A.pdb:0.2851420000	(1lb3_A.pdb:0.0835860000	2za7_A.pdb:0.0379750000):0.0815836000):0.0411921000	(1z6o_A.pdb:0.3672560000	1z6o_M.pdb:0.2119040000):0.1493080000):0.0267050000	1r03_A.pdb:0.0726650000):0.1040720000	3e6s_A.pdb:0.1748170000):0.1166750000	2jd7_A.pdb:0.0763740000):0.0306207000	1krq_A.pdb:0.1254990000):0.0339799000	1vlg_A.pdb:0.1889540000):0.0687855000	1eum_A.pdb:0.1072350000):0.2392570000):0.1546640000	1nfv_A.pdb:0.1353990000):0.1007680000	((1lko_A.pdb:0.3619880000	1yuz_A.pdb:0.5878250000):0.0788411000	3qhb_A.pdb:0.4800930000):0.3922200000):0.0164086000	((((((1dps_A.pdb:0.1164520000	1jts_A.pdb:0.0593770000):0.0780847000	1o9r_A.pdb:0.0802330000):0.2479200000	(1tjo_A.pdb:0.0584890000	1tk6_A.pdb:0.0487180000):0.1167610000):0.0906027000	2vzb_A.pdb:0.4543550000):0.0354075000	((((1ji4_A.pdb:0.3468030000	(1uvh_A.pdb:0.3391880000	2fjc_A.pdb:0.0798380000):0.0308567000):0.0427854000	(1jig_A.pdb:0.1341880000	1n1q_A.pdb:0.0227740000):0.0544876000):0.0359121000	(1ji5_A.pdb:0.0752450000	2fzf_A.pdb:0.5595150000):0.2033070000):0.0589813000	2chp_A.pdb:0.0882820000):0.0210721000):0.0694639000	(1qgh_A.pdb:0.1842580000	2ux1_A.pdb:0.1039280000):0.2143770000):0.0593853000):0.2070850000	1otk_A.pdb:0.6141040000):0.2625160000	((1mty_B.pdb:0.6105360000	(2inc_B.pdb:0.3609770000	2inp_C.pdb:0.6707700000):0.1141500000):0.2450050000	(1mty_D.pdb:0.6588950000	3dhg_A.pdb:0.6708410000):0.2390710000):0.1171490000):0.0586845000	(((1jk0_A.pdb:0.3123840000	2uw2_A.pdb:0.1337280000):0.1372060000	1w68_A.pdb:0.1476290000):0.2946550000	((1mxr_A.pdb:0.4277470000	((1oqu_A.pdb:0.1293230000	1r2f_A.pdb:0.1331990000):0.0687509000	1uzr_A.pdb:0.0683400000):0.2639950000):0.0285202000	3ee4_A.pdb:0.5610090000):0.1992850000):0.1319500000):0.2205990000	1za0_A.pdb:0.4515000000):0.4965290000	2uw1_A.pdb:0.0449680000):0.0702133000	2uw1_B.pdb:0.0653420000);
(1afr_A.pdb:0.1967970000	(((((((1bcf_A.pdb:0.0425860000	((1jgc_A.pdb:0.1532000000	2fkz_A.pdb:0.0818140000):0.0269143000	3e1q_A.pdb:0.0831140000):0.0258572000):0.1731170000	((((((((1bg7_A.pdb:0.2513960000	1r03_A.pdb:0.0592230000):0.0975793000	(1lb3_A.pdb:0.0427250000	2za7_A.pdb:0.0527900000):0.0925897000):0.0588773000	(1z6o_A.pdb:0.4391730000	1z6o_M.pdb:0.2756450000):0.0659148000):0.0983265000	3e6s_A.pdb:0.2371830000):0.0545442000	(1krq_A.pdb:0.0439760000	2jd7_A.pdb:0.1478490000):0.0108786000):0.0972905000	1eum_A.pdb:0.0982490000):0.0475845000	1vlg_A.pdb:0.1889020000):0.1682030000	((1lko_A.pdb:0.3226080000	1yuz_A.pdb:0.4534610000):0.2823200000	3qhb_A.pdb:0.3323830000):0.1899840000):0.0608480000):0.0452483000	((((((((((1dps_A.pdb:0.1458330000	1jts_A.pdb:0.0538460000):0.0617051000	1o9r_A.pdb:0.1217850000):0.0913227000	(1tjo_A.pdb:0.0608390000	1tk6_A.pdb:0.0390130000):0.1904800000):0.0167984000	2vzb_A.pdb:0.4868070000):0.1178460000	1uvh_A.pdb:0.3305760000):0.0461389000	2fjc_A.pdb:0.0731640000):0.0327997000	(1ji4_A.pdb:0.0780260000	(1qgh_A.pdb:0.1137800000	2ux1_A.pdb:0.0884960000):0.1570640000):0.0826124000):0.0190417000	(((1ji5_A.pdb:0.1333190000	1jig_A.pdb:0.0503530000):0.0484647000	1n1q_A.pdb:0.0144090000):0.0610803000	2chp_A.pdb:0.1331000000):0.0539161000):0.0434943000	2fzf_A.pdb:0.6943040000):0.1171730000	1nfv_A.pdb:0.4706060000):0.0218882000):0.5316820000	((((1jk0_A.pdb:0.4344730000	2uw2_A.pdb:0.1821830000):0.1243010000	1w68_A.pdb:0.1386120000):0.2198120000	(1mxr_A.pdb:0.4620010000	(((1oqu_A.pdb:0.0987250000	1r2f_A.pdb:0.1254390000):0.1093360000	1uzr_A.pdb:0.0362020000):0.2671520000	3ee4_A.pdb:0.6981980000):0.0730276000):0.2465110000):0.1674130000	(((1mty_B.pdb:0.7424080000	2inp_C.pdb:0.5998160000):0.1556930000	2inc_B.pdb:0.5335060000):0.1824870000	(1mty_D.pdb:0.6348470000	3dhg_A.pdb:0.9165300000):0.5096530000):0.2205130000):0.1791110000):0.0809359000	1otk_A.pdb:1.2263140000):0.0800217000	1za0_A.pdb:0.5789840000):0.4403640000	2uw1_A.pdb:0.0149760000):0.0364759000	2uw1_B.pdb:0.1058740000);
(1afr_A.pdb:0.1443650000	(((((((((1bcf_A.pdb:0.0633960000	(2fkz_A.pdb:0.0709770000	3e1q_A.pdb:0.0792340000):0.0153317000):0.0567173000	1nfv_A.pdb:0.4304530000):0.0848175000	1jgc_A.pdb:0.0856890000):0.2396250000	((((1bg7_A.pdb:0.3428760000	1r03_A.pdb:0.0494140000):0.0243532000	(1lb3_A.pdb:0.0300610000	2za7_A.pdb:0.0887770000):0.1936980000):0.0840427000	3e6s_A.pdb:0.3128070000):0.0470430000	((((1eum_A.pdb:0.1668770000	1krq_A.pdb:0.1163980000):0.0571488000	2jd7_A.pdb:0.1039680000):0.0000025289	1vlg_A.pdb:0.1390110000):0.0979177000	(1z6o_A.pdb:0.4726370000	1z6o_M.pdb:0.2084090000):0.0934627000):0.0291610000):0.1741220000):0.1052440000	((1lko_A.pdb:0.5513870000	1yuz_A.pdb:0.5704480000):0.2443360000	3qhb_A.pdb:0.1872330000):0.4719180000):0.1293410000	((((((((1dps_A.pdb:0.1495400000	1jts_A.pdb:0.1056110000):0.1979940000	1o9r_A.pdb:0.0936030000):0.1548210000	(1tjo_A.pdb:0.0635470000	1tk6_A.pdb:0.0242190000):0.1077930000):0.0464851000	1uvh_A.pdb:0.2448310000):0.1217330000	2vzb_A.pdb:0.3505400000):0.0815676000	((1ji4_A.pdb:0.1484720000	2fjc_A.pdb:0.1152280000):0.1048700000	(((1ji5_A.pdb:0.1545900000	1jig_A.pdb:0.0788630000):0.0230959000	1n1q_A.pdb:0.0138910000):0.0728114000	(1qgh_A.pdb:0.1109210000	2ux1_A.pdb:0.1270440000):0.1025400000):0.0130907000):0.0291272000):0.0186729000	2chp_A.pdb:0.0719320000):0.0702551000	2fzf_A.pdb:0.6864040000):0.0900487000):0.0454060000	1otk_A.pdb:1.3022780000):0.4220990000	((((1jk0_A.pdb:0.4631240000	2uw2_A.pdb:0.1878800000):0.0894515000	1w68_A.pdb:0.1286490000):0.2639750000	(1mxr_A.pdb:0.3889930000	(((1oqu_A.pdb:0.1073220000	1r2f_A.pdb:0.1126500000):0.0611696000	1uzr_A.pdb:0.0572850000):0.3283430000	3ee4_A.pdb:0.8986130000):0.1308350000):0.1491470000):0.0901701000	(((1mty_B.pdb:0.7001350000	2inc_B.pdb:0.4438400000):0.1021240000	2inp_C.pdb:0.6258460000):0.0894654000	(1mty_D.pdb:0.5877570000	3dhg_A.pdb:0.7886540000):0.3614430000):0.1045270000):0.1504180000):0.2797940000	1za0_A.pdb:0.6027790000):0.5108150000	(2uw1_A.pdb:0.0641060000	2uw1_B.pdb:0.0567410000):0.0405423000);
(1afr_A.pdb:0.0990940000	((((((((((1bcf_A.pdb:0.0971820000	((1jgc_A.pdb:0.1067340000	2fkz_A.pdb:0.0808090000):0.0462021000	3e1q_A.pdb:0.1018810000):0.0215386000):0.0965004000	((((((((1bg7_A.pdb:0.3230770000	(1lb3_A.pdb:0.0639790000	2za7_A.pdb:0.0359500000):0.0986581000):0.0801004000	1r03_A.pdb:0.0792780000):0.0948764000	(1z6o_A.pdb:0.3399210000	1z6o_M.pdb:0.2704880000):0.0844924000):0.1544540000	3e6s_A.pdb:0.1580390000):0.1528480000	2jd7_A.pdb:0.0515110000):0.0268981000	1krq_A.pdb:0.1190330000):0.0765401000	1vlg_A.pdb:0.1477770000):0.0357458000	1eum_A.pdb:0.0955020000):0.2493050000):0.1323920000	((1lko_A.pdb:0.1883960000	1yuz_A.pdb:0.6150050000):0.1099820000	3qhb_A.pdb:0.2560360000):0.3758020000):0.0538132000	1nfv_A.pdb:0.2395220000):0.1178680000	((((((((1dps_A.pdb:0.0588090000	1jts_A.pdb:0.1320160000):0.1372190000	1o9r_A.pdb:0.0833390000):0.1513950000	(1tjo_A.pdb:0.0685620000	1tk6_A.pdb:0.0119680000):0.1582260000):0.1121190000	2vzb_A.pdb:0.3759770000):0.0723916000	2fzf_A.pdb:0.6045660000):0.1059790000	(1qgh_A.pdb:0.0238790000	2ux1_A.pdb:0.2689970000):0.2417100000):0.0000020502	((1ji5_A.pdb:0.1414170000	1jig_A.pdb:0.0779720000):0.0653716000	1n1q_A.pdb:0.0181480000):0.0629729000):0.0174818000	((1ji4_A.pdb:0.1696640000	1uvh_A.pdb:0.3721820000):0.0422994000	2fjc_A.pdb:0.0781760000):0.0711083000):0.0832038000):0.0537120000	2chp_A.pdb:0.0456210000):0.2703150000	1otk_A.pdb:0.8681450000):0.2825020000	(((1mty_B.pdb:0.6280330000	2inp_C.pdb:0.7327610000):0.0444016000	2inc_B.pdb:0.4494220000):0.2208040000	(1mty_D.pdb:0.6108610000	3dhg_A.pdb:0.7719790000):0.3720300000):0.0972239000):0.0942354000	(((1jk0_A.pdb:0.4655280000	2uw2_A.pdb:0.1661420000):0.1747110000	1w68_A.pdb:0.1315530000):0.1800670000	(1mxr_A.pdb:0.4209380000	(((1oqu_A.pdb:0.1087640000	1r2f_A.pdb:0.1153780000):0.0520844000	1uzr_A.pdb:0.0825510000):0.4581080000	3ee4_A.pdb:0.7059980000):0.0917518000):0.2013950000):0.1878420000):0.2562620000	1za0_A.pdb:0.5374750000):0.5420930000	(2uw1_A.pdb:0.1006270000	2uw1_B.pdb:0.0956180000):0.0868969000);
(1afr_A.pdb:0.1390490000	((((((((((1bcf_A.pdb:0.0571040000	3e1q_A.pdb:0.0441780000):0.0272377000	(1nfv_A.pdb:0.3205460000	2fkz_A.pdb:0.0606650000):0.0155349000):0.0792771000	1jgc_A.pdb:0.1362970000):0.1889670000	((((((1bg7_A.pdb:0.2980520000	1r03_A.pdb:0.1193900000):0.0310068000	1lb3_A.pdb:0.0217450000):0.1307730000	2za7_A.pdb:0.0169630000):0.0709752000	(1z6o_A.pdb:0.3882290000	1z6o_M.pdb:0.1976300000):0.1898100000):0.0527471000	3e6s_A.pdb:0.1892030000):0.0590734000	((1eum_A.pdb:0.1195450000	(1krq_A.pdb:0.0725700000	1vlg_A.pdb:0.1383490000):0.0541246000):0.0000023255	2jd7_A.pdb:0.0776760000):0.0823880000):0.0728661000):0.0791804000	((1lko_A.pdb:0.4773940000	1yuz_A.pdb:0.4424920000):0.2337900000	3qhb_A.pdb:0.4688500000):0.2899140000):0.1327210000	(((((((1dps_A.pdb:0.1266250000	1jts_A.pdb:0.0496610000):0.1002390000	1o9r_A.pdb:0.0773470000):0.1259350000	(1tjo_A.pdb:0.0877170000	1tk6_A.pdb:0.0233030000):0.2340700000):0.0460977000	1uvh_A.pdb:0.3213770000):0.1706830000	2vzb_A.pdb:0.3790010000):0.0498422000	(((((1ji4_A.pdb:0.1268850000	1ji5_A.pdb:0.0889680000):0.0922561000	1n1q_A.pdb:0.0374830000):0.0581986000	1jig_A.pdb:0.0631230000):0.0451374000	(1qgh_A.pdb:0.0972780000	2ux1_A.pdb:0.0707430000):0.1185550000):0.0530106000	2fjc_A.pdb:0.0783620000):0.0359236000):0.0241263000	2chp_A.pdb:0.1142540000):0.1869540000):0.0314789000	2fzf_A.pdb:0.5636960000):0.1778260000	1otk_A.pdb:0.8651000000):0.2262260000	1za0_A.pdb:0.4204870000):0.0703151000	((((1jk0_A.pdb:0.3744880000	2uw2_A.pdb:0.1982850000):0.0988649000	1w68_A.pdb:0.1473390000):0.1754090000	(1mxr_A.pdb:0.4179780000	(((1oqu_A.pdb:0.1138780000	1r2f_A.pdb:0.0956500000):0.0749349000	1uzr_A.pdb:0.0481410000):0.4292980000	3ee4_A.pdb:0.4897510000):0.1332960000):0.2190420000):0.0826788000	((1mty_B.pdb:0.6425570000	(2inc_B.pdb:0.4813170000	2inp_C.pdb:0.6256920000):0.1336680000):0.1657690000	(1mty_D.pdb:0.5241670000	3dhg_A.pdb:0.8317270000):0.2031030000):0.3052310000):0.2698370000):0.4643200000	(2uw1_A.pdb:0.0590230000	2uw1_B.pdb:0.1107300000):0.0636732000);
(1afr_A.pdb:0.1719680000	(((((((((((1bcf_A.pdb:0.0680270000	3e1q_A.pdb:0.0827810000):0.0176711000	2fkz_A.pdb:0.0598680000):0.0536005000	1jgc_A.pdb:0.1497210000):0.1119200000	((((((((1bg7_A.pdb:0.2631000000	(1lb3_A.pdb:0.0482860000	2za7_A.pdb:0.0878120000):0.0512847000):0.0737735000	1r03_A.pdb:0.0852810000):0.0196695000	(1z6o_A.pdb:0.3821810000	1z6o_M.pdb:0.2782310000):0.1287730000):0.1637380000	3e6s_A.pdb:0.1168420000):0.2107900000	2jd7_A.pdb:0.0728510000):0.0474453000	1krq_A.pdb:0.0804400000):0.1280870000	1eum_A.pdb:0.1560060000):0.0678170000	1vlg_A.pdb:0.1015240000):0.2139070000):0.1039960000	1nfv_A.pdb:0.3911570000):0.0000029029	((1lko_A.pdb:0.1741080000	1yuz_A.pdb:0.7484240000):0.0964143000	3qhb_A.pdb:0.4066520000):0.2709700000):0.0274033000	(((((((((1dps_A.pdb:0.1104040000	1jts_A.pdb:0.0834210000):0.1419660000	1o9r_A.pdb:0.1005900000):0.1110750000	(1tjo_A.pdb:0.0978470000	1tk6_A.pdb:0.0387900000):0.1542100000):0.0663173000	2vzb_A.pdb:0.4178550000):0.0805093000	2fzf_A.pdb:0.4841130000):0.0524109000	(1qgh_A.pdb:0.0294740000	2ux1_A.pdb:0.0879580000):0.1911680000):0.0399026000	((1ji5_A.pdb:0.1943960000	1jig_A.pdb:0.0181150000):0.0576597000	1n1q_A.pdb:0.0194710000):0.0664488000):0.0251550000	(1ji4_A.pdb:0.1838520000	(1uvh_A.pdb:0.3982270000	2fjc_A.pdb:0.0855890000):0.0051112800):0.0691824000):0.0195909000	2chp_A.pdb:0.0396940000):0.2206300000):0.2192250000	1otk_A.pdb:0.8664760000):0.3798340000	((((1jk0_A.pdb:0.4104990000	2uw2_A.pdb:0.2205550000):0.1380390000	1w68_A.pdb:0.1465660000):0.2098620000	(1mxr_A.pdb:0.3744450000	((1oqu_A.pdb:0.1193820000	1r2f_A.pdb:0.1605840000):0.0840202000	1uzr_A.pdb:0.0162930000):0.3103720000):0.1213890000):0.1866440000	((((1mty_B.pdb:0.8940220000	2inp_C.pdb:0.4613690000):0.1507140000	2inc_B.pdb:0.4294110000):0.1309300000	(1mty_D.pdb:0.6665750000	3dhg_A.pdb:0.7716070000):0.2776290000):0.2085800000	3ee4_A.pdb:0.6503660000):0.0484415000):0.1713870000):0.1041380000	1za0_A.pdb:0.5222100000):0.4772080000	2uw1_A.pdb:0.0000020000):0.1052140000	2uw1_B.pdb:0.0943390000);
(1afr_A.pdb:0.1744980000	((((((((((1bcf_A.pdb:0.0750480000	3e1q_A.pdb:0.0820190000):0.0249818000	2fkz_A.pdb:0.0388370000):0.0190663000	(1jgc_A.pdb:0.1681680000	1nfv_A.pdb:0.2733690000):0.0453422000):0.1377050000	((((((((1bg7_A.pdb:0.2966570000	1r03_A.pdb:0.0932570000):0.0743903000	1lb3_A.pdb:0.0732220000):0.0237846000	(1z6o_A.pdb:0.4624060000	1z6o_M.pdb:0.1961430000):0.2060240000):0.0446419000	2za7_A.pdb:0.0324790000):0.0963572000	3e6s_A.pdb:0.1849550000):0.1401470000	(1krq_A.pdb:0.0834700000	2jd7_A.pdb:0.1171850000):0.0450903000):0.0351565000	1vlg_A.pdb:0.1717020000):0.0623644000	1eum_A.pdb:0.0473140000):0.1547790000):0.0723550000	(1lko_A.pdb:0.2693890000	(1yuz_A.pdb:0.4824370000	3qhb_A.pdb:0.3121910000):0.1244750000):0.3484620000):0.0334105000	((((((((1dps_A.pdb:0.1721040000	1jts_A.pdb:0.0795700000):0.1827370000	1o9r_A.pdb:0.0392830000):0.1818660000	(1tjo_A.pdb:0.0867410000	1tk6_A.pdb:0.0582010000):0.1827820000):0.0846909000	2vzb_A.pdb:0.4681230000):0.0359347000	(((1ji5_A.pdb:0.0213790000	2fzf_A.pdb:0.7155170000):0.1382000000	1n1q_A.pdb:0.0628300000):0.0896657000	1jig_A.pdb:0.0993850000):0.1398830000):0.0000021555	(1qgh_A.pdb:0.0805700000	2ux1_A.pdb:0.1498120000):0.0952422000):0.0675558000	(1uvh_A.pdb:0.4639490000	2chp_A.pdb:0.1588880000):0.0000029711):0.0491820000	(1ji4_A.pdb:0.1720310000	2fjc_A.pdb:0.0985960000):0.0126080000):0.1051570000):0.1634980000	1otk_A.pdb:1.0505060000):0.4062030000	1za0_A.pdb:0.5128850000):0.1303860000	(((1jk0_A.pdb:0.3866470000	2uw2_A.pdb:0.1894710000):0.1403600000	1w68_A.pdb:0.1432630000):0.2592680000	((((1mty_B.pdb:0.6137240000	2inc_B.pdb:0.4595710000):0.1682470000	2inp_C.pdb:0.4352060000):0.2823480000	(1mty_D.pdb:0.5891170000	3dhg_A.pdb:0.4804390000):0.6935010000):0.1290380000	(1mxr_A.pdb:0.3955400000	((1oqu_A.pdb:0.0674950000	(1r2f_A.pdb:0.1574850000	1uzr_A.pdb:0.0711280000):0.0595564000):0.3139430000	3ee4_A.pdb:0.6933240000):0.0596475000):0.1094920000):0.1085300000):0.3247420000):0.5060520000	2uw1_A.pdb:0.0438180000):0.0329532000	2uw1_B.pdb:0.1267320000);
(1afr_A.pdb:0.1046850000	(((((((((1bcf_A.pdb:0.0493350000	3e1q_A.pdb:0.0693710000):0.0476766000	(1nfv_A.pdb:0.4603830000	2fkz_A.pdb:0.0191180000):0.0070546300):0.0316030000	1jgc_A.pdb:0.1159870000):0.1274150000	(((((1bg7_A.pdb:0.3646260000	1r03_A.pdb:0.0000030000):0.0848612000	(1lb3_A.pdb:0.0203900000	2za7_A.pdb:0.0596780000):0.0522508000):0.0644887000	(1z6o_A.pdb:0.3858570000	1z6o_M.pdb:0.2454760000):0.2065390000):0.0445477000	3e6s_A.pdb:0.1454390000):0.0373148000	((1eum_A.pdb:0.1104000000	1vlg_A.pdb:0.1857030000):0.0389202000	(1krq_A.pdb:0.0903910000	2jd7_A.pdb:0.1095820000):0.0295774000):0.0920241000):0.1117970000):0.0387365000	((1lko_A.pdb:0.3238310000	1yuz_A.pdb:0.5751020000):0.1770600000	3qhb_A.pdb:0.3936970000):0.1726890000):0.1007220000	(((((((((1dps_A.pdb:0.1429190000	1jts_A.pdb:0.1152240000):0.1969700000	1o9r_A.pdb:0.0787790000):0.0879867000	(1tjo_A.pdb:0.0747140000	1tk6_A.pdb:0.0451750000):0.1204090000):0.1718870000	(1uvh_A.pdb:0.3404400000	2vzb_A.pdb:0.3250770000):0.1302220000):0.0396252000	(1qgh_A.pdb:0.0626520000	2ux1_A.pdb:0.0903750000):0.1246880000):0.0037044900	((1ji5_A.pdb:0.2052510000	1jig_A.pdb:0.0969300000):0.0793273000	1n1q_A.pdb:0.0459370000):0.0518452000):0.0236247000	(1ji4_A.pdb:0.1225790000	2fjc_A.pdb:0.1145500000):0.0793250000):0.0307843000	2chp_A.pdb:0.0631620000):0.0964757000	2fzf_A.pdb:0.5235120000):0.1090300000):0.0414037000	1otk_A.pdb:0.9531550000):0.4459040000	((((((1jk0_A.pdb:0.4146330000	2uw2_A.pdb:0.1355390000):0.1221610000	1w68_A.pdb:0.1500840000):0.2291640000	3ee4_A.pdb:0.8761990000):0.0370456000	((1oqu_A.pdb:0.1358600000	1r2f_A.pdb:0.0879900000):0.0811518000	1uzr_A.pdb:0.0453990000):0.3874850000):0.0870172000	1mxr_A.pdb:0.4618170000):0.2010850000	((1mty_B.pdb:0.8215860000	(2inc_B.pdb:0.5034060000	2inp_C.pdb:0.5784770000):0.1025000000):0.0492801000	(1mty_D.pdb:0.5572720000	3dhg_A.pdb:0.6061260000):0.4102950000):0.2229530000):0.1319780000):0.2449000000	1za0_A.pdb:0.6611170000):0.4581380000	(2uw1_A.pdb:0.0839220000	2uw1_B.pdb:0.1399210000):0.0861045000);
(1afr_A.pdb:0.0784390000	((((((((((1bcf_A.pdb:0.0315800000	3e1q_A.pdb:0.0482630000):0.0168151000	(1jgc_A.pdb:0.1054920000	2fkz_A.pdb:0.0716460000):0.0026063300):0.1261320000	(((1bg7_A.pdb:0.2862930000	(1lb3_A.pdb:0.0700150000	2za7_A.pdb:0.0663720000):0.0769210000):0.0562557000	((1r03_A.pdb:0.0896710000	3e6s_A.pdb:0.2343740000):0.0442505000	(1z6o_A.pdb:0.3470310000	1z6o_M.pdb:0.2959970000):0.1208660000):0.0358785000):0.1081010000	((1eum_A.pdb:0.2184050000	1vlg_A.pdb:0.0895450000):0.0366163000	(1krq_A.pdb:0.1245460000	2jd7_A.pdb:0.0718040000):0.0300535000):0.0336733000):0.1257650000):0.1063570000	1nfv_A.pdb:0.2351160000):0.0519185000	((1lko_A.pdb:0.2193160000	1yuz_A.pdb:0.6556920000):0.1700650000	3qhb_A.pdb:0.3384750000):0.3052860000):0.0111929000	(((((((((1dps_A.pdb:0.1026000000	1jts_A.pdb:0.0895010000):0.1948820000	1o9r_A.pdb:0.0200480000):0.1482360000	(1tjo_A.pdb:0.1408000000	1tk6_A.pdb:0.0034450000):0.1156130000):0.1546120000	(1qgh_A.pdb:0.0661030000	2ux1_A.pdb:0.1104510000):0.1445560000):0.0000023426	2vzb_A.pdb:0.5170550000):0.0841719000	((1ji5_A.pdb:0.1516590000	1jig_A.pdb:0.1128370000):0.0680006000	1n1q_A.pdb:0.0088910000):0.0695926000):0.0191927000	((1ji4_A.pdb:0.1843850000	2fjc_A.pdb:0.0165630000):0.0630409000	1uvh_A.pdb:0.3113190000):0.0934887000):0.0080972400	2chp_A.pdb:0.0971580000):0.0551047000	2fzf_A.pdb:0.6298110000):0.1065660000):0.4714860000	1otk_A.pdb:0.7472550000):0.1416820000	(((1mty_B.pdb:0.7446990000	2inc_B.pdb:0.5344940000):0.0431201000	2inp_C.pdb:0.8160450000):0.1676730000	(1mty_D.pdb:0.6153760000	3dhg_A.pdb:0.5484440000):0.6279690000):0.0651107000):0.2189020000	(((1jk0_A.pdb:0.3333410000	2uw2_A.pdb:0.1592460000):0.1387950000	1w68_A.pdb:0.1218730000):0.3024210000	((1mxr_A.pdb:0.3666140000	3ee4_A.pdb:0.6803850000):0.1919280000	(1oqu_A.pdb:0.0530360000	(1r2f_A.pdb:0.1237120000	1uzr_A.pdb:0.0983240000):0.0427025000):0.4074290000):0.0442677000):0.1124240000):0.1267820000	1za0_A.pdb:0.6346380000):0.6011640000	(2uw1_A.pdb:0.0758710000	2uw1_B.pdb:0.1304470000):0.1144310000);
(1afr_A.pdb:0.1889200000	(((((((((((1bcf_A.pdb:0.0594170000	3e1q_A.pdb:0.0425900000):0.0154212000	2fkz_A.pdb:0.0705890000):0.0703384000	1jgc_A.pdb:0.1657710000):0.0858533000	((((((1bg7_A.pdb:0.3119710000	((1lb3_A.pdb:0.0739760000	1r03_A.pdb:0.2027200000):0.0594059000	2za7_A.pdb:0.0185490000):0.0155273000):0.0427037000	(1z6o_A.pdb:0.4670660000	1z6o_M.pdb:0.2046460000):0.1352440000):0.1423510000	3e6s_A.pdb:0.1990470000):0.1085150000	2jd7_A.pdb:0.1105880000):0.0369050000	(1eum_A.pdb:0.1148130000	1krq_A.pdb:0.1068050000):0.0269257000):0.0605267000	1vlg_A.pdb:0.1153570000):0.1412940000):0.1284990000	1nfv_A.pdb:0.2323640000):0.0948447000	((1lko_A.pdb:0.2579680000	1yuz_A.pdb:0.7498670000):0.1315850000	3qhb_A.pdb:0.3901380000):0.3349570000):0.0105772000	((((((((1dps_A.pdb:0.0895160000	1jts_A.pdb:0.0854690000):0.1736810000	1o9r_A.pdb:0.0359620000):0.1851640000	(1tjo_A.pdb:0.1039110000	1tk6_A.pdb:0.0361190000):0.1343190000):0.0613919000	2vzb_A.pdb:0.4032890000):0.0486966000	(1qgh_A.pdb:0.0335960000	2ux1_A.pdb:0.1200640000):0.1208410000):0.0360403000	((1ji5_A.pdb:0.1433160000	1jig_A.pdb:0.1255150000):0.0581020000	(1n1q_A.pdb:0.0180250000	2fzf_A.pdb:0.6668920000):0.0207965000):0.0615702000):0.0280741000	((1ji4_A.pdb:0.1207600000	2fjc_A.pdb:0.0520240000):0.0324006000	1uvh_A.pdb:0.3960440000):0.0491655000):0.0271811000	2chp_A.pdb:0.0807370000):0.1570170000):0.2241160000	1otk_A.pdb:1.1267370000):0.2829520000	1za0_A.pdb:0.5704300000):0.1505270000	((((1jk0_A.pdb:0.3918400000	2uw2_A.pdb:0.1821960000):0.1723060000	1w68_A.pdb:0.1301560000):0.2516900000	(1mxr_A.pdb:0.3650720000	((1oqu_A.pdb:0.0525670000	(1r2f_A.pdb:0.1670580000	1uzr_A.pdb:0.0736320000):0.0754966000):0.4124160000	3ee4_A.pdb:0.6657220000):0.1178420000):0.1815150000):0.1467580000	(((1mty_B.pdb:0.7079430000	2inc_B.pdb:0.4375300000):0.1055510000	(1mty_D.pdb:0.5759860000	3dhg_A.pdb:0.7064720000):0.4953080000):0.1421010000	2inp_C.pdb:0.6455370000):0.2106310000):0.3192230000):0.5347020000	2uw1_A.pdb:0.0467780000):0.0506785000	2uw1_B.pdb:0.0903820000);
(1afr_A.pdb:0.1428260000	(((((((((((1bcf_A.pdb:0.0371410000	3e1q_A.pdb:0.1093670000):0.0642566000	2fkz_A.pdb:0.0760040000):0.0110373000	(((((((1bg7_A.pdb:0.3370480000	1r03_A.pdb:0.1000280000):0.1245330000	(1lb3_A.pdb:0.0658770000	2za7_A.pdb:0.0360460000):0.0635628000):0.0949870000	(1z6o_A.pdb:0.3076960000	1z6o_M.pdb:0.1788030000):0.1351920000):0.0587324000	3e6s_A.pdb:0.2115530000):0.1304430000	2jd7_A.pdb:0.0786010000):0.0109161000	1krq_A.pdb:0.0954250000):0.0285486000	(1eum_A.pdb:0.1301480000	1vlg_A.pdb:0.1926290000):0.0192432000):0.1758580000):0.0331682000	1jgc_A.pdb:0.1637310000):0.0952187000	((1lko_A.pdb:0.2739170000	1yuz_A.pdb:0.4756300000):0.0780245000	3qhb_A.pdb:0.3835380000):0.3559740000):0.0269894000	1nfv_A.pdb:0.2752940000):0.0052727400	((((((1dps_A.pdb:0.1277370000	1jts_A.pdb:0.1025760000):0.1361590000	1o9r_A.pdb:0.0813180000):0.2013340000	(1tjo_A.pdb:0.0604780000	1tk6_A.pdb:0.0201720000):0.1352080000):0.0938371000	(2fzf_A.pdb:0.6558760000	2vzb_A.pdb:0.3838840000):0.0405075000):0.0458254000	((((1ji4_A.pdb:0.1674620000	1uvh_A.pdb:0.3067660000):0.0487518000	2fjc_A.pdb:0.0837580000):0.0517733000	(1n1q_A.pdb:0.0541540000	2chp_A.pdb:0.1049080000):0.0505692000):0.0082233500	(1ji5_A.pdb:0.1690190000	1jig_A.pdb:0.0600410000):0.0741775000):0.0000020632):0.0380701000	(1qgh_A.pdb:0.0794880000	2ux1_A.pdb:0.0916270000):0.0823918000):0.1345770000):0.2395120000	1otk_A.pdb:0.9539800000):0.2034390000	((((1jk0_A.pdb:0.4736360000	2uw2_A.pdb:0.1406350000):0.1594940000	1w68_A.pdb:0.1438640000):0.2907680000	(1mxr_A.pdb:0.5136090000	(((1oqu_A.pdb:0.1038980000	1r2f_A.pdb:0.1218490000):0.0849471000	1uzr_A.pdb:0.0422180000):0.4082070000	3ee4_A.pdb:0.8090630000):0.1596590000):0.1654660000):0.1855250000	((1mty_B.pdb:0.6306090000	(2inc_B.pdb:0.4876760000	2inp_C.pdb:0.6907820000):0.1275780000):0.1918660000	(1mty_D.pdb:0.4669810000	3dhg_A.pdb:0.8225630000):0.3378460000):0.2002080000):0.2260560000):0.0493050000	1za0_A.pdb:0.6143550000):0.4851820000	2uw1_B.pdb:0.0893260000):0.0426995000	2uw1_A.pdb:0.0594120000);
(1afr_A.pdb:0.1898060000	(((((((((((1bcf_A.pdb:0.0605280000	3e1q_A.pdb:0.0985140000):0.0359929000	2fkz_A.pdb:0.0571470000):0.0321108000	1jgc_A.pdb:0.1223020000):0.0471675000	(((((((1bg7_A.pdb:0.3126440000	1r03_A.pdb:0.0799330000):0.0998001000	((1lb3_A.pdb:0.1232740000	2za7_A.pdb:0.0161240000):0.0377814000	(1z6o_A.pdb:0.4520530000	1z6o_M.pdb:0.1736430000):0.2243010000):0.0510388000):0.0975199000	3e6s_A.pdb:0.0907530000):0.1544300000	2jd7_A.pdb:0.0513410000):0.0159597000	1krq_A.pdb:0.0828210000):0.0331551000	1vlg_A.pdb:0.1339790000):0.0076141200	1eum_A.pdb:0.0949090000):0.1247400000):0.1047910000	1nfv_A.pdb:0.2414740000):0.0932089000	((1lko_A.pdb:0.4116180000	1yuz_A.pdb:0.4300590000):0.1153730000	3qhb_A.pdb:0.4488920000):0.2255070000):0.0210377000	((((((((1dps_A.pdb:0.1263210000	1jts_A.pdb:0.0972840000):0.2180750000	1o9r_A.pdb:0.0622820000):0.2057660000	(1tjo_A.pdb:0.1040210000	1tk6_A.pdb:0.0320840000):0.1048250000):0.1317470000	(2fzf_A.pdb:0.5662760000	2vzb_A.pdb:0.4248260000):0.0806975000):0.0460289000	(1qgh_A.pdb:0.1074610000	2ux1_A.pdb:0.1382310000):0.0867349000):0.0376503000	((1ji5_A.pdb:0.1220990000	1jig_A.pdb:0.0625500000):0.0776053000	1n1q_A.pdb:0.0214890000):0.0874944000):0.0509336000	(1ji4_A.pdb:0.1749130000	(1uvh_A.pdb:0.3240860000	2fjc_A.pdb:0.0401730000):0.0411315000):0.0694930000):0.0149883000	2chp_A.pdb:0.0899510000):0.0704561000):0.0734981000	1otk_A.pdb:1.0582000000):0.4122960000	(((1mty_B.pdb:0.7414580000	2inp_C.pdb:0.5179110000):0.0522793000	2inc_B.pdb:0.4215730000):0.2554440000	(1mty_D.pdb:0.6588560000	3dhg_A.pdb:0.5097390000):0.3704070000):0.2251160000):0.1045470000	(((1jk0_A.pdb:0.4050160000	2uw2_A.pdb:0.1713410000):0.1106580000	1w68_A.pdb:0.1297890000):0.3121900000	((1mxr_A.pdb:0.4163860000	3ee4_A.pdb:0.8154220000):0.0896084000	((1oqu_A.pdb:0.1024960000	1uzr_A.pdb:0.1072460000):0.0749828000	1r2f_A.pdb:0.0403520000):0.3907020000):0.1849780000):0.1183560000):0.0587189000	1za0_A.pdb:0.7150850000):0.5251110000	(2uw1_A.pdb:0.0736750000	2uw1_B.pdb:0.0993780000):0.0360278000);
(1afr_A.pdb:0.1609880000	(((((((1bcf_A.pdb:0.0466670000	3e1q_A.pdb:0.0485320000):0.1135720000	2fkz_A.pdb:0.0488830000):0.0194118000	1jgc_A.pdb:0.2029680000):0.1246390000	((((((((1bg7_A.pdb:0.2259120000	(1lb3_A.pdb:0.0653590000	2za7_A.pdb:0.0428960000):0.0291555000):0.0779742000	1r03_A.pdb:0.1116640000):0.0163234000	(1z6o_A.pdb:0.5118400000	1z6o_M.pdb:0.1550350000):0.1801490000):0.0994711000	3e6s_A.pdb:0.1873880000):0.0832955000	1krq_A.pdb:0.0634690000):0.0328458000	2jd7_A.pdb:0.1006850000):0.0483651000	1vlg_A.pdb:0.2094770000):0.0278456000	1eum_A.pdb:0.0769420000):0.1167200000):0.0918041000	(((((((((1dps_A.pdb:0.1116990000	1jts_A.pdb:0.1354440000):0.1702670000	1o9r_A.pdb:0.0188700000):0.1538310000	(1tjo_A.pdb:0.0800670000	1tk6_A.pdb:0.0236550000):0.1245910000):0.1025880000	2vzb_A.pdb:0.3316860000):0.0755624000	(1qgh_A.pdb:0.0641170000	(2fzf_A.pdb:0.5555000000	2ux1_A.pdb:0.0034560000):0.1522840000):0.0871098000):0.0000021903	((1ji5_A.pdb:0.0800780000	1jig_A.pdb:0.0657200000):0.0304413000	1n1q_A.pdb:0.0549940000):0.0508326000):0.0427519000	((1ji4_A.pdb:0.1162040000	2fjc_A.pdb:0.0542600000):0.0216135000	1uvh_A.pdb:0.4293740000):0.0499592000):0.0028124800	((1lko_A.pdb:0.3114550000	(1yuz_A.pdb:0.4224140000	3qhb_A.pdb:0.3975700000):0.0324696000):0.2950220000	2chp_A.pdb:0.0572050000):0.0993871000):0.1281860000	1nfv_A.pdb:0.2365290000):0.1377080000):0.2757060000	1otk_A.pdb:0.8261540000):0.4944440000	(((((1jk0_A.pdb:0.4850990000	2uw2_A.pdb:0.1618980000):0.0855315000	1w68_A.pdb:0.1494400000):0.2165750000	(1mxr_A.pdb:0.2664510000	(((1oqu_A.pdb:0.1031750000	1r2f_A.pdb:0.0680320000):0.0987644000	1uzr_A.pdb:0.0000020000):0.2604970000	3ee4_A.pdb:0.6777450000):0.0963429000):0.1278030000):0.2105720000	(((1mty_B.pdb:0.6142380000	(1mty_D.pdb:0.4971500000	3dhg_A.pdb:0.6834970000):0.3134230000):0.0988769000	2inc_B.pdb:0.3450090000):0.2180290000	2inp_C.pdb:0.4359940000):0.2317390000):0.2620230000	1za0_A.pdb:0.7214940000):0.1106550000):0.3365640000	(2uw1_A.pdb:0.0510420000	2uw1_B.pdb:0.1664320000):0.0751262000);
(1afr_A.pdb:0.1603760000	((((((((1bcf_A.pdb:0.0401660000	3e1q_A.pdb:0.0672510000):0.0264586000	(1jgc_A.pdb:0.1381200000	2fkz_A.pdb:0.0350610000):0.0275346000):0.1408640000	((((((((1bg7_A.pdb:0.2459980000	1r03_A.pdb:0.0498510000):0.0469402000	(1lb3_A.pdb:0.0754970000	2za7_A.pdb:0.0497370000):0.1089590000):0.0485383000	3e6s_A.pdb:0.2314880000):0.0615965000	(1z6o_A.pdb:0.3517560000	1z6o_M.pdb:0.1769380000):0.0814802000):0.1163750000	1krq_A.pdb:0.0775690000):0.0398623000	2jd7_A.pdb:0.1233980000):0.0992602000	1vlg_A.pdb:0.0606560000):0.0800768000	1eum_A.pdb:0.1322230000):0.1646800000):0.1472250000	1nfv_A.pdb:0.2228850000):0.0605915000	((((((((((1dps_A.pdb:0.0885220000	1jts_A.pdb:0.0741890000):0.1538400000	1o9r_A.pdb:0.0240230000):0.1392030000	(1tjo_A.pdb:0.0325980000	1tk6_A.pdb:0.0347200000):0.1375270000):0.0867484000	2vzb_A.pdb:0.3284550000):0.0202016000	2fzf_A.pdb:0.6041950000):0.0670158000	(1qgh_A.pdb:0.0524280000	2ux1_A.pdb:0.1796080000):0.1417110000):0.0190283000	((1ji4_A.pdb:0.0918640000	2fjc_A.pdb:0.0953290000):0.0046924200	1uvh_A.pdb:0.2666570000):0.0679969000):0.0519338000	(1ji5_A.pdb:0.1171110000	(1jig_A.pdb:0.0833900000	1n1q_A.pdb:0.0000030000):0.0279065000):0.0263852000):0.0458209000	2chp_A.pdb:0.0630300000):0.0924108000	((1lko_A.pdb:0.3298670000	1yuz_A.pdb:0.7591680000):0.0759672000	3qhb_A.pdb:0.3509800000):0.2272860000):0.0834844000):0.2925840000	1otk_A.pdb:0.9000370000):0.4743770000	((((1jk0_A.pdb:0.4024560000	2uw2_A.pdb:0.1094750000):0.1252100000	1w68_A.pdb:0.1252440000):0.3356600000	(1mxr_A.pdb:0.4412130000	(((1oqu_A.pdb:0.0915370000	1uzr_A.pdb:0.1241430000):0.0778230000	1r2f_A.pdb:0.0520160000):0.4432590000	3ee4_A.pdb:0.8107060000):0.0263769000):0.1699270000):0.1420800000	(((1mty_B.pdb:0.6317220000	2inp_C.pdb:0.6410980000):0.0868097000	2inc_B.pdb:0.3957520000):0.2229650000	(1mty_D.pdb:0.5562160000	3dhg_A.pdb:0.8905910000):0.3519850000):0.2178090000):0.2961040000):0.1748600000	1za0_A.pdb:0.3977850000):0.4164100000	(2uw1_A.pdb:0.1057290000	2uw1_B.pdb:0.1048050000):0.0936046000);
(1afr_A.pdb:0.1147340000	((((((((1bcf_A.pdb:0.0000030000	((1jgc_A.pdb:0.1518360000	2fkz_A.pdb:0.0203190000):0.0389059000	3e1q_A.pdb:0.0695720000):0.0532560000):0.1030780000	(((((((((1bg7_A.pdb:0.2465430000	(1lb3_A.pdb:0.0412840000	2za7_A.pdb:0.0557490000):0.0516658000):0.0512102000	1z6o_M.pdb:0.2555100000):0.0677719000	1r03_A.pdb:0.0863290000):0.0459990000	1z6o_A.pdb:0.2450360000):0.0407717000	3e6s_A.pdb:0.1678050000):0.1091310000	(1krq_A.pdb:0.0697260000	2jd7_A.pdb:0.0472660000):0.0085301500):0.0525498000	1eum_A.pdb:0.1394940000):0.0153291000	1vlg_A.pdb:0.1206010000):0.1000730000	((1lko_A.pdb:0.3092470000	1yuz_A.pdb:0.4129270000):0.1540110000	3qhb_A.pdb:0.3784500000):0.1856390000):0.1208240000):0.0157973000	1nfv_A.pdb:0.3218700000):0.0554531000	((((((((((1dps_A.pdb:0.0870840000	1jts_A.pdb:0.0704250000):0.0484137000	1o9r_A.pdb:0.1082600000):0.1701060000	(1tjo_A.pdb:0.0722370000	1tk6_A.pdb:0.0175260000):0.1720340000):0.0641932000	2vzb_A.pdb:0.2828350000):0.0526797000	1uvh_A.pdb:0.2658530000):0.0650719000	2fjc_A.pdb:0.0781340000):0.0084941100	(1ji4_A.pdb:0.1347670000	(1qgh_A.pdb:0.1160190000	2ux1_A.pdb:0.1334170000):0.1739580000):0.1191270000):0.0712185000	2chp_A.pdb:0.1108500000):0.0132236000	((1ji5_A.pdb:0.1277490000	1jig_A.pdb:0.0777000000):0.0546167000	1n1q_A.pdb:0.0472040000):0.0578244000):0.0421871000	2fzf_A.pdb:0.4059070000):0.0539389000):0.3404370000	1otk_A.pdb:0.7165530000):0.1939990000	(((1mty_B.pdb:0.7250780000	2inc_B.pdb:0.4050320000):0.0883517000	2inp_C.pdb:0.7267660000):0.2086610000	(1mty_D.pdb:0.5473040000	3dhg_A.pdb:0.5510940000):0.2730950000):0.1309630000):0.1093070000	(((1jk0_A.pdb:0.3804390000	2uw2_A.pdb:0.1387310000):0.0704100000	1w68_A.pdb:0.1341300000):0.3007290000	(1mxr_A.pdb:0.3478310000	(((1oqu_A.pdb:0.1119550000	1r2f_A.pdb:0.0857290000):0.0348691000	1uzr_A.pdb:0.0279440000):0.2988140000	3ee4_A.pdb:0.6659750000):0.0253600000):0.1137190000):0.1865890000):0.0871381000	1za0_A.pdb:0.6476650000):0.4817760000	(2uw1_A.pdb:0.0918370000	2uw1_B.pdb:0.1330420000):0.0743676000);
(1afr_A.pdb:0.1834890000	((((((((((1bcf_A.pdb:0.0631990000	3e1q_A.pdb:0.0656610000):0.0319081000	2fkz_A.pdb:0.0328990000):0.0338466000	1jgc_A.pdb:0.1688590000):0.1134330000	(((((((1bg7_A.pdb:0.3763290000	((1lb3_A.pdb:0.1263580000	2za7_A.pdb:0.0480130000):0.0379141000	(1z6o_A.pdb:0.5053380000	1z6o_M.pdb:0.1518210000):0.2252610000):0.0384484000):0.0797218000	1r03_A.pdb:0.0969110000):0.1231910000	3e6s_A.pdb:0.1567430000):0.1146160000	2jd7_A.pdb:0.0916020000):0.0453512000	1krq_A.pdb:0.1034110000):0.0363705000	1vlg_A.pdb:0.1815120000):0.0284531000	1eum_A.pdb:0.1419190000):0.1565230000):0.1095340000	1nfv_A.pdb:0.2722800000):0.0493486000	((((((1dps_A.pdb:0.1696780000	1jts_A.pdb:0.0461210000):0.0633807000	1o9r_A.pdb:0.1452430000):0.2277100000	(1tjo_A.pdb:0.0439170000	1tk6_A.pdb:0.0558830000):0.0973101000):0.0485971000	(1uvh_A.pdb:0.3573590000	2vzb_A.pdb:0.3390380000):0.1018740000):0.0979909000	((1ji4_A.pdb:0.2484940000	2fjc_A.pdb:0.0920320000):0.0324945000	((((1ji5_A.pdb:0.1691050000	1jig_A.pdb:0.0721060000):0.0477414000	1n1q_A.pdb:0.0000030000):0.0830233000	(2chp_A.pdb:0.0934050000	2fzf_A.pdb:0.5792790000):0.0616591000):0.0102559000	(1qgh_A.pdb:0.0313430000	2ux1_A.pdb:0.1559180000):0.1229970000):0.0386001000):0.0000028002):0.1150190000	(1lko_A.pdb:0.3088310000	(1yuz_A.pdb:0.4900390000	3qhb_A.pdb:0.5567980000):0.0666443000):0.2758190000):0.1256400000):0.3964220000	1otk_A.pdb:1.3144090000):0.2373360000	((((1jk0_A.pdb:0.4694200000	2uw2_A.pdb:0.2168630000):0.1272550000	1w68_A.pdb:0.1007490000):0.2838360000	(1mxr_A.pdb:0.4079630000	(((1oqu_A.pdb:0.1162880000	1r2f_A.pdb:0.0908590000):0.0471029000	1uzr_A.pdb:0.0598850000):0.3663140000	3ee4_A.pdb:0.8576480000):0.0898098000):0.1272850000):0.1159590000	(((1mty_B.pdb:0.7288530000	2inp_C.pdb:0.8012190000):0.0792945000	(1mty_D.pdb:0.5147410000	3dhg_A.pdb:1.1360090000):0.5759080000):0.1825420000	2inc_B.pdb:0.4173620000):0.2576450000):0.1829570000):0.2143190000	1za0_A.pdb:0.5066230000):0.5400520000	2uw1_A.pdb:0.0289730000):0.0365424000	2uw1_B.pdb:0.1059410000);
(1afr_A.pdb:0.0913250000	((((((((((1bcf_A.pdb:0.0584300000	3e1q_A.pdb:0.0542770000):0.0553381000	2fkz_A.pdb:0.0261450000):0.0843069000	1jgc_A.pdb:0.0851610000):0.0683722000	(((((1bg7_A.pdb:0.2327430000	1r03_A.pdb:0.0769590000):0.0757815000	((1lb3_A.pdb:0.0947180000	2za7_A.pdb:0.0227330000):0.0528944000	(1z6o_A.pdb:0.3507490000	1z6o_M.pdb:0.1792240000):0.1720330000):0.0465906000):0.1329020000	3e6s_A.pdb:0.0921320000):0.1016260000	1eum_A.pdb:0.0742720000):0.0567144000	((1krq_A.pdb:0.0971980000	2jd7_A.pdb:0.0442730000):0.0440786000	1vlg_A.pdb:0.0876570000):0.0255586000):0.1335350000):0.0809523000	1nfv_A.pdb:0.1667400000):0.0751171000	(1lko_A.pdb:0.2668590000	(1yuz_A.pdb:0.5490650000	3qhb_A.pdb:0.2242610000):0.1202970000):0.3693060000):0.0562636000	(((((((1dps_A.pdb:0.0686200000	1jts_A.pdb:0.0762690000):0.2443960000	1o9r_A.pdb:0.0644890000):0.1455130000	(1tjo_A.pdb:0.0851600000	1tk6_A.pdb:0.0388890000):0.1080180000):0.1285460000	(1qgh_A.pdb:0.1405380000	2ux1_A.pdb:0.1196710000):0.1511120000):0.0000027159	((1ji5_A.pdb:0.0877630000	2fzf_A.pdb:0.5711010000):0.0531909000	(1jig_A.pdb:0.1383100000	1n1q_A.pdb:0.0169990000):0.0453665000):0.0663927000):0.0396843000	((1ji4_A.pdb:0.1552010000	2fjc_A.pdb:0.0698600000):0.0547803000	(1uvh_A.pdb:0.3098300000	2vzb_A.pdb:0.2984550000):0.1233670000):0.0374512000):0.0079118600	2chp_A.pdb:0.0521170000):0.0952526000):0.1173680000	1otk_A.pdb:1.0995440000):0.2815840000	((((1jk0_A.pdb:0.3979740000	2uw2_A.pdb:0.1498060000):0.0810086000	1w68_A.pdb:0.1276240000):0.2629980000	(1mxr_A.pdb:0.3544560000	((1oqu_A.pdb:0.0698750000	(1r2f_A.pdb:0.1149890000	1uzr_A.pdb:0.0770310000):0.0416635000):0.3141740000	3ee4_A.pdb:0.5586200000):0.0534106000):0.1369660000):0.1505580000	(((1mty_B.pdb:0.6616560000	2inp_C.pdb:0.7528110000):0.0525626000	2inc_B.pdb:0.3958770000):0.1151530000	(1mty_D.pdb:0.5737330000	3dhg_A.pdb:0.6519380000):0.3714030000):0.2313280000):0.1752660000):0.1377820000	1za0_A.pdb:0.6916540000):0.3139360000	(2uw1_A.pdb:0.0625750000	2uw1_B.pdb:0.1162650000):0.0492056000);
(1afr_A.pdb:0.0807560000	(((((((1bcf_A.pdb:0.0882910000	3e1q_A.pdb:0.0291870000):0.0455326000	(((((((((1bg7_A.pdb:0.2529820000	1r03_A.pdb:0.0644000000):0.0946360000	(1lb3_A.pdb:0.1193180000	2za7_A.pdb:0.0742890000):0.0618315000):0.0693612000	(1z6o_A.pdb:0.4373630000	1z6o_M.pdb:0.2935130000):0.1446410000):0.1000390000	3e6s_A.pdb:0.2026300000):0.0884743000	(1krq_A.pdb:0.1108540000	2jd7_A.pdb:0.1693280000):0.0430559000):0.0297124000	1eum_A.pdb:0.1003390000):0.0623401000	1vlg_A.pdb:0.0710170000):0.1432470000	1nfv_A.pdb:0.2842870000):0.1680940000	2fkz_A.pdb:0.0234940000):0.0319314000):0.0142122000	1jgc_A.pdb:0.1695570000):0.1502730000	(((((((1dps_A.pdb:0.1770360000	1jts_A.pdb:0.1041530000):0.1446840000	1o9r_A.pdb:0.1106330000):0.1179700000	(1tjo_A.pdb:0.0960620000	1tk6_A.pdb:0.0000030000):0.2020970000):0.1071260000	2vzb_A.pdb:0.5099450000):0.0210853000	(1qgh_A.pdb:0.0659540000	2ux1_A.pdb:0.0910880000):0.1158510000):0.1213750000	(((((1ji5_A.pdb:0.1148200000	1jig_A.pdb:0.0408930000):0.0680055000	1n1q_A.pdb:0.0000030000):0.0201942000	2fzf_A.pdb:0.7588850000):0.0400960000	2chp_A.pdb:0.1627220000):0.0000026428	((1lko_A.pdb:0.2172920000	1yuz_A.pdb:0.6975120000):0.1335700000	3qhb_A.pdb:0.2764720000):0.2827940000):0.0561897000):0.0505467000	(1ji4_A.pdb:0.1695630000	(1uvh_A.pdb:0.4728930000	2fjc_A.pdb:0.0299590000):0.0419808000):0.0000020133):0.1493630000):0.4455540000	1za0_A.pdb:0.5990870000):0.2357370000	((((((1jk0_A.pdb:0.2769490000	2uw2_A.pdb:0.1205500000):0.1447060000	1w68_A.pdb:0.1133790000):0.1729340000	3ee4_A.pdb:0.7771350000):0.0842381000	((1oqu_A.pdb:0.0852280000	1uzr_A.pdb:0.1145300000):0.0654999000	1r2f_A.pdb:0.1050010000):0.3145240000):0.0778290000	1mxr_A.pdb:0.3661570000):0.1612160000	((1mty_B.pdb:0.6022360000	2inc_B.pdb:0.6243150000):0.2352750000	((1mty_D.pdb:0.7584220000	3dhg_A.pdb:0.8131970000):0.4633980000	2inp_C.pdb:0.6291780000):0.0827370000):0.2404140000):0.3373260000):0.0968084000	1otk_A.pdb:1.1901880000):0.2685850000	(2uw1_A.pdb:0.0856250000	2uw1_B.pdb:0.0940360000):0.0942092000);
(1afr_A.pdb:0.1585930000	((((((((((1bcf_A.pdb:0.0779000000	3e1q_A.pdb:0.0399430000):0.0413501000	2fkz_A.pdb:0.0181390000):0.0504243000	1jgc_A.pdb:0.1311340000):0.0635088000	(((((((((1bg7_A.pdb:0.1895030000	(1lb3_A.pdb:0.0502080000	2za7_A.pdb:0.0556620000):0.0785705000):0.0689395000	1r03_A.pdb:0.0289090000):0.0832062000	(1z6o_A.pdb:0.3765770000	1z6o_M.pdb:0.1564100000):0.1342840000):0.0689734000	3e6s_A.pdb:0.1776250000):0.0476275000	2jd7_A.pdb:0.0364670000):0.0209501000	1krq_A.pdb:0.0906420000):0.0655674000	1vlg_A.pdb:0.1518350000):0.0961785000	1eum_A.pdb:0.0984240000):0.0516399000	((1lko_A.pdb:0.4466970000	1yuz_A.pdb:0.3879570000):0.1823190000	3qhb_A.pdb:0.6344620000):0.2219030000):0.1626750000):0.1457700000	1nfv_A.pdb:0.1921500000):0.1421040000	(((((((((1dps_A.pdb:0.1220560000	1jts_A.pdb:0.1081830000):0.1708290000	1o9r_A.pdb:0.0591620000):0.1147790000	((1tjo_A.pdb:0.0845620000	1tk6_A.pdb:0.0291610000):0.1225200000	2vzb_A.pdb:0.5844680000):0.0433564000):0.1353650000	2fzf_A.pdb:0.7012600000):0.0696510000	(1qgh_A.pdb:0.0592440000	2ux1_A.pdb:0.2332910000):0.1414830000):0.0056925300	(1ji5_A.pdb:0.1833670000	1jig_A.pdb:0.0706760000):0.0740154000):0.0278632000	1n1q_A.pdb:0.0586890000):0.0261451000	((1ji4_A.pdb:0.2022340000	1uvh_A.pdb:0.3555490000):0.0070305900	2fjc_A.pdb:0.0735520000):0.0539999000):0.0486120000	2chp_A.pdb:0.1034220000):0.1677520000):0.1301620000	1otk_A.pdb:0.7583140000):0.6843990000	((((1jk0_A.pdb:0.4948390000	2uw2_A.pdb:0.2291520000):0.1367440000	1w68_A.pdb:0.1531080000):0.2997110000	(1mxr_A.pdb:0.3033700000	(((1oqu_A.pdb:0.1129650000	1r2f_A.pdb:0.1072050000):0.0831527000	1uzr_A.pdb:0.0349140000):0.2597340000	3ee4_A.pdb:0.5793130000):0.2168410000):0.1635360000):0.0727357000	(((1mty_B.pdb:0.6720390000	2inc_B.pdb:0.6348890000):0.2116960000	(1mty_D.pdb:0.4722800000	3dhg_A.pdb:0.9121500000):0.3919630000):0.1817820000	2inp_C.pdb:0.6597380000):0.3181270000):0.0813894000):0.1109790000	1za0_A.pdb:0.6615560000):0.4533450000	2uw1_A.pdb:0.0323840000):0.0391736000	2uw1_B.pdb:0.1259580000);
(1afr_A.pdb:0.1892190000	(((((((((((1bcf_A.pdb:0.0621960000	3e1q_A.pdb:0.0332930000):0.0400215000	2fkz_A.pdb:0.0248430000):0.0268635000	1jgc_A.pdb:0.1542550000):0.0757938000	(((((1bg7_A.pdb:0.2750370000	1r03_A.pdb:0.0200620000):0.0998370000	(1lb3_A.pdb:0.0483430000	2za7_A.pdb:0.0575070000):0.1101560000):0.0466568000	(1z6o_A.pdb:0.3629290000	1z6o_M.pdb:0.2402390000):0.1186110000):0.0474630000	3e6s_A.pdb:0.2223030000):0.0987647000	((1eum_A.pdb:0.1410280000	1krq_A.pdb:0.0443870000):0.0535017000	(1vlg_A.pdb:0.1740320000	2jd7_A.pdb:0.0911390000):0.0248009000):0.0594172000):0.1444180000):0.1059200000	1nfv_A.pdb:0.2935330000):0.0706256000	(1lko_A.pdb:0.3939650000	(1yuz_A.pdb:0.6190560000	3qhb_A.pdb:0.2026130000):0.0967742000):0.2651090000):0.0521963000	((((((((1dps_A.pdb:0.1299120000	1jts_A.pdb:0.0561150000):0.1386660000	1o9r_A.pdb:0.0628250000):0.1852920000	(1tjo_A.pdb:0.0671000000	1tk6_A.pdb:0.0276380000):0.0942503000):0.1017120000	(2fzf_A.pdb:0.6565050000	2vzb_A.pdb:0.4198210000):0.0150547000):0.0487669000	(1qgh_A.pdb:0.0765560000	2ux1_A.pdb:0.1211130000):0.1366170000):0.0363865000	((1ji5_A.pdb:0.1483650000	1jig_A.pdb:0.0572280000):0.0520909000	1n1q_A.pdb:0.0067670000):0.1130080000):0.0082920700	(1ji4_A.pdb:0.1606830000	(1uvh_A.pdb:0.4258130000	2fjc_A.pdb:0.0851380000):0.0034311400):0.0828106000):0.0026076900	2chp_A.pdb:0.0825680000):0.1991110000):0.2713270000	1otk_A.pdb:1.0964110000):0.2196640000	(((1jk0_A.pdb:0.3781620000	(1w68_A.pdb:0.2009200000	2uw2_A.pdb:0.1537280000):0.1236660000):0.3979460000	(1mxr_A.pdb:0.4405660000	(((1oqu_A.pdb:0.1101710000	1r2f_A.pdb:0.1267620000):0.0774677000	1uzr_A.pdb:0.0187540000):0.3072220000	3ee4_A.pdb:0.8525300000):0.1092440000):0.1306260000):0.1287950000	(((1mty_B.pdb:0.6765260000	2inp_C.pdb:0.7090680000):0.1106670000	2inc_B.pdb:0.5750130000):0.1176100000	(1mty_D.pdb:0.6480850000	3dhg_A.pdb:0.5537970000):0.3820590000):0.2149050000):0.1671400000):0.2951110000	1za0_A.pdb:0.7769230000):0.4474800000	2uw1_A.pdb:0.0412160000):0.0766120000	2uw1_B.pdb:0.1071770000);
(1afr_A.pdb:0.1071740000	(((((((((((((1bcf_A.pdb:0.0476950000	(2fkz_A.pdb:0.0563440000	3e1q_A.pdb:0.0810930000):0.0205504000):0.0615733000	((((1bg7_A.pdb:0.2919840000	1r03_A.pdb:0.0320430000):0.0752702000	((1lb3_A.pdb:0.0419640000	2za7_A.pdb:0.0166140000):0.0654043000	(1z6o_A.pdb:0.3750000000	1z6o_M.pdb:0.2235950000):0.1310970000):0.0364358000):0.0610636000	3e6s_A.pdb:0.1808980000):0.1274730000	((1eum_A.pdb:0.1387960000	1vlg_A.pdb:0.0683280000):0.0339637000	(1krq_A.pdb:0.0480610000	2jd7_A.pdb:0.1122240000):0.0205964000):0.0446491000):0.1485340000):0.0380146000	1jgc_A.pdb:0.1824000000):0.1072780000	(((1lko_A.pdb:0.2396490000	3qhb_A.pdb:0.3652120000):0.1667790000	1yuz_A.pdb:0.3942120000):0.1040110000	1nfv_A.pdb:0.3700710000):0.1053570000):0.1258910000	((((1dps_A.pdb:0.1581900000	1jts_A.pdb:0.0610670000):0.0630811000	1o9r_A.pdb:0.1436950000):0.1438260000	(1tjo_A.pdb:0.0242510000	1tk6_A.pdb:0.0608150000):0.1445310000):0.0908215000	1uvh_A.pdb:0.4634140000):0.0426845000):0.0466060000	2fjc_A.pdb:0.1100600000):0.0000029415	(1ji4_A.pdb:0.1132390000	((1ji5_A.pdb:0.1718810000	1jig_A.pdb:0.0500490000):0.0254897000	1n1q_A.pdb:0.0126540000):0.0736658000):0.0935575000):0.0785880000	(2chp_A.pdb:0.0804320000	2fzf_A.pdb:0.4779790000):0.0527448000):0.0720462000	(1qgh_A.pdb:0.0598340000	2ux1_A.pdb:0.1492500000):0.0939444000):0.0074552800	2vzb_A.pdb:0.3485250000):0.1767530000	1otk_A.pdb:1.2088820000):0.4002870000	(((1jk0_A.pdb:0.3939420000	(1w68_A.pdb:0.1739450000	2uw2_A.pdb:0.1941080000):0.0738122000):0.2516360000	(1mxr_A.pdb:0.3452090000	(((1oqu_A.pdb:0.1412110000	1r2f_A.pdb:0.1099900000):0.1285950000	1uzr_A.pdb:0.0000020000):0.3635880000	3ee4_A.pdb:0.7051570000):0.1143130000):0.1939480000):0.0628282000	((1mty_B.pdb:0.7191240000	(2inc_B.pdb:0.5725290000	2inp_C.pdb:0.6490450000):0.0567469000):0.2164140000	(1mty_D.pdb:0.5417120000	3dhg_A.pdb:0.5610220000):0.4722830000):0.2361810000):0.2193840000):0.1956580000	1za0_A.pdb:0.7474380000):0.3705170000	(2uw1_A.pdb:0.0821480000	2uw1_B.pdb:0.0940100000):0.0674909000);
(1afr_A.pdb:0.1567760000	((((((((((1bcf_A.pdb:0.0435920000	3e1q_A.pdb:0.0682660000):0.0288928000	2fkz_A.pdb:0.0476080000):0.0169237000	1jgc_A.pdb:0.1374620000):0.0944090000	((((((((1bg7_A.pdb:0.4189650000	1r03_A.pdb:0.0400740000):0.0717916000	(1lb3_A.pdb:0.1420010000	2za7_A.pdb:0.0414020000):0.1430770000):0.0325252000	(1z6o_A.pdb:0.4347400000	1z6o_M.pdb:0.0983060000):0.1442470000):0.1676820000	3e6s_A.pdb:0.1595880000):0.0985790000	2jd7_A.pdb:0.0789900000):0.0196066000	1krq_A.pdb:0.1382230000):0.0418743000	1vlg_A.pdb:0.1368220000):0.0508890000	1eum_A.pdb:0.1302900000):0.1111730000):0.1178750000	1nfv_A.pdb:0.1756220000):0.0504957000	(1lko_A.pdb:0.3015660000	(1yuz_A.pdb:0.6136990000	3qhb_A.pdb:0.3761040000):0.0871316000):0.2881960000):0.0543289000	1otk_A.pdb:1.1819030000):0.0499053000	((((((((1dps_A.pdb:0.1161910000	1jts_A.pdb:0.0322400000):0.1114050000	1o9r_A.pdb:0.0735330000):0.2008950000	(1tjo_A.pdb:0.0257410000	1tk6_A.pdb:0.0547580000):0.1208830000):0.1078460000	(2fzf_A.pdb:0.4351340000	2vzb_A.pdb:0.3266690000):0.0752764000):0.0905311000	(1qgh_A.pdb:0.1097870000	2ux1_A.pdb:0.0975120000):0.1956840000):0.0053036000	(1ji5_A.pdb:0.1666380000	(1jig_A.pdb:0.0470770000	1n1q_A.pdb:0.0305160000):0.0742625000):0.0302329000):0.0099585800	((1ji4_A.pdb:0.1728490000	2fjc_A.pdb:0.0843520000):0.0000028338	1uvh_A.pdb:0.4803930000):0.1237110000):0.0148970000	2chp_A.pdb:0.1013560000):0.0719231000):0.4365960000	((((1jk0_A.pdb:0.4361030000	2uw2_A.pdb:0.1400300000):0.1277980000	1w68_A.pdb:0.1200950000):0.1264630000	(1mxr_A.pdb:0.3334530000	(((1oqu_A.pdb:0.0892660000	1r2f_A.pdb:0.1183640000):0.0676904000	1uzr_A.pdb:0.0556910000):0.3763560000	3ee4_A.pdb:0.9374080000):0.0590013000):0.2703240000):0.1744060000	(((1mty_B.pdb:0.8468410000	2inc_B.pdb:0.3713630000):0.1392460000	2inp_C.pdb:0.5497550000):0.2168040000	(1mty_D.pdb:0.4832600000	3dhg_A.pdb:0.8566850000):0.3277490000):0.2503280000):0.3415980000):0.0000023577	1za0_A.pdb:0.4166060000):0.4523890000	(2uw1_A.pdb:0.0974080000	2uw1_B.pdb:0.1183080000):0.0338636000);
(1afr_A.pdb:0.1294670000	((((((((((1bcf_A.pdb:0.0817920000	3e1q_A.pdb:0.0700830000):0.0260727000	(1jgc_A.pdb:0.2173250000	2fkz_A.pdb:0.0413390000):0.0558172000):0.1061440000	((((((((1bg7_A.pdb:0.2149250000	1r03_A.pdb:0.0696340000):0.0899376000	(1lb3_A.pdb:0.0944420000	2za7_A.pdb:0.0680020000):0.1074430000):0.0618305000	(1z6o_A.pdb:0.4895120000	1z6o_M.pdb:0.2591130000):0.1337660000):0.1180760000	3e6s_A.pdb:0.1791460000):0.1668870000	2jd7_A.pdb:0.0790570000):0.0226326000	1krq_A.pdb:0.1079160000):0.0331726000	1vlg_A.pdb:0.2723430000):0.0608092000	1eum_A.pdb:0.1573420000):0.1495100000):0.1119840000	1nfv_A.pdb:0.4109540000):0.0983197000	((1lko_A.pdb:0.2748620000	1yuz_A.pdb:0.4293400000):0.2158240000	3qhb_A.pdb:0.5836480000):0.3045460000):0.0058082100	((((((((1dps_A.pdb:0.1088120000	1jts_A.pdb:0.0789200000):0.1888160000	1o9r_A.pdb:0.0699180000):0.1306000000	(1tjo_A.pdb:0.0286480000	1tk6_A.pdb:0.0521740000):0.1676440000):0.0973583000	(2fzf_A.pdb:0.4209590000	2vzb_A.pdb:0.3960420000):0.0718253000):0.0273316000	(1qgh_A.pdb:0.0902650000	2ux1_A.pdb:0.1197570000):0.1237400000):0.0308658000	((1ji5_A.pdb:0.1433310000	1jig_A.pdb:0.0302140000):0.0558542000	1n1q_A.pdb:0.0333220000):0.1014580000):0.0260111000	((1ji4_A.pdb:0.1170050000	2fjc_A.pdb:0.1142100000):0.0000021498	1uvh_A.pdb:0.3782690000):0.0707403000):0.0110682000	2chp_A.pdb:0.1128430000):0.0296209000):0.3687260000	1otk_A.pdb:0.9567870000):0.1616520000	((1mty_B.pdb:0.6261940000	(2inc_B.pdb:0.4106700000	2inp_C.pdb:0.7280910000):0.1181280000):0.2378190000	(1mty_D.pdb:0.5553320000	3dhg_A.pdb:0.8593700000):0.2584910000):0.0465975000):0.0736744000	(((1jk0_A.pdb:0.3746110000	2uw2_A.pdb:0.1569980000):0.1046840000	1w68_A.pdb:0.1680390000):0.1116180000	((1mxr_A.pdb:0.3830450000	3ee4_A.pdb:0.7316200000):0.0519230000	((1oqu_A.pdb:0.1085080000	1r2f_A.pdb:0.0784090000):0.0653326000	1uzr_A.pdb:0.0716020000):0.3723810000):0.1565090000):0.1245860000):0.1486670000	1za0_A.pdb:0.5941490000):0.6194150000	(2uw1_A.pdb:0.1017680000	2uw1_B.pdb:0.0747290000):0.0827212000);
(1afr_A.pdb:0.1338510000	((((((((1bcf_A.pdb:0.0733490000	3e1q_A.pdb:0.0354550000):0.0713044000	2fkz_A.pdb:0.0558450000):0.0709054000	1jgc_A.pdb:0.1608910000):0.1121770000	(((1bg7_A.pdb:0.3140190000	1r03_A.pdb:0.0139490000):0.1147800000	(((1lb3_A.pdb:0.1076740000	2za7_A.pdb:0.0066760000):0.0637353000	3e6s_A.pdb:0.2307280000):0.0421504000	(1z6o_A.pdb:0.3824960000	1z6o_M.pdb:0.2079720000):0.1409420000):0.0394047000):0.0719506000	(1eum_A.pdb:0.1526220000	(1krq_A.pdb:0.1286420000	(1vlg_A.pdb:0.1228340000	2jd7_A.pdb:0.1315530000):0.0365443000):0.0508798000):0.0515001000):0.0921453000):0.0718589000	(((((((((1dps_A.pdb:0.1220420000	1jts_A.pdb:0.0808210000):0.1107120000	1o9r_A.pdb:0.0574540000):0.1234380000	(1tjo_A.pdb:0.0317010000	1tk6_A.pdb:0.0364040000):0.1571920000):0.0424699000	2vzb_A.pdb:0.3447840000):0.0553449000	((1ji5_A.pdb:0.0544830000	2fzf_A.pdb:0.6535810000):0.0167661000	(1jig_A.pdb:0.0620500000	1n1q_A.pdb:0.0347940000):0.0243885000):0.0386128000):0.0000020370	(1qgh_A.pdb:0.1005940000	2ux1_A.pdb:0.1707080000):0.1148040000):0.0386691000	(1uvh_A.pdb:0.4708220000	2fjc_A.pdb:0.0304200000):0.0442242000):0.0360595000	(1ji4_A.pdb:0.1144790000	2chp_A.pdb:0.0724010000):0.0350059000):0.0983964000	(((1lko_A.pdb:0.2285970000	1yuz_A.pdb:0.5770030000):0.1721650000	3qhb_A.pdb:0.3599060000):0.1935310000	1nfv_A.pdb:0.2625740000):0.0180214000):0.0725351000):0.1057500000	1otk_A.pdb:0.8384410000):0.2502050000	((((1jk0_A.pdb:0.4861960000	2uw2_A.pdb:0.1119500000):0.1701070000	1w68_A.pdb:0.1769100000):0.2650680000	((1mxr_A.pdb:0.3506980000	3ee4_A.pdb:0.5744290000):0.0302813000	((1oqu_A.pdb:0.0905190000	1r2f_A.pdb:0.1151160000):0.0473242000	1uzr_A.pdb:0.0471570000):0.2928100000):0.1218080000):0.0903122000	((1mty_B.pdb:0.8561750000	2inc_B.pdb:0.3983560000):0.1541920000	((1mty_D.pdb:0.5168110000	3dhg_A.pdb:0.6663790000):0.4930590000	2inp_C.pdb:0.5670850000):0.0750227000):0.1806720000):0.1747920000):0.2051650000	1za0_A.pdb:0.5885030000):0.2454950000	(2uw1_A.pdb:0.1193450000	2uw1_B.pdb:0.1089740000):0.0680389000);
(1afr_A.pdb:0.1320380000	(((((((1bcf_A.pdb:0.0595670000	(2fkz_A.pdb:0.0660480000	3e1q_A.pdb:0.0787090000):0.0308931000):0.0340889000	1jgc_A.pdb:0.1495300000):0.0549443000	((((((((1bg7_A.pdb:0.2196810000	(1lb3_A.pdb:0.0807800000	2za7_A.pdb:0.0592880000):0.0884166000):0.0651806000	1r03_A.pdb:0.1328010000):0.0823060000	(1z6o_A.pdb:0.3915540000	1z6o_M.pdb:0.1930630000):0.1188700000):0.1225350000	3e6s_A.pdb:0.2055630000):0.0561889000	2jd7_A.pdb:0.0436150000):0.0217991000	1krq_A.pdb:0.1300920000):0.0321855000	1vlg_A.pdb:0.1105750000):0.0265040000	1eum_A.pdb:0.1883120000):0.1226500000):0.0812902000	((((((((((1dps_A.pdb:0.0827420000	1jts_A.pdb:0.0463380000):0.1075650000	1o9r_A.pdb:0.0839200000):0.1115330000	((1tjo_A.pdb:0.0563060000	1tk6_A.pdb:0.0508350000):0.1255440000	2fzf_A.pdb:0.5368290000):0.0744133000):0.0454502000	2vzb_A.pdb:0.4686210000):0.0910752000	(1qgh_A.pdb:0.0816280000	2ux1_A.pdb:0.1062310000):0.1432320000):0.0186017000	((1ji5_A.pdb:0.0515730000	1jig_A.pdb:0.0611700000):0.0853711000	1n1q_A.pdb:0.0000030000):0.0601538000):0.0173871000	((1ji4_A.pdb:0.1594330000	2fjc_A.pdb:0.0177880000):0.0544430000	1uvh_A.pdb:0.4527870000):0.0229368000):0.0274197000	2chp_A.pdb:0.0832290000):0.0435143000	1nfv_A.pdb:0.2452950000):0.0499158000	((1lko_A.pdb:0.2273770000	1yuz_A.pdb:0.5235220000):0.1057380000	3qhb_A.pdb:0.3373730000):0.3631150000):0.0901552000):0.2751920000	1otk_A.pdb:0.8602810000):0.0945209000	(((((1jk0_A.pdb:0.3885040000	2uw2_A.pdb:0.1224840000):0.1468870000	1w68_A.pdb:0.1243350000):0.1671610000	(((1oqu_A.pdb:0.0999200000	1uzr_A.pdb:0.0740720000):0.0336105000	1r2f_A.pdb:0.0436640000):0.2520210000	3ee4_A.pdb:0.6714760000):0.1710730000):0.1266160000	1mxr_A.pdb:0.3572020000):0.3146410000	(((1mty_B.pdb:0.6342360000	2inp_C.pdb:0.8628490000):0.0611280000	2inc_B.pdb:0.4541850000):0.1803970000	(1mty_D.pdb:0.3856510000	3dhg_A.pdb:0.7887350000):0.3583140000):0.2191010000):0.1430150000):0.1249750000	1za0_A.pdb:0.5465630000):0.4337580000	(2uw1_A.pdb:0.0666110000	2uw1_B.pdb:0.1058770000):0.1016200000);
(1afr_A.pdb:0.0713290000	((((((((((1bcf_A.pdb:0.0800250000	3e1q_A.pdb:0.0689480000):0.0337712000	(1nfv_A.pdb:0.3307720000	2fkz_A.pdb:0.0591210000):0.0027004200):0.0653976000	1jgc_A.pdb:0.0518050000):0.1337660000	(((((((1bg7_A.pdb:0.2376510000	1r03_A.pdb:0.0335420000):0.0843431000	(1lb3_A.pdb:0.0907410000	2za7_A.pdb:0.0357770000):0.0559103000):0.0336211000	(1z6o_A.pdb:0.3732920000	1z6o_M.pdb:0.1690140000):0.1185880000):0.1123110000	3e6s_A.pdb:0.2393110000):0.0615503000	2jd7_A.pdb:0.0979990000):0.0265302000	1krq_A.pdb:0.1425280000):0.0774450000	(1eum_A.pdb:0.1275060000	1vlg_A.pdb:0.1526470000):0.0066405000):0.1355080000):0.1145020000	((1lko_A.pdb:0.2027850000	1yuz_A.pdb:0.5656040000):0.0837928000	3qhb_A.pdb:0.3933310000):0.4346580000):0.0533441000	(((((((1dps_A.pdb:0.1165350000	1jts_A.pdb:0.0604690000):0.1391770000	1o9r_A.pdb:0.1078870000):0.1656090000	(1tjo_A.pdb:0.0648460000	1tk6_A.pdb:0.0251010000):0.1517420000):0.0787731000	(2fzf_A.pdb:0.4571090000	2vzb_A.pdb:0.4060200000):0.0362146000):0.0475612000	(((1ji5_A.pdb:0.1483700000	1jig_A.pdb:0.1401990000):0.0404167000	1n1q_A.pdb:0.0254600000):0.0526311000	(1qgh_A.pdb:0.0330830000	2ux1_A.pdb:0.1510800000):0.1423320000):0.0000020795):0.0165682000	2chp_A.pdb:0.1617480000):0.0130149000	(1ji4_A.pdb:0.1564950000	(1uvh_A.pdb:0.2784550000	2fjc_A.pdb:0.0536070000):0.0054715600):0.0147472000):0.1692450000):0.1916930000	1otk_A.pdb:0.8375860000):0.2737830000	(((1mty_B.pdb:0.5485320000	2inp_C.pdb:0.6263050000):0.1107040000	(1mty_D.pdb:0.5502020000	3dhg_A.pdb:0.6701130000):0.4409760000):0.0862458000	2inc_B.pdb:0.5331890000):0.1903200000):0.0996510000	(((1jk0_A.pdb:0.4316910000	2uw2_A.pdb:0.1817070000):0.1276050000	1w68_A.pdb:0.1207600000):0.2388370000	(1mxr_A.pdb:0.3398740000	(((1oqu_A.pdb:0.1135140000	1r2f_A.pdb:0.0880010000):0.0752028000	1uzr_A.pdb:0.0066780000):0.3316540000	3ee4_A.pdb:0.6887320000):0.0254271000):0.1787100000):0.1390230000):0.2779660000	1za0_A.pdb:0.5053340000):0.4594030000	(2uw1_A.pdb:0.0939190000	2uw1_B.pdb:0.1156340000):0.0845110000);
(1afr_A.pdb:0.1621710000	(((((((1bcf_A.pdb:0.0576690000	((1jgc_A.pdb:0.1820000000	2fkz_A.pdb:0.0072320000):0.0661366000	3e1q_A.pdb:0.0227680000):0.0533309000):0.1221520000	((((((((1bg7_A.pdb:0.1982410000	(1lb3_A.pdb:0.0576460000	2za7_A.pdb:0.0936240000):0.0617381000):0.0708976000	1r03_A.pdb:0.0269830000):0.1738690000	(1z6o_A.pdb:0.3479290000	1z6o_M.pdb:0.2214140000):0.1128820000):0.1060480000	1krq_A.pdb:0.0804330000):0.1048150000	(2jd7_A.pdb:0.0862800000	3e6s_A.pdb:0.3116910000):0.0199490000):0.0855562000	1vlg_A.pdb:0.1657620000):0.0421166000	((1lko_A.pdb:0.4364120000	1yuz_A.pdb:0.5562060000):0.4261090000	3qhb_A.pdb:0.3130850000):0.4565150000):0.0126678000	1eum_A.pdb:0.1152760000):0.2263840000):0.1288760000	1nfv_A.pdb:0.2939560000):0.0391677000	((((((((((1dps_A.pdb:0.1170060000	1jts_A.pdb:0.0390040000):0.1299910000	1o9r_A.pdb:0.0812360000):0.1042870000	(1tjo_A.pdb:0.0758920000	1tk6_A.pdb:0.0425940000):0.1304910000):0.0872286000	2vzb_A.pdb:0.3619630000):0.0219205000	2fzf_A.pdb:0.5215520000):0.1636550000	(1qgh_A.pdb:0.0367990000	2ux1_A.pdb:0.1695990000):0.1894990000):0.0000023596	1ji5_A.pdb:0.1557110000):0.0136048000	((1ji4_A.pdb:0.1314790000	1uvh_A.pdb:0.4420240000):0.0250959000	2fjc_A.pdb:0.0798010000):0.0457517000):0.0369719000	(1jig_A.pdb:0.1440420000	1n1q_A.pdb:0.0278450000):0.0596258000):0.0619133000	2chp_A.pdb:0.0878890000):0.2056610000):0.2119310000	1otk_A.pdb:0.6636880000):0.3852050000	((((1jk0_A.pdb:0.5001190000	2uw2_A.pdb:0.2426560000):0.1778220000	1w68_A.pdb:0.1196680000):0.2844970000	((1mxr_A.pdb:0.4244140000	((1oqu_A.pdb:0.0637740000	1r2f_A.pdb:0.1766440000):0.0680069000	1uzr_A.pdb:0.0360250000):0.2703560000):0.0953194000	3ee4_A.pdb:0.6442050000):0.1278030000):0.1562070000	(((1mty_B.pdb:0.6344770000	(1mty_D.pdb:0.4832740000	3dhg_A.pdb:0.8590660000):0.4914050000):0.1736030000	2inc_B.pdb:0.6201620000):0.1386270000	2inp_C.pdb:0.6324420000):0.2683000000):0.4092490000):0.1123470000	1za0_A.pdb:0.4732510000):0.3547530000	(2uw1_A.pdb:0.1168720000	2uw1_B.pdb:0.1169880000):0.0556247000);
(1afr_A.pdb:0.2108570000	((((((((((1bcf_A.pdb:0.0194870000	3e1q_A.pdb:0.0497480000):0.0346581000	(1jgc_A.pdb:0.0993200000	2fkz_A.pdb:0.0393280000):0.0243934000):0.0861853000	(((((1bg7_A.pdb:0.2722970000	1r03_A.pdb:0.0725690000):0.0893199000	(1lb3_A.pdb:0.0648220000	2za7_A.pdb:0.0423100000):0.0655224000):0.0377507000	(1z6o_A.pdb:0.3838430000	1z6o_M.pdb:0.1265670000):0.2153840000):0.0376895000	3e6s_A.pdb:0.1845980000):0.0763126000	((1eum_A.pdb:0.1710680000	1krq_A.pdb:0.0986020000):0.0435845000	(1vlg_A.pdb:0.1009190000	2jd7_A.pdb:0.1157330000):0.0074222400):0.0490242000):0.0860577000):0.0833334000	1nfv_A.pdb:0.2231620000):0.0427456000	((1lko_A.pdb:0.2048530000	1yuz_A.pdb:0.5777030000):0.1240040000	3qhb_A.pdb:0.4910070000):0.1549460000):0.0369106000	(((((((1dps_A.pdb:0.1330610000	1jts_A.pdb:0.0319990000):0.1075690000	1o9r_A.pdb:0.0572590000):0.1805170000	(1tjo_A.pdb:0.0516540000	1tk6_A.pdb:0.0223450000):0.0979192000):0.0873859000	((1ji5_A.pdb:0.1323810000	(1jig_A.pdb:0.0972340000	1n1q_A.pdb:0.0299670000):0.0359608000):0.0154548000	(2fzf_A.pdb:0.4047980000	2vzb_A.pdb:0.2807880000):0.0462911000):0.0448866000):0.0271949000	(1qgh_A.pdb:0.1202850000	2ux1_A.pdb:0.0904440000):0.1644630000):0.0261788000	(1ji4_A.pdb:0.1390730000	(1uvh_A.pdb:0.4824560000	2fjc_A.pdb:0.0064470000):0.0493587000):0.1077200000):0.0000023155	2chp_A.pdb:0.1106080000):0.1137840000):0.2811650000	1otk_A.pdb:0.9160430000):0.3943870000	((((1jk0_A.pdb:0.5539440000	2uw2_A.pdb:0.1562800000):0.1468580000	1w68_A.pdb:0.0666320000):0.2560360000	(1mxr_A.pdb:0.5690560000	(((1oqu_A.pdb:0.1103370000	1r2f_A.pdb:0.1169290000):0.0512698000	1uzr_A.pdb:0.0663200000):0.3642200000	3ee4_A.pdb:0.5471530000):0.0926864000):0.2261970000):0.0555740000	(((1mty_B.pdb:0.5983090000	2inp_C.pdb:0.6457590000):0.1079040000	2inc_B.pdb:0.4843070000):0.1281680000	(1mty_D.pdb:0.5350570000	3dhg_A.pdb:0.7049030000):0.4085490000):0.2408500000):0.1921540000):0.1524440000	1za0_A.pdb:0.5785440000):0.2909840000	2uw1_A.pdb:0.0260160000):0.0526947000	2uw1_B.pdb:0.0925280000);
(1afr_A.pdb:0.1294380000	((((((((((((((1bcf_A.pdb:0.0496200000	3e1q_A.pdb:0.0749670000):0.0870297000	((((((1bg7_A.pdb:0.2215540000	(1lb3_A.pdb:0.0205910000	2za7_A.pdb:0.0485360000):0.0669002000):0.0618119000	1r03_A.pdb:0.0463390000):0.0314090000	(1z6o_A.pdb:0.5084850000	1z6o_M.pdb:0.2020670000):0.1575600000):0.0389730000	3e6s_A.pdb:0.1712870000):0.0653464000	((1eum_A.pdb:0.1335700000	1vlg_A.pdb:0.1100570000):0.0714315000	(1krq_A.pdb:0.1111520000	2jd7_A.pdb:0.0979490000):0.0250368000):0.0823870000):0.2203890000	2fkz_A.pdb:0.0300330000):0.0290678000):0.0294150000	1jgc_A.pdb:0.1295910000):0.1074370000	((1lko_A.pdb:0.2666310000	(1yuz_A.pdb:0.5771900000	3qhb_A.pdb:0.4063630000):0.0453973000):0.3646220000	1nfv_A.pdb:0.3089210000):0.0722355000):0.1187090000	((((1dps_A.pdb:0.1646870000	1jts_A.pdb:0.1341590000):0.1225680000	1o9r_A.pdb:0.0288740000):0.1315000000	(1tjo_A.pdb:0.0321630000	1tk6_A.pdb:0.0481790000):0.1209510000):0.0881108000	1uvh_A.pdb:0.3712980000):0.0737097000):0.1044240000	(1ji4_A.pdb:0.1423250000	2fjc_A.pdb:0.0688130000):0.0309219000):0.0412677000	(1qgh_A.pdb:0.0663850000	2ux1_A.pdb:0.0948300000):0.0992966000):0.0633584000	((1ji5_A.pdb:0.1550260000	1jig_A.pdb:0.0500880000):0.0854790000	1n1q_A.pdb:0.0000030000):0.0935417000):0.0299013000	2chp_A.pdb:0.0433300000):0.0103630000	2vzb_A.pdb:0.4396820000):0.1788170000	1otk_A.pdb:1.3763950000):0.0032106100	2fzf_A.pdb:0.4459220000):0.5321720000	1za0_A.pdb:0.4956610000):0.1678300000	(((1jk0_A.pdb:0.5072090000	2uw2_A.pdb:0.1667830000):0.0428152000	1w68_A.pdb:0.2110710000):0.3275710000	(((((1mty_B.pdb:0.4920510000	(2inc_B.pdb:0.5446450000	2inp_C.pdb:0.5557740000):0.0577320000):0.1727260000	(1mty_D.pdb:0.6099550000	3dhg_A.pdb:0.5626480000):0.4888860000):0.3420050000	1mxr_A.pdb:0.3442160000):0.0517392000	3ee4_A.pdb:0.7455910000):0.0433931000	((1oqu_A.pdb:0.1118560000	1r2f_A.pdb:0.1363990000):0.0473702000	1uzr_A.pdb:0.0642030000):0.4013460000):0.1542930000):0.3938180000):0.4209610000	(2uw1_A.pdb:0.0619230000	2uw1_B.pdb:0.1271280000):0.0482630000);
(1afr_A.pdb:0.2018840000	((((((((((1bcf_A.pdb:0.0302730000	3e1q_A.pdb:0.0639770000):0.0209780000	2fkz_A.pdb:0.0619860000):0.0475668000	1jgc_A.pdb:0.2092010000):0.1183300000	(((((((1bg7_A.pdb:0.1702570000	(1lb3_A.pdb:0.0696080000	2za7_A.pdb:0.0553830000):0.0974877000):0.0855894000	1r03_A.pdb:0.0879520000):0.1363730000	(1z6o_A.pdb:0.3337930000	1z6o_M.pdb:0.1467980000):0.1742120000):0.0916870000	3e6s_A.pdb:0.1968680000):0.0656726000	2jd7_A.pdb:0.0774460000):0.0316786000	1krq_A.pdb:0.1135700000):0.0221199000	(1eum_A.pdb:0.1642560000	1vlg_A.pdb:0.1150380000):0.0431576000):0.1948370000):0.0984954000	((1lko_A.pdb:0.3486250000	1yuz_A.pdb:0.5046000000):0.1355950000	3qhb_A.pdb:0.3305850000):0.3208410000):0.0678939000	(((((((((1dps_A.pdb:0.1281380000	1jts_A.pdb:0.0571620000):0.1887810000	1o9r_A.pdb:0.0753090000):0.1780940000	(1tjo_A.pdb:0.0761370000	1tk6_A.pdb:0.0275950000):0.1245980000):0.0781956000	2vzb_A.pdb:0.3398620000):0.0508449000	(1qgh_A.pdb:0.0614880000	2ux1_A.pdb:0.1218000000):0.1073680000):0.0459755000	((1ji5_A.pdb:0.1658930000	1jig_A.pdb:0.0925860000):0.0608048000	(1n1q_A.pdb:0.0000030000	2fzf_A.pdb:0.6420790000):0.0067501800):0.0750482000):0.0207203000	(1ji4_A.pdb:0.1806220000	(1uvh_A.pdb:0.4476620000	2fjc_A.pdb:0.0693830000):0.0186842000):0.0910956000):0.0324768000	2chp_A.pdb:0.1009380000):0.1052320000	1nfv_A.pdb:0.3898480000):0.0214736000):0.1387750000	1otk_A.pdb:0.7907490000):0.2900660000	((((1jk0_A.pdb:0.4736320000	2uw2_A.pdb:0.1871660000):0.0597104000	1w68_A.pdb:0.1430410000):0.3325360000	(1mxr_A.pdb:0.3142490000	(((1oqu_A.pdb:0.0936550000	1r2f_A.pdb:0.1370310000):0.0689007000	1uzr_A.pdb:0.0171010000):0.3474400000	3ee4_A.pdb:0.7661300000):0.0554644000):0.1009650000):0.2152900000	((1mty_B.pdb:0.6037820000	(2inc_B.pdb:0.5747410000	2inp_C.pdb:0.5214620000):0.1674270000):0.0756859000	(1mty_D.pdb:0.5781780000	3dhg_A.pdb:0.7425080000):0.3370790000):0.2630900000):0.0859834000):0.2239210000	1za0_A.pdb:0.6043410000):0.4019250000	2uw1_A.pdb:0.0664680000):0.0629572000	2uw1_B.pdb:0.0948100000);
(1afr_A.pdb:0.1880050000	(((((((((1bcf_A.pdb:0.0431600000	3e1q_A.pdb:0.0396080000):0.0136351000	2fkz_A.pdb:0.0454820000):0.0210489000	1jgc_A.pdb:0.0887220000):0.0642748000	((((((((1bg7_A.pdb:0.2545040000	1r03_A.pdb:0.0647150000):0.0741267000	1lb3_A.pdb:0.0749220000):0.0670244000	2za7_A.pdb:0.0818570000):0.0476185000	(1z6o_A.pdb:0.4626310000	1z6o_M.pdb:0.1686240000):0.1263970000):0.0812004000	3e6s_A.pdb:0.1850720000):0.1101330000	(1krq_A.pdb:0.0842050000	2jd7_A.pdb:0.0494910000):0.0017649100):0.0132854000	1vlg_A.pdb:0.1365240000):0.0317076000	1eum_A.pdb:0.1228550000):0.0877014000):0.1290670000	1nfv_A.pdb:0.1250700000):0.0833623000	((((((((1dps_A.pdb:0.1022210000	1jts_A.pdb:0.1296250000):0.1775420000	1o9r_A.pdb:0.0686620000):0.1575980000	(1tjo_A.pdb:0.0541310000	1tk6_A.pdb:0.0306170000):0.0570183000):0.1392470000	((1qgh_A.pdb:0.1418040000	2ux1_A.pdb:0.0874370000):0.0846136000	2vzb_A.pdb:0.3102380000):0.0342618000):0.0316862000	(((1ji5_A.pdb:0.1214040000	1jig_A.pdb:0.0837120000):0.0586999000	2fzf_A.pdb:0.6095000000):0.0000020753	1n1q_A.pdb:0.0159100000):0.0873730000):0.0270718000	((1ji4_A.pdb:0.1317000000	1uvh_A.pdb:0.4996390000):0.0242191000	2fjc_A.pdb:0.1418850000):0.1424210000):0.0161831000	2chp_A.pdb:0.0922570000):0.0931571000	((1lko_A.pdb:0.2525840000	1yuz_A.pdb:0.5030770000):0.1317750000	3qhb_A.pdb:0.3721270000):0.2209910000):0.0000029961):0.3462710000	1otk_A.pdb:0.9701340000):0.1835250000	(((((1jk0_A.pdb:0.3504700000	2uw2_A.pdb:0.2082920000):0.1471940000	1w68_A.pdb:0.1316210000):0.2773040000	(1mxr_A.pdb:0.4569840000	((1oqu_A.pdb:0.0201140000	(1r2f_A.pdb:0.0863060000	1uzr_A.pdb:0.1264080000):0.0938069000):0.3531510000	3ee4_A.pdb:0.7774170000):0.1098260000):0.0566337000):0.2805290000	((1mty_B.pdb:0.6171610000	(2inc_B.pdb:0.3754680000	2inp_C.pdb:0.6121660000):0.1533710000):0.2043810000	(1mty_D.pdb:0.6363210000	3dhg_A.pdb:0.5796130000):0.2971520000):0.1411950000):0.1287280000	1za0_A.pdb:0.9377150000):0.0325953000):0.5487440000	2uw1_B.pdb:0.1025530000):0.0234243000	2uw1_A.pdb:0.0545250000);
(1afr_A.pdb:0.2142770000	(((((((((1bcf_A.pdb:0.0468570000	3e1q_A.pdb:0.0898060000):0.0265274000	(1jgc_A.pdb:0.1972510000	2fkz_A.pdb:0.0196240000):0.0729652000):0.1251230000	((((((((1bg7_A.pdb:0.3233190000	(1lb3_A.pdb:0.0484570000	2za7_A.pdb:0.0801530000):0.0653750000):0.0526951000	1r03_A.pdb:0.1130530000):0.1031720000	(1z6o_A.pdb:0.6003630000	1z6o_M.pdb:0.2399090000):0.1511590000):0.0815059000	3e6s_A.pdb:0.2984320000):0.0761120000	2jd7_A.pdb:0.0975820000):0.0225256000	1krq_A.pdb:0.0913550000):0.0325314000	1vlg_A.pdb:0.1832810000):0.0568999000	1eum_A.pdb:0.0869740000):0.1790130000):0.1763690000	(((1lko_A.pdb:0.2912950000	1yuz_A.pdb:0.6290440000):0.1705700000	3qhb_A.pdb:0.4589560000):0.2439620000	1nfv_A.pdb:0.2392010000):0.0879906000):0.1635500000	((((((((1dps_A.pdb:0.1062530000	1jts_A.pdb:0.1038780000):0.1353120000	1o9r_A.pdb:0.0536810000):0.1627430000	(1tjo_A.pdb:0.0633180000	1tk6_A.pdb:0.0155130000):0.1858800000):0.0589780000	2vzb_A.pdb:0.4575400000):0.0993262000	(1qgh_A.pdb:0.0486370000	2ux1_A.pdb:0.1180180000):0.1348650000):0.0393328000	(((1ji5_A.pdb:0.1792390000	1jig_A.pdb:0.1072070000):0.0579258000	1n1q_A.pdb:0.0267380000):0.0650754000	2fzf_A.pdb:0.8566270000):0.0604460000):0.0197507000	((1ji4_A.pdb:0.1581020000	2fjc_A.pdb:0.0600760000):0.0183092000	1uvh_A.pdb:0.4264440000):0.0530987000):0.0679187000	2chp_A.pdb:0.0750740000):0.0460732000):0.1597280000	1otk_A.pdb:0.9478370000):0.3798510000	((((1jk0_A.pdb:0.4781530000	2uw2_A.pdb:0.1890530000):0.1083940000	1w68_A.pdb:0.2005200000):0.2204980000	(1mxr_A.pdb:0.5617090000	(((1oqu_A.pdb:0.0619900000	1r2f_A.pdb:0.1606340000):0.0635458000	1uzr_A.pdb:0.1111570000):0.3827760000	3ee4_A.pdb:0.6770610000):0.1032650000):0.1999110000):0.1280230000	((1mty_B.pdb:0.5757210000	(2inc_B.pdb:0.4821880000	2inp_C.pdb:0.5715830000):0.0949967000):0.1079950000	(1mty_D.pdb:0.6046940000	3dhg_A.pdb:0.5642580000):0.4516400000):0.2678240000):0.1073570000):0.1316590000	1za0_A.pdb:0.5866650000):0.4230360000	2uw1_A.pdb:0.0316090000):0.0326133000	2uw1_B.pdb:0.1334240000);
(1afr_A.pdb:0.1054700000	(((((((((1bcf_A.pdb:0.0334990000	(2fkz_A.pdb:0.0286660000	3e1q_A.pdb:0.0616340000):0.0267466000):0.0791654000	1jgc_A.pdb:0.1404420000):0.1060070000	((((((((1bg7_A.pdb:0.3382550000	(1lb3_A.pdb:0.0470060000	2za7_A.pdb:0.0727940000):0.0560033000):0.0737501000	1r03_A.pdb:0.0690120000):0.0284541000	(1z6o_A.pdb:0.4275810000	1z6o_M.pdb:0.2419100000):0.1660340000):0.1212100000	3e6s_A.pdb:0.2294600000):0.0924778000	1krq_A.pdb:0.0657070000):0.0373243000	2jd7_A.pdb:0.1190330000):0.0908795000	1vlg_A.pdb:0.0955610000):0.0507874000	1eum_A.pdb:0.2159810000):0.0982402000):0.0371267000	((1lko_A.pdb:0.2113520000	1yuz_A.pdb:0.5204630000):0.1623210000	3qhb_A.pdb:0.2737820000):0.3168780000):0.0450813000	1nfv_A.pdb:0.2255940000):0.0473976000	((((((1dps_A.pdb:0.0828680000	1jts_A.pdb:0.0325960000):0.2257060000	1o9r_A.pdb:0.0528460000):0.1972180000	(1tjo_A.pdb:0.0630870000	1tk6_A.pdb:0.0168130000):0.1064880000):0.0985746000	(1uvh_A.pdb:0.3377860000	2vzb_A.pdb:0.2231170000):0.1400680000):0.0803963000	(((1ji4_A.pdb:0.1215420000	(1qgh_A.pdb:0.0755940000	2ux1_A.pdb:0.1249950000):0.1261170000):0.0628851000	2fjc_A.pdb:0.0486590000):0.0424327000	(((1ji5_A.pdb:0.1211830000	2fzf_A.pdb:0.6650700000):0.0353261000	1n1q_A.pdb:0.0097050000):0.0447106000	1jig_A.pdb:0.0921870000):0.0554832000):0.0554919000):0.0533505000	2chp_A.pdb:0.0935670000):0.0864115000):0.1239880000	1otk_A.pdb:0.8460940000):0.3837920000	1za0_A.pdb:0.5007660000):0.0836549000	((((1jk0_A.pdb:0.4341670000	2uw2_A.pdb:0.2157720000):0.1563590000	1w68_A.pdb:0.1642630000):0.2281980000	(1mxr_A.pdb:0.3078320000	((1oqu_A.pdb:0.0422070000	(1r2f_A.pdb:0.1116210000	1uzr_A.pdb:0.0878200000):0.0446810000):0.4550820000	3ee4_A.pdb:0.6346480000):0.1735850000):0.2731220000):0.0998473000	(((1mty_B.pdb:0.8077600000	2inc_B.pdb:0.4422280000):0.0459212000	(1mty_D.pdb:0.3664700000	3dhg_A.pdb:1.0065870000):0.5483760000):0.0887440000	2inp_C.pdb:0.6702560000):0.3025740000):0.2983910000):0.4722050000	(2uw1_A.pdb:0.0660950000	2uw1_B.pdb:0.1243210000):0.0901483000);
(1afr_A.pdb:0.1072940000	((((((((((1bcf_A.pdb:0.0472950000	3e1q_A.pdb:0.1055450000):0.0691340000	2fkz_A.pdb:0.0701670000):0.0000025058	1jgc_A.pdb:0.2175820000):0.1010770000	1nfv_A.pdb:0.3231990000):0.1212940000	(((((1bg7_A.pdb:0.4339550000	1r03_A.pdb:0.0572440000):0.1053070000	((1lb3_A.pdb:0.0418320000	2za7_A.pdb:0.0780870000):0.1689440000	(1z6o_A.pdb:0.3864270000	1z6o_M.pdb:0.2031460000):0.1643230000):0.0327824000):0.1727350000	(1eum_A.pdb:0.0969350000	3e6s_A.pdb:0.2789890000):0.0763517000):0.0305392000	(1vlg_A.pdb:0.1340320000	2jd7_A.pdb:0.0651080000):0.0192412000):0.0301821000	1krq_A.pdb:0.0781740000):0.2026160000):0.0720759000	((1lko_A.pdb:0.3339110000	1yuz_A.pdb:0.5682960000):0.3888400000	3qhb_A.pdb:0.3631270000):0.2548520000):0.0321372000	((((((((1dps_A.pdb:0.1505300000	1jts_A.pdb:0.1289090000):0.1242890000	1o9r_A.pdb:0.0882120000):0.2445200000	(1tjo_A.pdb:0.1286880000	1tk6_A.pdb:0.0000030000):0.1916340000):0.1121790000	2vzb_A.pdb:0.4704350000):0.0394924000	(1qgh_A.pdb:0.0998850000	2ux1_A.pdb:0.0942460000):0.1713360000):0.0000025433	((1ji5_A.pdb:0.1528140000	2fzf_A.pdb:0.7267840000):0.0159015000	(1jig_A.pdb:0.0987000000	1n1q_A.pdb:0.0633030000):0.0573150000):0.0562481000):0.0315713000	2chp_A.pdb:0.1295730000):0.0529736000	((1ji4_A.pdb:0.2045740000	2fjc_A.pdb:0.0664630000):0.0126723000	1uvh_A.pdb:0.4344720000):0.0306880000):0.1521300000):0.3458770000	1otk_A.pdb:1.1354570000):0.1808730000	((((1jk0_A.pdb:0.5005450000	2uw2_A.pdb:0.1574880000):0.1299250000	1w68_A.pdb:0.2368810000):0.3510610000	(1mxr_A.pdb:0.4991820000	((1oqu_A.pdb:0.0181320000	(1r2f_A.pdb:0.1468540000	1uzr_A.pdb:0.0873810000):0.0753979000):0.3738260000	3ee4_A.pdb:0.6733280000):0.1924450000):0.1789020000):0.0702968000	(((1mty_B.pdb:0.6927480000	2inc_B.pdb:0.4061970000):0.1879000000	2inp_C.pdb:0.6818850000):0.1568890000	(1mty_D.pdb:0.6654660000	3dhg_A.pdb:0.5834320000):0.3732420000):0.1459200000):0.1870780000):0.1224560000	1za0_A.pdb:0.7942250000):0.3252020000	(2uw1_A.pdb:0.0553870000	2uw1_B.pdb:0.1732330000):0.0552331000);
(1afr_A.pdb:0.0873470000	((((((((((1bcf_A.pdb:0.0728620000	(2fkz_A.pdb:0.0329110000	3e1q_A.pdb:0.0460570000):0.0374069000):0.0058227000	((((((((1bg7_A.pdb:0.1732580000	(1lb3_A.pdb:0.0939390000	2za7_A.pdb:0.0883650000):0.0358909000):0.0651729000	(1z6o_A.pdb:0.3966420000	1z6o_M.pdb:0.2090780000):0.1731060000):0.0252148000	1r03_A.pdb:0.0831440000):0.1788880000	3e6s_A.pdb:0.2060440000):0.1192280000	2jd7_A.pdb:0.0897080000):0.0102680000	1krq_A.pdb:0.1582570000):0.0356913000	1vlg_A.pdb:0.1807060000):0.0636664000	1eum_A.pdb:0.1269430000):0.1825190000):0.0395429000	1jgc_A.pdb:0.1316040000):0.1712310000	1nfv_A.pdb:0.1576200000):0.1342810000	((1lko_A.pdb:0.1842750000	1yuz_A.pdb:0.7470820000):0.1270200000	3qhb_A.pdb:0.3679160000):0.4231860000):0.0295876000	((((((((1dps_A.pdb:0.0181530000	1jts_A.pdb:0.1132480000):0.1909210000	1o9r_A.pdb:0.0448090000):0.1894740000	(1tjo_A.pdb:0.0877320000	1tk6_A.pdb:0.0129140000):0.1209180000):0.0909774000	(2fzf_A.pdb:0.6435020000	2vzb_A.pdb:0.3726700000):0.0404659000):0.1265270000	(1qgh_A.pdb:0.0687570000	2ux1_A.pdb:0.1548690000):0.1102720000):0.0250886000	((1ji5_A.pdb:0.1268840000	1jig_A.pdb:0.0481810000):0.0658610000	1n1q_A.pdb:0.0373820000):0.0569211000):0.0186699000	((1ji4_A.pdb:0.2028200000	1uvh_A.pdb:0.4041140000):0.0300000000	2fjc_A.pdb:0.0684210000):0.0353446000):0.0243144000	2chp_A.pdb:0.1677180000):0.0885204000):0.3979940000	1otk_A.pdb:0.9820690000):0.4615140000	((1mty_B.pdb:0.6507460000	(1mty_D.pdb:0.5848820000	3dhg_A.pdb:0.8401190000):0.3720000000):0.0440186000	(2inc_B.pdb:0.6653410000	2inp_C.pdb:0.7008920000):0.1623880000):0.2533000000):0.0885232000	(((1jk0_A.pdb:0.4692530000	2uw2_A.pdb:0.1398260000):0.0786696000	1w68_A.pdb:0.1666130000):0.2816090000	((1mxr_A.pdb:0.1822130000	3ee4_A.pdb:0.7526350000):0.0836335000	((1oqu_A.pdb:0.0783480000	1r2f_A.pdb:0.1194980000):0.0818211000	1uzr_A.pdb:0.0223430000):0.4168070000):0.1003980000):0.2459430000):0.2724000000	1za0_A.pdb:0.5939070000):0.4340040000	(2uw1_A.pdb:0.0949360000	2uw1_B.pdb:0.0928830000):0.0991675000);
(1afr_A.pdb:0.1441520000	((((((((((1bcf_A.pdb:0.0397330000	((1jgc_A.pdb:0.0986420000	(1nfv_A.pdb:0.2107820000	2fkz_A.pdb:0.0447430000):0.0072170900):0.0456835000	3e1q_A.pdb:0.0675510000):0.0317413000):0.1319820000	((((1bg7_A.pdb:0.3108690000	1r03_A.pdb:0.0296830000):0.0719683000	((1lb3_A.pdb:0.0474850000	2za7_A.pdb:0.0832720000):0.0762858000	(1z6o_A.pdb:0.4021630000	1z6o_M.pdb:0.2179850000):0.0949313000):0.0448760000):0.0794965000	3e6s_A.pdb:0.2810080000):0.1383780000	((1eum_A.pdb:0.1258130000	1vlg_A.pdb:0.1044590000):0.0263047000	(1krq_A.pdb:0.1423090000	2jd7_A.pdb:0.1267560000):0.0163071000):0.0191462000):0.1301120000):0.0773146000	((1lko_A.pdb:0.3964970000	1yuz_A.pdb:0.5096350000):0.0791594000	3qhb_A.pdb:0.4459300000):0.4484510000):0.0963170000	((1ji4_A.pdb:0.1632080000	2fjc_A.pdb:0.0998580000):0.0228743000	1uvh_A.pdb:0.3265910000):0.0325936000):0.0156402000	(((((1dps_A.pdb:0.1329120000	1jts_A.pdb:0.0929110000):0.1416440000	1o9r_A.pdb:0.0569370000):0.1099460000	(1tjo_A.pdb:0.0943140000	1tk6_A.pdb:0.0089510000):0.1699530000):0.1592570000	(1qgh_A.pdb:0.0421970000	2ux1_A.pdb:0.0768070000):0.1259220000):0.0008106990	(1ji5_A.pdb:0.0967080000	(1jig_A.pdb:0.1497050000	1n1q_A.pdb:0.0302210000):0.0639275000):0.0948067000):0.0354569000):0.0691200000	(2chp_A.pdb:0.0456390000	2vzb_A.pdb:0.5323670000):0.0271377000):0.1179610000	2fzf_A.pdb:0.5016570000):0.2448240000	1otk_A.pdb:1.1385010000):0.3190820000	((((1jk0_A.pdb:0.4468530000	2uw2_A.pdb:0.2316940000):0.1617290000	1w68_A.pdb:0.1611530000):0.2083980000	(1mxr_A.pdb:0.4186860000	(((1oqu_A.pdb:0.1476750000	1r2f_A.pdb:0.1243060000):0.0613675000	1uzr_A.pdb:0.0718770000):0.3681850000	3ee4_A.pdb:0.6902220000):0.0855057000):0.2094850000):0.0646495000	(((1mty_B.pdb:0.6775820000	2inc_B.pdb:0.5113490000):0.1399670000	2inp_C.pdb:0.5708020000):0.2023990000	(1mty_D.pdb:0.7079970000	3dhg_A.pdb:0.6070180000):0.3587470000):0.2228610000):0.2763470000):0.0000020668	1za0_A.pdb:0.5088280000):0.7196840000	(2uw1_A.pdb:0.0909600000	2uw1_B.pdb:0.1019100000):0.0637702000);
(1afr_A.pdb:0.2013950000	(((((((((((((((1bcf_A.pdb:0.0382180000	3e1q_A.pdb:0.0672100000):0.0455454000	2fkz_A.pdb:0.0556980000):0.0832878000	1jgc_A.pdb:0.1085500000):0.1040010000	((((1bg7_A.pdb:0.3873540000	1r03_A.pdb:0.0820580000):0.0741926000	(1lb3_A.pdb:0.0390250000	2za7_A.pdb:0.0625310000):0.0591467000):0.0838591000	(1z6o_A.pdb:0.2952720000	1z6o_M.pdb:0.2007030000):0.0982871000):0.0348531000	((1eum_A.pdb:0.1295820000	(1krq_A.pdb:0.1203500000	(1vlg_A.pdb:0.1637190000	2jd7_A.pdb:0.1009440000):0.0137013000):0.0743867000):0.0774818000	3e6s_A.pdb:0.1855830000):0.0753995000):0.2147350000):0.0206445000	((1lko_A.pdb:0.2829660000	1yuz_A.pdb:0.5334580000):0.1440470000	3qhb_A.pdb:0.4503980000):0.1992360000):0.0625328000	1nfv_A.pdb:0.2796990000):0.1576410000	((((1dps_A.pdb:0.1053220000	1jts_A.pdb:0.0890640000):0.0777407000	1o9r_A.pdb:0.0823400000):0.1303680000	(1tjo_A.pdb:0.0260680000	1tk6_A.pdb:0.0676290000):0.1543570000):0.0358796000	1uvh_A.pdb:0.3466620000):0.0844369000):0.0314349000	((1ji4_A.pdb:0.1742780000	2fjc_A.pdb:0.1354260000):0.0486110000	(1qgh_A.pdb:0.1120840000	2ux1_A.pdb:0.1033520000):0.1906840000):0.0365967000):0.0202098000	(1ji5_A.pdb:0.1848240000	(1jig_A.pdb:0.1189820000	1n1q_A.pdb:0.0262600000):0.0427944000):0.0496620000):0.0503895000	(2chp_A.pdb:0.0452370000	2vzb_A.pdb:0.3087480000):0.0170558000):0.1588450000	2fzf_A.pdb:0.4718810000):0.2199330000	1otk_A.pdb:0.9638160000):0.2872340000	1za0_A.pdb:0.7881880000):0.0867066000	((((1jk0_A.pdb:0.5016280000	2uw2_A.pdb:0.1591710000):0.1330200000	1w68_A.pdb:0.1341260000):0.3599720000	(1mxr_A.pdb:0.4342980000	(((1oqu_A.pdb:0.1105360000	1r2f_A.pdb:0.0827980000):0.0567140000	1uzr_A.pdb:0.0378460000):0.4030890000	3ee4_A.pdb:0.8287860000):0.0666044000):0.2074180000):0.1465860000	((1mty_B.pdb:0.7622860000	(2inc_B.pdb:0.7094310000	2inp_C.pdb:0.6688250000):0.0359760000):0.1546380000	(1mty_D.pdb:0.5233110000	3dhg_A.pdb:0.5347580000):0.3865820000):0.1987540000):0.1272450000):0.5448620000	2uw1_A.pdb:0.0176680000):0.0797902000	2uw1_B.pdb:0.1417750000);
(1afr_A.pdb:0.1580810000	((((((((((1bcf_A.pdb:0.0878180000	3e1q_A.pdb:0.0219630000):0.0464776000	1jgc_A.pdb:0.0803600000):0.0191919000	2fkz_A.pdb:0.0286820000):0.1001610000	(((((1bg7_A.pdb:0.3196280000	1r03_A.pdb:0.0583270000):0.0216903000	(((1lb3_A.pdb:0.1269110000	2za7_A.pdb:0.0166900000):0.0264823000	(1z6o_A.pdb:0.3964100000	1z6o_M.pdb:0.1544700000):0.1816870000):0.0274638000	3e6s_A.pdb:0.1942470000):0.0951965000):0.1962970000	2jd7_A.pdb:0.0763820000):0.0297494000	1vlg_A.pdb:0.0430740000):0.0130041000	(1eum_A.pdb:0.0913860000	1krq_A.pdb:0.0797690000):0.0155150000):0.1417770000):0.1634720000	1nfv_A.pdb:0.1902570000):0.0729479000	((((((1dps_A.pdb:0.0699760000	1jts_A.pdb:0.0666900000):0.2168890000	1o9r_A.pdb:0.0158910000):0.1345640000	(1tjo_A.pdb:0.1055350000	1tk6_A.pdb:0.0142290000):0.1524370000):0.1585410000	((((1ji5_A.pdb:0.0335180000	2fzf_A.pdb:0.4351850000):0.1297640000	1n1q_A.pdb:0.0271500000):0.0227268000	1jig_A.pdb:0.1045870000):0.0570100000	(1qgh_A.pdb:0.1360420000	2ux1_A.pdb:0.1457370000):0.1234850000):0.0000028057):0.0444637000	(1ji4_A.pdb:0.1443770000	2fjc_A.pdb:0.0460080000):0.0730619000):0.0230498000	((1uvh_A.pdb:0.2699240000	2vzb_A.pdb:0.2878790000):0.1854650000	2chp_A.pdb:0.0162410000):0.0538947000):0.1318680000):0.0303327000	((1lko_A.pdb:0.1701890000	1yuz_A.pdb:0.6372390000):0.2280280000	3qhb_A.pdb:0.3844710000):0.1476440000):0.1942680000	1otk_A.pdb:0.9965440000):0.3456190000	((((1jk0_A.pdb:0.3179750000	2uw2_A.pdb:0.1063200000):0.1508470000	1w68_A.pdb:0.1450170000):0.3230130000	(1mxr_A.pdb:0.4583670000	((1oqu_A.pdb:0.0467830000	(1r2f_A.pdb:0.1301940000	1uzr_A.pdb:0.0966650000):0.0539810000):0.4209640000	3ee4_A.pdb:0.6967450000):0.0243870000):0.1103660000):0.1634160000	((1mty_B.pdb:0.7600470000	(2inc_B.pdb:0.4769150000	2inp_C.pdb:0.6617540000):0.1022970000):0.1261600000	(1mty_D.pdb:0.5111040000	3dhg_A.pdb:0.8011960000):0.2737940000):0.2582690000):0.1605080000):0.1223540000	1za0_A.pdb:0.6259910000):0.3648460000	(2uw1_A.pdb:0.0537780000	2uw1_B.pdb:0.1676080000):0.0274016000);
(1afr_A.pdb:0.1806220000	(((((((((1bcf_A.pdb:0.0868200000	3e1q_A.pdb:0.0620420000):0.0371151000	1jgc_A.pdb:0.1818930000):0.0135193000	2fkz_A.pdb:0.0671620000):0.0552721000	(((((((1bg7_A.pdb:0.2645860000	1r03_A.pdb:0.1230560000):0.1297980000	1lb3_A.pdb:0.0670520000):0.0460633000	2za7_A.pdb:0.0056100000):0.1514020000	(1z6o_A.pdb:0.4878740000	1z6o_M.pdb:0.1863230000):0.1043880000):0.1290450000	3e6s_A.pdb:0.1117480000):0.1244670000	((1krq_A.pdb:0.1265370000	1vlg_A.pdb:0.1699320000):0.0102339000	2jd7_A.pdb:0.0922350000):0.0218113000):0.0807539000	1eum_A.pdb:0.1485520000):0.1202000000):0.0971590000	1nfv_A.pdb:0.2417520000):0.1427090000	(((((((((1dps_A.pdb:0.1015940000	1jts_A.pdb:0.0602460000):0.1494860000	1o9r_A.pdb:0.0704510000):0.1535990000	(1tjo_A.pdb:0.0653380000	1tk6_A.pdb:0.0245700000):0.0994186000):0.1563730000	(2fzf_A.pdb:0.5436250000	2vzb_A.pdb:0.3503100000):0.1083200000):0.0532080000	(1qgh_A.pdb:0.0657310000	2ux1_A.pdb:0.1246750000):0.1509330000):0.0182581000	((1ji5_A.pdb:0.1068970000	1jig_A.pdb:0.0835970000):0.0668292000	1n1q_A.pdb:0.0000030000):0.0857036000):0.0286894000	2chp_A.pdb:0.1045460000):0.0000024716	((1ji4_A.pdb:0.1997350000	2fjc_A.pdb:0.0885950000):0.0225025000	1uvh_A.pdb:0.4555670000):0.1046180000):0.1392960000	((1lko_A.pdb:0.3372630000	1yuz_A.pdb:0.5162750000):0.1429670000	3qhb_A.pdb:0.3255210000):0.4433770000):0.0000024539):0.1747960000	1otk_A.pdb:0.7958060000):0.2626990000	1za0_A.pdb:0.6654960000):0.0968984000	((((1jk0_A.pdb:0.4018040000	2uw2_A.pdb:0.1535430000):0.1409960000	1w68_A.pdb:0.1200440000):0.2988150000	((1mxr_A.pdb:0.3105830000	((1oqu_A.pdb:0.1214740000	1r2f_A.pdb:0.1043440000):0.0639309000	1uzr_A.pdb:0.0141610000):0.3710480000):0.0228631000	3ee4_A.pdb:0.8219170000):0.1946180000):0.1657220000	((1mty_B.pdb:0.7786600000	(2inc_B.pdb:0.4693620000	2inp_C.pdb:0.6026600000):0.0668381000):0.1043070000	(1mty_D.pdb:0.5445840000	3dhg_A.pdb:0.7010780000):0.2839970000):0.1916100000):0.3575880000):0.4219260000	(2uw1_A.pdb:0.0960700000	2uw1_B.pdb:0.1337100000):0.0482687000);
(1afr_A.pdb:0.2039600000	(((((((1bcf_A.pdb:0.0345860000	(1jgc_A.pdb:0.2648300000	(2fkz_A.pdb:0.0342330000	3e1q_A.pdb:0.0521370000):0.0288753000):0.0114695000):0.0335382000	(((((((((1bg7_A.pdb:0.2802610000	1r03_A.pdb:0.1310290000):0.0774023000	1lb3_A.pdb:0.0664590000):0.0842706000	2za7_A.pdb:0.0000030000):0.1485590000	(1z6o_A.pdb:0.4784400000	1z6o_M.pdb:0.1859290000):0.1885770000):0.0468929000	3e6s_A.pdb:0.2018540000):0.0858114000	(1krq_A.pdb:0.2062900000	2jd7_A.pdb:0.1045480000):0.0449458000):0.0224592000	1vlg_A.pdb:0.2235470000):0.0419224000	1eum_A.pdb:0.1634390000):0.0773868000	((1lko_A.pdb:0.2657910000	1yuz_A.pdb:0.4439030000):0.2017610000	3qhb_A.pdb:0.3138320000):0.3702580000):0.1560140000):0.0740159000	(((((((((1dps_A.pdb:0.1510100000	1jts_A.pdb:0.1103110000):0.1725210000	1o9r_A.pdb:0.0502110000):0.1954940000	(1tjo_A.pdb:0.0307400000	1tk6_A.pdb:0.0185050000):0.0681933000):0.1131380000	2vzb_A.pdb:0.5306590000):0.0241422000	2fzf_A.pdb:0.7059130000):0.0400610000	(((1ji5_A.pdb:0.0741040000	1jig_A.pdb:0.0993240000):0.0683261000	1n1q_A.pdb:0.0000030000):0.1264420000	(1qgh_A.pdb:0.0940900000	2ux1_A.pdb:0.1011470000):0.0836428000):0.0000020514):0.0113451000	(1ji4_A.pdb:0.2016530000	(1uvh_A.pdb:0.4323120000	2fjc_A.pdb:0.0954410000):0.0170041000):0.0557141000):0.0081287400	2chp_A.pdb:0.1062840000):0.1753350000	1nfv_A.pdb:0.2587010000):0.0708287000):0.1061720000	1otk_A.pdb:1.0780500000):0.2892270000	(((((1jk0_A.pdb:0.4767180000	2uw2_A.pdb:0.2009790000):0.0738622000	1w68_A.pdb:0.2027030000):0.3229540000	(((1oqu_A.pdb:0.1200610000	1r2f_A.pdb:0.0987510000):0.0775922000	1uzr_A.pdb:0.0000030000):0.2311420000	3ee4_A.pdb:0.9317080000):0.1694180000):0.0797877000	1mxr_A.pdb:0.4511590000):0.2944960000	(((1mty_B.pdb:0.7230930000	2inc_B.pdb:0.5894020000):0.1335810000	2inp_C.pdb:0.5348960000):0.1137590000	(1mty_D.pdb:0.6261620000	3dhg_A.pdb:0.6272870000):0.3948110000):0.2807370000):0.2494750000):0.1867480000	1za0_A.pdb:0.5680560000):0.4342310000	2uw1_A.pdb:0.0380640000):0.0539107000	2uw1_B.pdb:0.1011070000);
(1afr_A.pdb:0.1114630000	(((((((1bcf_A.pdb:0.0360940000	(2fkz_A.pdb:0.0385050000	3e1q_A.pdb:0.0568310000):0.0112999000):0.0428788000	(((((((((((1dps_A.pdb:0.0777960000	1jts_A.pdb:0.0725910000):0.1103820000	1o9r_A.pdb:0.0577410000):0.1153750000	(1tjo_A.pdb:0.0403410000	1tk6_A.pdb:0.0387110000):0.0969770000):0.1144230000	(2fzf_A.pdb:0.5651790000	2vzb_A.pdb:0.2778780000):0.0060058900):0.0444569000	(1qgh_A.pdb:0.0698350000	2ux1_A.pdb:0.1126630000):0.1159710000):0.0124649000	((1ji5_A.pdb:0.1226460000	1jig_A.pdb:0.1105030000):0.0587659000	1n1q_A.pdb:0.0061480000):0.0744722000):0.0070610900	((1ji4_A.pdb:0.1607190000	2fjc_A.pdb:0.0515810000):0.0295649000	1uvh_A.pdb:0.3153250000):0.0069961400):0.0000020696	2chp_A.pdb:0.1321620000):0.1118030000	1nfv_A.pdb:0.3338900000):0.0456998000	(1lko_A.pdb:0.4775120000	1yuz_A.pdb:0.4852130000):0.1877300000):0.0839969000	1jgc_A.pdb:0.1386640000):0.0158273000):0.1286900000	((((((((1bg7_A.pdb:0.1359990000	(1lb3_A.pdb:0.0494910000	2za7_A.pdb:0.0794940000):0.0742570000):0.0352006000	1r03_A.pdb:0.0499340000):0.0511914000	(1z6o_A.pdb:0.3241640000	1z6o_M.pdb:0.2465220000):0.0799441000):0.1161040000	3e6s_A.pdb:0.1466540000):0.1024300000	2jd7_A.pdb:0.1016250000):0.0322709000	1krq_A.pdb:0.0437380000):0.0663285000	1vlg_A.pdb:0.0743060000):0.0256944000	1eum_A.pdb:0.1245710000):0.1161950000):0.1037380000	3qhb_A.pdb:0.4754570000):0.1683520000	1otk_A.pdb:1.1070380000):0.2555700000	((((1jk0_A.pdb:0.3791120000	2uw2_A.pdb:0.2162140000):0.0998317000	1w68_A.pdb:0.1261760000):0.4332270000	(1mxr_A.pdb:0.2464820000	(((1oqu_A.pdb:0.0676230000	1r2f_A.pdb:0.1058020000):0.0444323000	1uzr_A.pdb:0.0500210000):0.2326130000	3ee4_A.pdb:0.6264180000):0.2101950000):0.1964170000):0.0791200000	(((1mty_B.pdb:0.6300960000	2inp_C.pdb:0.4610840000):0.0719444000	2inc_B.pdb:0.4626670000):0.1191260000	(1mty_D.pdb:0.4821190000	3dhg_A.pdb:0.7378530000):0.4122230000):0.2162980000):0.1847100000):0.0249934000	1za0_A.pdb:0.6928000000):0.4501540000	(2uw1_A.pdb:0.0621300000	2uw1_B.pdb:0.0873230000):0.0438984000);
(1afr_A.pdb:0.1520520000	((((((((((((((1bcf_A.pdb:0.0618480000	3e1q_A.pdb:0.1125870000):0.0414920000	(((((1bg7_A.pdb:0.4191210000	1r03_A.pdb:0.0323670000):0.0763571000	((1lb3_A.pdb:0.0858560000	2za7_A.pdb:0.0647400000):0.1019620000	(1z6o_A.pdb:0.5109930000	1z6o_M.pdb:0.1831310000):0.1363040000):0.0672776000):0.1072500000	3e6s_A.pdb:0.1670970000):0.1676110000	((1eum_A.pdb:0.1086790000	1vlg_A.pdb:0.2030150000):0.0362514000	(1krq_A.pdb:0.1018910000	2jd7_A.pdb:0.1294600000):0.0181931000):0.0531375000):0.1218490000	2fkz_A.pdb:0.0400010000):0.0108863000):0.0596279000	1jgc_A.pdb:0.1303580000):0.1189880000	(((1lko_A.pdb:0.2622700000	1yuz_A.pdb:0.6415940000):0.0803555000	3qhb_A.pdb:0.3896680000):0.2554280000	1nfv_A.pdb:0.2979920000):0.0943974000):0.1493700000	((((1dps_A.pdb:0.0910090000	1jts_A.pdb:0.0523440000):0.1155590000	1o9r_A.pdb:0.1073860000):0.1166040000	(1tjo_A.pdb:0.0381790000	1tk6_A.pdb:0.0627450000):0.1260150000):0.0531010000	1uvh_A.pdb:0.3289400000):0.0607224000):0.0753922000	2fjc_A.pdb:0.0827220000):0.0128302000	(1ji4_A.pdb:0.2064200000	((1ji5_A.pdb:0.1821800000	1jig_A.pdb:0.0451750000):0.0166551000	1n1q_A.pdb:0.0296950000):0.0202776000):0.0526089000):0.0306363000	(1qgh_A.pdb:0.1265680000	2ux1_A.pdb:0.1508230000):0.1158680000):0.0477386000	2chp_A.pdb:0.0985470000):0.0588053000	2vzb_A.pdb:0.4544620000):0.1450770000	2fzf_A.pdb:0.3968880000):0.0879351000	1otk_A.pdb:0.8706240000):0.1955150000	1za0_A.pdb:0.4688940000):0.0888606000	((((1jk0_A.pdb:0.4421880000	2uw2_A.pdb:0.1253610000):0.1323380000	1w68_A.pdb:0.1287690000):0.2326010000	(1mxr_A.pdb:0.4078430000	(((1oqu_A.pdb:0.0630240000	1r2f_A.pdb:0.0897890000):0.0578229000	1uzr_A.pdb:0.0628350000):0.2832360000	3ee4_A.pdb:0.6341860000):0.0488802000):0.1490040000):0.1071220000	((1mty_B.pdb:0.6309090000	(2inc_B.pdb:0.3653560000	2inp_C.pdb:0.5952020000):0.1080540000):0.1453050000	(1mty_D.pdb:0.5370290000	3dhg_A.pdb:0.8600400000):0.2247390000):0.2212000000):0.1965980000):0.3046010000	(2uw1_A.pdb:0.0847610000	2uw1_B.pdb:0.1104040000):0.0563050000);
(1afr_A.pdb:0.1309740000	(((((((((((((1bcf_A.pdb:0.0423670000	3e1q_A.pdb:0.0733540000):0.0197599000	(1jgc_A.pdb:0.0855080000	2fkz_A.pdb:0.0178350000):0.0610690000):0.0426330000	((((((1bg7_A.pdb:0.3441980000	1r03_A.pdb:0.0551400000):0.1218930000	1lb3_A.pdb:0.0125960000):0.0708279000	2za7_A.pdb:0.0128110000):0.0970248000	3e6s_A.pdb:0.2378570000):0.0361902000	(1z6o_A.pdb:0.5402780000	1z6o_M.pdb:0.1955480000):0.1814130000):0.1056410000	(((1eum_A.pdb:0.1027740000	1krq_A.pdb:0.0822970000):0.0168736000	2jd7_A.pdb:0.1389860000):0.0646216000	1vlg_A.pdb:0.1007730000):0.0525327000):0.1173840000):0.0929629000	((1lko_A.pdb:0.2468040000	3qhb_A.pdb:0.3323910000):0.2163430000	1yuz_A.pdb:0.4103410000):0.2228300000):0.0361038000	1nfv_A.pdb:0.3445790000):0.0331968000	((((1dps_A.pdb:0.1226210000	1jts_A.pdb:0.1138860000):0.0629510000	1o9r_A.pdb:0.0683580000):0.1556730000	(1tjo_A.pdb:0.0548260000	1tk6_A.pdb:0.0443800000):0.0637450000):0.1348230000	1uvh_A.pdb:0.3459490000):0.0863081000):0.0389329000	(1ji4_A.pdb:0.2207950000	2fjc_A.pdb:0.0932730000):0.0649635000):0.0402950000	(((1ji5_A.pdb:0.1683900000	1jig_A.pdb:0.0724170000):0.0218649000	(1qgh_A.pdb:0.1199930000	2ux1_A.pdb:0.0968290000):0.1169120000):0.1081360000	1n1q_A.pdb:0.0451590000):0.0251065000):0.0680302000	(2chp_A.pdb:0.0301850000	2vzb_A.pdb:0.3553250000):0.0190115000):0.1218230000	2fzf_A.pdb:0.4729750000):0.1754630000	1otk_A.pdb:0.6973990000):0.3789650000	(((((1jk0_A.pdb:0.4118520000	2uw2_A.pdb:0.2635110000):0.0843680000	1w68_A.pdb:0.1936100000):0.2031390000	(1mxr_A.pdb:0.4051500000	((1oqu_A.pdb:0.0979750000	1r2f_A.pdb:0.0848330000):0.0708815000	1uzr_A.pdb:0.0339370000):0.4783690000):0.0754015000):0.1898910000	3ee4_A.pdb:0.5253180000):0.0797019000	((1mty_B.pdb:0.6586020000	(2inc_B.pdb:0.5107140000	2inp_C.pdb:0.5947660000):0.1367310000):0.1118750000	(1mty_D.pdb:0.6425720000	3dhg_A.pdb:0.7709900000):0.2846550000):0.1009510000):0.1756570000):0.1764700000	1za0_A.pdb:0.7333440000):0.3074930000	(2uw1_A.pdb:0.0481240000	2uw1_B.pdb:0.1270960000):0.1072370000);
(1afr_A.pdb:0.1721230000	(((((((((((1bcf_A.pdb:0.0699460000	3e1q_A.pdb:0.0887820000):0.0188108000	(1jgc_A.pdb:0.2387510000	2fkz_A.pdb:0.0639770000):0.0337463000):0.0469894000	(((((1bg7_A.pdb:0.2155280000	(1lb3_A.pdb:0.0338180000	2za7_A.pdb:0.0587080000):0.0712556000):0.0568122000	1r03_A.pdb:0.0594500000):0.1296710000	(1z6o_A.pdb:0.2989710000	1z6o_M.pdb:0.1929990000):0.1587610000):0.0739168000	3e6s_A.pdb:0.2082880000):0.0249731000	((1eum_A.pdb:0.1255700000	1vlg_A.pdb:0.1438550000):0.0377287000	(1krq_A.pdb:0.1596840000	2jd7_A.pdb:0.0778700000):0.0000023099):0.0591268000):0.1944310000):0.0814171000	1nfv_A.pdb:0.3553450000):0.0701241000	((1lko_A.pdb:0.2587990000	1yuz_A.pdb:0.5327480000):0.1173650000	3qhb_A.pdb:0.3982820000):0.3815260000):0.0751609000	(((((((1dps_A.pdb:0.1436990000	1jts_A.pdb:0.1230400000):0.1018800000	1o9r_A.pdb:0.0574970000):0.2019510000	(1tjo_A.pdb:0.0894930000	1tk6_A.pdb:0.0269160000):0.0929721000):0.0827728000	(1uvh_A.pdb:0.3454050000	2vzb_A.pdb:0.3892190000):0.0820146000):0.1109190000	((1ji4_A.pdb:0.1585500000	(1qgh_A.pdb:0.1367430000	2ux1_A.pdb:0.1025920000):0.1322670000):0.0597629000	2chp_A.pdb:0.0487930000):0.0478943000):0.0299915000	2fjc_A.pdb:0.1141290000):0.0137155000	((1ji5_A.pdb:0.1800790000	1jig_A.pdb:0.0676210000):0.0919275000	1n1q_A.pdb:0.0370770000):0.0565496000):0.1392620000):0.1162850000	2fzf_A.pdb:0.4660990000):0.2404040000	1otk_A.pdb:0.9746900000):0.4372520000	((((1jk0_A.pdb:0.4612500000	2uw2_A.pdb:0.1668690000):0.0466213000	1w68_A.pdb:0.2144270000):0.3738600000	(1mxr_A.pdb:0.3390500000	((1oqu_A.pdb:0.0426190000	(1r2f_A.pdb:0.2017090000	1uzr_A.pdb:0.1178340000):0.0594345000):0.4147980000	3ee4_A.pdb:0.7438630000):0.2593990000):0.1544890000):0.1099140000	(((1mty_B.pdb:0.6063160000	2inc_B.pdb:0.3995690000):0.1574050000	2inp_C.pdb:0.6904490000):0.2167280000	(1mty_D.pdb:0.7276530000	3dhg_A.pdb:0.6304080000):0.5428330000):0.1685500000):0.2289390000):0.0348616000	1za0_A.pdb:0.6816140000):0.5001120000	2uw1_A.pdb:0.0246190000):0.0548447000	2uw1_B.pdb:0.1385240000);
(1afr_A.pdb:0.1113770000	((((((((((1bcf_A.pdb:0.0787750000	(2fkz_A.pdb:0.0443960000	3e1q_A.pdb:0.0549440000):0.0331238000):0.0316079000	1jgc_A.pdb:0.2067600000):0.1146590000	(((((((((1bg7_A.pdb:0.1775510000	1r03_A.pdb:0.0609140000):0.0887093000	1lb3_A.pdb:0.0398110000):0.0726855000	2za7_A.pdb:0.0155770000):0.0881007000	(1z6o_A.pdb:0.3711320000	1z6o_M.pdb:0.1968590000):0.1354650000):0.0710064000	3e6s_A.pdb:0.1198270000):0.0603918000	2jd7_A.pdb:0.0604970000):0.0090027000	1krq_A.pdb:0.0952210000):0.0266591000	1vlg_A.pdb:0.1302720000):0.0829041000	1eum_A.pdb:0.1127880000):0.0729106000):0.1309780000	1nfv_A.pdb:0.1039370000):0.1124450000	((1lko_A.pdb:0.1958550000	1yuz_A.pdb:0.7097730000):0.4092100000	3qhb_A.pdb:0.4985490000):0.1704210000):0.0541219000	(((((((((1dps_A.pdb:0.1149620000	1jts_A.pdb:0.0405710000):0.1320050000	1o9r_A.pdb:0.0761720000):0.1205150000	(1tjo_A.pdb:0.1141900000	1tk6_A.pdb:0.0258430000):0.1920420000):0.1744740000	2vzb_A.pdb:0.4361420000):0.0000022318	2fzf_A.pdb:0.5555150000):0.0561714000	(1qgh_A.pdb:0.1245860000	2ux1_A.pdb:0.1531480000):0.1370120000):0.0000027660	(1ji5_A.pdb:0.1505830000	(1jig_A.pdb:0.1181550000	1n1q_A.pdb:0.0467670000):0.0568473000):0.0222612000):0.0745918000	((1ji4_A.pdb:0.1708920000	1uvh_A.pdb:0.4558840000):0.0000020779	2fjc_A.pdb:0.0991880000):0.0972048000):0.1041090000	2chp_A.pdb:0.0601700000):0.2325880000):0.1908950000	1otk_A.pdb:0.8123690000):0.4951910000	((1mty_B.pdb:0.7493740000	(2inc_B.pdb:0.5962100000	2inp_C.pdb:0.6348770000):0.1753050000):0.1173320000	(1mty_D.pdb:0.4230210000	3dhg_A.pdb:0.8996970000):0.2990220000):0.1902150000):0.0898707000	(((1jk0_A.pdb:0.4712670000	2uw2_A.pdb:0.1941720000):0.1636600000	1w68_A.pdb:0.1318510000):0.3556190000	((1mxr_A.pdb:0.4493870000	((1oqu_A.pdb:0.1526150000	1r2f_A.pdb:0.1133530000):0.0625834000	1uzr_A.pdb:0.0527610000):0.4325730000):0.0843851000	3ee4_A.pdb:0.7017830000):0.1211640000):0.1447170000):0.1942670000	1za0_A.pdb:0.6412380000):0.3440620000	(2uw1_A.pdb:0.0734560000	2uw1_B.pdb:0.0931930000):0.0743879000);
(1afr_A.pdb:0.1760690000	((((((((1bcf_A.pdb:0.0462740000	(2fkz_A.pdb:0.0390620000	3e1q_A.pdb:0.0091050000):0.0439968000):0.0069361600	1jgc_A.pdb:0.1299680000):0.1273740000	(((((((((1bg7_A.pdb:0.3086340000	1r03_A.pdb:0.0449430000):0.1217070000	1lb3_A.pdb:0.0636150000):0.0714347000	2za7_A.pdb:0.0120010000):0.0855976000	(1z6o_A.pdb:0.5444050000	1z6o_M.pdb:0.2538590000):0.1075020000):0.1119360000	3e6s_A.pdb:0.1878910000):0.1391230000	2jd7_A.pdb:0.1546820000):0.0121833000	1krq_A.pdb:0.0608460000):0.0391258000	1eum_A.pdb:0.1225630000):0.0567206000	1vlg_A.pdb:0.1186500000):0.0787817000):0.1359310000	((1lko_A.pdb:0.4289350000	1yuz_A.pdb:0.4262550000):0.3739540000	3qhb_A.pdb:0.4274470000):0.2155530000):0.0459855000	((((((((1dps_A.pdb:0.1278520000	1jts_A.pdb:0.0909270000):0.0946123000	1o9r_A.pdb:0.1701770000):0.1275370000	(1tjo_A.pdb:0.0884510000	1tk6_A.pdb:0.0410550000):0.1438660000):0.0538444000	2vzb_A.pdb:0.4976930000):0.0690388000	(((1ji5_A.pdb:0.0867490000	2fzf_A.pdb:0.5289540000):0.0745601000	(1jig_A.pdb:0.1175880000	1n1q_A.pdb:0.0346490000):0.0068668100):0.0251031000	(1qgh_A.pdb:0.1110930000	2ux1_A.pdb:0.1311610000):0.1898800000):0.0420380000):0.0349966000	((1ji4_A.pdb:0.1899390000	2fjc_A.pdb:0.0861410000):0.0000026743	1uvh_A.pdb:0.3608820000):0.1095500000):0.0285657000	2chp_A.pdb:0.1586600000):0.0920880000	1nfv_A.pdb:0.2981280000):0.0755949000):0.2293570000	1otk_A.pdb:1.0783320000):0.2630600000	(((((1jk0_A.pdb:0.4223630000	2uw2_A.pdb:0.1669620000):0.0937394000	1w68_A.pdb:0.1565810000):0.2680440000	(1mxr_A.pdb:0.3625450000	(((1oqu_A.pdb:0.1479380000	1r2f_A.pdb:0.1328280000):0.1177020000	1uzr_A.pdb:0.0000020000):0.3425550000	3ee4_A.pdb:0.7933030000):0.0522558000):0.1613490000):0.2258530000	(((1mty_B.pdb:0.7714290000	2inp_C.pdb:0.6483960000):0.1001490000	2inc_B.pdb:0.4533710000):0.1676200000	(1mty_D.pdb:0.5202220000	3dhg_A.pdb:0.5773340000):0.5058540000):0.1250260000):0.1328640000	1za0_A.pdb:0.8059800000):0.0940941000):0.4732920000	2uw1_A.pdb:0.0390960000):0.1055780000	2uw1_B.pdb:0.1368570000);
(1afr_A.pdb:0.2054470000	((((((((((1bcf_A.pdb:0.0649360000	(2fkz_A.pdb:0.0259970000	3e1q_A.pdb:0.0724420000):0.0392246000):0.0184880000	((((((((1bg7_A.pdb:0.1904270000	(1lb3_A.pdb:0.0556230000	2za7_A.pdb:0.1178730000):0.0232385000):0.0472600000	(1z6o_A.pdb:0.3052990000	1z6o_M.pdb:0.2806130000):0.1405960000):0.0631393000	1r03_A.pdb:0.0193940000):0.1027750000	3e6s_A.pdb:0.2013760000):0.1239590000	2jd7_A.pdb:0.0936300000):0.0207950000	1krq_A.pdb:0.1087190000):0.0648293000	1vlg_A.pdb:0.1773550000):0.0479396000	1eum_A.pdb:0.0881450000):0.2584350000):0.0235085000	1jgc_A.pdb:0.1644220000):0.0704270000	1nfv_A.pdb:0.2138190000):0.0546633000	(1lko_A.pdb:0.3128380000	(1yuz_A.pdb:0.3976900000	3qhb_A.pdb:0.4781270000):0.0933762000):0.3370630000):0.0313017000	(((((((1dps_A.pdb:0.1977350000	1jts_A.pdb:0.0693020000):0.0938837000	1o9r_A.pdb:0.0918880000):0.2498580000	((1tjo_A.pdb:0.0757510000	1tk6_A.pdb:0.0574140000):0.1742180000	(2fzf_A.pdb:0.4749460000	2vzb_A.pdb:0.3893410000):0.0663975000):0.0793484000):0.0244507000	(1qgh_A.pdb:0.0812700000	2ux1_A.pdb:0.1404600000):0.1156260000):0.0111224000	((1ji5_A.pdb:0.1748550000	1jig_A.pdb:0.0666250000):0.0260637000	1n1q_A.pdb:0.0000030000):0.1627310000):0.0288680000	(1uvh_A.pdb:0.3892550000	2fjc_A.pdb:0.0764240000):0.0219869000):0.0000024429	(1ji4_A.pdb:0.2628900000	2chp_A.pdb:0.0758080000):0.0384148000):0.1427620000):0.1324480000	1otk_A.pdb:0.9759680000):0.4973160000	((((1jk0_A.pdb:0.4069150000	2uw2_A.pdb:0.1968110000):0.0891679000	1w68_A.pdb:0.1304350000):0.4078290000	(1mxr_A.pdb:0.2370390000	(((1oqu_A.pdb:0.1304220000	1r2f_A.pdb:0.1252970000):0.0945738000	1uzr_A.pdb:0.0120040000):0.3152750000	3ee4_A.pdb:0.7302230000):0.0364235000):0.0765318000):0.1769320000	(((1mty_B.pdb:0.5272150000	2inc_B.pdb:0.6049210000):0.1393410000	2inp_C.pdb:0.5804820000):0.1527120000	(1mty_D.pdb:0.6047560000	3dhg_A.pdb:0.8783050000):0.3757490000):0.1671220000):0.1272920000):0.0591491000	1za0_A.pdb:0.6514860000):0.5624330000	2uw1_A.pdb:0.0143400000):0.0916839000	2uw1_B.pdb:0.0768380000);
(1afr_A.pdb:0.1560570000	((((((1bcf_A.pdb:0.0187960000	((1jgc_A.pdb:0.1823160000	2fkz_A.pdb:0.0257600000):0.0317910000	3e1q_A.pdb:0.0584750000):0.0187959000):0.1064040000	(((((((1bg7_A.pdb:0.2576940000	1r03_A.pdb:0.0951500000):0.0542798000	((1lb3_A.pdb:0.0643420000	2za7_A.pdb:0.0539760000):0.0575868000	1z6o_M.pdb:0.2802060000):0.0461100000):0.0886455000	3e6s_A.pdb:0.1701360000):0.0594179000	1z6o_A.pdb:0.3157910000):0.1160740000	1krq_A.pdb:0.1071430000):0.0115918000	2jd7_A.pdb:0.0658000000):0.0235404000	(1eum_A.pdb:0.1482190000	1vlg_A.pdb:0.1238050000):0.0294839000):0.0922043000):0.0528149000	(((((((((((1dps_A.pdb:0.1176580000	1jts_A.pdb:0.0524850000):0.1317540000	1o9r_A.pdb:0.0637390000):0.2048080000	(1tjo_A.pdb:0.0627160000	1tk6_A.pdb:0.0369110000):0.1100530000):0.0862546000	2vzb_A.pdb:0.3404940000):0.0662806000	(1ji5_A.pdb:0.2390620000	1jig_A.pdb:0.0715670000):0.0216766000):0.0070659900	(1qgh_A.pdb:0.0776130000	2ux1_A.pdb:0.2183830000):0.1402620000):0.0457213000	1n1q_A.pdb:0.0616900000):0.0279051000	(1ji4_A.pdb:0.2741540000	(1uvh_A.pdb:0.2698060000	2fjc_A.pdb:0.0342410000):0.0067566400):0.0621138000):0.0070233300	2chp_A.pdb:0.1222420000):0.1077060000	2fzf_A.pdb:0.3922980000):0.1476680000	(((1lko_A.pdb:0.3351770000	1yuz_A.pdb:0.4918290000):0.1570520000	3qhb_A.pdb:0.6844210000):0.0950895000	1nfv_A.pdb:0.2534000000):0.0428081000):0.0997235000):0.2573880000	1otk_A.pdb:0.9227280000):0.1069310000	1za0_A.pdb:0.5405620000):0.0661287000	((((1jk0_A.pdb:0.4281670000	2uw2_A.pdb:0.1513760000):0.0669903000	1w68_A.pdb:0.1241450000):0.3138030000	((1mxr_A.pdb:0.3592390000	3ee4_A.pdb:0.7566540000):0.0788283000	((1oqu_A.pdb:0.0845970000	1r2f_A.pdb:0.0736650000):0.0455844000	1uzr_A.pdb:0.0703450000):0.3641760000):0.1605060000):0.1648150000	((1mty_B.pdb:0.7510950000	(2inc_B.pdb:0.4734020000	2inp_C.pdb:0.6261300000):0.0409321000):0.2446810000	(1mty_D.pdb:0.7181150000	3dhg_A.pdb:0.7199120000):0.3175160000):0.0813906000):0.2769770000):0.4060530000	(2uw1_A.pdb:0.0568070000	2uw1_B.pdb:0.1008500000):0.0540273000);
(1afr_A.pdb:0.1649760000	(((((((((1bcf_A.pdb:0.0398650000	(2fkz_A.pdb:0.0335600000	3e1q_A.pdb:0.0406900000):0.0128541000):0.0000022731	1jgc_A.pdb:0.1591480000):0.1467060000	(((((((((1bg7_A.pdb:0.2658880000	(1lb3_A.pdb:0.0800890000	2za7_A.pdb:0.0523060000):0.1103070000):0.0986775000	1r03_A.pdb:0.0632690000):0.0313010000	(1z6o_A.pdb:0.3640380000	1z6o_M.pdb:0.2404290000):0.1429220000):0.1117210000	3e6s_A.pdb:0.2186670000):0.0832964000	2jd7_A.pdb:0.0861920000):0.0232518000	1krq_A.pdb:0.0627920000):0.0571550000	1eum_A.pdb:0.1045380000):0.0502781000	1vlg_A.pdb:0.1243390000):0.0833392000	((1lko_A.pdb:0.2928820000	1yuz_A.pdb:0.6226470000):0.1584910000	3qhb_A.pdb:0.2583010000):0.4721440000):0.1410440000):0.0710885000	1nfv_A.pdb:0.2295760000):0.1058410000	(((((((1dps_A.pdb:0.1608500000	1jts_A.pdb:0.0487890000):0.0986300000	1o9r_A.pdb:0.0726340000):0.0682553000	1uvh_A.pdb:0.3850490000):0.1471580000	(1tjo_A.pdb:0.0717550000	1tk6_A.pdb:0.0174690000):0.0528517000):0.1416520000	2vzb_A.pdb:0.2463540000):0.1046490000	((1ji4_A.pdb:0.1078200000	(1qgh_A.pdb:0.0984810000	2ux1_A.pdb:0.1200010000):0.1773020000):0.0614240000	2fjc_A.pdb:0.1085980000):0.0531078000):0.0307870000	(((1ji5_A.pdb:0.1276570000	1jig_A.pdb:0.0928280000):0.0758152000	1n1q_A.pdb:0.0000020000):0.0819673000	2chp_A.pdb:0.0599880000):0.0793415000):0.1052640000):0.2624890000	2fzf_A.pdb:0.4444020000):0.0790011000	1otk_A.pdb:0.7643980000):0.3896280000	((((1jk0_A.pdb:0.4553160000	2uw2_A.pdb:0.1531370000):0.1492810000	1w68_A.pdb:0.1289150000):0.1785800000	((1mxr_A.pdb:0.3292680000	((1oqu_A.pdb:0.0850620000	1r2f_A.pdb:0.1478640000):0.0892414000	1uzr_A.pdb:0.0000030000):0.4256930000):0.0500425000	3ee4_A.pdb:0.7928120000):0.1954430000):0.1707520000	(((1mty_B.pdb:0.7646010000	2inc_B.pdb:0.5837050000):0.0601335000	(1mty_D.pdb:0.5840900000	3dhg_A.pdb:0.8037700000):0.3231550000):0.1370620000	2inp_C.pdb:0.6330170000):0.0170652000):0.1458610000):0.1611360000	1za0_A.pdb:0.6450510000):0.2893610000	(2uw1_A.pdb:0.0979470000	2uw1_B.pdb:0.1139070000):0.0539037000);
(1afr_A.pdb:0.1985250000	((((((((((((((1bcf_A.pdb:0.0431980000	3e1q_A.pdb:0.0986930000):0.0252647000	2fkz_A.pdb:0.0262940000):0.0821293000	1jgc_A.pdb:0.0682970000):0.0724121000	((((1bg7_A.pdb:0.3385810000	(1lb3_A.pdb:0.0546870000	2za7_A.pdb:0.0419390000):0.0471978000):0.0507259000	(1r03_A.pdb:0.0802270000	3e6s_A.pdb:0.2345180000):0.0437826000):0.0518705000	(1z6o_A.pdb:0.3975900000	1z6o_M.pdb:0.3097560000):0.0741553000):0.1215960000	((1eum_A.pdb:0.1927930000	1vlg_A.pdb:0.1273300000):0.0316487000	(1krq_A.pdb:0.1124070000	2jd7_A.pdb:0.1320390000):0.0423683000):0.1217010000):0.1455540000):0.0471717000	((1lko_A.pdb:0.1988380000	3qhb_A.pdb:0.4158930000):0.1120120000	1yuz_A.pdb:0.5018020000):0.2884530000):0.0720915000	1nfv_A.pdb:0.2646500000):0.1081690000	((((1dps_A.pdb:0.1008430000	1jts_A.pdb:0.0733770000):0.1010480000	1o9r_A.pdb:0.0649050000):0.1197840000	((1tjo_A.pdb:0.0543190000	1tk6_A.pdb:0.0499670000):0.1019600000	1uvh_A.pdb:0.4633800000):0.0549578000):0.0995589000	(1ji4_A.pdb:0.1865810000	2fjc_A.pdb:0.0464860000):0.0306952000):0.0408209000):0.0230323000	(((1ji5_A.pdb:0.1267480000	1jig_A.pdb:0.0853240000):0.0455257000	1n1q_A.pdb:0.0109550000):0.0636993000	(1qgh_A.pdb:0.1067620000	2ux1_A.pdb:0.1122950000):0.1491180000):0.0139311000):0.0788300000	(2chp_A.pdb:0.0850620000	2vzb_A.pdb:0.4636310000):0.0125530000):0.0189911000	2fzf_A.pdb:0.5392490000):0.3156920000	1otk_A.pdb:0.7125940000):0.3610730000	(((((1jk0_A.pdb:0.5011550000	2uw2_A.pdb:0.1316730000):0.1315890000	1w68_A.pdb:0.1703650000):0.3189320000	(((1oqu_A.pdb:0.0785980000	1r2f_A.pdb:0.1070760000):0.0676130000	1uzr_A.pdb:0.0681260000):0.4712350000	3ee4_A.pdb:0.6524150000):0.1128880000):0.1271250000	1mxr_A.pdb:0.5010490000):0.1232410000	((1mty_B.pdb:0.7710140000	(2inc_B.pdb:0.3447610000	2inp_C.pdb:0.6081910000):0.1047720000):0.0000026548	(1mty_D.pdb:0.5140250000	3dhg_A.pdb:0.5554660000):0.4912890000):0.2794240000):0.1813100000):0.1895220000	1za0_A.pdb:0.6375470000):0.4291070000	2uw1_A.pdb:0.0166780000):0.0617643000	2uw1_B.pdb:0.1141260000);
(1afr_A.pdb:0.1584090000	(((((((((((1bcf_A.pdb:0.0664800000	3e1q_A.pdb:0.0808810000):0.0070049600	(1jgc_A.pdb:0.1416030000	2fkz_A.pdb:0.0320580000):0.0351574000):0.0833145000	((((((((1bg7_A.pdb:0.3012630000	(1lb3_A.pdb:0.1049860000	2za7_A.pdb:0.0741770000):0.0288668000):0.0742954000	(1z6o_A.pdb:0.3550450000	1z6o_M.pdb:0.1332730000):0.2128440000):0.0257978000	1r03_A.pdb:0.0648120000):0.1497830000	3e6s_A.pdb:0.2140540000):0.1380070000	2jd7_A.pdb:0.0917030000):0.0367876000	1krq_A.pdb:0.0720320000):0.0479972000	1vlg_A.pdb:0.1633270000):0.0705645000	1eum_A.pdb:0.1179420000):0.1675170000):0.0999496000	(((1lko_A.pdb:0.2888970000	1yuz_A.pdb:0.3815180000):0.0888549000	3qhb_A.pdb:0.5220350000):0.1912330000	1nfv_A.pdb:0.2753700000):0.1115720000):0.1755760000	((((((1dps_A.pdb:0.0785100000	1jts_A.pdb:0.0851580000):0.1630490000	1o9r_A.pdb:0.0732590000):0.1210790000	(1tjo_A.pdb:0.0750990000	1tk6_A.pdb:0.0233950000):0.1219360000):0.1307670000	((1qgh_A.pdb:0.1096260000	2ux1_A.pdb:0.0752100000):0.1341480000	2vzb_A.pdb:0.4664110000):0.0175540000):0.0038305600	(((1ji5_A.pdb:0.2277600000	1n1q_A.pdb:0.0000020000):0.0243653000	2fzf_A.pdb:0.4227780000):0.0346140000	1jig_A.pdb:0.1299160000):0.0752026000):0.0174745000	((1ji4_A.pdb:0.2452280000	2fjc_A.pdb:0.0696270000):0.0568206000	1uvh_A.pdb:0.3979230000):0.0309515000):0.0217429000):0.0679456000	2chp_A.pdb:0.0869520000):0.2138350000	1otk_A.pdb:1.0180550000):0.2089710000	(((1mty_B.pdb:0.6587350000	2inp_C.pdb:0.5342200000):0.0627298000	2inc_B.pdb:0.4482470000):0.1266000000	(1mty_D.pdb:0.6255360000	3dhg_A.pdb:0.7500830000):0.2943900000):0.1912180000):0.0815745000	(((1jk0_A.pdb:0.4311450000	2uw2_A.pdb:0.1794130000):0.1095460000	1w68_A.pdb:0.1494550000):0.3532010000	(1mxr_A.pdb:0.3726240000	(((1oqu_A.pdb:0.1386560000	1r2f_A.pdb:0.0990070000):0.0568050000	1uzr_A.pdb:0.0333100000):0.3066500000	3ee4_A.pdb:0.7973200000):0.0338454000):0.1490960000):0.1021150000):0.2239210000	1za0_A.pdb:0.7006300000):0.4733050000	2uw1_A.pdb:0.0593620000):0.0318215000	2uw1_B.pdb:0.1280770000);
(1afr_A.pdb:0.1353870000	(((((((((1bcf_A.pdb:0.0507550000	((((((((1bg7_A.pdb:0.2241060000	(1lb3_A.pdb:0.0865910000	2za7_A.pdb:0.0321420000):0.0635556000):0.0388287000	(1z6o_A.pdb:0.3506370000	1z6o_M.pdb:0.2454710000):0.2501480000):0.0259469000	1r03_A.pdb:0.0733020000):0.1347130000	3e6s_A.pdb:0.1043420000):0.0902801000	2jd7_A.pdb:0.0704430000):0.0255372000	1krq_A.pdb:0.0756700000):0.0096499400	(1eum_A.pdb:0.0609950000	1vlg_A.pdb:0.1109780000):0.0587741000):0.1426640000	3e1q_A.pdb:0.0675400000):0.0298887000):0.0152822000	2fkz_A.pdb:0.0584290000):0.0235508000	1jgc_A.pdb:0.1261590000):0.1003680000	1nfv_A.pdb:0.2535650000):0.0593174000	(1lko_A.pdb:0.3634560000	(1yuz_A.pdb:0.3444990000	3qhb_A.pdb:0.3557730000):0.0836647000):0.3354970000):0.0560506000	((((((((1dps_A.pdb:0.0864130000	1jts_A.pdb:0.0539640000):0.1451940000	1o9r_A.pdb:0.0444490000):0.2334410000	(1tjo_A.pdb:0.0682230000	1tk6_A.pdb:0.0522420000):0.0965239000):0.0832877000	2fzf_A.pdb:0.4256440000):0.0344513000	2vzb_A.pdb:0.4402330000):0.0852079000	((1ji5_A.pdb:0.1218500000	1jig_A.pdb:0.0878430000):0.1004660000	(1qgh_A.pdb:0.0557630000	2ux1_A.pdb:0.1038520000):0.1222880000):0.0102888000):0.0257681000	(1n1q_A.pdb:0.0402480000	2chp_A.pdb:0.1050400000):0.0318124000):0.0228433000	(1ji4_A.pdb:0.1683400000	(1uvh_A.pdb:0.3639880000	2fjc_A.pdb:0.0618490000):0.0031543500):0.0667837000):0.0337561000):0.5718630000	1otk_A.pdb:1.1997490000):0.2158220000	((((1jk0_A.pdb:0.4239290000	2uw2_A.pdb:0.0651340000):0.2043380000	1w68_A.pdb:0.1523930000):0.1119230000	(1mxr_A.pdb:0.4286920000	(((1oqu_A.pdb:0.0660970000	1r2f_A.pdb:0.1380860000):0.0808138000	1uzr_A.pdb:0.0860080000):0.2159170000	3ee4_A.pdb:0.7311730000):0.1278890000):0.2759550000):0.2973770000	(((1mty_B.pdb:0.8702470000	2inc_B.pdb:0.3299970000):0.1588620000	2inp_C.pdb:0.5583850000):0.2596940000	(1mty_D.pdb:0.5343460000	3dhg_A.pdb:0.6032030000):0.1949580000):0.4042100000):0.1311960000):0.0460973000	1za0_A.pdb:0.5657100000):0.4568460000	(2uw1_A.pdb:0.0548590000	2uw1_B.pdb:0.1298980000):0.0623817000);
(1afr_A.pdb:0.1473680000	((((((((((1bcf_A.pdb:0.0607680000	3e1q_A.pdb:0.0607810000):0.0276012000	2fkz_A.pdb:0.0373790000):0.0670101000	1jgc_A.pdb:0.1582300000):0.0929543000	(((((((((1bg7_A.pdb:0.3494260000	1r03_A.pdb:0.0774540000):0.1217610000	1lb3_A.pdb:0.1135510000):0.0974940000	2za7_A.pdb:0.0443010000):0.1023670000	3e6s_A.pdb:0.2152390000):0.0621495000	(1z6o_A.pdb:0.5434840000	1z6o_M.pdb:0.1628160000):0.1560310000):0.1711530000	2jd7_A.pdb:0.1261510000):0.0113408000	1krq_A.pdb:0.1730310000):0.0141445000	1vlg_A.pdb:0.1644960000):0.0560723000	1eum_A.pdb:0.1591910000):0.1175360000):0.1267600000	(1lko_A.pdb:0.3117620000	(1yuz_A.pdb:0.5215570000	3qhb_A.pdb:0.2298550000):0.1705740000):0.4290370000):0.0458145000	1nfv_A.pdb:0.3332840000):0.0311100000	1otk_A.pdb:1.1726350000):0.0301561000	((((((((1dps_A.pdb:0.1089680000	1jts_A.pdb:0.0757770000):0.1021200000	2vzb_A.pdb:0.4461770000):0.1416670000	1o9r_A.pdb:0.1446420000):0.0713902000	(1tjo_A.pdb:0.1182260000	1tk6_A.pdb:0.0101060000):0.1726170000):0.1021860000	(1qgh_A.pdb:0.1396540000	2ux1_A.pdb:0.0781210000):0.1584160000):0.0598340000	((1ji5_A.pdb:0.1319280000	1jig_A.pdb:0.0956500000):0.0638594000	(1n1q_A.pdb:0.0151940000	2fzf_A.pdb:0.5312160000):0.0041524500):0.1284850000):0.0491731000	2chp_A.pdb:0.1196820000):0.0003367190	(1ji4_A.pdb:0.1092880000	(1uvh_A.pdb:0.5665510000	2fjc_A.pdb:0.1138160000):0.0177098000):0.1755200000):0.1321020000):0.5170980000	((((1jk0_A.pdb:0.4353950000	2uw2_A.pdb:0.1754880000):0.1419830000	1w68_A.pdb:0.1351780000):0.2579130000	(1mxr_A.pdb:0.4605880000	(((1oqu_A.pdb:0.1438870000	1r2f_A.pdb:0.1263300000):0.1164210000	1uzr_A.pdb:0.0495050000):0.4618460000	3ee4_A.pdb:0.7489830000):0.0581756000):0.1610260000):0.1479950000	((1mty_B.pdb:0.7815630000	(2inc_B.pdb:0.4370860000	2inp_C.pdb:0.6020760000):0.0890247000):0.1834810000	(1mty_D.pdb:0.6893790000	3dhg_A.pdb:0.6064240000):0.4443870000):0.1591190000):0.1292100000):0.2274020000	1za0_A.pdb:0.6561570000):0.4023070000	(2uw1_A.pdb:0.0628020000	2uw1_B.pdb:0.1603920000):0.0675755000);
(1afr_A.pdb:0.1701960000	(((((((((((1bcf_A.pdb:0.0842760000	3e1q_A.pdb:0.0431050000):0.0390487000	2fkz_A.pdb:0.0253220000):0.0161332000	1nfv_A.pdb:0.4186520000):0.0998427000	1jgc_A.pdb:0.1001550000):0.1923940000	((((1bg7_A.pdb:0.2266170000	1r03_A.pdb:0.0392010000):0.0434492000	((1lb3_A.pdb:0.0443850000	2za7_A.pdb:0.0729110000):0.0275611000	(1z6o_A.pdb:0.4051510000	1z6o_M.pdb:0.1470810000):0.2074760000):0.0602761000):0.0768912000	3e6s_A.pdb:0.2227920000):0.0448465000	(1eum_A.pdb:0.1377500000	(1krq_A.pdb:0.0956300000	(1vlg_A.pdb:0.1079480000	2jd7_A.pdb:0.1104310000):0.0146755000):0.0307743000):0.0906804000):0.0568915000):0.1044050000	((1lko_A.pdb:0.2645200000	1yuz_A.pdb:0.5266950000):0.1556130000	3qhb_A.pdb:0.4743670000):0.1912720000):0.0517375000	(((((((1dps_A.pdb:0.1169650000	1jts_A.pdb:0.0620340000):0.0777114000	1o9r_A.pdb:0.1649540000):0.1241900000	((1tjo_A.pdb:0.0961520000	1tk6_A.pdb:0.0000030000):0.1572440000	(1uvh_A.pdb:0.3470880000	2vzb_A.pdb:0.3250390000):0.0113528000):0.0307704000):0.0987646000	(((1ji4_A.pdb:0.2008680000	1ji5_A.pdb:0.0849810000):0.0541410000	(1jig_A.pdb:0.1168300000	1n1q_A.pdb:0.0490610000):0.0412324000):0.0469461000	(1qgh_A.pdb:0.1092010000	2ux1_A.pdb:0.1683890000):0.0778219000):0.0000028926):0.0318355000	2fjc_A.pdb:0.1153700000):0.0257301000	2chp_A.pdb:0.1258940000):0.0488674000	2fzf_A.pdb:0.5255230000):0.1240370000):0.2297500000	1otk_A.pdb:1.0461480000):0.3790700000	((((1jk0_A.pdb:0.6302670000	1w68_A.pdb:0.1673710000):0.0632464000	2uw2_A.pdb:0.2399650000):0.3363470000	(1mxr_A.pdb:0.3718540000	(((1oqu_A.pdb:0.1304840000	1r2f_A.pdb:0.1053280000):0.0642481000	1uzr_A.pdb:0.0404770000):0.3064080000	3ee4_A.pdb:0.8894760000):0.1137660000):0.0294074000):0.2817890000	(((1mty_B.pdb:0.9070300000	2inc_B.pdb:0.5426860000):0.1583070000	2inp_C.pdb:0.5317860000):0.2249710000	(1mty_D.pdb:0.5313370000	3dhg_A.pdb:0.7395150000):0.3366950000):0.1643570000):0.1369090000):0.1414000000	1za0_A.pdb:0.5518340000):0.4411750000	2uw1_A.pdb:0.0216250000):0.0606378000	2uw1_B.pdb:0.0807020000);
(1afr_A.pdb:0.1144990000	((((((((1bcf_A.pdb:0.0829500000	3e1q_A.pdb:0.0823170000):0.0369243000	(1jgc_A.pdb:0.1285220000	2fkz_A.pdb:0.0242740000):0.0644089000):0.1047410000	(((((((1bg7_A.pdb:0.3004370000	1r03_A.pdb:0.0599600000):0.0819576000	1lb3_A.pdb:0.0486400000):0.0589650000	2za7_A.pdb:0.0224670000):0.0700817000	3e6s_A.pdb:0.2510490000):0.0980376000	(1z6o_A.pdb:0.5222430000	1z6o_M.pdb:0.0713120000):0.0909996000):0.1460690000	((1eum_A.pdb:0.1118930000	1krq_A.pdb:0.0850080000):0.0636617000	2jd7_A.pdb:0.0751390000):0.0354448000):0.0537254000	1vlg_A.pdb:0.0947960000):0.1785830000):0.0627091000	1nfv_A.pdb:0.2937300000):0.0609457000	(((((((((1dps_A.pdb:0.1237460000	1jts_A.pdb:0.1387330000):0.1392210000	1o9r_A.pdb:0.1036370000):0.1414350000	(1tjo_A.pdb:0.0709240000	1tk6_A.pdb:0.0291740000):0.1833970000):0.0950201000	2vzb_A.pdb:0.3024940000):0.0964082000	(1qgh_A.pdb:0.0652380000	2ux1_A.pdb:0.1087170000):0.1621100000):0.0737489000	(((1ji5_A.pdb:0.1608390000	1jig_A.pdb:0.0720430000):0.0521717000	1n1q_A.pdb:0.0225590000):0.0597129000	2fzf_A.pdb:0.4883750000):0.0292443000):0.0175408000	((1ji4_A.pdb:0.1561080000	2fjc_A.pdb:0.1038570000):0.0310600000	1uvh_A.pdb:0.3376120000):0.0703001000):0.0234458000	2chp_A.pdb:0.0557090000):0.0840585000	(1lko_A.pdb:0.4526770000	(1yuz_A.pdb:0.5350200000	3qhb_A.pdb:0.3773500000):0.1053050000):0.3115410000):0.0284836000):0.2059270000	1otk_A.pdb:0.9088120000):0.4142230000	(((1jk0_A.pdb:0.4279180000	2uw2_A.pdb:0.1296100000):0.1254100000	1w68_A.pdb:0.1107610000):0.1900050000	(((1mty_B.pdb:0.6886440000	(2inc_B.pdb:0.3471190000	2inp_C.pdb:0.7286020000):0.1329500000):0.0955683000	(1mty_D.pdb:0.7389670000	3dhg_A.pdb:0.7279940000):0.3375630000):0.1857920000	((1mxr_A.pdb:0.3559370000	3ee4_A.pdb:0.6792690000):0.0227469000	((1oqu_A.pdb:0.1291400000	1r2f_A.pdb:0.1004290000):0.0660720000	1uzr_A.pdb:0.0378300000):0.4135230000):0.1591320000):0.0723398000):0.2473190000):0.2070890000	1za0_A.pdb:0.4220610000):0.4081920000	(2uw1_A.pdb:0.0827620000	2uw1_B.pdb:0.1383280000):0.0489884000);
(1afr_A.pdb:0.1560720000	(((((((((1bcf_A.pdb:0.0167500000	(2fkz_A.pdb:0.0744800000	3e1q_A.pdb:0.0662390000):0.0317294000):0.0566926000	((((((((1bg7_A.pdb:0.1965760000	(1lb3_A.pdb:0.0821070000	2za7_A.pdb:0.0856620000):0.0348294000):0.0347864000	1r03_A.pdb:0.0724440000):0.0417506000	(1z6o_A.pdb:0.3625150000	1z6o_M.pdb:0.2018680000):0.0971031000):0.0587023000	3e6s_A.pdb:0.1748250000):0.1339500000	2jd7_A.pdb:0.0751610000):0.0285935000	1krq_A.pdb:0.1105910000):0.0497769000	1eum_A.pdb:0.1022670000):0.0243057000	1vlg_A.pdb:0.1181130000):0.1827190000):0.0349769000	1jgc_A.pdb:0.1710950000):0.1254760000	1nfv_A.pdb:0.3379650000):0.0200887000	((1lko_A.pdb:0.2285720000	1yuz_A.pdb:0.5799900000):0.0729408000	3qhb_A.pdb:0.5060460000):0.3153400000):0.0078412600	(((((((((1dps_A.pdb:0.1495940000	1jts_A.pdb:0.1078810000):0.1006920000	1o9r_A.pdb:0.0490130000):0.1737740000	(1tjo_A.pdb:0.0889370000	1tk6_A.pdb:0.0000020000):0.1835750000):0.1350050000	(2fzf_A.pdb:0.5508570000	2vzb_A.pdb:0.3942280000):0.0703143000):0.0304220000	(1qgh_A.pdb:0.1054580000	2ux1_A.pdb:0.1380610000):0.1335310000):0.0188917000	((1ji5_A.pdb:0.2213390000	1jig_A.pdb:0.0761650000):0.0438961000	1n1q_A.pdb:0.0639420000):0.0632192000):0.0387506000	(1uvh_A.pdb:0.4040260000	2fjc_A.pdb:0.0492990000):0.0622001000):0.0433687000	1ji4_A.pdb:0.2042130000):0.0101859000	2chp_A.pdb:0.1445130000):0.1065560000):0.2435860000	1otk_A.pdb:0.9331220000):0.2815070000	((((1jk0_A.pdb:0.3876320000	2uw2_A.pdb:0.1795070000):0.1549190000	1w68_A.pdb:0.1007820000):0.2724890000	(1mxr_A.pdb:0.3786220000	(((1oqu_A.pdb:0.1356000000	1r2f_A.pdb:0.0966460000):0.0379246000	1uzr_A.pdb:0.0742910000):0.3810250000	3ee4_A.pdb:0.6156010000):0.0740473000):0.1284560000):0.0985831000	(((1mty_B.pdb:0.5929670000	2inc_B.pdb:0.4875600000):0.1266170000	2inp_C.pdb:0.6047090000):0.2441100000	(1mty_D.pdb:0.7013800000	3dhg_A.pdb:0.7413960000):0.5164390000):0.1495930000):0.2375270000):0.0126087000	1za0_A.pdb:0.5735900000):0.4652280000	(2uw1_A.pdb:0.0718250000	2uw1_B.pdb:0.1283560000):0.0246046000);
(1afr_A.pdb:0.1152860000	((((((((((1bcf_A.pdb:0.0376690000	3e1q_A.pdb:0.0494990000):0.0340443000	2fkz_A.pdb:0.0605270000):0.0549065000	((((((((1bg7_A.pdb:0.2235480000	(1lb3_A.pdb:0.0634060000	2za7_A.pdb:0.1100390000):0.0323337000):0.0543404000	1r03_A.pdb:0.0554950000):0.0649480000	3e6s_A.pdb:0.1137010000):0.1007010000	(1z6o_A.pdb:0.1947130000	1z6o_M.pdb:0.2233480000):0.0982945000):0.0668957000	2jd7_A.pdb:0.0322080000):0.0205163000	1vlg_A.pdb:0.1378120000):0.0293975000	1krq_A.pdb:0.0450550000):0.0281223000	1eum_A.pdb:0.0989400000):0.1562940000):0.0770247000	1jgc_A.pdb:0.0586620000):0.1268670000	1nfv_A.pdb:0.3096720000):0.0170028000	((1lko_A.pdb:0.2303480000	1yuz_A.pdb:0.5297690000):0.1772810000	3qhb_A.pdb:0.4255480000):0.1409110000):0.0862180000	((((((((1dps_A.pdb:0.0875170000	1jts_A.pdb:0.0598210000):0.1218200000	1o9r_A.pdb:0.0953000000):0.0575274000	(1tjo_A.pdb:0.0456740000	1tk6_A.pdb:0.0435980000):0.2461390000):0.0436341000	2vzb_A.pdb:0.3063710000):0.0352497000	(((1ji5_A.pdb:0.1150110000	1n1q_A.pdb:0.0310130000):0.0247682000	1jig_A.pdb:0.0938390000):0.0328129000	(1qgh_A.pdb:0.0989780000	2ux1_A.pdb:0.1168380000):0.0986569000):0.0000022662):0.0114064000	2fzf_A.pdb:0.6088680000):0.0257089000	((1ji4_A.pdb:0.1437440000	2fjc_A.pdb:0.0376250000):0.0287266000	1uvh_A.pdb:0.3107210000):0.0068137800):0.0278847000	2chp_A.pdb:0.0623140000):0.1336940000):0.4073460000	1otk_A.pdb:1.0583220000):0.2130200000	((((1jk0_A.pdb:0.3649800000	2uw2_A.pdb:0.1875480000):0.0781579000	1w68_A.pdb:0.1469720000):0.1614900000	(1mxr_A.pdb:0.3706320000	(((1oqu_A.pdb:0.1115400000	1r2f_A.pdb:0.1331940000):0.0366247000	1uzr_A.pdb:0.0684090000):0.3201920000	3ee4_A.pdb:0.5922400000):0.1277100000):0.1714290000):0.0874197000	(((1mty_B.pdb:0.6100870000	2inc_B.pdb:0.4318820000):0.1388770000	2inp_C.pdb:0.6180440000):0.2006130000	(1mty_D.pdb:0.5768000000	3dhg_A.pdb:0.7454930000):0.3801430000):0.2156290000):0.2030860000):0.0717042000	1za0_A.pdb:0.5770020000):0.4385060000	(2uw1_A.pdb:0.0487790000	2uw1_B.pdb:0.1194800000):0.0635095000);
(1afr_A.pdb:0.1237740000	((((((((((1bcf_A.pdb:0.0414380000	3e1q_A.pdb:0.0358550000):0.0267683000	2fkz_A.pdb:0.0308950000):0.0000026750	1nfv_A.pdb:0.2677170000):0.0812030000	1jgc_A.pdb:0.1181550000):0.0783780000	(((((((((1bg7_A.pdb:0.3506460000	1r03_A.pdb:0.0559390000):0.1436710000	1lb3_A.pdb:0.0401630000):0.0532227000	2za7_A.pdb:0.0500770000):0.0788451000	(1z6o_A.pdb:0.4751440000	1z6o_M.pdb:0.1680900000):0.2024390000):0.0748135000	3e6s_A.pdb:0.2125880000):0.0989475000	2jd7_A.pdb:0.1271790000):0.0188851000	1eum_A.pdb:0.1310940000):0.0330351000	1vlg_A.pdb:0.2443710000):0.0243858000	1krq_A.pdb:0.0586070000):0.0932481000):0.1250820000	((1lko_A.pdb:0.5256120000	1yuz_A.pdb:0.5435080000):0.0920345000	3qhb_A.pdb:0.3233180000):0.2688040000):0.0420695000	((((((((1dps_A.pdb:0.1932100000	1jts_A.pdb:0.0754680000):0.1084900000	1o9r_A.pdb:0.0914450000):0.1149870000	(1tjo_A.pdb:0.0599710000	1tk6_A.pdb:0.0537520000):0.1632480000):0.1654220000	(2fzf_A.pdb:0.5282000000	2vzb_A.pdb:0.3347810000):0.1098770000):0.0451484000	(1qgh_A.pdb:0.0507180000	2ux1_A.pdb:0.0849600000):0.0780281000):0.0171373000	((1ji5_A.pdb:0.1169620000	1jig_A.pdb:0.0803450000):0.0435893000	1n1q_A.pdb:0.0317480000):0.0612319000):0.0186684000	2chp_A.pdb:0.1387230000):0.0047961400	((1ji4_A.pdb:0.1456680000	1uvh_A.pdb:0.3370180000):0.0421371000	2fjc_A.pdb:0.0730380000):0.0881215000):0.1158810000):0.1345950000	1otk_A.pdb:1.0537850000):0.3266800000	1za0_A.pdb:0.5595790000):0.1041470000	((((1jk0_A.pdb:0.2993490000	2uw2_A.pdb:0.2325320000):0.1251810000	1w68_A.pdb:0.1799350000):0.2149910000	((1mxr_A.pdb:0.3935600000	3ee4_A.pdb:0.6982250000):0.1387380000	((1oqu_A.pdb:0.1549940000	1r2f_A.pdb:0.1351070000):0.0666704000	1uzr_A.pdb:0.0411620000):0.3415350000):0.1700560000):0.1149460000	((1mty_B.pdb:0.7268250000	(2inc_B.pdb:0.3804640000	2inp_C.pdb:0.4978550000):0.1398880000):0.0847555000	(1mty_D.pdb:0.6302790000	3dhg_A.pdb:0.5438380000):0.3290440000):0.1565790000):0.2080550000):0.6044690000	(2uw1_A.pdb:0.0782010000	2uw1_B.pdb:0.1057890000):0.0546697000);
(1afr_A.pdb:0.2048870000	((((((1bcf_A.pdb:0.0136300000	(((1jgc_A.pdb:0.1043010000	1nfv_A.pdb:0.2236390000):0.1099350000	2fkz_A.pdb:0.0377040000):0.0247194000	3e1q_A.pdb:0.0765260000):0.0360256000):0.0552114000	((((((1dps_A.pdb:0.1256870000	1jts_A.pdb:0.0729160000):0.1613470000	1o9r_A.pdb:0.0653100000):0.1670200000	(1tjo_A.pdb:0.0839410000	1tk6_A.pdb:0.0146170000):0.1546690000):0.0611130000	1uvh_A.pdb:0.3007000000):0.0276846000	((((1ji4_A.pdb:0.1239710000	(1qgh_A.pdb:0.1302180000	2ux1_A.pdb:0.0907560000):0.0712929000):0.1194900000	2chp_A.pdb:0.1238890000):0.0196833000	(((1ji5_A.pdb:0.1511090000	1jig_A.pdb:0.0686100000):0.0206273000	1n1q_A.pdb:0.0192920000):0.0972797000	2fjc_A.pdb:0.1106050000):0.0179710000):0.0285149000	2vzb_A.pdb:0.4708560000):0.0251774000):0.1457200000	(1lko_A.pdb:0.2697980000	(1yuz_A.pdb:0.4375120000	3qhb_A.pdb:0.5048650000):0.1142600000):0.2083310000):0.0586309000):0.1334890000	((((((1bg7_A.pdb:0.2658680000	(1lb3_A.pdb:0.0630350000	2za7_A.pdb:0.0808280000):0.0347514000):0.1033300000	1r03_A.pdb:0.0448130000):0.0655239000	3e6s_A.pdb:0.1347320000):0.0326524000	(1z6o_A.pdb:0.2814220000	1z6o_M.pdb:0.1204520000):0.1327820000):0.0861455000	(1krq_A.pdb:0.0740480000	(1vlg_A.pdb:0.1644320000	2jd7_A.pdb:0.0554380000):0.0377327000):0.0320219000):0.0303496000	1eum_A.pdb:0.0876150000):0.1146980000):0.2373180000	(1otk_A.pdb:1.0532870000	2fzf_A.pdb:0.4079290000):0.0668091000):0.4899910000	((((1jk0_A.pdb:0.5132830000	(1w68_A.pdb:0.1913890000	2uw2_A.pdb:0.2797550000):0.0869698000):0.2344390000	(1mxr_A.pdb:0.5298200000	(((1oqu_A.pdb:0.1166370000	1r2f_A.pdb:0.1263630000):0.0660855000	1uzr_A.pdb:0.0114450000):0.3193550000	3ee4_A.pdb:0.7806310000):0.0775769000):0.2511410000):0.1135240000	(((1mty_B.pdb:0.7565390000	2inc_B.pdb:0.5484270000):0.0350918000	2inp_C.pdb:0.6354860000):0.2711090000	(1mty_D.pdb:0.7462500000	3dhg_A.pdb:0.6170760000):0.3811980000):0.1689240000):0.2443710000	1za0_A.pdb:0.8485180000):0.0043896400):0.5429110000	2uw1_A.pdb:0.0212390000):0.0639194000	2uw1_B.pdb:0.1241000000);
(1afr_A.pdb:0.1290830000	((((((((1bcf_A.pdb:0.0731690000	(2fkz_A.pdb:0.0576950000	3e1q_A.pdb:0.0472140000):0.0496643000):0.0410061000	1jgc_A.pdb:0.1384570000):0.0994685000	(((((((1bg7_A.pdb:0.3171390000	((1lb3_A.pdb:0.1030250000	2za7_A.pdb:0.0815130000):0.0736857000	(1z6o_A.pdb:0.3066800000	1z6o_M.pdb:0.1916050000):0.2511570000):0.0350820000):0.0471036000	1r03_A.pdb:0.0790010000):0.1245990000	3e6s_A.pdb:0.1632250000):0.0810313000	2jd7_A.pdb:0.0780020000):0.0315827000	1krq_A.pdb:0.0583710000):0.0600693000	1eum_A.pdb:0.1116290000):0.0589962000	1vlg_A.pdb:0.0900570000):0.1207490000):0.0715492000	1nfv_A.pdb:0.2687290000):0.0991389000	(((((((((1dps_A.pdb:0.1381840000	1jts_A.pdb:0.0413930000):0.1322720000	1o9r_A.pdb:0.0935870000):0.1467830000	(1tjo_A.pdb:0.0849860000	1tk6_A.pdb:0.0305120000):0.1593370000):0.0543235000	(2fzf_A.pdb:0.4746970000	2vzb_A.pdb:0.4329500000):0.0777829000):0.0730182000	(1qgh_A.pdb:0.0784360000	2ux1_A.pdb:0.1825520000):0.1227000000):0.0253052000	((1ji5_A.pdb:0.1869720000	1n1q_A.pdb:0.0225600000):0.0363433000	1jig_A.pdb:0.0808520000):0.0609303000):0.0564739000	((1ji4_A.pdb:0.1649660000	2fjc_A.pdb:0.0790550000):0.0267318000	1uvh_A.pdb:0.4490430000):0.0503395000):0.0152426000	2chp_A.pdb:0.1525570000):0.0898548000	((1lko_A.pdb:0.4092390000	1yuz_A.pdb:0.5683950000):0.0714077000	3qhb_A.pdb:0.3706290000):0.2485910000):0.0320247000):0.1418630000	1otk_A.pdb:1.1696030000):0.4108060000	1za0_A.pdb:0.4704230000):0.0882663000	((((1jk0_A.pdb:0.4026940000	2uw2_A.pdb:0.1387500000):0.1784070000	1w68_A.pdb:0.0961390000):0.2172610000	(1mxr_A.pdb:0.3685270000	(((1oqu_A.pdb:0.0985310000	1r2f_A.pdb:0.1552520000):0.0610807000	1uzr_A.pdb:0.0214970000):0.4080350000	3ee4_A.pdb:0.7703830000):0.0000020678):0.2203780000):0.1536840000	(((1mty_B.pdb:0.8038910000	2inc_B.pdb:0.4194430000):0.1468890000	2inp_C.pdb:0.7769720000):0.1800450000	(1mty_D.pdb:0.5432050000	3dhg_A.pdb:0.6939290000):0.3979230000):0.4191020000):0.1697140000):0.5050150000	(2uw1_A.pdb:0.0890600000	2uw1_B.pdb:0.1356430000):0.0671147000);
(1afr_A.pdb:0.1223220000	((((((((1bcf_A.pdb:0.0326790000	((1jgc_A.pdb:0.1235800000	2fkz_A.pdb:0.0523410000):0.0279146000	3e1q_A.pdb:0.0349700000):0.0151436000):0.0516183000	(((((((1bg7_A.pdb:0.2576970000	(1lb3_A.pdb:0.0353720000	2za7_A.pdb:0.0749750000):0.0595767000):0.0790088000	1r03_A.pdb:0.0154680000):0.0742309000	(1z6o_A.pdb:0.2601200000	1z6o_M.pdb:0.1345790000):0.1171670000):0.0546100000	3e6s_A.pdb:0.2178170000):0.0686486000	1krq_A.pdb:0.0534040000):0.0331894000	(1vlg_A.pdb:0.1184430000	2jd7_A.pdb:0.0979490000):0.0206937000):0.0227925000	1eum_A.pdb:0.0941090000):0.1373670000):0.0951160000	((1lko_A.pdb:0.2462540000	1yuz_A.pdb:0.4763110000):0.1148140000	3qhb_A.pdb:0.4093880000):0.2075360000):0.0273940000	1nfv_A.pdb:0.3134800000):0.0193954000	((((1dps_A.pdb:0.1366930000	1jts_A.pdb:0.0325060000):0.1473140000	1o9r_A.pdb:0.0332470000):0.1614250000	(1tjo_A.pdb:0.0589950000	1tk6_A.pdb:0.0172270000):0.1823320000):0.1068240000	(((((1ji4_A.pdb:0.2491350000	2fjc_A.pdb:0.0698170000):0.1114420000	(1qgh_A.pdb:0.0563640000	2ux1_A.pdb:0.1788800000):0.1200510000):0.0140872000	(((1ji5_A.pdb:0.0977880000	2fzf_A.pdb:0.4776580000):0.0957251000	1n1q_A.pdb:0.0278960000):0.0446620000	1jig_A.pdb:0.1007850000):0.0581388000):0.0195212000	(1uvh_A.pdb:0.3121800000	2vzb_A.pdb:0.2316620000):0.0809880000):0.0237448000	2chp_A.pdb:0.1049470000):0.0027238300):0.1261320000):0.1633590000	1otk_A.pdb:0.7572120000):0.4743280000	1za0_A.pdb:0.6337450000):0.0392232000	((((1jk0_A.pdb:0.4647610000	2uw2_A.pdb:0.1144830000):0.1115070000	1w68_A.pdb:0.1036080000):0.2644930000	(1mxr_A.pdb:0.3169600000	(((1oqu_A.pdb:0.1252810000	1r2f_A.pdb:0.1293630000):0.0644516000	1uzr_A.pdb:0.0023710000):0.3753690000	3ee4_A.pdb:0.7649900000):0.0839782000):0.1305240000):0.0546996000	(((1mty_B.pdb:0.5822940000	2inc_B.pdb:0.5364150000):0.1889970000	2inp_C.pdb:0.6180190000):0.0812544000	(1mty_D.pdb:0.4425890000	3dhg_A.pdb:0.7247140000):0.5594310000):0.2452730000):0.2316380000):0.3457620000	(2uw1_A.pdb:0.0602690000	2uw1_B.pdb:0.1550780000):0.0926108000);
(1afr_A.pdb:0.1948350000	(((((((((1bcf_A.pdb:0.0490610000	3e1q_A.pdb:0.0712670000):0.0176999000	(1jgc_A.pdb:0.1277870000	2fkz_A.pdb:0.0556800000):0.0132121000):0.1454720000	(((((((((1bg7_A.pdb:0.2742800000	(1lb3_A.pdb:0.0717580000	2za7_A.pdb:0.0607930000):0.0884909000):0.0462384000	1r03_A.pdb:0.0395870000):0.0594714000	(1z6o_A.pdb:0.3567850000	1z6o_M.pdb:0.2664970000):0.2041900000):0.0985048000	3e6s_A.pdb:0.1986070000):0.0703679000	2jd7_A.pdb:0.0575170000):0.0170041000	1krq_A.pdb:0.0994480000):0.0556608000	1vlg_A.pdb:0.1430620000):0.0419577000	1eum_A.pdb:0.1148100000):0.1026940000	((1lko_A.pdb:0.2880550000	1yuz_A.pdb:0.4450370000):0.3406860000	3qhb_A.pdb:0.3404510000):0.2537040000):0.1947520000):0.1094400000	1nfv_A.pdb:0.2625050000):0.0783344000	((((((((1dps_A.pdb:0.1219970000	1jts_A.pdb:0.0843600000):0.1516310000	1o9r_A.pdb:0.0249980000):0.1545140000	(1tjo_A.pdb:0.0835690000	1tk6_A.pdb:0.0396280000):0.1151940000):0.1630330000	(2fzf_A.pdb:0.5568450000	2vzb_A.pdb:0.3430660000):0.0492944000):0.1004330000	(1qgh_A.pdb:0.0722410000	2ux1_A.pdb:0.1543370000):0.1177400000):0.0376522000	((1ji5_A.pdb:0.1581730000	1jig_A.pdb:0.0933300000):0.0433990000	1n1q_A.pdb:0.0000030000):0.0834438000):0.0529311000	2chp_A.pdb:0.0922940000):0.0381878000	(1ji4_A.pdb:0.1688360000	(1uvh_A.pdb:0.4336070000	2fjc_A.pdb:0.0524100000):0.0181539000):0.0442760000):0.1130560000):0.3242200000	1za0_A.pdb:0.5992180000):0.1221090000	1otk_A.pdb:1.2607430000):0.0478993000	(((((1jk0_A.pdb:0.4076320000	2uw2_A.pdb:0.1721950000):0.1235560000	1w68_A.pdb:0.1480800000):0.3184910000	(((1oqu_A.pdb:0.1259860000	1r2f_A.pdb:0.1070730000):0.1003270000	1uzr_A.pdb:0.0299640000):0.3949100000	3ee4_A.pdb:0.6882760000):0.0386349000):0.0679416000	1mxr_A.pdb:0.3704300000):0.2270560000	(((1mty_B.pdb:0.6308100000	2inc_B.pdb:0.5753510000):0.1290810000	2inp_C.pdb:0.7189750000):0.0493115000	(1mty_D.pdb:0.6487580000	3dhg_A.pdb:0.6917950000):0.2945580000):0.2058990000):0.2459880000):0.7120960000	2uw1_A.pdb:0.0166020000):0.0699195000	2uw1_B.pdb:0.1003940000);
(1afr_A.pdb:0.1333890000	(((((((((1bcf_A.pdb:0.0814680000	(1jgc_A.pdb:0.1660380000	2fkz_A.pdb:0.0350200000):0.0404549000):0.0038334300	3e1q_A.pdb:0.0466280000):0.0660097000	1nfv_A.pdb:0.2745770000):0.1132070000	(((((1bg7_A.pdb:0.3038570000	(1lb3_A.pdb:0.0739430000	2za7_A.pdb:0.0850610000):0.0231608000):0.0429872000	(1z6o_A.pdb:0.4360060000	1z6o_M.pdb:0.1499990000):0.1227800000):0.0572869000	1r03_A.pdb:0.0520730000):0.1032820000	3e6s_A.pdb:0.2083570000):0.1001790000	(((1eum_A.pdb:0.1140590000	1krq_A.pdb:0.1549920000):0.0383255000	2jd7_A.pdb:0.0759320000):0.0537533000	1vlg_A.pdb:0.1208910000):0.0931958000):0.0401383000):0.0299519000	((1lko_A.pdb:0.2984490000	1yuz_A.pdb:0.5295310000):0.1238850000	3qhb_A.pdb:0.4201960000):0.2814670000):0.0550625000	((((((((1dps_A.pdb:0.0946430000	1jts_A.pdb:0.0874730000):0.2336590000	1o9r_A.pdb:0.0546800000):0.1547240000	(1tjo_A.pdb:0.0779450000	1tk6_A.pdb:0.0272060000):0.1059140000):0.1521250000	(1uvh_A.pdb:0.2504000000	2vzb_A.pdb:0.4516550000):0.0702120000):0.0677907000	((((1ji4_A.pdb:0.1304980000	1ji5_A.pdb:0.1073810000):0.1182650000	1n1q_A.pdb:0.0000020000):0.0322985000	1jig_A.pdb:0.1617500000):0.0499543000	(1qgh_A.pdb:0.0576300000	2ux1_A.pdb:0.1057440000):0.1719750000):0.0000028168):0.0201819000	2fjc_A.pdb:0.1250220000):0.0398220000	2chp_A.pdb:0.0783540000):0.1131490000	2fzf_A.pdb:0.4795810000):0.1195210000):0.1618570000	1otk_A.pdb:1.0202550000):0.2854370000	((((1jk0_A.pdb:0.3740780000	2uw2_A.pdb:0.2078650000):0.0654977000	1w68_A.pdb:0.1438600000):0.2312150000	(1mxr_A.pdb:0.3531990000	((1oqu_A.pdb:0.0695700000	(1r2f_A.pdb:0.0919730000	1uzr_A.pdb:0.0742330000):0.0727352000):0.2398480000	3ee4_A.pdb:0.8888540000):0.0962737000):0.1390850000):0.1886360000	(((1mty_B.pdb:0.8154020000	2inp_C.pdb:0.5569680000):0.0510763000	2inc_B.pdb:0.5311450000):0.3007120000	(1mty_D.pdb:0.7254440000	3dhg_A.pdb:0.7159690000):0.2657030000):0.1273070000):0.2254520000):0.2003810000	1za0_A.pdb:0.7237910000):0.3075860000	(2uw1_A.pdb:0.0709970000	2uw1_B.pdb:0.1421570000):0.0849354000);
(1afr_A.pdb:0.0924770000	((((((((1bcf_A.pdb:0.0501310000	3e1q_A.pdb:0.0710420000):0.0000021986	(1jgc_A.pdb:0.2180040000	2fkz_A.pdb:0.0521810000):0.0187118000):0.0343461000	1nfv_A.pdb:0.2767790000):0.1034060000	(((((((1bg7_A.pdb:0.2676120000	1r03_A.pdb:0.0702160000):0.1048770000	1lb3_A.pdb:0.0893780000):0.0414473000	2za7_A.pdb:0.0336730000):0.0904823000	3e6s_A.pdb:0.1256760000):0.0865340000	(1z6o_A.pdb:0.4115850000	1z6o_M.pdb:0.2673610000):0.1870420000):0.0646126000	((1eum_A.pdb:0.1093110000	1vlg_A.pdb:0.1625200000):0.0185736000	(1krq_A.pdb:0.1463180000	2jd7_A.pdb:0.1249890000):0.0273064000):0.0445555000):0.0531822000	((1lko_A.pdb:0.3705590000	1yuz_A.pdb:0.5549270000):0.1251500000	3qhb_A.pdb:0.3120910000):0.4369410000):0.1164920000):0.1086160000	((((((((1dps_A.pdb:0.1576240000	1jts_A.pdb:0.0493020000):0.0594006000	1o9r_A.pdb:0.0870120000):0.1135380000	(1tjo_A.pdb:0.0618130000	1tk6_A.pdb:0.0259640000):0.1091900000):0.0918252000	1uvh_A.pdb:0.2460570000):0.0697111000	2vzb_A.pdb:0.2848830000):0.1387760000	((1ji4_A.pdb:0.1316240000	(1qgh_A.pdb:0.0755220000	2ux1_A.pdb:0.0863280000):0.0860663000):0.0615491000	2chp_A.pdb:0.0855970000):0.0069385300):0.0067191000	(((1ji5_A.pdb:0.1734930000	1jig_A.pdb:0.0472810000):0.0521547000	1n1q_A.pdb:0.0393910000):0.0326546000	2fjc_A.pdb:0.0683140000):0.0134956000):0.1184500000	2fzf_A.pdb:0.5806340000):0.0798082000):0.2184530000	1otk_A.pdb:0.9651100000):0.2238520000	(((((1jk0_A.pdb:0.4135870000	2uw2_A.pdb:0.2081530000):0.1012660000	1w68_A.pdb:0.1100750000):0.3240690000	3ee4_A.pdb:0.6833900000):0.0873191000	(1mxr_A.pdb:0.3701030000	((1oqu_A.pdb:0.1279980000	1r2f_A.pdb:0.1091440000):0.0850993000	1uzr_A.pdb:0.0350010000):0.4502300000):0.0477502000):0.0903623000	(((1mty_B.pdb:0.6700650000	2inc_B.pdb:0.5622030000):0.1120560000	2inp_C.pdb:0.7126080000):0.1047700000	(1mty_D.pdb:0.5293500000	3dhg_A.pdb:0.7079500000):0.3857930000):0.3090480000):0.2378430000):0.2029400000	1za0_A.pdb:0.6067570000):0.4639450000	(2uw1_A.pdb:0.0600470000	2uw1_B.pdb:0.1252350000):0.0756047000);
(1afr_A.pdb:0.1664180000	(((((((((((1bcf_A.pdb:0.1198920000	3e1q_A.pdb:0.0572530000):0.0425726000	2fkz_A.pdb:0.0361440000):0.0459016000	1jgc_A.pdb:0.1100080000):0.0596097000	1nfv_A.pdb:0.3580250000):0.1572240000	(((((1bg7_A.pdb:0.1717360000	1r03_A.pdb:0.0573750000):0.0926010000	(1lb3_A.pdb:0.0676100000	2za7_A.pdb:0.0571940000):0.0504019000):0.0758563000	(1z6o_A.pdb:0.4235110000	1z6o_M.pdb:0.1961000000):0.0634453000):0.0605106000	3e6s_A.pdb:0.2557630000):0.0342961000	(1eum_A.pdb:0.1192040000	(1krq_A.pdb:0.1100560000	(1vlg_A.pdb:0.2068800000	2jd7_A.pdb:0.0749110000):0.0397743000):0.0564312000):0.0510470000):0.1150590000):0.1527850000	((1lko_A.pdb:0.3619540000	1yuz_A.pdb:0.5259570000):0.0956183000	3qhb_A.pdb:0.4868460000):0.3872890000):0.1336280000	(((((1dps_A.pdb:0.0884690000	1o9r_A.pdb:0.2295370000):0.0717595000	1jts_A.pdb:0.0000030000):0.0968593000	1uvh_A.pdb:0.2543580000):0.1080390000	(1tjo_A.pdb:0.0442610000	1tk6_A.pdb:0.0763980000):0.1737080000):0.0480059000	((1ji4_A.pdb:0.1990480000	2fjc_A.pdb:0.1336650000):0.0258269000	((((1ji5_A.pdb:0.1943930000	1n1q_A.pdb:0.0437100000):0.0655301000	1jig_A.pdb:0.1054250000):0.0462051000	(1qgh_A.pdb:0.0859880000	2ux1_A.pdb:0.0608800000):0.1381350000):0.0127769000	(2chp_A.pdb:0.0959900000	2vzb_A.pdb:0.4623260000):0.0000025694):0.0734108000):0.0450515000):0.1591080000):0.1275520000	2fzf_A.pdb:0.3449340000):0.3049070000	1otk_A.pdb:0.8174620000):0.1890200000	((((1jk0_A.pdb:0.4540910000	1w68_A.pdb:0.1806860000):0.0856359000	2uw2_A.pdb:0.1449520000):0.2372940000	((1mxr_A.pdb:0.4245480000	((1oqu_A.pdb:0.1382510000	1r2f_A.pdb:0.1156180000):0.0291625000	1uzr_A.pdb:0.0408470000):0.4022070000):0.0735314000	3ee4_A.pdb:0.8336350000):0.1588020000):0.1402130000	(((1mty_B.pdb:0.7102290000	2inc_B.pdb:0.5019490000):0.1328140000	2inp_C.pdb:0.6114800000):0.1139940000	(1mty_D.pdb:0.5994870000	3dhg_A.pdb:0.7100810000):0.4227860000):0.2508790000):0.1359810000):0.2207100000	1za0_A.pdb:0.5051310000):0.4995740000	(2uw1_A.pdb:0.1359400000	2uw1_B.pdb:0.1232980000):0.0773280000);
(1afr_A.pdb:0.0997790000	(((((((((1bcf_A.pdb:0.0352150000	(((((((((1bg7_A.pdb:0.3310770000	(1lb3_A.pdb:0.0217430000	2za7_A.pdb:0.0695290000):0.1202090000):0.0708846000	1r03_A.pdb:0.0747480000):0.0082731100	1z6o_A.pdb:0.4083990000):0.0407464000	3e6s_A.pdb:0.2388690000):0.0612318000	1z6o_M.pdb:0.2437280000):0.1379460000	1krq_A.pdb:0.0996930000):0.0252081000	2jd7_A.pdb:0.0907390000):0.0639810000	1vlg_A.pdb:0.0743620000):0.0245296000	1eum_A.pdb:0.1340820000):0.1346210000):0.0150688000	(2fkz_A.pdb:0.0478690000	3e1q_A.pdb:0.0918170000):0.0528785000):0.0253651000	1jgc_A.pdb:0.1294470000):0.0966014000	((1lko_A.pdb:0.3040790000	1yuz_A.pdb:0.6229540000):0.0946375000	3qhb_A.pdb:0.2944900000):0.3336580000):0.0255156000	1nfv_A.pdb:0.2168090000):0.0074170700	((((((((1dps_A.pdb:0.1903690000	1jts_A.pdb:0.0604400000):0.1387800000	1o9r_A.pdb:0.1369250000):0.0939900000	(1tjo_A.pdb:0.1009480000	1tk6_A.pdb:0.0000020000):0.1414540000):0.1378320000	(2fzf_A.pdb:0.7120580000	2vzb_A.pdb:0.4279160000):0.0431032000):0.0000023727	(1qgh_A.pdb:0.1662760000	2ux1_A.pdb:0.0702480000):0.2083550000):0.0544934000	2chp_A.pdb:0.0786090000):0.0442346000	((1ji5_A.pdb:0.2189020000	1jig_A.pdb:0.0131810000):0.0668893000	1n1q_A.pdb:0.0206600000):0.0322976000):0.0411105000	((1ji4_A.pdb:0.2187200000	1uvh_A.pdb:0.4084870000):0.0184795000	2fjc_A.pdb:0.0535600000):0.0506585000):0.2075690000):0.2270790000	1otk_A.pdb:0.9165760000):0.3004670000	(((((1jk0_A.pdb:0.4619270000	2uw2_A.pdb:0.1369960000):0.1191930000	1w68_A.pdb:0.1220900000):0.3660130000	(((1oqu_A.pdb:0.1215790000	1r2f_A.pdb:0.1143660000):0.0625310000	1uzr_A.pdb:0.0627680000):0.3182380000	3ee4_A.pdb:0.8614870000):0.0614728000):0.1505930000	1mxr_A.pdb:0.4295890000):0.1739550000	((1mty_B.pdb:0.8143120000	(2inc_B.pdb:0.3873160000	2inp_C.pdb:0.7807640000):0.1522200000):0.1708140000	(1mty_D.pdb:0.5999100000	3dhg_A.pdb:0.7776500000):0.2398590000):0.2584600000):0.3667630000):0.3212600000	1za0_A.pdb:0.5787170000):0.2328040000	(2uw1_A.pdb:0.0727850000	2uw1_B.pdb:0.1070570000):0.1227360000);
(1afr_A.pdb:0.1977480000	(((((((((((1bcf_A.pdb:0.0475040000	3e1q_A.pdb:0.1018030000):0.0494361000	(1jgc_A.pdb:0.1507310000	2fkz_A.pdb:0.0380290000):0.0067940500):0.1177140000	(((((((1bg7_A.pdb:0.3379230000	1r03_A.pdb:0.0549330000):0.0836361000	((1lb3_A.pdb:0.0884450000	2za7_A.pdb:0.0352370000):0.0505804000	(1z6o_A.pdb:0.4182430000	1z6o_M.pdb:0.2330900000):0.2433470000):0.0320147000):0.0756947000	3e6s_A.pdb:0.0884200000):0.1870140000	2jd7_A.pdb:0.0565890000):0.0176205000	1krq_A.pdb:0.1104760000):0.0906744000	1vlg_A.pdb:0.1620180000):0.0226151000	1eum_A.pdb:0.0563130000):0.1534240000):0.1248650000	1nfv_A.pdb:0.2660130000):0.0728084000	(1lko_A.pdb:0.2351550000	(1yuz_A.pdb:0.5987050000	3qhb_A.pdb:0.4741090000):0.0980935000):0.4756790000):0.0238600000	((((((((1dps_A.pdb:0.1039410000	1jts_A.pdb:0.1581740000):0.0840179000	1o9r_A.pdb:0.0353260000):0.2264360000	(1tjo_A.pdb:0.0676420000	1tk6_A.pdb:0.0244580000):0.1604800000):0.0693970000	(2fzf_A.pdb:0.5556350000	2vzb_A.pdb:0.3256000000):0.0708680000):0.0964684000	(1qgh_A.pdb:0.0621070000	2ux1_A.pdb:0.1500180000):0.1371590000):0.0554718000	((1ji5_A.pdb:0.1505170000	1jig_A.pdb:0.0769420000):0.1021110000	1n1q_A.pdb:0.0141100000):0.0494659000):0.0373205000	(1uvh_A.pdb:0.4188940000	2fjc_A.pdb:0.0825980000):0.0106794000):0.0483331000	1ji4_A.pdb:0.1505630000):0.0442260000):0.0497193000	2chp_A.pdb:0.0342240000):0.1157000000	1otk_A.pdb:0.9330100000):0.4196200000	1za0_A.pdb:0.5620660000):0.0804297000	((1mty_B.pdb:0.6722690000	(2inc_B.pdb:0.4451130000	2inp_C.pdb:1.0533390000):0.0867590000):0.1356560000	(1mty_D.pdb:0.5436330000	3dhg_A.pdb:0.6804480000):0.1238470000):0.2824640000):0.1591750000	(((1jk0_A.pdb:0.3594930000	2uw2_A.pdb:0.1604900000):0.1764130000	1w68_A.pdb:0.1381270000):0.2023170000	((1mxr_A.pdb:0.3606870000	3ee4_A.pdb:0.7145560000):0.0554952000	((1oqu_A.pdb:0.1004490000	1r2f_A.pdb:0.1284280000):0.0486418000	1uzr_A.pdb:0.0972990000):0.3587250000):0.1874320000):0.2336420000):0.6591800000	(2uw1_A.pdb:0.0693180000	2uw1_B.pdb:0.0843190000):0.0314309000);
(1afr_A.pdb:0.1188630000	(((((((((1bcf_A.pdb:0.0424680000	3e1q_A.pdb:0.0591780000):0.0688210000	(1nfv_A.pdb:0.2917480000	2fkz_A.pdb:0.0411720000):0.0080765800):0.0432405000	1jgc_A.pdb:0.0607790000):0.0596152000	(((((1bg7_A.pdb:0.2365890000	1r03_A.pdb:0.0393270000):0.1064120000	(1lb3_A.pdb:0.0997270000	2za7_A.pdb:0.0427480000):0.0638419000):0.0166369000	(1z6o_A.pdb:0.4206480000	1z6o_M.pdb:0.1883750000):0.1774240000):0.0832090000	3e6s_A.pdb:0.1492210000):0.1170870000	((1eum_A.pdb:0.1336720000	1krq_A.pdb:0.1065850000):0.0469935000	(1vlg_A.pdb:0.1448980000	2jd7_A.pdb:0.1391020000):0.0300512000):0.0746769000):0.0852290000):0.0560835000	((1lko_A.pdb:0.3453250000	1yuz_A.pdb:0.4638860000):0.2333450000	3qhb_A.pdb:0.3138410000):0.2495760000):0.1231310000	((((((((1dps_A.pdb:0.0830440000	1jts_A.pdb:0.0916200000):0.0596353000	1o9r_A.pdb:0.0882530000):0.1045740000	(1tjo_A.pdb:0.0644820000	1tk6_A.pdb:0.0285520000):0.1559310000):0.0780564000	(1qgh_A.pdb:0.0716420000	2ux1_A.pdb:0.0903700000):0.1684090000):0.0720323000	(((1ji4_A.pdb:0.1703090000	1ji5_A.pdb:0.0732040000):0.0700676000	1n1q_A.pdb:0.0032390000):0.0571210000	1jig_A.pdb:0.1085820000):0.0293922000):0.0000020036	(1uvh_A.pdb:0.2774800000	2vzb_A.pdb:0.3365530000):0.1137610000):0.0121069000	2fjc_A.pdb:0.0636300000):0.0092101600	(2chp_A.pdb:0.0649750000	2fzf_A.pdb:0.4612000000):0.0243054000):0.2193920000):0.0839656000	1otk_A.pdb:1.2626140000):0.1699170000	(((((1jk0_A.pdb:0.4006490000	2uw2_A.pdb:0.2099780000):0.1314760000	1w68_A.pdb:0.1208370000):0.2747860000	(((1oqu_A.pdb:0.0599740000	1r2f_A.pdb:0.0944270000):0.0623868000	1uzr_A.pdb:0.0619690000):0.3789380000	3ee4_A.pdb:0.4947560000):0.0331070000):0.1074700000	1mxr_A.pdb:0.4182060000):0.0898332000	((1mty_B.pdb:0.5327710000	(2inc_B.pdb:0.4042610000	2inp_C.pdb:0.5286110000):0.1091640000):0.1028050000	(1mty_D.pdb:0.5433890000	3dhg_A.pdb:0.8985870000):0.3150570000):0.2334190000):0.1822650000):0.2115710000	1za0_A.pdb:0.4372880000):0.3846010000	(2uw1_A.pdb:0.0863850000	2uw1_B.pdb:0.0976270000):0.0539692000);
(1afr_A.pdb:0.1305390000	((((((((((1bcf_A.pdb:0.0268590000	3e1q_A.pdb:0.1217990000):0.0236570000	2fkz_A.pdb:0.0581130000):0.0428848000	(((((((((1bg7_A.pdb:0.2518050000	1r03_A.pdb:0.0666060000):0.0597912000	1lb3_A.pdb:0.0524320000):0.0634792000	2za7_A.pdb:0.0000020000):0.1436540000	3e6s_A.pdb:0.1221320000):0.1680110000	2jd7_A.pdb:0.0978150000):0.0150711000	1krq_A.pdb:0.0739410000):0.0775405000	1eum_A.pdb:0.1602530000):0.0629237000	1vlg_A.pdb:0.1321380000):0.0506194000	(1z6o_A.pdb:0.5700880000	1z6o_M.pdb:0.2240450000):0.1350940000):0.2443030000):0.0163777000	1jgc_A.pdb:0.1577440000):0.1327190000	(1lko_A.pdb:0.4842240000	(1yuz_A.pdb:0.4784360000	3qhb_A.pdb:0.3635540000):0.0901868000):0.3552670000):0.0359670000	1nfv_A.pdb:0.4060740000):0.0239277000	((((1dps_A.pdb:0.0814840000	1jts_A.pdb:0.1189970000):0.0808756000	1o9r_A.pdb:0.0715760000):0.1731370000	(1tjo_A.pdb:0.0199170000	1tk6_A.pdb:0.0241820000):0.1571390000):0.0973280000	((((1ji4_A.pdb:0.1702800000	2fjc_A.pdb:0.0882670000):0.0227320000	1uvh_A.pdb:0.3762730000):0.0454812000	(((1ji5_A.pdb:0.1576250000	1jig_A.pdb:0.0483270000):0.1530840000	(1n1q_A.pdb:0.0115930000	2fzf_A.pdb:0.6774680000):0.0065143900):0.0392237000	2chp_A.pdb:0.1012930000):0.0281074000):0.0323319000	((1qgh_A.pdb:0.0955720000	2ux1_A.pdb:0.0925660000):0.1303510000	2vzb_A.pdb:0.5153610000):0.0004181670):0.0470009000):0.0624212000):0.3527500000	1otk_A.pdb:1.1145690000):0.1993820000	((1mty_B.pdb:0.6474720000	(2inc_B.pdb:0.5209240000	2inp_C.pdb:0.5320330000):0.0794221000):0.0762874000	(1mty_D.pdb:0.5659240000	3dhg_A.pdb:0.7077680000):0.4452360000):0.3767440000):0.0485494000	((((1jk0_A.pdb:0.3364250000	2uw2_A.pdb:0.1766950000):0.1559900000	1w68_A.pdb:0.1563420000):0.2585010000	((1mxr_A.pdb:0.3936590000	3ee4_A.pdb:0.6252640000):0.0183838000	((1oqu_A.pdb:0.0777110000	1r2f_A.pdb:0.1116420000):0.0653155000	1uzr_A.pdb:0.0611550000):0.2954320000):0.1153910000):0.1521480000	1za0_A.pdb:0.5882800000):0.0627153000):0.6643200000	(2uw1_A.pdb:0.0580790000	2uw1_B.pdb:0.1224840000):0.0391290000);
(1afr_A.pdb:0.1349420000	((((((((((1bcf_A.pdb:0.0224120000	3e1q_A.pdb:0.0695860000):0.0653357000	2fkz_A.pdb:0.0700410000):0.0353477000	1jgc_A.pdb:0.1642530000):0.0418087000	((((((1bg7_A.pdb:0.2399040000	1r03_A.pdb:0.0985420000):0.0903951000	((1lb3_A.pdb:0.1298800000	2za7_A.pdb:0.0231110000):0.0501364000	(1z6o_A.pdb:0.4716970000	1z6o_M.pdb:0.2115650000):0.0919704000):0.0255534000):0.1608780000	3e6s_A.pdb:0.0901960000):0.0600732000	2jd7_A.pdb:0.0916570000):0.0451238000	1krq_A.pdb:0.0661620000):0.0631845000	(1eum_A.pdb:0.0579990000	1vlg_A.pdb:0.1590510000):0.0442268000):0.1981240000):0.1672850000	((1lko_A.pdb:0.3222300000	1yuz_A.pdb:0.7038390000):0.2070720000	3qhb_A.pdb:0.3765250000):0.2750170000):0.0465460000	1nfv_A.pdb:0.2428990000):0.0860702000	(((((((1dps_A.pdb:0.1231440000	1jts_A.pdb:0.0826340000):0.1568890000	1o9r_A.pdb:0.0953540000):0.1543710000	(1tjo_A.pdb:0.0918010000	1tk6_A.pdb:0.0266650000):0.1467370000):0.0855873000	1uvh_A.pdb:0.3397090000):0.0975043000	2vzb_A.pdb:0.4599140000):0.1114140000	2chp_A.pdb:0.1017030000):0.0123554000	((1ji4_A.pdb:0.2092260000	2fjc_A.pdb:0.0488970000):0.0810515000	((((1ji5_A.pdb:0.0754520000	2fzf_A.pdb:0.6158100000):0.0739482000	1jig_A.pdb:0.0499000000):0.0665853000	1n1q_A.pdb:0.0331150000):0.0319689000	(1qgh_A.pdb:0.0670270000	2ux1_A.pdb:0.1694030000):0.1931640000):0.0230351000):0.0234787000):0.1746070000):0.1000970000	1otk_A.pdb:0.9829130000):0.3709900000	((((1jk0_A.pdb:0.3476270000	2uw2_A.pdb:0.1649760000):0.1161430000	1w68_A.pdb:0.1590860000):0.2434020000	(1mxr_A.pdb:0.3779220000	(((1oqu_A.pdb:0.1094840000	1r2f_A.pdb:0.1115940000):0.0839485000	1uzr_A.pdb:0.0358380000):0.2922820000	3ee4_A.pdb:0.7946580000):0.0943073000):0.0734573000):0.1998900000	((1mty_B.pdb:0.6944620000	(2inc_B.pdb:0.5253380000	2inp_C.pdb:0.6988280000):0.0734840000):0.1624450000	(1mty_D.pdb:0.6805690000	3dhg_A.pdb:0.9086600000):0.3236340000):0.0849754000):0.2791630000):0.3341470000	1za0_A.pdb:0.4632910000):0.3735740000	(2uw1_A.pdb:0.0625060000	2uw1_B.pdb:0.1646700000):0.1093270000);
(1afr_A.pdb:0.1134150000	(((((((((1bcf_A.pdb:0.0444650000	3e1q_A.pdb:0.0819900000):0.0195637000	(1jgc_A.pdb:0.1632190000	2fkz_A.pdb:0.0588470000):0.0413673000):0.0621075000	((((((((1bg7_A.pdb:0.2600570000	(1lb3_A.pdb:0.0657060000	2za7_A.pdb:0.0580790000):0.0642071000):0.0379205000	1r03_A.pdb:0.0432500000):0.1343480000	(1z6o_A.pdb:0.4070190000	1z6o_M.pdb:0.1908320000):0.0992459000):0.1289120000	3e6s_A.pdb:0.1620970000):0.0577085000	1eum_A.pdb:0.1090430000):0.0372270000	1krq_A.pdb:0.1914080000):0.0242737000	2jd7_A.pdb:0.1207160000):0.0509587000	1vlg_A.pdb:0.1364950000):0.2009670000):0.1116300000	1nfv_A.pdb:0.1979500000):0.0912115000	((1lko_A.pdb:0.2770710000	1yuz_A.pdb:0.5413760000):0.1725170000	3qhb_A.pdb:0.3243790000):0.4273840000):0.0376943000	((((((((1dps_A.pdb:0.1160480000	1jts_A.pdb:0.0764710000):0.1533710000	1o9r_A.pdb:0.0533510000):0.0905868000	(1tjo_A.pdb:0.0509170000	1tk6_A.pdb:0.0450780000):0.1583610000):0.1080020000	(2fzf_A.pdb:0.5787850000	2vzb_A.pdb:0.3238440000):0.0734386000):0.0957864000	(1qgh_A.pdb:0.0484110000	2ux1_A.pdb:0.1458780000):0.1227580000):0.0167804000	((1ji5_A.pdb:0.1347030000	1jig_A.pdb:0.0992470000):0.0301920000	1n1q_A.pdb:0.0000030000):0.1079260000):0.0330707000	((1ji4_A.pdb:0.1539380000	2fjc_A.pdb:0.0404170000):0.0641324000	1uvh_A.pdb:0.4970770000):0.0479456000):0.0271735000	2chp_A.pdb:0.0722710000):0.1108990000):0.1526000000	1otk_A.pdb:0.9105380000):0.2967090000	((((1jk0_A.pdb:0.4762120000	2uw2_A.pdb:0.1856910000):0.1647010000	1w68_A.pdb:0.1568830000):0.2793410000	((1mxr_A.pdb:0.3213990000	3ee4_A.pdb:0.6222970000):0.0706172000	((1oqu_A.pdb:0.1023930000	1r2f_A.pdb:0.1549480000):0.0612245000	1uzr_A.pdb:0.0421450000):0.4032440000):0.1600670000):0.1332190000	((1mty_B.pdb:0.5311770000	(2inc_B.pdb:0.6051140000	2inp_C.pdb:0.6309730000):0.0357423000):0.1190360000	(1mty_D.pdb:0.6151110000	3dhg_A.pdb:0.5376900000):0.5893960000):0.1424910000):0.2442720000):0.0883462000	1za0_A.pdb:0.5031810000):0.4104420000	(2uw1_A.pdb:0.0770820000	2uw1_B.pdb:0.1383350000):0.0766844000);
(1afr_A.pdb:0.2091790000	(((((((((((1bcf_A.pdb:0.0429970000	3e1q_A.pdb:0.1158340000):0.0369675000	2fkz_A.pdb:0.0702500000):0.0360728000	1jgc_A.pdb:0.1228920000):0.0574989000	(((((1bg7_A.pdb:0.2709980000	((1lb3_A.pdb:0.0766440000	2za7_A.pdb:0.0877860000):0.0605196000	(1z6o_A.pdb:0.4826020000	1z6o_M.pdb:0.2331700000):0.1159130000):0.0582683000):0.0627158000	1r03_A.pdb:0.0802060000):0.1174060000	3e6s_A.pdb:0.1906280000):0.1444800000	((1eum_A.pdb:0.1294300000	1vlg_A.pdb:0.1420120000):0.0746666000	(1krq_A.pdb:0.1212130000	2jd7_A.pdb:0.0864540000):0.0346377000):0.0631133000):0.1410190000	((1lko_A.pdb:0.4670130000	1yuz_A.pdb:0.4220180000):0.1195940000	3qhb_A.pdb:0.2750110000):0.3763840000):0.1181340000):0.1360140000	(((1ji4_A.pdb:0.2004080000	((1ji5_A.pdb:0.1302670000	1jig_A.pdb:0.0560820000):0.0433541000	1n1q_A.pdb:0.0206320000):0.0133717000):0.1408970000	2fjc_A.pdb:0.0724790000):0.0040479300	(1qgh_A.pdb:0.1043100000	2ux1_A.pdb:0.1485720000):0.0884476000):0.0150571000):0.0000023902	(((((1dps_A.pdb:0.1065900000	1jts_A.pdb:0.0475720000):0.1312310000	1o9r_A.pdb:0.0448610000):0.1323510000	(1tjo_A.pdb:0.0288620000	1tk6_A.pdb:0.0444070000):0.1326230000):0.1137380000	1nfv_A.pdb:0.2911590000):0.0095272500	1uvh_A.pdb:0.4863780000):0.0342618000):0.0601563000	(2chp_A.pdb:0.0935000000	(2fzf_A.pdb:0.6232310000	2vzb_A.pdb:0.3165550000):0.0821404000):0.0312977000):0.1035460000	1otk_A.pdb:0.8768930000):0.3885280000	((1mty_B.pdb:0.6615710000	(2inc_B.pdb:0.4259250000	2inp_C.pdb:0.5527440000):0.2149080000):0.1409120000	(1mty_D.pdb:0.4892720000	3dhg_A.pdb:0.8216540000):0.4028630000):0.1917420000):0.0699815000	(((1jk0_A.pdb:0.4471810000	2uw2_A.pdb:0.1314200000):0.1024380000	1w68_A.pdb:0.1541190000):0.2511870000	((1mxr_A.pdb:0.3352290000	3ee4_A.pdb:0.6933540000):0.1242530000	((1oqu_A.pdb:0.0592000000	1r2f_A.pdb:0.1477390000):0.1080790000	1uzr_A.pdb:0.0332000000):0.3738530000):0.1529790000):0.1035350000):0.2915760000	1za0_A.pdb:0.4872300000):0.3385360000	(2uw1_A.pdb:0.0559710000	2uw1_B.pdb:0.1230140000):0.0602455000);
(1afr_A.pdb:0.2139000000	(((((((((((1bcf_A.pdb:0.0375010000	3e1q_A.pdb:0.0460920000):0.0401300000	(1jgc_A.pdb:0.1264530000	2fkz_A.pdb:0.0286600000):0.0355345000):0.1040180000	((((((((1bg7_A.pdb:0.2421410000	1r03_A.pdb:0.0577870000):0.0973109000	1lb3_A.pdb:0.0526580000):0.0687099000	2za7_A.pdb:0.0392140000):0.0702812000	3e6s_A.pdb:0.1070890000):0.0480246000	(1z6o_A.pdb:0.3745850000	1z6o_M.pdb:0.1435900000):0.1471360000):0.1058960000	2jd7_A.pdb:0.0632280000):0.0285313000	(1eum_A.pdb:0.1178340000	1krq_A.pdb:0.1011630000):0.0534158000):0.0173210000	1vlg_A.pdb:0.0994310000):0.1736730000):0.1486060000	1nfv_A.pdb:0.1702980000):0.0949257000	((1lko_A.pdb:0.2306640000	1yuz_A.pdb:0.5468090000):0.2136220000	3qhb_A.pdb:0.4386880000):0.1837950000):0.0682465000	((((((((1dps_A.pdb:0.1066290000	1jts_A.pdb:0.1215770000):0.1052600000	1o9r_A.pdb:0.0334170000):0.1833610000	(1tjo_A.pdb:0.0449590000	1tk6_A.pdb:0.0409230000):0.1483880000):0.0776795000	2vzb_A.pdb:0.4458900000):0.0419235000	(1qgh_A.pdb:0.0573840000	2ux1_A.pdb:0.1318840000):0.1510760000):0.0230732000	(((1ji5_A.pdb:0.1469170000	1jig_A.pdb:0.1117150000):0.0527959000	1n1q_A.pdb:0.0188710000):0.0120982000	2fzf_A.pdb:0.7985280000):0.0544788000):0.0514305000	((1ji4_A.pdb:0.1939980000	2fjc_A.pdb:0.0652410000):0.0223236000	1uvh_A.pdb:0.3761230000):0.0315799000):0.0515168000	2chp_A.pdb:0.0523650000):0.0740111000):0.1560900000	1otk_A.pdb:1.0358280000):0.4071100000	((1mty_B.pdb:0.5883000000	(2inc_B.pdb:0.4709660000	2inp_C.pdb:0.5210430000):0.2180940000):0.0572064000	(1mty_D.pdb:0.6905650000	3dhg_A.pdb:0.6629190000):0.3691470000):0.1481480000):0.0358963000	((((1jk0_A.pdb:0.4027540000	2uw2_A.pdb:0.1896350000):0.1072760000	1w68_A.pdb:0.1622930000):0.2979740000	(((1oqu_A.pdb:0.1239930000	1r2f_A.pdb:0.1150220000):0.0636271000	1uzr_A.pdb:0.0789210000):0.4386060000	3ee4_A.pdb:0.5919530000):0.0287652000):0.0786678000	1mxr_A.pdb:0.4525330000):0.1189110000):0.1086990000	1za0_A.pdb:0.7179280000):0.5750500000	2uw1_A.pdb:0.0362160000):0.0551830000	2uw1_B.pdb:0.1515530000);
(1afr_A.pdb:0.1641330000	(((((((((((1bcf_A.pdb:0.0768000000	3e1q_A.pdb:0.1070980000):0.0571889000	2fkz_A.pdb:0.0966540000):0.0116164000	((((((1bg7_A.pdb:0.3096250000	1r03_A.pdb:0.0374090000):0.0713986000	(((1lb3_A.pdb:0.0515600000	2za7_A.pdb:0.0702410000):0.0558547000	(1z6o_A.pdb:0.4376600000	1z6o_M.pdb:0.2418360000):0.0623712000):0.0115846000	3e6s_A.pdb:0.2435750000):0.1183910000):0.1653810000	2jd7_A.pdb:0.0787800000):0.0093421900	1krq_A.pdb:0.0464000000):0.0477951000	1vlg_A.pdb:0.1289100000):0.0646090000	1eum_A.pdb:0.0696530000):0.2766230000):0.0472902000	1jgc_A.pdb:0.1107030000):0.1393020000	(1lko_A.pdb:0.2621850000	(1yuz_A.pdb:0.5577530000	3qhb_A.pdb:0.3629190000):0.1656660000):0.4352440000):0.1158630000	1nfv_A.pdb:0.2728220000):0.2806490000	(1ji4_A.pdb:0.1568490000	2fjc_A.pdb:0.0230760000):0.0322185000):0.0622691000	(((((((1dps_A.pdb:0.1070810000	1jts_A.pdb:0.1137220000):0.1810980000	1o9r_A.pdb:0.0402890000):0.0930370000	(1tjo_A.pdb:0.1186560000	1tk6_A.pdb:0.0217350000):0.1695490000):0.1188210000	(1uvh_A.pdb:0.3510170000	2vzb_A.pdb:0.2428000000):0.0845526000):0.0359691000	2fzf_A.pdb:0.7041950000):0.0500869000	(1qgh_A.pdb:0.0856480000	2ux1_A.pdb:0.1625750000):0.1035010000):0.0054151400	((1ji5_A.pdb:0.0926690000	1jig_A.pdb:0.1007850000):0.0611547000	1n1q_A.pdb:0.0096470000):0.0585838000):0.0305609000):0.0413701000	2chp_A.pdb:0.0598640000):0.3375040000	1otk_A.pdb:0.6809420000):0.6088870000	(((((1jk0_A.pdb:0.4102440000	2uw2_A.pdb:0.1592820000):0.1283510000	1w68_A.pdb:0.1256410000):0.2061640000	(1mxr_A.pdb:0.3940170000	(((1oqu_A.pdb:0.1134150000	1r2f_A.pdb:0.1312250000):0.0868694000	1uzr_A.pdb:0.0472130000):0.3250160000	3ee4_A.pdb:0.6983960000):0.1178690000):0.1181470000):0.0672774000	1za0_A.pdb:0.7161990000):0.0959375000	((1mty_B.pdb:0.6025640000	((1mty_D.pdb:0.5205330000	3dhg_A.pdb:0.7572440000):0.3057910000	2inc_B.pdb:0.5646950000):0.0881458000):0.0842791000	2inp_C.pdb:0.6153020000):0.1701870000):0.1977510000):0.4500750000	(2uw1_A.pdb:0.0661310000	2uw1_B.pdb:0.1323590000):0.0463210000);
(1afr_A.pdb:0.0985700000	((((((((1bcf_A.pdb:0.0609250000	3e1q_A.pdb:0.0832080000):0.0179278000	(1jgc_A.pdb:0.1817770000	2fkz_A.pdb:0.0565990000):0.0155621000):0.0561559000	(((((((((1bg7_A.pdb:0.2556290000	(1lb3_A.pdb:0.0000020000	1r03_A.pdb:0.2297920000):0.0512388000):0.0456060000	2za7_A.pdb:0.0575550000):0.1075240000	(1z6o_A.pdb:0.3991660000	1z6o_M.pdb:0.1781800000):0.1660040000):0.0743014000	3e6s_A.pdb:0.1600720000):0.1666440000	2jd7_A.pdb:0.0384990000):0.0348969000	1krq_A.pdb:0.1554790000):0.0759958000	1vlg_A.pdb:0.1289610000):0.0460275000	1eum_A.pdb:0.1056740000):0.0252732000	((1lko_A.pdb:0.3289790000	1yuz_A.pdb:0.5626380000):0.1830950000	3qhb_A.pdb:0.4289650000):0.4429450000):0.0858719000):0.1009310000	1nfv_A.pdb:0.2270650000):0.1034460000	(((((1dps_A.pdb:0.1204430000	1jts_A.pdb:0.0437570000):0.0664626000	1o9r_A.pdb:0.1844390000):0.1168660000	(1uvh_A.pdb:0.2228310000	2vzb_A.pdb:0.3342130000):0.0191460000):0.0616517000	(1tjo_A.pdb:0.0684040000	1tk6_A.pdb:0.0285260000):0.0859729000):0.1073500000	(((1ji4_A.pdb:0.1577680000	(1qgh_A.pdb:0.1144280000	2ux1_A.pdb:0.1375680000):0.0974232000):0.0507657000	2fjc_A.pdb:0.1140710000):0.0000020064	(((1ji5_A.pdb:0.1239650000	1jig_A.pdb:0.0208650000):0.0638822000	1n1q_A.pdb:0.0245860000):0.0618828000	2chp_A.pdb:0.0856100000):0.0276785000):0.0000022247):0.1625140000):0.0857814000	(1otk_A.pdb:0.6894540000	2fzf_A.pdb:0.5761740000):0.0000025763):0.6183140000	((((1jk0_A.pdb:0.3909890000	2uw2_A.pdb:0.1668280000):0.0671457000	1w68_A.pdb:0.1340860000):0.3020270000	(1mxr_A.pdb:0.3501860000	(((1oqu_A.pdb:0.0548520000	1r2f_A.pdb:0.1265590000):0.1130070000	1uzr_A.pdb:0.0264000000):0.2768730000	3ee4_A.pdb:0.7523860000):0.0901146000):0.1152360000):0.1327040000	(((1mty_B.pdb:0.5787730000	2inc_B.pdb:0.4596290000):0.1228830000	2inp_C.pdb:0.5757210000):0.1550030000	(1mty_D.pdb:0.5584610000	3dhg_A.pdb:0.6321960000):0.3493480000):0.1582280000):0.1399630000):0.2500900000	1za0_A.pdb:0.4892040000):0.4463760000	(2uw1_A.pdb:0.0985530000	2uw1_B.pdb:0.1048350000):0.1253570000);
(1afr_A.pdb:0.1723800000	((((((((((1bcf_A.pdb:0.0186540000	3e1q_A.pdb:0.0856900000):0.0205609000	(1jgc_A.pdb:0.1594040000	2fkz_A.pdb:0.0488770000):0.0224707000):0.2001730000	(((((((1bg7_A.pdb:0.3207830000	1r03_A.pdb:0.0300900000):0.0787325000	((1lb3_A.pdb:0.0394290000	2za7_A.pdb:0.0711180000):0.1062550000	(1z6o_A.pdb:0.4548190000	1z6o_M.pdb:0.2577850000):0.0999815000):0.0533924000):0.0576116000	3e6s_A.pdb:0.1501650000):0.0766694000	2jd7_A.pdb:0.0734870000):0.0057988300	1krq_A.pdb:0.0961100000):0.0461991000	1vlg_A.pdb:0.1336680000):0.0519764000	1eum_A.pdb:0.1295830000):0.1316080000):0.0756378000	1nfv_A.pdb:0.2995960000):0.0690482000	((1lko_A.pdb:0.3202550000	1yuz_A.pdb:0.7660790000):0.2143130000	3qhb_A.pdb:0.4123220000):0.1445330000):0.0847639000	(((((((1dps_A.pdb:0.1261840000	1jts_A.pdb:0.0911220000):0.1014030000	1o9r_A.pdb:0.0405180000):0.1604130000	(1tjo_A.pdb:0.0521550000	1tk6_A.pdb:0.0099390000):0.1453530000):0.1235920000	2vzb_A.pdb:0.3317400000):0.0240376000	(1qgh_A.pdb:0.1593960000	2ux1_A.pdb:0.0911720000):0.1294630000):0.0155224000	((((1ji4_A.pdb:0.1450780000	1ji5_A.pdb:0.1221480000):0.1191980000	1jig_A.pdb:0.0702370000):0.0400688000	(1n1q_A.pdb:0.0316490000	2fzf_A.pdb:0.7436740000):0.0275962000):0.0256173000	(1uvh_A.pdb:0.3218290000	2fjc_A.pdb:0.0460420000):0.0434774000):0.0570386000):0.0491776000	2chp_A.pdb:0.0633080000):0.0907586000):0.1855450000	1otk_A.pdb:1.0101190000):0.4998540000	((((1jk0_A.pdb:0.4409280000	2uw2_A.pdb:0.1727710000):0.0888604000	1w68_A.pdb:0.1660340000):0.3081040000	(1mxr_A.pdb:0.4440030000	(((1oqu_A.pdb:0.1231390000	1r2f_A.pdb:0.1064870000):0.0830262000	1uzr_A.pdb:0.0290280000):0.3356850000	3ee4_A.pdb:0.6491790000):0.0823922000):0.0646645000):0.1718830000	(((1mty_B.pdb:0.6593090000	2inc_B.pdb:0.4644070000):0.0755005000	2inp_C.pdb:0.6934830000):0.1171830000	(1mty_D.pdb:0.6771390000	3dhg_A.pdb:0.6886930000):0.2696670000):0.1814540000):0.1193640000):0.1048140000	1za0_A.pdb:0.7053310000):0.2895560000	2uw1_A.pdb:0.0294360000):0.0513214000	2uw1_B.pdb:0.1106340000);
(1afr_A.pdb:0.1502910000	((((((((((1bcf_A.pdb:0.0598800000	3e1q_A.pdb:0.0958320000):0.0479023000	2fkz_A.pdb:0.0416870000):0.0308533000	1jgc_A.pdb:0.1060210000):0.0576210000	((((((((1bg7_A.pdb:0.2729580000	1r03_A.pdb:0.1080580000):0.0894135000	1lb3_A.pdb:0.0419930000):0.1017930000	2za7_A.pdb:0.0304050000):0.0810464000	(1z6o_A.pdb:0.3837960000	1z6o_M.pdb:0.2077210000):0.2204360000):0.0821868000	3e6s_A.pdb:0.1701500000):0.1173200000	2jd7_A.pdb:0.0446670000):0.0213067000	1krq_A.pdb:0.1657020000):0.0738200000	(1eum_A.pdb:0.1030990000	1vlg_A.pdb:0.1435940000):0.0454125000):0.1571500000):0.0821328000	(1nfv_A.pdb:0.1751640000	1otk_A.pdb:0.9332190000):0.0622829000):0.0981183000	((1lko_A.pdb:0.3035950000	1yuz_A.pdb:0.5254080000):0.1653870000	3qhb_A.pdb:0.4589010000):0.2178730000):0.0725907000	((((((((1dps_A.pdb:0.0747450000	1jts_A.pdb:0.0836070000):0.1225170000	1o9r_A.pdb:0.0450710000):0.1725960000	(1tjo_A.pdb:0.0441290000	1tk6_A.pdb:0.0557050000):0.1215840000):0.1356020000	(2fzf_A.pdb:0.3878540000	2vzb_A.pdb:0.3981790000):0.0283462000):0.0346494000	(1qgh_A.pdb:0.0290150000	2ux1_A.pdb:0.1502120000):0.1535720000):0.0181754000	((1ji5_A.pdb:0.1235950000	1jig_A.pdb:0.0757300000):0.0950137000	1n1q_A.pdb:0.0042510000):0.0526315000):0.0309266000	2chp_A.pdb:0.0713510000):0.0000028634	(1ji4_A.pdb:0.1610190000	(1uvh_A.pdb:0.2464500000	2fjc_A.pdb:0.0742740000):0.0184516000):0.1002230000):0.0655530000):0.5700850000	1za0_A.pdb:0.4337450000):0.1066060000	((((1jk0_A.pdb:0.4278810000	2uw2_A.pdb:0.2131440000):0.0898589000	1w68_A.pdb:0.1592360000):0.0983712000	(1mxr_A.pdb:0.3789320000	(((1oqu_A.pdb:0.1034050000	1r2f_A.pdb:0.0954500000):0.0374697000	1uzr_A.pdb:0.0274700000):0.3504700000	3ee4_A.pdb:0.6447540000):0.0994669000):0.2297280000):0.1659450000	(((1mty_B.pdb:0.6421800000	2inc_B.pdb:0.4335500000):0.1743750000	2inp_C.pdb:0.4270770000):0.2197610000	(1mty_D.pdb:0.5625280000	3dhg_A.pdb:0.6242030000):0.3744640000):0.3045760000):0.1626750000):0.5752870000	2uw1_A.pdb:0.0655990000):0.0507418000	2uw1_B.pdb:0.1337050000);
(1afr_A.pdb:0.1647840000	((((((1bcf_A.pdb:0.0679850000	(((1jgc_A.pdb:0.0733740000	1nfv_A.pdb:0.3324750000):0.0933467000	2fkz_A.pdb:0.0852060000):0.0636264000	3e1q_A.pdb:0.0728430000):0.0602216000):0.1329040000	(((((((1bg7_A.pdb:0.3023840000	1r03_A.pdb:0.0209630000):0.1042550000	(1lb3_A.pdb:0.0627250000	2za7_A.pdb:0.1205130000):0.0902374000):0.0969402000	1z6o_A.pdb:0.4634910000):0.0474841000	1z6o_M.pdb:0.2278220000):0.1015040000	(1krq_A.pdb:0.0918990000	(2jd7_A.pdb:0.0343280000	3e6s_A.pdb:0.3538300000):0.1301320000):0.0827901000):0.0447608000	1vlg_A.pdb:0.1935280000):0.0295515000	1eum_A.pdb:0.1499930000):0.0656051000):0.1635760000	(((((((((1dps_A.pdb:0.1651660000	1jts_A.pdb:0.0433260000):0.1187500000	(1o9r_A.pdb:0.1278100000	(1tjo_A.pdb:0.1137230000	1tk6_A.pdb:0.0401040000):0.2337300000):0.0778387000):0.1443890000	(1qgh_A.pdb:0.0963610000	2ux1_A.pdb:0.0441750000):0.1487580000):0.0148620000	2vzb_A.pdb:0.5164980000):0.0212881000	((1ji5_A.pdb:0.2066630000	2fzf_A.pdb:0.5848240000):0.0276949000	(1jig_A.pdb:0.1195430000	1n1q_A.pdb:0.0257300000):0.0524764000):0.0477603000):0.0145582000	2chp_A.pdb:0.1375870000):0.0151122000	1uvh_A.pdb:0.4738060000):0.0333752000	(1ji4_A.pdb:0.2340190000	2fjc_A.pdb:0.0903070000):0.0519657000):0.1285260000	((1lko_A.pdb:0.4262170000	1yuz_A.pdb:0.6977540000):0.1004110000	3qhb_A.pdb:0.3859400000):0.5164820000):0.0173116000):0.2238430000	1otk_A.pdb:1.2532100000):0.2966700000	((((1jk0_A.pdb:0.4518500000	2uw2_A.pdb:0.1524430000):0.0993684000	1w68_A.pdb:0.0955180000):0.3506940000	((1mxr_A.pdb:0.3196370000	((1oqu_A.pdb:0.1060020000	1r2f_A.pdb:0.1303370000):0.0815469000	1uzr_A.pdb:0.0446430000):0.4781140000):0.0798790000	3ee4_A.pdb:0.6797630000):0.1825430000):0.0671306000	(((1mty_B.pdb:0.6425930000	2inc_B.pdb:0.4750240000):0.0614471000	2inp_C.pdb:0.6128070000):0.1014390000	(1mty_D.pdb:0.4885550000	3dhg_A.pdb:0.8352620000):0.5037750000):0.2204300000):0.1176400000):0.1437790000	1za0_A.pdb:0.6576160000):0.3452950000	(2uw1_A.pdb:0.0928030000	2uw1_B.pdb:0.0955300000):0.0402101000);
(1afr_A.pdb:0.1514030000	((((((((((1bcf_A.pdb:0.0674740000	3e1q_A.pdb:0.0449140000):0.0573598000	2fkz_A.pdb:0.0086060000):0.0802676000	1jgc_A.pdb:0.0920760000):0.0801550000	1nfv_A.pdb:0.2489110000):0.1041630000	((((1bg7_A.pdb:0.2873460000	1r03_A.pdb:0.0235390000):0.0937740000	(((1lb3_A.pdb:0.0878490000	2za7_A.pdb:0.0324720000):0.0748835000	1z6o_M.pdb:0.3027570000):0.0621282000	3e6s_A.pdb:0.2669290000):0.0528075000):0.0936792000	1z6o_A.pdb:0.3642770000):0.0664940000	(((1eum_A.pdb:0.1422340000	1krq_A.pdb:0.1394560000):0.0430417000	2jd7_A.pdb:0.1159400000):0.0000020439	1vlg_A.pdb:0.1527620000):0.0524498000):0.1666590000):0.0559447000	((1lko_A.pdb:0.2493930000	1yuz_A.pdb:0.7343220000):0.3505990000	3qhb_A.pdb:0.4953120000):0.2614370000):0.0889229000	((((((((1dps_A.pdb:0.1876590000	1jts_A.pdb:0.0514360000):0.1087110000	1o9r_A.pdb:0.1007330000):0.1120710000	(1tjo_A.pdb:0.0670480000	1tk6_A.pdb:0.0047600000):0.2009730000):0.0319517000	1uvh_A.pdb:0.3610960000):0.0633691000	2vzb_A.pdb:0.4245230000):0.0745264000	(((((1ji4_A.pdb:0.1627430000	1ji5_A.pdb:0.0881150000):0.0512049000	1n1q_A.pdb:0.0378670000):0.0243305000	1jig_A.pdb:0.0708940000):0.0446169000	2fjc_A.pdb:0.0827700000):0.0147240000	(1qgh_A.pdb:0.0730000000	2ux1_A.pdb:0.1280070000):0.1756540000):0.0302885000):0.0161949000	2chp_A.pdb:0.1052950000):0.0982961000	2fzf_A.pdb:0.6076960000):0.2470480000):0.2050360000	1otk_A.pdb:1.2328000000):0.2901970000	((((1jk0_A.pdb:0.6488900000	2uw2_A.pdb:0.2413120000):0.1342560000	1w68_A.pdb:0.1586950000):0.3604690000	((1mxr_A.pdb:0.4922640000	((1oqu_A.pdb:0.0969960000	1r2f_A.pdb:0.1359790000):0.0513754000	1uzr_A.pdb:0.0537700000):0.3496000000):0.0607058000	3ee4_A.pdb:0.6716300000):0.0864425000):0.0676389000	((1mty_B.pdb:0.5961410000	(2inc_B.pdb:0.5069210000	2inp_C.pdb:0.8158150000):0.0726066000):0.1706050000	(1mty_D.pdb:0.5325690000	3dhg_A.pdb:0.7814620000):0.3753430000):0.1717350000):0.2600280000):0.2783510000	1za0_A.pdb:0.6069150000):0.4058860000	(2uw1_A.pdb:0.1150900000	2uw1_B.pdb:0.0775920000):0.0550331000);
(1afr_A.pdb:0.1338180000	((((((((((((1bcf_A.pdb:0.0700640000	3e1q_A.pdb:0.0603040000):0.0241435000	(1jgc_A.pdb:0.1244030000	2fkz_A.pdb:0.0752450000):0.0696506000):0.0338205000	(((((1bg7_A.pdb:0.2216160000	(1lb3_A.pdb:0.0384450000	2za7_A.pdb:0.0550240000):0.0528473000):0.0628643000	1r03_A.pdb:0.0510160000):0.1046200000	3e6s_A.pdb:0.1914040000):0.1014190000	(1z6o_A.pdb:0.3264600000	1z6o_M.pdb:0.2215040000):0.1873950000):0.0785848000	((1eum_A.pdb:0.0957100000	1vlg_A.pdb:0.1426230000):0.0255336000	(1krq_A.pdb:0.0560050000	2jd7_A.pdb:0.0703090000):0.0375232000):0.0308833000):0.0933691000):0.1332130000	(((1lko_A.pdb:0.3098310000	3qhb_A.pdb:0.4856730000):0.0765065000	1yuz_A.pdb:0.3549250000):0.1812830000	1nfv_A.pdb:0.2350310000):0.1015240000):0.1399270000	((((1dps_A.pdb:0.0762050000	1jts_A.pdb:0.0848440000):0.0894387000	1o9r_A.pdb:0.0830990000):0.0957605000	(1tjo_A.pdb:0.0686680000	1tk6_A.pdb:0.0489420000):0.1014200000):0.0815181000	1uvh_A.pdb:0.4044090000):0.0091393400):0.0607431000	(((1ji4_A.pdb:0.1297220000	1ji5_A.pdb:0.1126850000):0.1537690000	(1jig_A.pdb:0.1366680000	1n1q_A.pdb:0.0332590000):0.0493994000):0.0305322000	((1qgh_A.pdb:0.0309760000	2ux1_A.pdb:0.1482210000):0.1361210000	2fjc_A.pdb:0.1233790000):0.0336007000):0.0382578000):0.0530039000	2vzb_A.pdb:0.3657510000):0.0099520400	2chp_A.pdb:0.0627060000):0.0685735000	2fzf_A.pdb:0.5028500000):0.1025830000	1otk_A.pdb:1.1246270000):0.3763890000	((((1jk0_A.pdb:0.4786630000	2uw2_A.pdb:0.1937090000):0.1161860000	1w68_A.pdb:0.1149810000):0.2272090000	(1mxr_A.pdb:0.5162580000	(((1oqu_A.pdb:0.1410050000	1r2f_A.pdb:0.1431830000):0.0661827000	1uzr_A.pdb:0.0681750000):0.2953360000	3ee4_A.pdb:0.7099170000):0.0405179000):0.1132980000):0.1596970000	((1mty_B.pdb:0.6619560000	(2inc_B.pdb:0.5006650000	2inp_C.pdb:0.6089410000):0.1204240000):0.2070480000	(1mty_D.pdb:0.5932130000	3dhg_A.pdb:0.7072770000):0.2465460000):0.1959340000):0.0158353000):0.1690010000	1za0_A.pdb:0.5270150000):0.5722210000	(2uw1_A.pdb:0.0772900000	2uw1_B.pdb:0.1220810000):0.0572252000);
(1afr_A.pdb:0.1028520000	(((((((((((1bcf_A.pdb:0.0459850000	3e1q_A.pdb:0.0797280000):0.0476806000	(1jgc_A.pdb:0.1145020000	2fkz_A.pdb:0.0109740000):0.0199985000):0.0648272000	((((((1bg7_A.pdb:0.2505470000	1r03_A.pdb:0.0267410000):0.0891011000	(1lb3_A.pdb:0.0333520000	2za7_A.pdb:0.0875660000):0.1203900000):0.0367526000	(1z6o_A.pdb:0.4187730000	1z6o_M.pdb:0.2737530000):0.1259130000):0.0841688000	3e6s_A.pdb:0.3033380000):0.0641931000	(1krq_A.pdb:0.1255210000	(1vlg_A.pdb:0.1455050000	2jd7_A.pdb:0.1088990000):0.0420305000):0.0327965000):0.0525993000	1eum_A.pdb:0.1360920000):0.1574610000):0.0631265000	((1lko_A.pdb:0.2818540000	1yuz_A.pdb:0.6466220000):0.2644340000	3qhb_A.pdb:0.2995310000):0.3192320000):0.0777380000	1nfv_A.pdb:0.2819980000):0.0458830000	(((((((1dps_A.pdb:0.0684750000	1jts_A.pdb:0.0970390000):0.1400870000	1o9r_A.pdb:0.0343010000):0.1261920000	(1tjo_A.pdb:0.0197340000	1tk6_A.pdb:0.0474660000):0.1018750000):0.0773918000	(2fzf_A.pdb:0.7178350000	2vzb_A.pdb:0.3549150000):0.0631557000):0.0547955000	(1qgh_A.pdb:0.0726800000	2ux1_A.pdb:0.1385970000):0.1359550000):0.0225938000	(((1ji5_A.pdb:0.0764510000	1jig_A.pdb:0.0901880000):0.0822690000	1n1q_A.pdb:0.0000020000):0.0521511000	(1uvh_A.pdb:0.3998900000	2fjc_A.pdb:0.0259640000):0.0112071000):0.0333839000):0.0169060000	(1ji4_A.pdb:0.1101800000	2chp_A.pdb:0.0662870000):0.0177262000):0.1240170000):0.1755030000	1otk_A.pdb:0.9001020000):0.4104260000	((1mty_B.pdb:0.4527840000	2inc_B.pdb:0.5767810000):0.1378230000	(1mty_D.pdb:0.5984960000	3dhg_A.pdb:0.6548350000):0.1743410000):0.0858467000):0.0877108000	2inp_C.pdb:0.6322820000):0.0515442000	(((1jk0_A.pdb:0.3619670000	2uw2_A.pdb:0.1815170000):0.1102560000	1w68_A.pdb:0.2266000000):0.2546460000	(1mxr_A.pdb:0.3710110000	(((1oqu_A.pdb:0.0742880000	1r2f_A.pdb:0.1316900000):0.0694027000	1uzr_A.pdb:0.0602560000):0.1927330000	3ee4_A.pdb:0.7287900000):0.1469760000):0.1358120000):0.2283180000):0.3949580000	1za0_A.pdb:0.8210750000):0.2012810000	(2uw1_A.pdb:0.1078080000	2uw1_B.pdb:0.1094460000):0.1007560000);
(1afr_A.pdb:0.1195470000	(((((((((1bcf_A.pdb:0.0528700000	3e1q_A.pdb:0.1143350000):0.0231165000	(((((((((1bg7_A.pdb:0.2383250000	1r03_A.pdb:0.1174480000):0.0836990000	(1lb3_A.pdb:0.1278300000	2za7_A.pdb:0.0814800000):0.0686156000):0.0665337000	(1z6o_A.pdb:0.3588080000	1z6o_M.pdb:0.3129560000):0.1392590000):0.1310640000	3e6s_A.pdb:0.1634070000):0.1746680000	2jd7_A.pdb:0.1268230000):0.0383021000	1krq_A.pdb:0.1474490000):0.0427259000	1vlg_A.pdb:0.1972440000):0.0404037000	1eum_A.pdb:0.0683810000):0.2323200000	2fkz_A.pdb:0.0298860000):0.0200634000):0.0344112000	1jgc_A.pdb:0.1924900000):0.1102240000	1nfv_A.pdb:0.3475790000):0.0817593000	(1lko_A.pdb:0.4443150000	(1yuz_A.pdb:0.5129750000	3qhb_A.pdb:0.4318830000):0.1010640000):0.3787340000):0.0738077000	((((((((1dps_A.pdb:0.1061460000	1jts_A.pdb:0.1135830000):0.1818500000	1o9r_A.pdb:0.0520770000):0.2084790000	(1tjo_A.pdb:0.0912220000	1tk6_A.pdb:0.0210590000):0.1446560000):0.1639630000	(2fzf_A.pdb:0.4500110000	2vzb_A.pdb:0.4395180000):0.0000020855):0.1243970000	(1qgh_A.pdb:0.0671460000	2ux1_A.pdb:0.1357670000):0.1264050000):0.0000022352	((1ji5_A.pdb:0.1831420000	1jig_A.pdb:0.0273350000):0.0767633000	1n1q_A.pdb:0.0391650000):0.0420673000):0.0109624000	((1ji4_A.pdb:0.1586680000	2fjc_A.pdb:0.0789590000):0.0348871000	1uvh_A.pdb:0.4135830000):0.0296111000):0.0000022266	2chp_A.pdb:0.1017950000):0.1036750000):0.1981660000	1otk_A.pdb:1.2481390000):0.3236910000	1za0_A.pdb:0.7071230000):0.1614370000	((((((1jk0_A.pdb:0.3603920000	2uw2_A.pdb:0.2346400000):0.0958803000	1w68_A.pdb:0.1564600000):0.2962060000	(((1oqu_A.pdb:0.1095000000	1r2f_A.pdb:0.1248590000):0.0534241000	1uzr_A.pdb:0.0387980000):0.3602800000	3ee4_A.pdb:0.7597300000):0.1028530000):0.1208080000	1mxr_A.pdb:0.4370280000):0.1088780000	((1mty_B.pdb:0.5377840000	2inc_B.pdb:0.5266900000):0.2121220000	2inp_C.pdb:0.5263200000):0.3613230000):0.0680263000	(1mty_D.pdb:0.7036920000	3dhg_A.pdb:0.5988770000):0.5427980000):0.2614380000):0.7242800000	(2uw1_A.pdb:0.0356190000	2uw1_B.pdb:0.1671950000):0.0984670000);
(1afr_A.pdb:0.0326520000	(((((((1bcf_A.pdb:0.0611390000	((((((((1bg7_A.pdb:0.2578980000	(1lb3_A.pdb:0.0330940000	2za7_A.pdb:0.0795220000):0.0675672000):0.0793977000	1r03_A.pdb:0.0424900000):0.0812897000	(1z6o_A.pdb:0.3006010000	1z6o_M.pdb:0.1897180000):0.1723990000):0.0542595000	3e6s_A.pdb:0.1895530000):0.0500532000	1krq_A.pdb:0.1569150000):0.0488984000	2jd7_A.pdb:0.1124650000):0.0625413000	((1eum_A.pdb:0.1350840000	1nfv_A.pdb:0.2132540000):0.0424602000	1vlg_A.pdb:0.1560480000):0.0640905000):0.2141430000	2fkz_A.pdb:0.0055130000):0.0428801000):0.0141437000	3e1q_A.pdb:0.0907420000):0.0069204500	(1jgc_A.pdb:0.1183290000	(1lko_A.pdb:0.2789780000	(1yuz_A.pdb:0.4366490000	3qhb_A.pdb:0.1999170000):0.0559283000):0.3676540000):0.0676481000):0.0681984000	((((((((1dps_A.pdb:0.1464870000	1jts_A.pdb:0.0439190000):0.0959619000	1o9r_A.pdb:0.0909990000):0.1329130000	(1tjo_A.pdb:0.0467210000	1tk6_A.pdb:0.0211240000):0.0696334000):0.1021850000	1uvh_A.pdb:0.4012090000):0.0529719000	2fjc_A.pdb:0.1128070000):0.0520183000	((1ji4_A.pdb:0.1437560000	((1ji5_A.pdb:0.0882270000	1jig_A.pdb:0.0471830000):0.0757698000	1n1q_A.pdb:0.0231000000):0.0208976000):0.0327036000	(2chp_A.pdb:0.0962190000	2fzf_A.pdb:0.3782350000):0.0163714000):0.0356189000):0.0335782000	(1qgh_A.pdb:0.0622230000	2ux1_A.pdb:0.0713930000):0.1175870000):0.0844596000	2vzb_A.pdb:0.2974400000):0.0956287000):0.0297747000	1otk_A.pdb:1.0791320000):0.3715590000	1za0_A.pdb:0.5289460000):0.1179220000	((((((1jk0_A.pdb:0.4597990000	2uw2_A.pdb:0.1617570000):0.0783258000	1w68_A.pdb:0.1469150000):0.2341100000	3ee4_A.pdb:0.7547270000):0.1002990000	((1oqu_A.pdb:0.0956860000	1r2f_A.pdb:0.1425720000):0.0383200000	1uzr_A.pdb:0.0363630000):0.4523050000):0.0764612000	1mxr_A.pdb:0.3318500000):0.1267920000	(((1mty_B.pdb:0.8479220000	2inc_B.pdb:0.5640580000):0.1486570000	2inp_C.pdb:0.5223290000):0.2080200000	(1mty_D.pdb:0.5098450000	3dhg_A.pdb:0.6737830000):0.5193600000):0.0876517000):0.3489090000):0.4526280000	(2uw1_A.pdb:0.0831640000	2uw1_B.pdb:0.1342520000):0.1354150000);
(1afr_A.pdb:0.1482720000	((((((((((1bcf_A.pdb:0.0251320000	3e1q_A.pdb:0.0425770000):0.0196065000	2fkz_A.pdb:0.0252700000):0.0275791000	1jgc_A.pdb:0.1878470000):0.1378490000	((((((1bg7_A.pdb:0.3153320000	(1lb3_A.pdb:0.0891020000	2za7_A.pdb:0.0789490000):0.0618883000):0.0702513000	1r03_A.pdb:0.0938390000):0.0554454000	(1z6o_A.pdb:0.3043780000	1z6o_M.pdb:0.2101190000):0.2046420000):0.0907637000	3e6s_A.pdb:0.1280340000):0.0993129000	2jd7_A.pdb:0.0621270000):0.0488091000	((1eum_A.pdb:0.1735230000	1krq_A.pdb:0.1265020000):0.0269000000	1vlg_A.pdb:0.1695110000):0.0147985000):0.1289030000):0.0955531000	(1lko_A.pdb:0.2234750000	(1yuz_A.pdb:0.4998200000	3qhb_A.pdb:0.4838680000):0.1178250000):0.3253750000):0.0502647000	1nfv_A.pdb:0.3001270000):0.0596708000	((((((((1dps_A.pdb:0.1053300000	1jts_A.pdb:0.0529650000):0.1100450000	1o9r_A.pdb:0.0359290000):0.1280580000	(1tjo_A.pdb:0.0296030000	1tk6_A.pdb:0.0405450000):0.1329770000):0.0406430000	(2fzf_A.pdb:0.5543080000	2vzb_A.pdb:0.3341810000):0.0443936000):0.0519737000	(1qgh_A.pdb:0.0575760000	2ux1_A.pdb:0.1185340000):0.1422340000):0.0127802000	((1ji5_A.pdb:0.0889720000	1jig_A.pdb:0.1319540000):0.0370879000	1n1q_A.pdb:0.0000030000):0.0756259000):0.0181846000	((1ji4_A.pdb:0.1358840000	2fjc_A.pdb:0.0664230000):0.0195349000	1uvh_A.pdb:0.3519170000):0.0206397000):0.0442358000	2chp_A.pdb:0.0581970000):0.1273450000):0.1310600000	1otk_A.pdb:1.2680910000):0.3138680000	((((1jk0_A.pdb:0.4936750000	2uw2_A.pdb:0.2480430000):0.0666463000	1w68_A.pdb:0.1752410000):0.2975050000	((1mxr_A.pdb:0.4034330000	3ee4_A.pdb:0.8728120000):0.0350050000	((1oqu_A.pdb:0.1241440000	1r2f_A.pdb:0.0948640000):0.0999358000	1uzr_A.pdb:0.0149540000):0.4326380000):0.0977530000):0.1096610000	((1mty_B.pdb:0.8682410000	(2inc_B.pdb:0.6087090000	2inp_C.pdb:0.7333460000):0.0431118000):0.0825953000	(1mty_D.pdb:0.6686690000	3dhg_A.pdb:0.6220230000):0.4435760000):0.2469780000):0.2578400000):0.1032240000	1za0_A.pdb:0.7765960000):0.6141150000	(2uw1_A.pdb:0.0986760000	2uw1_B.pdb:0.1411930000):0.0746515000);
(1afr_A.pdb:0.1268050000	((((((((((1bcf_A.pdb:0.0767440000	3e1q_A.pdb:0.0270660000):0.0650322000	2fkz_A.pdb:0.0110370000):0.0554500000	1jgc_A.pdb:0.0992670000):0.1460550000	((((((((1bg7_A.pdb:0.2060460000	1r03_A.pdb:0.1022570000):0.1345190000	1lb3_A.pdb:0.0513020000):0.0243372000	(1z6o_A.pdb:0.5765320000	1z6o_M.pdb:0.1152940000):0.1449350000):0.0527082000	2za7_A.pdb:0.0151140000):0.1347860000	3e6s_A.pdb:0.1429810000):0.1693570000	((1krq_A.pdb:0.1023140000	1vlg_A.pdb:0.1783960000):0.0473044000	2jd7_A.pdb:0.1030030000):0.0000024936):0.0545076000	1eum_A.pdb:0.0885680000):0.0288944000	((1lko_A.pdb:0.5313670000	1yuz_A.pdb:0.3511030000):0.1494420000	3qhb_A.pdb:0.3342910000):0.2410640000):0.0999370000):0.0616253000	1nfv_A.pdb:0.1693170000):0.1221850000	((((((1dps_A.pdb:0.2035690000	1jts_A.pdb:0.0400750000):0.1439750000	1o9r_A.pdb:0.1552570000):0.0852181000	(1tjo_A.pdb:0.0962660000	1tk6_A.pdb:0.0364440000):0.1816510000):0.0965835000	(1uvh_A.pdb:0.3388300000	2vzb_A.pdb:0.3962630000):0.1279510000):0.0646331000	(((1ji5_A.pdb:0.1031480000	1n1q_A.pdb:0.0683920000):0.0613613000	1jig_A.pdb:0.0822130000):0.0147979000	(1qgh_A.pdb:0.0802810000	2ux1_A.pdb:0.1673150000):0.1009790000):0.0278237000):0.0380904000	(1ji4_A.pdb:0.1790440000	2fjc_A.pdb:0.1204540000):0.0311581000):0.0492583000):0.0634918000	2chp_A.pdb:0.0704670000):0.0910606000	(1otk_A.pdb:0.7847060000	2fzf_A.pdb:0.3344100000):0.1394700000):0.6020950000	1za0_A.pdb:0.4918360000):0.0826938000	(((1jk0_A.pdb:0.4772890000	2uw2_A.pdb:0.1792630000):0.1356190000	1w68_A.pdb:0.1198880000):0.1979750000	((((1mty_B.pdb:0.7822340000	2inc_B.pdb:0.3393760000):0.2288700000	(1mty_D.pdb:0.5797150000	3dhg_A.pdb:0.7460980000):0.5721430000):0.1095140000	2inp_C.pdb:0.5298150000):0.3497110000	((1mxr_A.pdb:0.3551270000	3ee4_A.pdb:0.6256780000):0.0757961000	((1oqu_A.pdb:0.0830520000	1r2f_A.pdb:0.1419810000):0.0590165000	1uzr_A.pdb:0.0319280000):0.3755540000):0.1726290000):0.1433370000):0.2763280000):0.5047340000	(2uw1_A.pdb:0.0762540000	2uw1_B.pdb:0.0758850000):0.0508333000);
(1afr_A.pdb:0.1415630000	((((((((1bcf_A.pdb:0.0561040000	3e1q_A.pdb:0.0381390000):0.0497657000	2fkz_A.pdb:0.0307730000):0.0000021395	(((((((((1dps_A.pdb:0.2000540000	1jts_A.pdb:0.0938590000):0.0590180000	1o9r_A.pdb:0.0901330000):0.1783660000	(1tjo_A.pdb:0.0631120000	1tk6_A.pdb:0.0334170000):0.1175580000):0.0294527000	2vzb_A.pdb:0.3716450000):0.0558123000	1uvh_A.pdb:0.3163110000):0.0539025000	(((1ji4_A.pdb:0.1401580000	(1qgh_A.pdb:0.0720890000	2ux1_A.pdb:0.1398280000):0.1712300000):0.0627290000	2chp_A.pdb:0.1079890000):0.0107108000	(((1ji5_A.pdb:0.1600420000	1jig_A.pdb:0.0617380000):0.0332418000	1n1q_A.pdb:0.0099900000):0.0521692000	2fjc_A.pdb:0.1606090000):0.0315393000):0.0000023459):0.1135150000	((1lko_A.pdb:0.4306350000	1yuz_A.pdb:0.4829460000):0.1895200000	3qhb_A.pdb:0.4617390000):0.1739300000):0.1756840000	1nfv_A.pdb:0.1735320000):0.1283950000	1jgc_A.pdb:0.1584910000):0.0282274000):0.1593700000	((((((1bg7_A.pdb:0.2564150000	(1lb3_A.pdb:0.0643080000	2za7_A.pdb:0.0374660000):0.0513712000):0.0633530000	(1r03_A.pdb:0.0766160000	3e6s_A.pdb:0.1439920000):0.0456980000):0.0652284000	(1z6o_A.pdb:0.4384670000	1z6o_M.pdb:0.2425760000):0.0445726000):0.0730283000	(1krq_A.pdb:0.1070640000	2jd7_A.pdb:0.0922840000):0.0341043000):0.0233456000	1vlg_A.pdb:0.1433830000):0.0404572000	1eum_A.pdb:0.0827600000):0.1599270000):0.3233070000	2fzf_A.pdb:0.5101430000):0.1126940000	1otk_A.pdb:0.8787050000):0.3761430000	((((1jk0_A.pdb:0.3417360000	2uw2_A.pdb:0.1313720000):0.1241350000	1w68_A.pdb:0.1653850000):0.1740410000	(1mxr_A.pdb:0.4096410000	(((1oqu_A.pdb:0.0979600000	1r2f_A.pdb:0.1036420000):0.0909252000	1uzr_A.pdb:0.0570790000):0.2817460000	3ee4_A.pdb:0.8369380000):0.0000022433):0.2221980000):0.1858520000	(((1mty_B.pdb:0.7048180000	2inp_C.pdb:0.5954660000):0.0993312000	2inc_B.pdb:0.4486290000):0.4031280000	(1mty_D.pdb:0.6385850000	3dhg_A.pdb:0.5968760000):0.2799280000):0.2398790000):0.2323310000):0.0000021692	1za0_A.pdb:0.6748730000):0.5196310000	(2uw1_A.pdb:0.0991380000	2uw1_B.pdb:0.1158980000):0.1109250000);
(1afr_A.pdb:0.1436570000	((((((((((1bcf_A.pdb:0.0457150000	3e1q_A.pdb:0.0508390000):0.0184161000	(1jgc_A.pdb:0.2161120000	2fkz_A.pdb:0.0415740000):0.0056953800):0.0726191000	1nfv_A.pdb:0.2816370000):0.1263750000	(((((1bg7_A.pdb:0.2555600000	1r03_A.pdb:0.0498410000):0.0788981000	(1lb3_A.pdb:0.0733490000	2za7_A.pdb:0.0298410000):0.1206580000):0.0763897000	(1z6o_A.pdb:0.3957640000	1z6o_M.pdb:0.1564480000):0.0722754000):0.0631174000	3e6s_A.pdb:0.2019630000):0.0742300000	((1eum_A.pdb:0.2352250000	1vlg_A.pdb:0.0898600000):0.0342326000	(1krq_A.pdb:0.1346920000	2jd7_A.pdb:0.0387990000):0.0000026634):0.0375670000):0.0797570000):0.0436489000	((1lko_A.pdb:0.2706140000	1yuz_A.pdb:0.5006320000):0.1905250000	3qhb_A.pdb:0.3678960000):0.3282570000):0.0487115000	(((((((1dps_A.pdb:0.1211340000	1jts_A.pdb:0.0883390000):0.0948233000	1o9r_A.pdb:0.1029840000):0.2002110000	(1tjo_A.pdb:0.0528310000	1tk6_A.pdb:0.0407020000):0.1171870000):0.0892395000	(1uvh_A.pdb:0.3928480000	2vzb_A.pdb:0.2951220000):0.0717879000):0.0415504000	(((1ji4_A.pdb:0.2308270000	2fjc_A.pdb:0.0479370000):0.0527053000	(1qgh_A.pdb:0.0530980000	2ux1_A.pdb:0.1476870000):0.1389270000):0.0230950000	((1ji5_A.pdb:0.1299970000	1jig_A.pdb:0.0737750000):0.0673017000	1n1q_A.pdb:0.0000030000):0.0822630000):0.0604467000):0.0235352000	2chp_A.pdb:0.1004580000):0.0485869000	2fzf_A.pdb:0.5105350000):0.1749000000):0.1721670000	1otk_A.pdb:0.9174720000):0.1876870000	((1mty_B.pdb:0.7466300000	(2inc_B.pdb:0.4387940000	2inp_C.pdb:0.7454760000):0.0766297000):0.1208190000	(1mty_D.pdb:0.4442100000	3dhg_A.pdb:0.7498450000):0.4145630000):0.2228670000):0.0528260000	(((1jk0_A.pdb:0.4224890000	2uw2_A.pdb:0.2222290000):0.1252700000	1w68_A.pdb:0.1594840000):0.2562290000	((1mxr_A.pdb:0.5006360000	((1oqu_A.pdb:0.1051200000	1r2f_A.pdb:0.1516320000):0.0605434000	1uzr_A.pdb:0.0709050000):0.3384340000):0.0053737500	3ee4_A.pdb:0.5914840000):0.1115880000):0.1558050000):0.1531890000	1za0_A.pdb:0.5643430000):0.5289400000	(2uw1_A.pdb:0.0548930000	2uw1_B.pdb:0.1157340000):0.0609230000);
(1afr_A.pdb:0.1575410000	(((((((((1bcf_A.pdb:0.0630860000	3e1q_A.pdb:0.1370490000):0.0194400000	(1jgc_A.pdb:0.1483630000	2fkz_A.pdb:0.0573780000):0.0299473000):0.0774864000	((((((((1bg7_A.pdb:0.2678780000	(1lb3_A.pdb:0.0664910000	2za7_A.pdb:0.0912990000):0.1011510000):0.0682767000	1r03_A.pdb:0.1196670000):0.0387950000	(1z6o_A.pdb:0.3395900000	1z6o_M.pdb:0.2442120000):0.1654380000):0.0934229000	3e6s_A.pdb:0.1341020000):0.0483106000	2jd7_A.pdb:0.0410080000):0.0694876000	1krq_A.pdb:0.0673100000):0.0740404000	1vlg_A.pdb:0.1747400000):0.0512033000	1eum_A.pdb:0.0982130000):0.1880820000):0.1170870000	((1lko_A.pdb:0.3020310000	1yuz_A.pdb:0.7863420000):0.2160240000	3qhb_A.pdb:0.5027990000):0.2072040000):0.0545718000	1nfv_A.pdb:0.3858670000):0.0734497000	(1otk_A.pdb:1.0441300000	2fzf_A.pdb:0.6729090000):0.1264360000):0.0235165000	((((((((1dps_A.pdb:0.1362510000	1jts_A.pdb:0.0697340000):0.1623910000	1o9r_A.pdb:0.0479210000):0.1683550000	(1tjo_A.pdb:0.0873950000	1tk6_A.pdb:0.0144450000):0.1548730000):0.1226460000	(1uvh_A.pdb:0.3782260000	2vzb_A.pdb:0.3524580000):0.1039610000):0.0257228000	(1qgh_A.pdb:0.0761030000	2ux1_A.pdb:0.1571260000):0.1587160000):0.0000024418	((1ji5_A.pdb:0.1552800000	1jig_A.pdb:0.1379410000):0.0350588000	1n1q_A.pdb:0.0227270000):0.0869669000):0.0510952000	(1ji4_A.pdb:0.2778160000	2fjc_A.pdb:0.0254980000):0.0636417000):0.0258372000	2chp_A.pdb:0.0951950000):0.0729321000):0.5038190000	((((1jk0_A.pdb:0.4775900000	2uw2_A.pdb:0.1472520000):0.1116200000	1w68_A.pdb:0.1630930000):0.2461400000	((1mxr_A.pdb:0.4336130000	3ee4_A.pdb:0.6837750000):0.0617127000	((1oqu_A.pdb:0.1400770000	1r2f_A.pdb:0.1803460000):0.0727701000	1uzr_A.pdb:0.0470980000):0.3511240000):0.1172080000):0.1537680000	((1mty_B.pdb:0.6026220000	(2inc_B.pdb:0.5121860000	2inp_C.pdb:0.6609250000):0.0829739000):0.2031530000	(1mty_D.pdb:0.6068420000	3dhg_A.pdb:0.7744700000):0.4764630000):0.1403770000):0.1548820000):0.0614583000	1za0_A.pdb:0.5514900000):0.5001020000	(2uw1_A.pdb:0.0839850000	2uw1_B.pdb:0.1381820000):0.0560982000);
(1afr_A.pdb:0.1252650000	((((((1bcf_A.pdb:0.0160210000	3e1q_A.pdb:0.0773800000):0.0205844000	(1jgc_A.pdb:0.1666470000	2fkz_A.pdb:0.0452340000):0.0266961000):0.0325764000	(((((((((1bg7_A.pdb:0.2847220000	1r03_A.pdb:0.0253160000):0.1584380000	1lb3_A.pdb:0.0473550000):0.0501448000	(1z6o_A.pdb:0.6366960000	1z6o_M.pdb:0.1376680000):0.1662280000):0.0433751000	2za7_A.pdb:0.0407910000):0.1026370000	3e6s_A.pdb:0.1925800000):0.2024790000	2jd7_A.pdb:0.1162930000):0.0255157000	1krq_A.pdb:0.1226170000):0.0300082000	1vlg_A.pdb:0.1333130000):0.0548694000	1eum_A.pdb:0.1736620000):0.1107560000):0.0416866000	(((((((((((((1dps_A.pdb:0.1875060000	1jts_A.pdb:0.0844230000):0.1529130000	1o9r_A.pdb:0.0298150000):0.2347880000	(1tjo_A.pdb:0.0550690000	1tk6_A.pdb:0.0157880000):0.1668400000):0.1249580000	2vzb_A.pdb:0.5687450000):0.1674110000	2fzf_A.pdb:0.6037220000):0.0089067100	((1ji5_A.pdb:0.1220620000	1jig_A.pdb:0.0888060000):0.0148848000	(1qgh_A.pdb:0.0941430000	2ux1_A.pdb:0.1411550000):0.1045520000):0.0000028894):0.0619253000	1n1q_A.pdb:0.0563540000):0.0269173000	(1uvh_A.pdb:0.4914450000	2fjc_A.pdb:0.0264540000):0.0385559000):0.0663864000	1ji4_A.pdb:0.2573520000):0.0786996000	2chp_A.pdb:0.1446530000):0.0956967000	(1lko_A.pdb:0.2892520000	(1yuz_A.pdb:0.4624210000	3qhb_A.pdb:0.4473470000):0.1232450000):0.2905910000):0.0656718000	1nfv_A.pdb:0.1492810000):0.1351120000	1otk_A.pdb:0.9911920000):0.0534302000):0.5335960000	(((((1jk0_A.pdb:0.3678760000	2uw2_A.pdb:0.0984420000):0.2592730000	1w68_A.pdb:0.1127320000):0.3876440000	(((1oqu_A.pdb:0.1134590000	1r2f_A.pdb:0.0769220000):0.0344260000	1uzr_A.pdb:0.0773050000):0.3118430000	3ee4_A.pdb:0.6411490000):0.0900263000):0.1137550000	1mxr_A.pdb:0.4246610000):0.1346590000	((1mty_B.pdb:0.6894060000	(2inc_B.pdb:0.4720300000	2inp_C.pdb:0.5955000000):0.1213740000):0.0553828000	(1mty_D.pdb:0.6957480000	3dhg_A.pdb:0.7082780000):0.4300010000):0.2760400000):0.1854930000):0.1410160000	1za0_A.pdb:0.5663440000):0.3837820000	(2uw1_A.pdb:0.0754350000	2uw1_B.pdb:0.1389890000):0.0211098000);
(1afr_A.pdb:0.1734590000	(((((((((1bcf_A.pdb:0.0371410000	(2fkz_A.pdb:0.0505830000	3e1q_A.pdb:0.0712920000):0.0301283000):0.0600169000	((((((((1bg7_A.pdb:0.2784370000	1r03_A.pdb:0.0272890000):0.0856842000	1lb3_A.pdb:0.0358540000):0.0773293000	2za7_A.pdb:0.0323030000):0.0934182000	(1z6o_A.pdb:0.4382690000	1z6o_M.pdb:0.1736530000):0.1498190000):0.0789958000	3e6s_A.pdb:0.0546300000):0.0689790000	1eum_A.pdb:0.0894880000):0.0497790000	1krq_A.pdb:0.0804080000):0.0000025570	(1vlg_A.pdb:0.1542480000	2jd7_A.pdb:0.0330600000):0.0168493000):0.2017540000):0.0123134000	1jgc_A.pdb:0.1488860000):0.0831812000	1nfv_A.pdb:0.2260840000):0.0525151000	((1lko_A.pdb:0.4299240000	1yuz_A.pdb:0.3773650000):0.1373770000	3qhb_A.pdb:0.3726820000):0.1880470000):0.0450283000	(((((((1dps_A.pdb:0.1402380000	1jts_A.pdb:0.0191600000):0.1392070000	1o9r_A.pdb:0.1118860000):0.1988070000	(1tjo_A.pdb:0.0602380000	1tk6_A.pdb:0.0148670000):0.1012830000):0.1401430000	(2fzf_A.pdb:0.6008740000	2vzb_A.pdb:0.3683640000):0.0786322000):0.0653203000	(1qgh_A.pdb:0.1268080000	2ux1_A.pdb:0.1122930000):0.1920580000):0.0317842000	((1ji5_A.pdb:0.2259080000	1jig_A.pdb:0.0186340000):0.0411655000	1n1q_A.pdb:0.0303150000):0.0427977000):0.0354322000	((1ji4_A.pdb:0.2696690000	(1uvh_A.pdb:0.4763690000	2fjc_A.pdb:0.0535080000):0.0094051900):0.0571966000	2chp_A.pdb:0.1036750000):0.0000028634):0.1552220000):0.2858430000	1otk_A.pdb:0.9741930000):0.1767190000	((((1jk0_A.pdb:0.3691840000	2uw2_A.pdb:0.1010520000):0.1216010000	1w68_A.pdb:0.1159580000):0.2896060000	(1mxr_A.pdb:0.3679440000	(((1oqu_A.pdb:0.1601380000	1r2f_A.pdb:0.1457940000):0.0688386000	1uzr_A.pdb:0.0511570000):0.3908700000	3ee4_A.pdb:0.7465930000):0.0919483000):0.2481830000):0.1941150000	(((1mty_B.pdb:0.7030610000	2inc_B.pdb:0.5375740000):0.2283730000	2inp_C.pdb:0.7483140000):0.0730306000	(1mty_D.pdb:0.6693150000	3dhg_A.pdb:0.6525160000):0.3676290000):0.2761540000):0.1899480000):0.1395980000	1za0_A.pdb:0.5946000000):0.5845460000	(2uw1_A.pdb:0.0465090000	2uw1_B.pdb:0.1177680000):0.0446762000);
(1afr_A.pdb:0.0969920000	(((((((((1bcf_A.pdb:0.0944760000	3e1q_A.pdb:0.0552300000):0.0029734800	(((((((1bg7_A.pdb:0.2763080000	(1lb3_A.pdb:0.0671310000	2za7_A.pdb:0.1239450000):0.1093570000):0.0601740000	1r03_A.pdb:0.0922150000):0.0926823000	(1z6o_A.pdb:0.3516720000	1z6o_M.pdb:0.2082060000):0.1877600000):0.1068310000	3e6s_A.pdb:0.3072900000):0.0595501000	2jd7_A.pdb:0.1178960000):0.0659515000	1krq_A.pdb:0.1338340000):0.0298226000	(1eum_A.pdb:0.1188690000	1vlg_A.pdb:0.1805140000):0.0145648000):0.1550810000):0.0438078000	2fkz_A.pdb:0.0158740000):0.0360281000	1jgc_A.pdb:0.1154890000):0.1700260000	1nfv_A.pdb:0.1211590000):0.0724722000	((((((1dps_A.pdb:0.1208300000	1jts_A.pdb:0.0457720000):0.0539065000	(1uvh_A.pdb:0.3757150000	2vzb_A.pdb:0.3582440000):0.0368367000):0.0897555000	1o9r_A.pdb:0.1560010000):0.0768598000	(1tjo_A.pdb:0.0920040000	1tk6_A.pdb:0.0562220000):0.1553130000):0.0906512000	(((1ji4_A.pdb:0.1576300000	2fjc_A.pdb:0.0945210000):0.0514981000	((((1ji5_A.pdb:0.1292590000	2fzf_A.pdb:0.4412600000):0.0558569000	1n1q_A.pdb:0.0564340000):0.0498468000	1jig_A.pdb:0.0997160000):0.0252360000	(1qgh_A.pdb:0.0628810000	2ux1_A.pdb:0.1623560000):0.1226740000):0.0422749000):0.0605937000	2chp_A.pdb:0.0722720000):0.0000025324):0.1390740000	((1lko_A.pdb:0.2468150000	3qhb_A.pdb:0.3639840000):0.0364920000	1yuz_A.pdb:0.4534660000):0.2383590000):0.1918330000):0.3120220000	1otk_A.pdb:0.9770780000):0.2615410000	1za0_A.pdb:0.4407300000):0.0425178000	((((1jk0_A.pdb:0.5167220000	2uw2_A.pdb:0.2349980000):0.0729781000	1w68_A.pdb:0.1460080000):0.2262180000	(1mxr_A.pdb:0.4487510000	(((1oqu_A.pdb:0.0564550000	1r2f_A.pdb:0.1514820000):0.0468250000	1uzr_A.pdb:0.0518490000):0.3402850000	3ee4_A.pdb:0.7309120000):0.1092420000):0.0964880000):0.2057320000	((1mty_B.pdb:0.6864480000	(2inc_B.pdb:0.4010400000	2inp_C.pdb:0.5581220000):0.1250420000):0.1860220000	(1mty_D.pdb:0.5930730000	3dhg_A.pdb:0.7335680000):0.3700160000):0.1326190000):0.2847590000):0.4650760000	(2uw1_A.pdb:0.1013680000	2uw1_B.pdb:0.0872620000):0.1149770000);
(1afr_A.pdb:0.2356520000	((((((((1bcf_A.pdb:0.0349240000	(2fkz_A.pdb:0.0586530000	3e1q_A.pdb:0.0409400000):0.0533865000):0.0240191000	(((((((1bg7_A.pdb:0.2240530000	(1lb3_A.pdb:0.0821240000	2za7_A.pdb:0.0665050000):0.0851500000):0.0396743000	1r03_A.pdb:0.0448930000):0.0925904000	3e6s_A.pdb:0.2137720000):0.0696273000	(1z6o_A.pdb:0.4210140000	1z6o_M.pdb:0.2050780000):0.0646173000):0.0842925000	2jd7_A.pdb:0.1030420000):0.0107481000	1vlg_A.pdb:0.1085720000):0.0443685000	(1eum_A.pdb:0.1055850000	1krq_A.pdb:0.1487480000):0.0394614000):0.1806380000):0.0381024000	1jgc_A.pdb:0.1896240000):0.1116600000	((1lko_A.pdb:0.2472660000	1yuz_A.pdb:0.6054820000):0.1273360000	3qhb_A.pdb:0.2992440000):0.3632340000):0.0531502000	((((((((((1dps_A.pdb:0.0685890000	1jts_A.pdb:0.0859340000):0.1398500000	1o9r_A.pdb:0.0737990000):0.1853720000	(1tjo_A.pdb:0.0818230000	1tk6_A.pdb:0.0461060000):0.1881310000):0.0876434000	2vzb_A.pdb:0.5338160000):0.0347090000	2fzf_A.pdb:0.6035360000):0.0217369000	(1qgh_A.pdb:0.0897810000	2ux1_A.pdb:0.1060490000):0.1330500000):0.0335448000	((1ji5_A.pdb:0.1736070000	1jig_A.pdb:0.0829070000):0.0612410000	1n1q_A.pdb:0.0404460000):0.0664611000):0.0156906000	2chp_A.pdb:0.1405380000):0.0000024919	((1ji4_A.pdb:0.1946820000	2fjc_A.pdb:0.0256930000):0.0737079000	1uvh_A.pdb:0.3995850000):0.0381253000):0.1073470000	1nfv_A.pdb:0.2838850000):0.0137264000):0.3369080000	1otk_A.pdb:0.9223730000):0.2786860000	((((1jk0_A.pdb:0.4631240000	2uw2_A.pdb:0.1974730000):0.1038450000	1w68_A.pdb:0.1231080000):0.3104630000	(1mxr_A.pdb:0.4072320000	(((1oqu_A.pdb:0.1005320000	1r2f_A.pdb:0.1058690000):0.0835148000	1uzr_A.pdb:0.0476690000):0.2495540000	3ee4_A.pdb:0.8073840000):0.0757473000):0.2198210000):0.2032810000	((1mty_B.pdb:0.6245220000	(2inc_B.pdb:0.4758570000	2inp_C.pdb:0.6858350000):0.1357660000):0.2152730000	(1mty_D.pdb:0.5064410000	3dhg_A.pdb:0.6656630000):0.3461740000):0.2604650000):0.2130780000):0.0804906000	1za0_A.pdb:0.5307740000):0.3793550000	(2uw1_A.pdb:0.0880620000	2uw1_B.pdb:0.1130110000):0.0607292000);
(1afr_A.pdb:0.1227250000	((((((((((1bcf_A.pdb:0.0544670000	3e1q_A.pdb:0.0278100000):0.0096545100	2fkz_A.pdb:0.0512260000):0.0244418000	1jgc_A.pdb:0.1419540000):0.1382940000	(((((((1bg7_A.pdb:0.2638590000	1r03_A.pdb:0.0771040000):0.0555838000	1lb3_A.pdb:0.0637600000):0.0192207000	2za7_A.pdb:0.0515960000):0.0676177000	(1z6o_A.pdb:0.5407890000	1z6o_M.pdb:0.2911460000):0.1269000000):0.0634073000	3e6s_A.pdb:0.1548030000):0.1033340000	(1krq_A.pdb:0.0838340000	(1vlg_A.pdb:0.1252890000	2jd7_A.pdb:0.0862360000):0.0314368000):0.0376315000):0.0423424000	1eum_A.pdb:0.1535230000):0.0940702000):0.1521590000	((1lko_A.pdb:0.3695060000	1yuz_A.pdb:0.4415510000):0.1193830000	3qhb_A.pdb:0.4034980000):0.1658470000):0.0357954000	1nfv_A.pdb:0.2754000000):0.0316259000	((((((((1dps_A.pdb:0.1470920000	1jts_A.pdb:0.0737880000):0.1105530000	1o9r_A.pdb:0.0600230000):0.1710660000	(1tjo_A.pdb:0.0642220000	1tk6_A.pdb:0.0575380000):0.1524240000):0.0486630000	2vzb_A.pdb:0.4490480000):0.0433306000	(1qgh_A.pdb:0.0761360000	2ux1_A.pdb:0.2133730000):0.1306980000):0.0130155000	((1ji5_A.pdb:0.0974770000	2fzf_A.pdb:0.5402430000):0.0218644000	(1jig_A.pdb:0.1483540000	1n1q_A.pdb:0.0170220000):0.0523786000):0.0515059000):0.0458005000	(1ji4_A.pdb:0.1860450000	(1uvh_A.pdb:0.4570850000	2fjc_A.pdb:0.0960830000):0.0117301000):0.0770577000):0.0651635000	2chp_A.pdb:0.0978490000):0.0444007000):0.4099120000	1otk_A.pdb:1.2633890000):0.5562970000	((((1jk0_A.pdb:0.3779980000	2uw2_A.pdb:0.1575970000):0.1307130000	1w68_A.pdb:0.0911000000):0.2899570000	(1mxr_A.pdb:0.2959080000	(((1oqu_A.pdb:0.1283440000	1r2f_A.pdb:0.1106680000):0.0768642000	1uzr_A.pdb:0.0264870000):0.3329550000	3ee4_A.pdb:0.8423760000):0.1226740000):0.1806470000):0.0643227000	(((1mty_B.pdb:0.6738910000	2inp_C.pdb:0.5929220000):0.0718931000	2inc_B.pdb:0.5079340000):0.1019680000	(1mty_D.pdb:0.4666980000	3dhg_A.pdb:0.6433140000):0.5167340000):0.3209970000):0.1291970000):0.0464942000	1za0_A.pdb:0.6265390000):0.6439650000	(2uw1_A.pdb:0.0835310000	2uw1_B.pdb:0.1291160000):0.0622660000);
(1afr_A.pdb:0.1620020000	(((((((((((((((1bcf_A.pdb:0.0575870000	3e1q_A.pdb:0.0464120000):0.0509194000	1jgc_A.pdb:0.1645440000):0.0088230900	2fkz_A.pdb:0.0655760000):0.0641267000	1nfv_A.pdb:0.3917180000):0.1111140000	((((((1bg7_A.pdb:0.2399160000	1r03_A.pdb:0.0401960000):0.0725186000	(1lb3_A.pdb:0.0876190000	2za7_A.pdb:0.0307170000):0.0462261000):0.0547012000	(1z6o_A.pdb:0.4137880000	1z6o_M.pdb:0.2327800000):0.0845430000):0.1155430000	3e6s_A.pdb:0.1970910000):0.0565738000	((1eum_A.pdb:0.1019800000	1vlg_A.pdb:0.1535510000):0.0404485000	(1krq_A.pdb:0.1479580000	2jd7_A.pdb:0.1124880000):0.0357781000):0.0540621000):0.0651909000	((1lko_A.pdb:0.3557160000	1yuz_A.pdb:0.3151900000):0.4063660000	3qhb_A.pdb:0.6701990000):0.2758730000):0.1463520000):0.2268350000	(((1dps_A.pdb:0.1385880000	1jts_A.pdb:0.0761620000):0.0934829000	1o9r_A.pdb:0.1454390000):0.0796651000	(1tjo_A.pdb:0.0593250000	1tk6_A.pdb:0.0912380000):0.2060310000):0.1394210000):0.0335150000	((1ji4_A.pdb:0.1904920000	2fjc_A.pdb:0.1326930000):0.0000020192	1uvh_A.pdb:0.3621910000):0.0287112000):0.0707115000	(((1ji5_A.pdb:0.1963070000	1jig_A.pdb:0.0979290000):0.0511815000	1n1q_A.pdb:0.0186940000):0.0443083000	(1qgh_A.pdb:0.1007730000	2ux1_A.pdb:0.1278410000):0.1271030000):0.0339956000):0.0834163000	2chp_A.pdb:0.0747860000):0.0550229000	2vzb_A.pdb:0.4734500000):0.1266640000	2fzf_A.pdb:0.4418440000):0.2150360000	1otk_A.pdb:0.8072220000):0.2705960000	((((1jk0_A.pdb:0.5210600000	2uw2_A.pdb:0.2400740000):0.0952058000	1w68_A.pdb:0.2071740000):0.2779690000	(1mxr_A.pdb:0.4115590000	(((1oqu_A.pdb:0.1617160000	1r2f_A.pdb:0.1408080000):0.0225699000	1uzr_A.pdb:0.0792350000):0.3842000000	3ee4_A.pdb:0.7646790000):0.1201330000):0.1998920000):0.1519370000	(((1mty_B.pdb:0.6891230000	2inc_B.pdb:0.6437470000):0.2010150000	2inp_C.pdb:0.7489760000):0.1193320000	(1mty_D.pdb:0.7066580000	3dhg_A.pdb:0.9487540000):0.2729620000):0.2565360000):0.1766150000):0.1425000000	1za0_A.pdb:0.4393110000):0.5439940000	2uw1_A.pdb:0.0230870000):0.0474038000	2uw1_B.pdb:0.1128260000);
(1afr_A.pdb:0.1920060000	((((((((((((1bcf_A.pdb:0.0621000000	3e1q_A.pdb:0.0721760000):0.0429201000	2fkz_A.pdb:0.0497650000):0.0504259000	(((((((((1bg7_A.pdb:0.1979670000	1r03_A.pdb:0.0939800000):0.1367160000	1lb3_A.pdb:0.0288880000):0.0614890000	2za7_A.pdb:0.0311280000):0.0958158000	(1z6o_A.pdb:0.3960660000	3e6s_A.pdb:0.1202850000):0.0705003000):0.0838077000	1z6o_M.pdb:0.2606940000):0.1213260000	2jd7_A.pdb:0.0886360000):0.0095797900	1krq_A.pdb:0.1018580000):0.0792281000	1vlg_A.pdb:0.1112410000):0.0484519000	1eum_A.pdb:0.1239660000):0.2622870000):0.0305236000	1jgc_A.pdb:0.1441860000):0.1311270000	1nfv_A.pdb:0.3450680000):0.1039180000	((((((((1dps_A.pdb:0.1086900000	1jts_A.pdb:0.0547490000):0.1069520000	1o9r_A.pdb:0.0691060000):0.1590420000	(1tjo_A.pdb:0.0703870000	1tk6_A.pdb:0.0404500000):0.1330090000):0.1628580000	2vzb_A.pdb:0.3407140000):0.0000023029	(1qgh_A.pdb:0.0962490000	2ux1_A.pdb:0.1400110000):0.1648870000):0.0517447000	(((1ji5_A.pdb:0.1219060000	1jig_A.pdb:0.0378450000):0.0895019000	1n1q_A.pdb:0.0175900000):0.0144176000	2fzf_A.pdb:0.5970840000):0.0715032000):0.0234703000	2chp_A.pdb:0.0770600000):0.0174721000	(1ji4_A.pdb:0.1947650000	(1uvh_A.pdb:0.3170660000	2fjc_A.pdb:0.0767310000):0.0146587000):0.0513540000):0.1093970000):0.0000020630	(1lko_A.pdb:0.3284840000	(1yuz_A.pdb:0.3872510000	3qhb_A.pdb:0.4311420000):0.1464550000):0.2506690000):0.3442110000	1otk_A.pdb:0.8530460000):0.4520670000	((1mty_B.pdb:0.5423580000	(2inc_B.pdb:0.4663290000	2inp_C.pdb:0.5504330000):0.1152550000):0.2111340000	(1mty_D.pdb:0.6288540000	3dhg_A.pdb:0.7411440000):0.4671030000):0.0927591000):0.0967168000	(((1jk0_A.pdb:0.3117010000	2uw2_A.pdb:0.1722160000):0.0522524000	1w68_A.pdb:0.1477740000):0.1348850000	(1mxr_A.pdb:0.4779060000	(((1oqu_A.pdb:0.1294120000	1uzr_A.pdb:0.0777470000):0.0895144000	1r2f_A.pdb:0.0090000000):0.3202140000	3ee4_A.pdb:0.5260880000):0.1338680000):0.0953600000):0.1430730000):0.1080170000	1za0_A.pdb:0.6225160000):0.5330000000	2uw1_A.pdb:0.0456040000):0.0546232000	2uw1_B.pdb:0.0998550000);
(1afr_A.pdb:0.2099510000	((((((((((1bcf_A.pdb:0.0303560000	3e1q_A.pdb:0.1052850000):0.0204259000	((((((((((1bg7_A.pdb:0.2743170000	1r03_A.pdb:0.0160960000):0.1578330000	(1lb3_A.pdb:0.0688110000	2za7_A.pdb:0.0427890000):0.0722769000):0.0415222000	(1z6o_A.pdb:0.4609720000	1z6o_M.pdb:0.1771740000):0.1332980000):0.1221890000	3e6s_A.pdb:0.1288260000):0.1328580000	1krq_A.pdb:0.0996290000):0.0015471100	2jd7_A.pdb:0.0590600000):0.0404459000	1vlg_A.pdb:0.1596150000):0.0446812000	1eum_A.pdb:0.0998070000):0.1789060000	1nfv_A.pdb:0.2568380000):0.0695570000	2fkz_A.pdb:0.0508670000):0.0351851000):0.0905904000	1jgc_A.pdb:0.1837220000):0.0756645000	(1lko_A.pdb:0.4566960000	(1yuz_A.pdb:0.6057210000	3qhb_A.pdb:0.3195450000):0.0510144000):0.2661040000):0.0621821000	((((((((1dps_A.pdb:0.1700440000	1jts_A.pdb:0.1081730000):0.1467590000	1o9r_A.pdb:0.0726450000):0.1042900000	(1tjo_A.pdb:0.0891990000	1tk6_A.pdb:0.0194760000):0.1407940000):0.1644330000	(2fzf_A.pdb:0.5561410000	2vzb_A.pdb:0.3879260000):0.0198462000):0.0757179000	(1qgh_A.pdb:0.0792500000	2ux1_A.pdb:0.1004240000):0.0732671000):0.0227501000	((1ji5_A.pdb:0.1003920000	1jig_A.pdb:0.0555940000):0.1064570000	1n1q_A.pdb:0.0211290000):0.0470564000):0.0371588000	2chp_A.pdb:0.0931290000):0.0028356300	((1ji4_A.pdb:0.1416070000	2fjc_A.pdb:0.0698440000):0.0370770000	1uvh_A.pdb:0.3755690000):0.0519622000):0.0593614000):0.1073880000	1otk_A.pdb:1.2038900000):0.4794450000	(((1mty_B.pdb:0.6779260000	2inc_B.pdb:0.5620930000):0.0487406000	2inp_C.pdb:0.6116540000):0.1795130000	(1mty_D.pdb:0.5130660000	3dhg_A.pdb:0.6121370000):0.3097200000):0.1309370000):0.0532536000	(((1jk0_A.pdb:0.3853010000	2uw2_A.pdb:0.2028200000):0.0935042000	1w68_A.pdb:0.1426290000):0.2688470000	(1mxr_A.pdb:0.4337920000	(((1oqu_A.pdb:0.1099590000	1r2f_A.pdb:0.1140120000):0.0357304000	1uzr_A.pdb:0.0535920000):0.4034200000	3ee4_A.pdb:0.7198900000):0.0816653000):0.1484030000):0.1401560000):0.2051370000	1za0_A.pdb:0.6857760000):0.5080530000	2uw1_A.pdb:0.0138990000):0.0578684000	2uw1_B.pdb:0.1139080000);
(1afr_A.pdb:0.0956610000	(((((((((1bcf_A.pdb:0.0408900000	((1jgc_A.pdb:0.1447620000	2fkz_A.pdb:0.0544970000):0.0613740000	3e1q_A.pdb:0.0250680000):0.0391571000):0.1183080000	((((((((1bg7_A.pdb:0.1912940000	(1lb3_A.pdb:0.0653090000	2za7_A.pdb:0.0353810000):0.0510671000):0.0277548000	1r03_A.pdb:0.0767820000):0.1183360000	1z6o_A.pdb:0.3962270000):0.0480279000	1z6o_M.pdb:0.2060770000):0.1591490000	(1krq_A.pdb:0.1130330000	(2jd7_A.pdb:0.0286770000	3e6s_A.pdb:0.1949640000):0.0548642000):0.0844555000):0.0314830000	1vlg_A.pdb:0.1048270000):0.0271933000	1eum_A.pdb:0.1010900000):0.0920560000	1nfv_A.pdb:0.3147940000):0.0578507000):0.0662930000	((1lko_A.pdb:0.3117000000	1yuz_A.pdb:0.4773020000):0.1526850000	3qhb_A.pdb:0.2540400000):0.3764440000):0.0551444000	((1ji4_A.pdb:0.1712420000	2fjc_A.pdb:0.0853370000):0.0181572000	1uvh_A.pdb:0.3848530000):0.0698152000):0.0314038000	(((((((1dps_A.pdb:0.1194280000	1jts_A.pdb:0.1122320000):0.1555250000	1o9r_A.pdb:0.0529650000):0.1834200000	(1tjo_A.pdb:0.0662960000	1tk6_A.pdb:0.0230790000):0.1089900000):0.1314560000	2fzf_A.pdb:0.4043730000):0.0113996000	2vzb_A.pdb:0.4614660000):0.1050950000	(1qgh_A.pdb:0.0592250000	2ux1_A.pdb:0.1095030000):0.2165780000):0.0187085000	((1ji5_A.pdb:0.2134050000	1jig_A.pdb:0.0819280000):0.0693858000	1n1q_A.pdb:0.0615910000):0.0220946000):0.0165908000):0.0252302000	2chp_A.pdb:0.0941590000):0.1110540000	1otk_A.pdb:1.0136090000):0.4018100000	((((1jk0_A.pdb:0.3916900000	2uw2_A.pdb:0.1175690000):0.0880810000	1w68_A.pdb:0.1179740000):0.2317580000	((1mxr_A.pdb:0.3563530000	3ee4_A.pdb:0.8545640000):0.0706780000	((1oqu_A.pdb:0.0862190000	1r2f_A.pdb:0.1304770000):0.1012530000	1uzr_A.pdb:0.0509980000):0.4042510000):0.1215360000):0.0969584000	(((1mty_B.pdb:0.5862110000	2inc_B.pdb:0.5724840000):0.0931411000	2inp_C.pdb:0.5343190000):0.2256220000	(1mty_D.pdb:0.6229840000	3dhg_A.pdb:0.7238640000):0.4093500000):0.2996040000):0.2398570000):0.0442348000	1za0_A.pdb:0.5865060000):0.5496640000	(2uw1_A.pdb:0.1198260000	2uw1_B.pdb:0.0997650000):0.0770737000);
(1afr_A.pdb:0.2177540000	(((((((((((1bcf_A.pdb:0.0416620000	3e1q_A.pdb:0.0569280000):0.0227959000	(1jgc_A.pdb:0.0730270000	2fkz_A.pdb:0.0195670000):0.0160568000):0.1377370000	(((((((1bg7_A.pdb:0.2474890000	((1lb3_A.pdb:0.0802640000	2za7_A.pdb:0.0647130000):0.0287063000	(1z6o_A.pdb:0.4610040000	1z6o_M.pdb:0.1983700000):0.2277050000):0.0398888000):0.0430851000	1r03_A.pdb:0.0903190000):0.1410000000	3e6s_A.pdb:0.2011720000):0.0566881000	2jd7_A.pdb:0.0645070000):0.0306007000	1krq_A.pdb:0.1121980000):0.0325710000	1vlg_A.pdb:0.1214870000):0.0155126000	1eum_A.pdb:0.1624060000):0.1382070000):0.0933851000	(1lko_A.pdb:0.3323050000	(1yuz_A.pdb:0.4971470000	3qhb_A.pdb:0.3767390000):0.1289580000):0.2739740000):0.0347978000	1nfv_A.pdb:0.2422990000):0.0730359000	((((((((((1dps_A.pdb:0.0238760000	1jts_A.pdb:0.0571980000):0.1299650000	1o9r_A.pdb:0.0556270000):0.1268010000	(1tjo_A.pdb:0.1032910000	1tk6_A.pdb:0.0000030000):0.1218310000):0.0901877000	2vzb_A.pdb:0.4318460000):0.0922241000	(1qgh_A.pdb:0.1003390000	2ux1_A.pdb:0.1476830000):0.1350760000):0.0466016000	(1ji5_A.pdb:0.1185560000	1jig_A.pdb:0.0687160000):0.0499569000):0.0330908000	1n1q_A.pdb:0.0645910000):0.0272611000	((1ji4_A.pdb:0.1581130000	1uvh_A.pdb:0.4581650000):0.0154267000	2fjc_A.pdb:0.0671810000):0.0949371000):0.0229353000	2fzf_A.pdb:0.3477360000):0.0529971000	2chp_A.pdb:0.0992450000):0.1045420000):0.1434270000	1otk_A.pdb:1.1751680000):0.4866730000	((1mty_B.pdb:0.7222430000	(2inc_B.pdb:0.5841600000	2inp_C.pdb:0.4903290000):0.1758740000):0.1004580000	(1mty_D.pdb:0.5235200000	3dhg_A.pdb:0.7373370000):0.1968830000):0.3088140000):0.0734179000	(((1jk0_A.pdb:0.4464830000	2uw2_A.pdb:0.2083330000):0.0747733000	1w68_A.pdb:0.1675820000):0.2432670000	(1mxr_A.pdb:0.3093100000	(((1oqu_A.pdb:0.0707670000	1r2f_A.pdb:0.1102250000):0.0672243000	1uzr_A.pdb:0.0805180000):0.3938910000	3ee4_A.pdb:0.7367370000):0.1047560000):0.1425100000):0.1261930000):0.2431570000	1za0_A.pdb:0.5665420000):0.4836970000	2uw1_A.pdb:0.0022480000):0.0633315000	2uw1_B.pdb:0.1310270000);
(1afr_A.pdb:0.1639400000	(((((((((1bcf_A.pdb:0.0466710000	3e1q_A.pdb:0.0624950000):0.0377656000	(1jgc_A.pdb:0.1268460000	2fkz_A.pdb:0.0274580000):0.0299290000):0.1132090000	((((((((1bg7_A.pdb:0.2989180000	1r03_A.pdb:0.0406620000):0.1092770000	(1lb3_A.pdb:0.0658140000	2za7_A.pdb:0.0760700000):0.0851246000):0.0262320000	(1z6o_A.pdb:0.4161650000	1z6o_M.pdb:0.0843210000):0.1170690000):0.0634726000	3e6s_A.pdb:0.1907680000):0.1165080000	2jd7_A.pdb:0.1221300000):0.0101994000	1krq_A.pdb:0.1077280000):0.0715117000	1vlg_A.pdb:0.1271530000):0.0503955000	1eum_A.pdb:0.1420710000):0.1094770000):0.0647363000	(1nfv_A.pdb:0.1027820000	1otk_A.pdb:1.0400610000):0.1412740000):0.0826043000	((1lko_A.pdb:0.1856220000	1yuz_A.pdb:0.5204560000):0.0918142000	3qhb_A.pdb:0.3511610000):0.1945510000):0.0297615000	((((((((1dps_A.pdb:0.1407340000	1jts_A.pdb:0.1086340000):0.0252676000	1o9r_A.pdb:0.0534240000):0.1343640000	(1tjo_A.pdb:0.0256880000	1tk6_A.pdb:0.0124510000):0.1162660000):0.0602177000	2vzb_A.pdb:0.3851500000):0.0042807200	(1qgh_A.pdb:0.1129120000	2ux1_A.pdb:0.0307090000):0.2012650000):0.0698421000	(1ji4_A.pdb:0.1405920000	(1uvh_A.pdb:0.3030020000	2fjc_A.pdb:0.0959060000):0.0200390000):0.0024909200):0.0575436000	((1ji5_A.pdb:0.1319770000	1jig_A.pdb:0.0564120000):0.0745312000	1n1q_A.pdb:0.0250880000):0.0681724000):0.0027026700	(2chp_A.pdb:0.0072270000	2fzf_A.pdb:0.6193590000):0.0730934000):0.1337080000):0.3595480000	1za0_A.pdb:0.6914460000):0.1345430000	((((((1jk0_A.pdb:0.3701340000	2uw2_A.pdb:0.1149170000):0.1256140000	1w68_A.pdb:0.0915250000):0.2958240000	3ee4_A.pdb:0.7018560000):0.0415202000	((1oqu_A.pdb:0.1016060000	1r2f_A.pdb:0.1036290000):0.0567265000	1uzr_A.pdb:0.0478610000):0.3572640000):0.1246520000	1mxr_A.pdb:0.3232140000):0.0954648000	(((1mty_B.pdb:0.7430580000	2inc_B.pdb:0.4169280000):0.1134650000	2inp_C.pdb:0.6310850000):0.1452730000	(1mty_D.pdb:0.5692760000	3dhg_A.pdb:0.6350760000):0.3260000000):0.2523860000):0.2003000000):0.5037190000	2uw1_A.pdb:0.0273200000):0.0568758000	2uw1_B.pdb:0.1148380000);
(1afr_A.pdb:0.1753170000	((((((((((1bcf_A.pdb:0.0459550000	3e1q_A.pdb:0.0866260000):0.0507406000	(1jgc_A.pdb:0.1110450000	2fkz_A.pdb:0.0425300000):0.0472434000):0.1034990000	1nfv_A.pdb:0.2909520000):0.0892412000	((((1bg7_A.pdb:0.3665400000	1r03_A.pdb:0.0366420000):0.1355890000	((1lb3_A.pdb:0.0939310000	2za7_A.pdb:0.0335840000):0.0836460000	3e6s_A.pdb:0.1338220000):0.0555624000):0.1037030000	(1z6o_A.pdb:0.4792650000	1z6o_M.pdb:0.1723200000):0.1400240000):0.0217862000	((1eum_A.pdb:0.1543780000	1vlg_A.pdb:0.1316870000):0.0386949000	(1krq_A.pdb:0.1108520000	2jd7_A.pdb:0.0391190000):0.0392969000):0.0541380000):0.1357350000):0.0850229000	((1lko_A.pdb:0.2628820000	1yuz_A.pdb:0.4912020000):0.1681330000	3qhb_A.pdb:0.3097320000):0.2770050000):0.0877418000	(((((((1dps_A.pdb:0.1307590000	1jts_A.pdb:0.0776700000):0.1088920000	1o9r_A.pdb:0.1024510000):0.2068540000	(1tjo_A.pdb:0.0828060000	1tk6_A.pdb:0.0104400000):0.1141120000):0.1071040000	1uvh_A.pdb:0.2595260000):0.0672755000	2vzb_A.pdb:0.3593160000):0.1318600000	((1ji4_A.pdb:0.1343820000	(1qgh_A.pdb:0.1024520000	2ux1_A.pdb:0.1155690000):0.1103230000):0.1217130000	2chp_A.pdb:0.1624330000):0.0179352000):0.0048535700	(((1ji5_A.pdb:0.1600510000	1jig_A.pdb:0.0859330000):0.0546837000	1n1q_A.pdb:0.0397910000):0.0573627000	2fjc_A.pdb:0.1024010000):0.0000025619):0.1722570000):0.0633826000	(1otk_A.pdb:1.0238740000	2fzf_A.pdb:0.6165900000):0.0594391000):0.3235260000	((((1jk0_A.pdb:0.4720720000	2uw2_A.pdb:0.1448010000):0.0717480000	1w68_A.pdb:0.1152350000):0.2841130000	((1mxr_A.pdb:0.3159490000	((1oqu_A.pdb:0.0891410000	1r2f_A.pdb:0.1606570000):0.0438770000	1uzr_A.pdb:0.0621530000):0.4268120000):0.0887182000	3ee4_A.pdb:0.6604640000):0.0892396000):0.1599940000	((1mty_B.pdb:0.5872810000	(2inc_B.pdb:0.3125280000	2inp_C.pdb:0.7036960000):0.1545310000):0.0976766000	(1mty_D.pdb:0.6986910000	3dhg_A.pdb:0.5284250000):0.6645360000):0.1985140000):0.0337092000):0.1492950000	1za0_A.pdb:0.6950730000):0.4864070000	2uw1_A.pdb:0.0163830000):0.0637053000	2uw1_B.pdb:0.1310760000);
(1afr_A.pdb:0.0982420000	((((((((((1bcf_A.pdb:0.0691740000	3e1q_A.pdb:0.0741220000):0.0175149000	2fkz_A.pdb:0.0529310000):0.0269556000	1jgc_A.pdb:0.1695630000):0.0991732000	(((((((1bg7_A.pdb:0.2630700000	(1lb3_A.pdb:0.0628810000	2za7_A.pdb:0.0503060000):0.0733662000):0.0754142000	1r03_A.pdb:0.0960460000):0.0404060000	(1z6o_A.pdb:0.4355610000	1z6o_M.pdb:0.2197990000):0.1050850000):0.0709716000	3e6s_A.pdb:0.2136950000):0.0932851000	2jd7_A.pdb:0.0490680000):0.0204394000	1krq_A.pdb:0.1075920000):0.0237275000	(1eum_A.pdb:0.1781770000	1vlg_A.pdb:0.1190660000):0.0479372000):0.2079700000):0.0973634000	((1lko_A.pdb:0.3112680000	1yuz_A.pdb:0.6310740000):0.2234060000	3qhb_A.pdb:0.4488930000):0.2649590000):0.0275151000	1nfv_A.pdb:0.2530390000):0.0518669000	((((((((1dps_A.pdb:0.1472930000	1jts_A.pdb:0.0968430000):0.1594960000	1o9r_A.pdb:0.0724580000):0.0968963000	(1tjo_A.pdb:0.0887520000	1tk6_A.pdb:0.0116030000):0.1693380000):0.1206970000	2vzb_A.pdb:0.4593320000):0.0928045000	(1qgh_A.pdb:0.0993440000	2ux1_A.pdb:0.1238270000):0.1094600000):0.0264619000	(((1ji5_A.pdb:0.0646830000	1jig_A.pdb:0.0533320000):0.0621310000	1n1q_A.pdb:0.0140300000):0.0174119000	2fzf_A.pdb:0.6477610000):0.0665428000):0.0356683000	(1uvh_A.pdb:0.4738530000	2fjc_A.pdb:0.0267000000):0.0362581000):0.0210465000	(1ji4_A.pdb:0.1273360000	2chp_A.pdb:0.1188130000):0.0452481000):0.1133060000):0.2469390000	1otk_A.pdb:0.9810740000):0.3049480000	1za0_A.pdb:0.5371050000):0.0661599000	((((1jk0_A.pdb:0.3840090000	2uw2_A.pdb:0.1776990000):0.1089740000	1w68_A.pdb:0.1421010000):0.2261530000	(1mxr_A.pdb:0.3072470000	(((1oqu_A.pdb:0.1358460000	1r2f_A.pdb:0.1213710000):0.0680951000	1uzr_A.pdb:0.0252410000):0.3265680000	3ee4_A.pdb:0.7829790000):0.0643863000):0.1311650000):0.1695260000	(((1mty_B.pdb:0.5821110000	2inc_B.pdb:0.5187740000):0.1140100000	2inp_C.pdb:0.6792370000):0.1043830000	(1mty_D.pdb:0.4439900000	3dhg_A.pdb:0.7828980000):0.3715390000):0.1542330000):0.2872580000):0.4584870000	(2uw1_A.pdb:0.0831380000	2uw1_B.pdb:0.0855440000):0.1029010000);
(1afr_A.pdb:0.1781740000	(((((1bcf_A.pdb:0.0138570000	(((1jgc_A.pdb:0.1413870000	1nfv_A.pdb:0.3349990000):0.0585822000	2fkz_A.pdb:0.0537640000):0.0533195000	3e1q_A.pdb:0.1429980000):0.0392538000):0.0561447000	(((((((((1dps_A.pdb:0.1335950000	1jts_A.pdb:0.0752180000):0.1357920000	1o9r_A.pdb:0.0690010000):0.2225140000	(1tjo_A.pdb:0.1166520000	1tk6_A.pdb:0.0126140000):0.1809170000):0.1380150000	(2fzf_A.pdb:0.5109960000	2vzb_A.pdb:0.4367410000):0.0300434000):0.0453571000	(1qgh_A.pdb:0.0960160000	2ux1_A.pdb:0.1243160000):0.1249760000):0.0083076300	(1ji5_A.pdb:0.2291540000	(1jig_A.pdb:0.1302780000	1n1q_A.pdb:0.0276940000):0.0724069000):0.0690921000):0.0258715000	2chp_A.pdb:0.1289040000):0.0526043000	((1ji4_A.pdb:0.2263110000	2fjc_A.pdb:0.0186270000):0.0455458000	1uvh_A.pdb:0.5186830000):0.0148175000):0.1424560000	(1lko_A.pdb:0.3224380000	(1yuz_A.pdb:0.5896370000	3qhb_A.pdb:0.4593950000):0.1909910000):0.4943300000):0.1258570000):0.0841773000	((((1bg7_A.pdb:0.3200460000	1r03_A.pdb:0.0436710000):0.0464576000	(1lb3_A.pdb:0.0330600000	2za7_A.pdb:0.1024370000):0.0845335000):0.1034820000	(1z6o_A.pdb:0.5278860000	1z6o_M.pdb:0.2485340000):0.0871402000):0.1349170000	(((1eum_A.pdb:0.1271290000	1krq_A.pdb:0.1142070000):0.0267398000	(2jd7_A.pdb:0.0050890000	3e6s_A.pdb:0.2520220000):0.0430794000):0.0857490000	1vlg_A.pdb:0.1968650000):0.0360928000):0.1118670000):0.3172390000	1otk_A.pdb:1.0178050000):0.2546120000	(((((1jk0_A.pdb:0.4452570000	2uw2_A.pdb:0.2063850000):0.0968148000	1w68_A.pdb:0.1607490000):0.1446250000	((1mxr_A.pdb:0.4163910000	((1oqu_A.pdb:0.0947030000	1r2f_A.pdb:0.1348920000):0.0814727000	1uzr_A.pdb:0.0395650000):0.3014350000):0.1478560000	3ee4_A.pdb:0.7830670000):0.1786330000):0.1580190000	(((1mty_B.pdb:0.5873610000	2inp_C.pdb:0.6819300000):0.1519740000	2inc_B.pdb:0.4440900000):0.2636740000	(1mty_D.pdb:0.6481200000	3dhg_A.pdb:0.7980850000):0.4389880000):0.2156390000):0.3104860000	1za0_A.pdb:0.5442300000):0.0740117000):0.4487410000	(2uw1_A.pdb:0.0844870000	2uw1_B.pdb:0.1405980000):0.0318282000);
(1afr_A.pdb:0.1539270000	((((((((((1bcf_A.pdb:0.0950360000	3e1q_A.pdb:0.0379020000):0.0830249000	2fkz_A.pdb:0.0803050000):0.0350072000	1jgc_A.pdb:0.0723700000):0.1286030000	(((((1bg7_A.pdb:0.2971890000	1r03_A.pdb:0.0403410000):0.0410508000	((1lb3_A.pdb:0.0581860000	2za7_A.pdb:0.0283630000):0.0231831000	(1z6o_A.pdb:0.4622700000	1z6o_M.pdb:0.0994720000):0.2434450000):0.0635153000):0.1136540000	3e6s_A.pdb:0.1952660000):0.1018350000	(((1eum_A.pdb:0.0962350000	1krq_A.pdb:0.0763220000):0.0327653000	2jd7_A.pdb:0.0679090000):0.0000027981	1vlg_A.pdb:0.1352440000):0.1172950000):0.0151873000	1nfv_A.pdb:0.3296370000):0.0939787000):0.1135550000	((1lko_A.pdb:0.1740590000	1yuz_A.pdb:0.6064820000):0.0675116000	3qhb_A.pdb:0.4137400000):0.2809890000):0.1036750000	((((((1dps_A.pdb:0.2217930000	1jts_A.pdb:0.0674400000):0.0785273000	1uvh_A.pdb:0.2786000000):0.1079940000	(1o9r_A.pdb:0.1839570000	(1tjo_A.pdb:0.0135320000	1tk6_A.pdb:0.0716550000):0.1193950000):0.0728628000):0.1604490000	2vzb_A.pdb:0.4789620000):0.0543929000	(1ji4_A.pdb:0.1156470000	2fjc_A.pdb:0.1259550000):0.0561102000):0.0000027095	(((((1ji5_A.pdb:0.1211730000	1jig_A.pdb:0.0698170000):0.0424572000	1n1q_A.pdb:0.0000030000):0.0339500000	2fzf_A.pdb:0.4855160000):0.0233710000	(1qgh_A.pdb:0.0597020000	2ux1_A.pdb:0.0741230000):0.1275730000):0.0198635000	2chp_A.pdb:0.0741010000):0.0195983000):0.1541590000):0.3629550000	1otk_A.pdb:1.2152890000):0.1812250000	((((1jk0_A.pdb:0.5031670000	2uw2_A.pdb:0.1875920000):0.1512790000	1w68_A.pdb:0.1117080000):0.3474830000	(1mxr_A.pdb:0.5296300000	((1oqu_A.pdb:0.0506270000	(1r2f_A.pdb:0.0983460000	1uzr_A.pdb:0.0702320000):0.0458912000):0.4921180000	3ee4_A.pdb:0.6602170000):0.0504563000):0.0593689000):0.1257200000	(((1mty_B.pdb:0.8116180000	2inc_B.pdb:0.4851360000):0.1526420000	2inp_C.pdb:0.5358480000):0.1065480000	(1mty_D.pdb:0.5023150000	3dhg_A.pdb:0.7170260000):0.4876920000):0.1213470000):0.2390630000):0.1937810000	1za0_A.pdb:0.7393380000):0.1916730000	2uw1_A.pdb:0.0513930000):0.0520719000	2uw1_B.pdb:0.1496310000);
(1afr_A.pdb:0.1348070000	((((((((((1bcf_A.pdb:0.0767850000	3e1q_A.pdb:0.0421180000):0.0403145000	2fkz_A.pdb:0.0402720000):0.0686941000	1jgc_A.pdb:0.0865170000):0.0600845000	1nfv_A.pdb:0.1737750000):0.1789140000	(1eum_A.pdb:0.1432160000	((1krq_A.pdb:0.0646740000	2jd7_A.pdb:0.0988550000):0.0204639000	1vlg_A.pdb:0.1423790000):0.0518682000):0.0784516000):0.0064342800	((((1bg7_A.pdb:0.3216450000	1r03_A.pdb:0.0374750000):0.1439700000	(1lb3_A.pdb:0.0673670000	2za7_A.pdb:0.0308740000):0.1271010000):0.0072874400	(1z6o_A.pdb:0.4561010000	1z6o_M.pdb:0.2476730000):0.0773721000):0.0842231000	3e6s_A.pdb:0.2243860000):0.0768334000):0.0853320000	((1lko_A.pdb:0.2969330000	1yuz_A.pdb:0.4726290000):0.1181210000	3qhb_A.pdb:0.2365420000):0.1128450000):0.0976114000	(((((((1dps_A.pdb:0.0827070000	1jts_A.pdb:0.0378140000):0.1348620000	1o9r_A.pdb:0.1144430000):0.1728150000	(1tjo_A.pdb:0.0814930000	1tk6_A.pdb:0.0388650000):0.1302280000):0.0501404000	(1uvh_A.pdb:0.3634650000	2vzb_A.pdb:0.3030120000):0.0881067000):0.0720427000	((1ji5_A.pdb:0.0861930000	(1jig_A.pdb:0.0947280000	1n1q_A.pdb:0.0199840000):0.0508734000):0.0716294000	(1qgh_A.pdb:0.1320850000	2ux1_A.pdb:0.1562670000):0.1727660000):0.0093717300):0.0355472000	(1ji4_A.pdb:0.1466640000	2fjc_A.pdb:0.0348490000):0.1019470000):0.0511500000	2chp_A.pdb:0.0952010000):0.0644373000):0.0000023860	(1otk_A.pdb:0.7113080000	2fzf_A.pdb:0.4934340000):0.1711560000):0.3565450000	(((((1jk0_A.pdb:0.4469000000	2uw2_A.pdb:0.2033290000):0.1275450000	1w68_A.pdb:0.1665450000):0.0981769000	((1mxr_A.pdb:0.4104630000	((1oqu_A.pdb:0.0353710000	1r2f_A.pdb:0.1339580000):0.0466865000	1uzr_A.pdb:0.0918180000):0.2831250000):0.0335741000	3ee4_A.pdb:0.6410370000):0.1373170000):0.1291770000	(((1mty_B.pdb:0.5262190000	2inc_B.pdb:0.3178510000):0.0922539000	2inp_C.pdb:0.6136210000):0.1166650000	(1mty_D.pdb:0.5679150000	3dhg_A.pdb:0.6246730000):0.4623680000):0.1993400000):0.2642520000	1za0_A.pdb:0.6061100000):0.0090847900):0.3502180000	(2uw1_A.pdb:0.0853790000	2uw1_B.pdb:0.1030700000):0.0996803000);
(1afr_A.pdb:0.1770600000	(((((((((((1bcf_A.pdb:0.0353690000	(2fkz_A.pdb:0.0681670000	3e1q_A.pdb:0.0772450000):0.0360386000):0.0156181000	(((((((1bg7_A.pdb:0.2470450000	((1lb3_A.pdb:0.0907180000	2za7_A.pdb:0.1047190000):0.0261561000	(1z6o_A.pdb:0.4288640000	1z6o_M.pdb:0.2636100000):0.1854980000):0.0505728000):0.0713927000	1r03_A.pdb:0.0644240000):0.1362750000	3e6s_A.pdb:0.1281130000):0.1095950000	2jd7_A.pdb:0.0399570000):0.0372797000	1krq_A.pdb:0.0934450000):0.0992200000	1vlg_A.pdb:0.1431010000):0.0468126000	1eum_A.pdb:0.0957920000):0.2034350000):0.0404432000	1jgc_A.pdb:0.1540450000):0.1114060000	1nfv_A.pdb:0.3318040000):0.0475406000	((1lko_A.pdb:0.2979230000	1yuz_A.pdb:0.5493070000):0.0657337000	3qhb_A.pdb:0.3767630000):0.4541310000):0.0323698000	(((((1dps_A.pdb:0.1342700000	1jts_A.pdb:0.0835020000):0.0381402000	1o9r_A.pdb:0.1010580000):0.2677810000	(1tjo_A.pdb:0.0570260000	1tk6_A.pdb:0.0579730000):0.1148540000):0.0900916000	(2fzf_A.pdb:0.6498360000	2vzb_A.pdb:0.3934400000):0.0108258000):0.0444554000	((((1ji4_A.pdb:0.2223940000	2fjc_A.pdb:0.0601020000):0.0149047000	1uvh_A.pdb:0.3087910000):0.0879712000	(((1ji5_A.pdb:0.1895350000	1jig_A.pdb:0.1672320000):0.0501735000	1n1q_A.pdb:0.0099010000):0.0612884000	2chp_A.pdb:0.1246690000):0.0347333000):0.0154878000	(1qgh_A.pdb:0.0313740000	2ux1_A.pdb:0.2299980000):0.2089850000):0.0191186000):0.0505220000):0.2004400000	1otk_A.pdb:1.0869230000):0.4196830000	(((1mty_B.pdb:0.6726230000	2inc_B.pdb:0.4224600000):0.0677711000	2inp_C.pdb:0.6177820000):0.1991170000	(1mty_D.pdb:0.5662480000	3dhg_A.pdb:0.7233640000):0.3070390000):0.2471850000):0.0848636000	(((1jk0_A.pdb:0.3741300000	2uw2_A.pdb:0.1095820000):0.1843080000	1w68_A.pdb:0.0756750000):0.2456600000	((1mxr_A.pdb:0.3316700000	3ee4_A.pdb:0.8064760000):0.1298730000	((1oqu_A.pdb:0.0937470000	1uzr_A.pdb:0.1114510000):0.0636897000	1r2f_A.pdb:0.0544290000):0.3094880000):0.0305251000):0.2251080000):0.1476900000	1za0_A.pdb:0.6250500000):0.5084530000	2uw1_A.pdb:0.0601990000):0.0675783000	2uw1_B.pdb:0.1385040000);
(1afr_A.pdb:0.1259090000	((((((((((1bcf_A.pdb:0.0388950000	3e1q_A.pdb:0.1072450000):0.0242526000	2fkz_A.pdb:0.0259960000):0.0360497000	((((((((1bg7_A.pdb:0.3837150000	(1lb3_A.pdb:0.1547430000	2za7_A.pdb:0.0217940000):0.0237369000):0.0611971000	(1z6o_A.pdb:0.5278430000	1z6o_M.pdb:0.1429440000):0.1645770000):0.0481239000	1r03_A.pdb:0.1286330000):0.0635102000	3e6s_A.pdb:0.1557960000):0.1033610000	2jd7_A.pdb:0.1519110000):0.0094945300	1krq_A.pdb:0.1261260000):0.0118277000	1vlg_A.pdb:0.1278880000):0.0159695000	1eum_A.pdb:0.0930980000):0.1731910000):0.0160976000	1jgc_A.pdb:0.1334750000):0.1194640000	1nfv_A.pdb:0.1687060000):0.0499154000	(1lko_A.pdb:0.3324220000	(1yuz_A.pdb:0.5278940000	3qhb_A.pdb:0.4075740000):0.1275750000):0.2992070000):0.0880271000	(((((((1dps_A.pdb:0.1048200000	1jts_A.pdb:0.0301800000):0.2246440000	1o9r_A.pdb:0.0000020000):0.1727580000	(1tjo_A.pdb:0.0941340000	1tk6_A.pdb:0.0262720000):0.1142190000):0.0995781000	(1qgh_A.pdb:0.1122990000	2ux1_A.pdb:0.1205480000):0.1130370000):0.0203234000	((1ji5_A.pdb:0.0000030000	2fzf_A.pdb:0.7402320000):0.1858580000	(1jig_A.pdb:0.1203440000	1n1q_A.pdb:0.0000020000):0.0318752000):0.0789570000):0.0480059000	((1uvh_A.pdb:0.3544900000	2vzb_A.pdb:0.2730460000):0.1531920000	2chp_A.pdb:0.0298620000):0.0436134000):0.0191962000	(1ji4_A.pdb:0.2359030000	2fjc_A.pdb:0.0171460000):0.1042350000):0.1474860000):0.3687660000	1otk_A.pdb:0.9366950000):0.3925350000	((((1jk0_A.pdb:0.3986050000	2uw2_A.pdb:0.1990200000):0.0603693000	1w68_A.pdb:0.2341880000):0.2554910000	(1mxr_A.pdb:0.3841250000	(((1oqu_A.pdb:0.1123640000	1r2f_A.pdb:0.1307840000):0.0641257000	1uzr_A.pdb:0.0425300000):0.3685800000	3ee4_A.pdb:0.7138640000):0.0788863000):0.1467950000):0.0714636000	((1mty_B.pdb:0.6610820000	(2inc_B.pdb:0.3945880000	2inp_C.pdb:0.5202460000):0.2159760000):0.0910132000	(1mty_D.pdb:0.6363770000	3dhg_A.pdb:0.6319720000):0.3995660000):0.1387700000):0.2268170000):0.1464490000	1za0_A.pdb:0.7406990000):0.4691780000	(2uw1_A.pdb:0.0761870000	2uw1_B.pdb:0.1617890000):0.1075640000);
(1afr_A.pdb:0.1838900000	((((((1bcf_A.pdb:0.0404580000	(((1jgc_A.pdb:0.0986750000	1nfv_A.pdb:0.3646600000):0.0613361000	2fkz_A.pdb:0.0508760000):0.0575671000	3e1q_A.pdb:0.0548140000):0.0222958000):0.1013220000	(((((((1bg7_A.pdb:0.2157760000	1r03_A.pdb:0.0794580000):0.0780692000	(1lb3_A.pdb:0.0214670000	2za7_A.pdb:0.1183700000):0.0535698000):0.0265897000	1z6o_A.pdb:0.4071700000):0.0765888000	1z6o_M.pdb:0.2737130000):0.0933575000	(1krq_A.pdb:0.0449870000	(2jd7_A.pdb:0.0178390000	3e6s_A.pdb:0.2888250000):0.0762563000):0.0540119000):0.0223612000	1vlg_A.pdb:0.1157450000):0.0873057000	1eum_A.pdb:0.1798650000):0.1417670000):0.1056390000	((1lko_A.pdb:0.1591540000	1yuz_A.pdb:0.5106060000):0.4352670000	3qhb_A.pdb:0.4386880000):0.0670113000):0.1184510000	(((((((1dps_A.pdb:0.1325310000	1jts_A.pdb:0.0597430000):0.1261260000	1o9r_A.pdb:0.0867280000):0.1761800000	(1tjo_A.pdb:0.0648440000	1tk6_A.pdb:0.0463180000):0.1283340000):0.0841892000	2vzb_A.pdb:0.3100640000):0.0384102000	(((1ji5_A.pdb:0.1203350000	2fzf_A.pdb:0.6850480000):0.0106710000	(1jig_A.pdb:0.0620880000	1n1q_A.pdb:0.0363960000):0.0452373000):0.0757390000	(1qgh_A.pdb:0.0815560000	2ux1_A.pdb:0.1896300000):0.1335820000):0.0128334000):0.0287104000	((1ji4_A.pdb:0.1602010000	2fjc_A.pdb:0.1274570000):0.0273262000	1uvh_A.pdb:0.2609660000):0.0479894000):0.0103007000	2chp_A.pdb:0.0489940000):0.1958520000):0.1993930000	1otk_A.pdb:0.9251610000):0.1716820000	((((1jk0_A.pdb:0.4575240000	(1w68_A.pdb:0.1410480000	2uw2_A.pdb:0.2403950000):0.0654001000):0.2496420000	((1mxr_A.pdb:0.3587310000	((1oqu_A.pdb:0.0990030000	1r2f_A.pdb:0.0786620000):0.0634324000	1uzr_A.pdb:0.0331320000):0.3517020000):0.0826506000	3ee4_A.pdb:0.8070950000):0.0762667000):0.1859700000	(((1mty_B.pdb:0.6882790000	2inp_C.pdb:0.6333440000):0.0379302000	2inc_B.pdb:0.5028720000):0.1919110000	(1mty_D.pdb:0.4672470000	3dhg_A.pdb:0.6626310000):0.3176630000):0.1306540000):0.2236370000	1za0_A.pdb:0.4700350000):0.0378841000):0.5671870000	(2uw1_A.pdb:0.0811880000	2uw1_B.pdb:0.1175660000):0.0430271000);
(1afr_A.pdb:0.0984010000	(((((((((1bcf_A.pdb:0.0574540000	3e1q_A.pdb:0.0478840000):0.0426891000	(1jgc_A.pdb:0.0806910000	2fkz_A.pdb:0.0595410000):0.0312486000):0.0792110000	((((((1bg7_A.pdb:0.1173440000	1r03_A.pdb:0.0874670000):0.0188056000	(((1lb3_A.pdb:0.0699390000	2za7_A.pdb:0.0287380000):0.0194236000	(1z6o_A.pdb:0.3617640000	1z6o_M.pdb:0.2017720000):0.1444620000):0.0162075000	3e6s_A.pdb:0.2213180000):0.0815969000):0.1664480000	2jd7_A.pdb:0.0713170000):0.0157063000	1krq_A.pdb:0.1011350000):0.0315933000	1vlg_A.pdb:0.0497260000):0.0235212000	1eum_A.pdb:0.0996350000):0.1584360000):0.1341410000	1nfv_A.pdb:0.2514100000):0.1177280000	((1lko_A.pdb:0.3127720000	1yuz_A.pdb:0.5835130000):0.0608603000	3qhb_A.pdb:0.4833900000):0.3964470000):0.0314914000	(((((((((1dps_A.pdb:0.1041620000	1jts_A.pdb:0.0545980000):0.0739183000	1o9r_A.pdb:0.1106680000):0.1379090000	(1tjo_A.pdb:0.0713580000	1tk6_A.pdb:0.0204030000):0.0771781000):0.0497296000	1uvh_A.pdb:0.2930800000):0.0727178000	2vzb_A.pdb:0.2574690000):0.1015340000	((1ji5_A.pdb:0.1485500000	1jig_A.pdb:0.0827020000):0.0145905000	(1n1q_A.pdb:0.0000030000	2fzf_A.pdb:0.5872260000):0.0174102000):0.0699175000):0.0404355000	2chp_A.pdb:0.0496480000):0.0000027039	(1ji4_A.pdb:0.1504860000	2fjc_A.pdb:0.1372840000):0.0549323000):0.0653259000	(1qgh_A.pdb:0.0984240000	2ux1_A.pdb:0.1255570000):0.1047040000):0.0581442000):0.2856330000	1otk_A.pdb:0.7632540000):0.3745470000	((((1jk0_A.pdb:0.3778230000	2uw2_A.pdb:0.1350340000):0.1487310000	1w68_A.pdb:0.1018100000):0.2212770000	(1mxr_A.pdb:0.3549810000	(((1oqu_A.pdb:0.1164460000	1r2f_A.pdb:0.1329160000):0.0870555000	1uzr_A.pdb:0.0556370000):0.2887980000	3ee4_A.pdb:0.7214870000):0.0272110000):0.1659040000):0.1681570000	(((1mty_B.pdb:0.6770690000	2inc_B.pdb:0.5803940000):0.0682580000	2inp_C.pdb:0.6208360000):0.1439830000	(1mty_D.pdb:0.5298610000	3dhg_A.pdb:0.7017160000):0.3539840000):0.1288360000):0.0789131000):0.2870700000	1za0_A.pdb:0.7572540000):0.4101150000	(2uw1_A.pdb:0.1219190000	2uw1_B.pdb:0.0880940000):0.0922677000);
(1afr_A.pdb:0.1430420000	((((((((((1bcf_A.pdb:0.0694900000	(2fkz_A.pdb:0.0720160000	3e1q_A.pdb:0.0798880000):0.0376930000):0.0185301000	1jgc_A.pdb:0.0814930000):0.0353017000	(((((((((1bg7_A.pdb:0.2418740000	1r03_A.pdb:0.0708860000):0.1480440000	1lb3_A.pdb:0.0412380000):0.1021070000	2za7_A.pdb:0.0157650000):0.0451708000	(1z6o_A.pdb:0.5221840000	1z6o_M.pdb:0.2123070000):0.1689320000):0.1587780000	3e6s_A.pdb:0.1375930000):0.1903580000	2jd7_A.pdb:0.0671810000):0.0125501000	1krq_A.pdb:0.0489960000):0.0405801000	1eum_A.pdb:0.1220150000):0.0052999400	1vlg_A.pdb:0.0804450000):0.2007740000):0.2005600000	1nfv_A.pdb:0.2191500000):0.1278900000	((1lko_A.pdb:0.4526020000	1yuz_A.pdb:0.6323430000):0.1398690000	3qhb_A.pdb:0.2582080000):0.3530520000):0.0186764000	((((((1dps_A.pdb:0.1461210000	1jts_A.pdb:0.1154150000):0.1185240000	1o9r_A.pdb:0.0824840000):0.1580060000	(1tjo_A.pdb:0.1092930000	1tk6_A.pdb:0.0000030000):0.1803900000):0.2155090000	((((1ji4_A.pdb:0.3139920000	(1ji5_A.pdb:0.1516270000	1jig_A.pdb:0.0375700000):0.0647227000):0.0031682100	(1n1q_A.pdb:0.0571760000	2fzf_A.pdb:0.6910700000):0.0103354000):0.0628225000	(1uvh_A.pdb:0.5026890000	2fjc_A.pdb:0.0892200000):0.0670418000):0.0860099000	2chp_A.pdb:0.1014860000):0.0105907000):0.0130660000	(1qgh_A.pdb:0.2317730000	2ux1_A.pdb:0.0565750000):0.0852856000):0.0110782000	2vzb_A.pdb:0.5236910000):0.0533648000):0.1797560000	1otk_A.pdb:0.9023090000):0.4202120000	((1mty_B.pdb:0.6114610000	(2inc_B.pdb:0.5932640000	2inp_C.pdb:0.7023170000):0.1434180000):0.0603200000	(1mty_D.pdb:0.4311720000	3dhg_A.pdb:0.7215320000):0.3397900000):0.2837110000):0.1042540000	(((1jk0_A.pdb:0.4603630000	2uw2_A.pdb:0.1685810000):0.1168510000	1w68_A.pdb:0.1083770000):0.2299550000	(1mxr_A.pdb:0.3327580000	(((1oqu_A.pdb:0.1261210000	1r2f_A.pdb:0.1394380000):0.0879839000	1uzr_A.pdb:0.0000020000):0.3513510000	3ee4_A.pdb:0.7618320000):0.0378802000):0.2188390000):0.2138690000):0.2361630000	1za0_A.pdb:0.5451790000):0.5312530000	(2uw1_A.pdb:0.1251160000	2uw1_B.pdb:0.1094970000):0.1106610000);
(1afr_A.pdb:0.1450910000	(((((((((1bcf_A.pdb:0.0352800000	((1jgc_A.pdb:0.0965130000	2fkz_A.pdb:0.0245890000):0.0645442000	3e1q_A.pdb:0.0401160000):0.0335012000):0.0778898000	(((((((((1bg7_A.pdb:0.3374410000	(1lb3_A.pdb:0.0294570000	2za7_A.pdb:0.0789890000):0.0441833000):0.0421681000	1r03_A.pdb:0.0531930000):0.0746005000	(1z6o_A.pdb:0.4739380000	1z6o_M.pdb:0.2293210000):0.1380820000):0.1586540000	3e6s_A.pdb:0.1213410000):0.1606500000	2jd7_A.pdb:0.0718170000):0.0117303000	1krq_A.pdb:0.1483550000):0.0672398000	1eum_A.pdb:0.1331830000):0.0350318000	1vlg_A.pdb:0.1529000000):0.0703291000	((1lko_A.pdb:0.5228500000	1yuz_A.pdb:0.3138170000):0.2581440000	3qhb_A.pdb:0.3728770000):0.0804980000):0.1385390000):0.0780045000	1nfv_A.pdb:0.3178950000):0.0916094000	((((((((1dps_A.pdb:0.1475050000	1jts_A.pdb:0.0860110000):0.1487800000	1o9r_A.pdb:0.0332490000):0.1857110000	(1tjo_A.pdb:0.0242700000	1tk6_A.pdb:0.0413070000):0.0502814000):0.1631210000	2vzb_A.pdb:0.2769650000):0.0806486000	1uvh_A.pdb:0.2746860000):0.1050030000	((1ji4_A.pdb:0.1065150000	(1qgh_A.pdb:0.0541030000	2ux1_A.pdb:0.1465930000):0.1043690000):0.0758136000	2fjc_A.pdb:0.0326660000):0.0610788000):0.0211335000	((1ji5_A.pdb:0.1027120000	1jig_A.pdb:0.1004770000):0.0495468000	1n1q_A.pdb:0.0164280000):0.0477442000):0.0345804000	2chp_A.pdb:0.0809100000):0.1064950000):0.0193529000	(1otk_A.pdb:0.9804810000	2fzf_A.pdb:0.4685720000):0.1066050000):0.6057040000	(((1mty_B.pdb:0.6540160000	2inc_B.pdb:0.4419820000):0.1082390000	2inp_C.pdb:0.6078170000):0.1383440000	(1mty_D.pdb:0.7732010000	3dhg_A.pdb:0.4601630000):0.4398920000):0.1028740000):0.2170240000	((1mxr_A.pdb:0.3449360000	3ee4_A.pdb:0.7624580000):0.0391841000	((1oqu_A.pdb:0.1424980000	1r2f_A.pdb:0.1191980000):0.0673215000	1uzr_A.pdb:0.0141780000):0.3799000000):0.0858806000):0.1234440000	((1jk0_A.pdb:0.4750610000	2uw2_A.pdb:0.1881470000):0.1055280000	1w68_A.pdb:0.1370840000):0.2444870000):0.3119780000	1za0_A.pdb:0.7510790000):0.6493830000	(2uw1_A.pdb:0.0843770000	2uw1_B.pdb:0.0953670000):0.0425263000);
(1afr_A.pdb:0.1712510000	((((((((((1bcf_A.pdb:0.0950130000	3e1q_A.pdb:0.0822550000):0.0099638800	2fkz_A.pdb:0.0675140000):0.0044328200	1jgc_A.pdb:0.1677840000):0.1147810000	1nfv_A.pdb:0.1895770000):0.1650310000	(((((((((1bg7_A.pdb:0.2584500000	1r03_A.pdb:0.0731130000):0.0787321000	(1lb3_A.pdb:0.0802810000	2za7_A.pdb:0.0619830000):0.0910726000):0.0731009000	(1z6o_A.pdb:0.3643000000	1z6o_M.pdb:0.2832670000):0.2080710000):0.0617350000	3e6s_A.pdb:0.1659750000):0.1294090000	2jd7_A.pdb:0.0462650000):0.0351350000	1krq_A.pdb:0.0981260000):0.1305410000	1vlg_A.pdb:0.1924040000):0.0384448000	1eum_A.pdb:0.1062620000):0.0964074000	((1lko_A.pdb:0.4811620000	1yuz_A.pdb:0.4700590000):0.1191270000	3qhb_A.pdb:0.3183120000):0.2451010000):0.1199950000):0.1195700000	1otk_A.pdb:1.1034260000):0.0276592000	((((((((1dps_A.pdb:0.1598740000	1jts_A.pdb:0.0645370000):0.0964126000	1o9r_A.pdb:0.1031020000):0.0457279000	(1tjo_A.pdb:0.0430370000	1tk6_A.pdb:0.0776500000):0.1711740000):0.1751800000	((1qgh_A.pdb:0.0559900000	2ux1_A.pdb:0.1270850000):0.1167680000	2vzb_A.pdb:0.3903370000):0.0243094000):0.0267165000	2fzf_A.pdb:0.5253340000):0.0472349000	((1ji5_A.pdb:0.1370890000	1jig_A.pdb:0.0596710000):0.0595153000	1n1q_A.pdb:0.0097630000):0.0837633000):0.0583192000	((1ji4_A.pdb:0.0713020000	1uvh_A.pdb:0.3522780000):0.0269292000	2fjc_A.pdb:0.1393630000):0.1013100000):0.0174132000	2chp_A.pdb:0.0315580000):0.1365300000):0.4139760000	1za0_A.pdb:0.5648510000):0.0843373000	(((1jk0_A.pdb:0.3384920000	2uw2_A.pdb:0.2686590000):0.0920052000	1w68_A.pdb:0.1663800000):0.2251070000	((((1mty_B.pdb:0.6504740000	(2inc_B.pdb:0.5345840000	2inp_C.pdb:0.4800460000):0.1103990000):0.1733860000	(1mty_D.pdb:0.6240650000	3dhg_A.pdb:0.7778590000):0.4713300000):0.3084660000	1mxr_A.pdb:0.3384750000):0.1195160000	(((1oqu_A.pdb:0.1489640000	1r2f_A.pdb:0.1326700000):0.1490850000	1uzr_A.pdb:0.0000020000):0.3384130000	3ee4_A.pdb:0.7475330000):0.0898377000):0.1120280000):0.3352400000):0.4827760000	2uw1_A.pdb:0.0063890000):0.0993652000	2uw1_B.pdb:0.1044370000);
(1afr_A.pdb:0.1099330000	((((((((((1bcf_A.pdb:0.0542560000	3e1q_A.pdb:0.0496420000):0.0072031900	2fkz_A.pdb:0.0287010000):0.0538755000	1jgc_A.pdb:0.1265650000):0.0631839000	((((((((1bg7_A.pdb:0.2374940000	1r03_A.pdb:0.0808680000):0.1034580000	(1lb3_A.pdb:0.0782520000	2za7_A.pdb:0.0282390000):0.0614703000):0.0496335000	(1z6o_A.pdb:0.4178520000	1z6o_M.pdb:0.1306470000):0.1473860000):0.0515630000	3e6s_A.pdb:0.2092630000):0.0674107000	2jd7_A.pdb:0.1131180000):0.0181472000	1krq_A.pdb:0.0844670000):0.0760464000	1vlg_A.pdb:0.1376010000):0.0198956000	1eum_A.pdb:0.1116770000):0.1753650000):0.1078260000	1nfv_A.pdb:0.2129770000):0.0543481000	(1lko_A.pdb:0.3416650000	(1yuz_A.pdb:0.5933460000	3qhb_A.pdb:0.4241360000):0.1255530000):0.2965450000):0.0643129000	((((((((1dps_A.pdb:0.1841590000	1jts_A.pdb:0.1152720000):0.1195610000	1o9r_A.pdb:0.0467720000):0.1396890000	(1tjo_A.pdb:0.0808520000	1tk6_A.pdb:0.0326730000):0.0858630000):0.1561720000	2vzb_A.pdb:0.4813580000):0.0837018000	(1qgh_A.pdb:0.0799470000	2ux1_A.pdb:0.0742500000):0.1593980000):0.0248027000	((1ji5_A.pdb:0.1146720000	1jig_A.pdb:0.0617970000):0.0839479000	(1n1q_A.pdb:0.0257550000	2fzf_A.pdb:0.4889370000):0.0051308100):0.0797685000):0.0186257000	2chp_A.pdb:0.0845140000):0.0030306300	(1ji4_A.pdb:0.0927810000	(1uvh_A.pdb:0.4010530000	2fjc_A.pdb:0.0877830000):0.0465218000):0.0696359000):0.1374370000):0.1777010000	1otk_A.pdb:0.9507540000):0.4458460000	1za0_A.pdb:0.4649650000):0.1293410000	((((1jk0_A.pdb:0.4416960000	2uw2_A.pdb:0.2236540000):0.0911707000	1w68_A.pdb:0.1707300000):0.2820340000	(1mxr_A.pdb:0.5120970000	((1oqu_A.pdb:0.0544710000	(1r2f_A.pdb:0.1241850000	1uzr_A.pdb:0.0631520000):0.0805690000):0.2561550000	3ee4_A.pdb:0.8462880000):0.1738050000):0.1298630000):0.1710050000	(((1mty_B.pdb:0.6937250000	2inc_B.pdb:0.5370310000):0.1403560000	2inp_C.pdb:0.5082540000):0.1696220000	(1mty_D.pdb:0.5213980000	3dhg_A.pdb:0.7040340000):0.2850430000):0.1834650000):0.2810640000):0.6106910000	(2uw1_A.pdb:0.0539280000	2uw1_B.pdb:0.1143740000):0.0737636000);
(1afr_A.pdb:0.1836850000	((((((((((1bcf_A.pdb:0.0409660000	3e1q_A.pdb:0.1215100000):0.0216086000	(1jgc_A.pdb:0.1696010000	2fkz_A.pdb:0.0692280000):0.0075745600):0.0470163000	1nfv_A.pdb:0.2876500000):0.1354710000	((((((1bg7_A.pdb:0.1550990000	(1lb3_A.pdb:0.0546780000	2za7_A.pdb:0.0834310000):0.0638163000):0.0416652000	1r03_A.pdb:0.0219430000):0.0894887000	3e6s_A.pdb:0.1666700000):0.0555939000	(1z6o_A.pdb:0.3151430000	1z6o_M.pdb:0.2213130000):0.0778336000):0.0281687000	(((1eum_A.pdb:0.1461880000	1krq_A.pdb:0.1280590000):0.0588724000	2jd7_A.pdb:0.0329280000):0.0306003000	1vlg_A.pdb:0.1249140000):0.0397888000):0.1593080000	((1lko_A.pdb:0.4138880000	1yuz_A.pdb:0.4056480000):0.0831356000	3qhb_A.pdb:0.3809330000):0.2899880000):0.0148051000):0.0942050000	(((((((((1dps_A.pdb:0.1334480000	1jts_A.pdb:0.0518600000):0.0807417000	1o9r_A.pdb:0.0645250000):0.1677570000	(1tjo_A.pdb:0.0756470000	1tk6_A.pdb:0.0423740000):0.0758856000):0.0506052000	1uvh_A.pdb:0.3405220000):0.1046030000	2vzb_A.pdb:0.4118450000):0.0227738000	((((1ji4_A.pdb:0.1557270000	1ji5_A.pdb:0.0830630000):0.0537291000	1jig_A.pdb:0.0193400000):0.0560829000	1n1q_A.pdb:0.0207390000):0.0924842000	(1qgh_A.pdb:0.0946800000	2ux1_A.pdb:0.1883920000):0.1527830000):0.0044221700):0.0137908000	2chp_A.pdb:0.1153060000):0.0056285000	2fjc_A.pdb:0.1166110000):0.0589728000	2fzf_A.pdb:0.4219560000):0.0794901000):0.0879785000	1otk_A.pdb:0.8687500000):0.3521790000	(((1mty_B.pdb:0.8095120000	2inc_B.pdb:0.5483930000):0.1549460000	2inp_C.pdb:0.6374870000):0.3093230000	(1mty_D.pdb:0.6543470000	3dhg_A.pdb:0.8771100000):0.1624700000):0.2961250000):0.1066530000	((1jk0_A.pdb:0.3817610000	(1w68_A.pdb:0.1420750000	2uw2_A.pdb:0.1771830000):0.0627115000):0.2246370000	(1mxr_A.pdb:0.4382500000	(((1oqu_A.pdb:0.0880480000	1r2f_A.pdb:0.1210150000):0.0816533000	1uzr_A.pdb:0.0542970000):0.3237880000	3ee4_A.pdb:0.6902630000):0.1557580000):0.0946149000):0.2215930000):0.2163070000	1za0_A.pdb:0.5759030000):0.3741380000	2uw1_A.pdb:0.0471830000):0.0678635000	2uw1_B.pdb:0.1042670000);
(1afr_A.pdb:0.1326730000	(((((((((1bcf_A.pdb:0.0206500000	3e1q_A.pdb:0.1108300000):0.0159655000	2fkz_A.pdb:0.0536080000):0.0153183000	1jgc_A.pdb:0.1388570000):0.1247790000	((((((((1bg7_A.pdb:0.2735540000	(1lb3_A.pdb:0.0616870000	2za7_A.pdb:0.0795710000):0.1159220000):0.0591070000	1r03_A.pdb:0.0473200000):0.0598884000	(1z6o_A.pdb:0.3827550000	1z6o_M.pdb:0.2958110000):0.1859500000):0.0773078000	3e6s_A.pdb:0.1450450000):0.0867923000	1krq_A.pdb:0.1216950000):0.0000020115	2jd7_A.pdb:0.0555880000):0.0732817000	1vlg_A.pdb:0.1336350000):0.0240120000	1eum_A.pdb:0.2115650000):0.1096080000):0.0382456000	(((((((((1dps_A.pdb:0.0843590000	1jts_A.pdb:0.0967740000):0.1596210000	1o9r_A.pdb:0.0106980000):0.2723030000	(1tjo_A.pdb:0.0602850000	1tk6_A.pdb:0.0052380000):0.0712059000):0.0660768000	(2fzf_A.pdb:0.5262380000	2vzb_A.pdb:0.2345800000):0.1146290000):0.0187236000	(1qgh_A.pdb:0.1320780000	2ux1_A.pdb:0.1039620000):0.1439850000):0.0361139000	2chp_A.pdb:0.0768570000):0.0333841000	((1ji4_A.pdb:0.2057490000	(1uvh_A.pdb:0.3739770000	2fjc_A.pdb:0.0268320000):0.0145888000):0.0992467000	((1ji5_A.pdb:0.1710490000	1jig_A.pdb:0.0429070000):0.0521142000	1n1q_A.pdb:0.0240380000):0.0688953000):0.0321496000):0.0572310000	((1lko_A.pdb:0.2959350000	1yuz_A.pdb:0.5699620000):0.0775211000	3qhb_A.pdb:0.4419300000):0.1950020000):0.1058050000	1nfv_A.pdb:0.2503280000):0.1311340000):0.2202540000	1otk_A.pdb:0.9448070000):0.2686170000	(((((1jk0_A.pdb:0.4444730000	2uw2_A.pdb:0.1344400000):0.1198290000	1w68_A.pdb:0.0836980000):0.3321810000	(((1oqu_A.pdb:0.1066530000	1r2f_A.pdb:0.1057340000):0.0601428000	1uzr_A.pdb:0.0233230000):0.3870830000	3ee4_A.pdb:0.8130290000):0.0464094000):0.1825970000	1mxr_A.pdb:0.3689940000):0.1017740000	(((1mty_B.pdb:0.7268600000	2inc_B.pdb:0.3766300000):0.1960080000	2inp_C.pdb:0.6379400000):0.1594630000	(1mty_D.pdb:0.6361420000	3dhg_A.pdb:0.6506600000):0.4440510000):0.2088480000):0.2322760000):0.1085250000	1za0_A.pdb:0.7673330000):0.5237840000	2uw1_B.pdb:0.0938590000):0.0375271000	2uw1_A.pdb:0.0685930000);
(1afr_A.pdb:0.1089480000	(((((((((((1bcf_A.pdb:0.0677390000	3e1q_A.pdb:0.0944540000):0.0779901000	2fkz_A.pdb:0.0326090000):0.0000024054	1jgc_A.pdb:0.1034440000):0.1066180000	(((((1bg7_A.pdb:0.2269320000	(1lb3_A.pdb:0.0290780000	2za7_A.pdb:0.0849460000):0.1293790000):0.0476583000	1r03_A.pdb:0.0460290000):0.0284720000	(1z6o_A.pdb:0.3128320000	1z6o_M.pdb:0.1790500000):0.1232800000):0.0904802000	((1eum_A.pdb:0.1196540000	1krq_A.pdb:0.1315280000):0.0238194000	(1vlg_A.pdb:0.0963580000	2jd7_A.pdb:0.0777920000):0.0135364000):0.0892954000):0.0516574000	3e6s_A.pdb:0.1605810000):0.1176810000):0.1302380000	1nfv_A.pdb:0.2347380000):0.0954499000	(1lko_A.pdb:0.3242110000	(1yuz_A.pdb:0.4892470000	3qhb_A.pdb:0.4408730000):0.0570049000):0.2031010000):0.0800111000	((((((1dps_A.pdb:0.1159960000	1jts_A.pdb:0.0757500000):0.1201960000	1o9r_A.pdb:0.0207190000):0.2261390000	(1tjo_A.pdb:0.0474630000	1tk6_A.pdb:0.0204200000):0.1041250000):0.1250280000	(2fzf_A.pdb:0.5754370000	2vzb_A.pdb:0.3608850000):0.0671941000):0.0526726000	((((1ji4_A.pdb:0.2377890000	2fjc_A.pdb:0.0000020000):0.0344801000	1uvh_A.pdb:0.3794180000):0.0354359000	((1ji5_A.pdb:0.2362600000	1jig_A.pdb:0.0413190000):0.0629170000	1n1q_A.pdb:0.0447190000):0.0362027000):0.0928101000	2chp_A.pdb:0.0383420000):0.0204118000):0.0160729000	(1qgh_A.pdb:0.1688160000	2ux1_A.pdb:0.0603440000):0.1139830000):0.0849803000):0.2318180000	1otk_A.pdb:0.6643600000):0.3401640000	((1mty_B.pdb:0.4703830000	(2inc_B.pdb:0.5007080000	2inp_C.pdb:0.7480130000):0.1437520000):0.1597100000	(1mty_D.pdb:0.7603740000	3dhg_A.pdb:0.5833710000):0.2310390000):0.1783600000):0.1209500000	(((1jk0_A.pdb:0.4264580000	2uw2_A.pdb:0.1485480000):0.0859309000	1w68_A.pdb:0.1316760000):0.2729420000	((1mxr_A.pdb:0.2996120000	3ee4_A.pdb:0.5647900000):0.0337291000	((1oqu_A.pdb:0.1283160000	1r2f_A.pdb:0.1481530000):0.0594756000	1uzr_A.pdb:0.0293410000):0.3389720000):0.2022070000):0.0822095000):0.1778970000	1za0_A.pdb:0.6306510000):0.4124120000	(2uw1_A.pdb:0.0611360000	2uw1_B.pdb:0.0945650000):0.0263914000);
(1afr_A.pdb:0.1482590000	(((((((1bcf_A.pdb:0.0253880000	((1jgc_A.pdb:0.1728030000	2fkz_A.pdb:0.0317940000):0.0364615000	3e1q_A.pdb:0.0667060000):0.0379223000):0.1315600000	((((((((1bg7_A.pdb:0.2425160000	1r03_A.pdb:0.0422880000):0.0410495000	(1lb3_A.pdb:0.0736590000	2za7_A.pdb:0.0525440000):0.1566100000):0.0283173000	(1z6o_A.pdb:0.3821820000	1z6o_M.pdb:0.2557350000):0.1011910000):0.0760429000	3e6s_A.pdb:0.2130420000):0.1026270000	2jd7_A.pdb:0.0831310000):0.0316497000	1krq_A.pdb:0.1182250000):0.0693672000	(1eum_A.pdb:0.1406430000	1vlg_A.pdb:0.1179040000):0.0267032000):0.1466310000	((1lko_A.pdb:0.3680000000	3qhb_A.pdb:0.5298140000):0.1244650000	1yuz_A.pdb:0.3552010000):0.2688450000):0.0921905000):0.0626593000	1nfv_A.pdb:0.2714500000):0.0756800000	((((((((1dps_A.pdb:0.1588440000	1jts_A.pdb:0.0542280000):0.0802489000	1o9r_A.pdb:0.1084430000):0.1078720000	(1tjo_A.pdb:0.0614480000	1tk6_A.pdb:0.0219830000):0.2451780000):0.0191110000	2vzb_A.pdb:0.5923530000):0.0977762000	1uvh_A.pdb:0.2552460000):0.1618470000	2fjc_A.pdb:0.0542290000):0.0073674200	(1ji4_A.pdb:0.1215820000	(1qgh_A.pdb:0.0877360000	2ux1_A.pdb:0.0938180000):0.1291320000):0.1169900000):0.0123484000	(((1ji5_A.pdb:0.0865250000	1jig_A.pdb:0.0671430000):0.0769502000	1n1q_A.pdb:0.0000020000):0.0434915000	(2chp_A.pdb:0.0784660000	2fzf_A.pdb:0.5317450000):0.0585488000):0.0201083000):0.1616170000):0.2398630000	1otk_A.pdb:1.1465190000):0.3159950000	((((1jk0_A.pdb:0.4563620000	2uw2_A.pdb:0.2084430000):0.0899238000	1w68_A.pdb:0.1720250000):0.2444110000	((1mxr_A.pdb:0.4467150000	((1oqu_A.pdb:0.0960240000	1r2f_A.pdb:0.1156550000):0.1221320000	1uzr_A.pdb:0.0313560000):0.3006260000):0.0701558000	3ee4_A.pdb:0.5945320000):0.1372660000):0.0804129000	((1mty_B.pdb:0.6558490000	(2inc_B.pdb:0.4086490000	2inp_C.pdb:0.6776370000):0.1187950000):0.1438560000	(1mty_D.pdb:0.6163690000	3dhg_A.pdb:0.7166600000):0.3628890000):0.1718800000):0.2364020000):0.0535205000	1za0_A.pdb:0.6927020000):0.4924310000	(2uw1_A.pdb:0.0984280000	2uw1_B.pdb:0.1189040000):0.0403313000);
(1afr_A.pdb:0.2061870000	((((((((((1bcf_A.pdb:0.0510580000	((1jgc_A.pdb:0.1851980000	2fkz_A.pdb:0.0595990000):0.0438534000	3e1q_A.pdb:0.1371300000):0.0000024686):0.0902070000	(((((((1bg7_A.pdb:0.3204980000	((1lb3_A.pdb:0.0615520000	2za7_A.pdb:0.0809290000):0.0190382000	(1z6o_A.pdb:0.5882510000	1z6o_M.pdb:0.3328090000):0.1315720000):0.0758776000):0.0613250000	1r03_A.pdb:0.0303690000):0.0978303000	3e6s_A.pdb:0.2089230000):0.2011420000	1krq_A.pdb:0.1267190000):0.0038194300	2jd7_A.pdb:0.1199710000):0.0843993000	1vlg_A.pdb:0.1310490000):0.0482613000	1eum_A.pdb:0.0702200000):0.1894940000):0.0570591000	(((1lko_A.pdb:0.2263090000	1yuz_A.pdb:0.4471320000):0.1198870000	3qhb_A.pdb:0.6572940000):0.1692150000	1nfv_A.pdb:0.3652090000):0.1423500000):0.1531390000	((1ji4_A.pdb:0.1697480000	2fjc_A.pdb:0.0646240000):0.0035364200	1uvh_A.pdb:0.4298750000):0.0207590000):0.0682486000	((((((1dps_A.pdb:0.1159310000	1jts_A.pdb:0.0899450000):0.1609570000	1o9r_A.pdb:0.0684760000):0.1070040000	(1tjo_A.pdb:0.1098630000	1tk6_A.pdb:0.0188800000):0.1270390000):0.1831560000	(2fzf_A.pdb:0.5819280000	2vzb_A.pdb:0.3374530000):0.0183570000):0.0285099000	(1qgh_A.pdb:0.0505580000	2ux1_A.pdb:0.1290350000):0.1067050000):0.0393949000	((1ji5_A.pdb:0.2058220000	1jig_A.pdb:0.0382980000):0.0684501000	1n1q_A.pdb:0.0016990000):0.0756778000):0.0472277000):0.0335634000	2chp_A.pdb:0.0323680000):0.2369730000	1otk_A.pdb:1.1135950000):0.5612450000	(((1jk0_A.pdb:0.4098420000	(1w68_A.pdb:0.2154160000	2uw2_A.pdb:0.2633000000):0.1112320000):0.2316290000	(1mxr_A.pdb:0.5170510000	(((1oqu_A.pdb:0.1379580000	1r2f_A.pdb:0.0826300000):0.1143350000	1uzr_A.pdb:0.0596840000):0.3039740000	3ee4_A.pdb:0.9144910000):0.1758790000):0.1055450000):0.1271290000	(((1mty_B.pdb:0.7944910000	2inc_B.pdb:0.6090000000):0.0780281000	(1mty_D.pdb:0.5341230000	3dhg_A.pdb:0.7029580000):0.4649400000):0.1264280000	2inp_C.pdb:0.6658870000):0.2883320000):0.2139520000):0.1117130000	1za0_A.pdb:0.8632910000):0.4312820000	2uw1_A.pdb:0.0050800000):0.0820352000	2uw1_B.pdb:0.0865570000);
(1afr_A.pdb:0.1310410000	((((((((((1bcf_A.pdb:0.0875320000	3e1q_A.pdb:0.0256280000):0.0682860000	2fkz_A.pdb:0.0200470000):0.0398936000	1jgc_A.pdb:0.1088950000):0.1047730000	(((((((1bg7_A.pdb:0.3504160000	1r03_A.pdb:0.1715310000):0.0993668000	1lb3_A.pdb:0.0429300000):0.0397546000	2za7_A.pdb:0.0668280000):0.1316700000	1z6o_M.pdb:0.1048680000):0.1512750000	1z6o_A.pdb:0.3683660000):0.0869937000	(1krq_A.pdb:0.1313160000	(2jd7_A.pdb:0.0276560000	3e6s_A.pdb:0.2512110000):0.0679877000):0.0371396000):0.0337930000	(1eum_A.pdb:0.1377730000	1vlg_A.pdb:0.1875170000):0.0105397000):0.1167060000):0.1571030000	1nfv_A.pdb:0.2451510000):0.0934389000	((1lko_A.pdb:0.1864020000	1yuz_A.pdb:0.5032900000):0.0361451000	3qhb_A.pdb:0.3788720000):0.4168290000):0.0348624000	(((((((1dps_A.pdb:0.1493740000	1jts_A.pdb:0.1286890000):0.2228740000	1o9r_A.pdb:0.0268440000):0.2141190000	(1tjo_A.pdb:0.0874810000	1tk6_A.pdb:0.0308960000):0.0782294000):0.1731080000	(2fzf_A.pdb:0.4648330000	2vzb_A.pdb:0.3409120000):0.1037230000):0.0656134000	(((1ji4_A.pdb:0.2890890000	1uvh_A.pdb:0.3894640000):0.0410297000	2fjc_A.pdb:0.0591730000):0.1240040000	(1qgh_A.pdb:0.0198130000	2ux1_A.pdb:0.1505460000):0.1884690000):0.0000021144):0.0521413000	((1ji5_A.pdb:0.1875160000	1jig_A.pdb:0.0923100000):0.0658321000	1n1q_A.pdb:0.0314510000):0.0533632000):0.0742035000	2chp_A.pdb:0.0767080000):0.1521290000):0.1312870000	1otk_A.pdb:1.0015600000):0.4598550000	1za0_A.pdb:0.6322810000):0.1236010000	(((((1jk0_A.pdb:0.4520670000	2uw2_A.pdb:0.1489270000):0.0882684000	1w68_A.pdb:0.1159760000):0.3207550000	((1oqu_A.pdb:0.0710000000	(1r2f_A.pdb:0.1226120000	1uzr_A.pdb:0.0930900000):0.0553270000):0.5483750000	3ee4_A.pdb:0.8160540000):0.0751415000):0.1258190000	1mxr_A.pdb:0.3953430000):0.1452260000	((1mty_B.pdb:0.7605660000	(2inc_B.pdb:0.5313510000	2inp_C.pdb:0.5631510000):0.1185740000):0.1881520000	(1mty_D.pdb:0.4830260000	3dhg_A.pdb:0.6742640000):0.4740020000):0.3052230000):0.1680550000):0.5553220000	(2uw1_A.pdb:0.0540380000	2uw1_B.pdb:0.1352240000):0.0697079000);
(1afr_A.pdb:0.1776130000	((((((((((1bcf_A.pdb:0.0517800000	3e1q_A.pdb:0.0713620000):0.0568911000	2fkz_A.pdb:0.0295230000):0.0291407000	1jgc_A.pdb:0.1611500000):0.0850853000	(((((((((1bg7_A.pdb:0.2434640000	1r03_A.pdb:0.1127380000):0.1048040000	(1lb3_A.pdb:0.0601050000	2za7_A.pdb:0.0618330000):0.0330445000):0.0295118000	(1z6o_A.pdb:0.4914700000	1z6o_M.pdb:0.2352510000):0.0595537000):0.1031600000	3e6s_A.pdb:0.2218340000):0.1269320000	1krq_A.pdb:0.1303020000):0.0266427000	2jd7_A.pdb:0.1048080000):0.0413997000	1vlg_A.pdb:0.1389490000):0.0526700000	1eum_A.pdb:0.1042460000):0.0249383000	((1lko_A.pdb:0.2289960000	1yuz_A.pdb:0.6246410000):0.2022980000	3qhb_A.pdb:0.3196460000):0.3666800000):0.1204880000):0.0670178000	1nfv_A.pdb:0.1926760000):0.1436430000	(((((((1dps_A.pdb:0.1127860000	1jts_A.pdb:0.0650620000):0.2056860000	1o9r_A.pdb:0.0958460000):0.1805490000	(1tjo_A.pdb:0.0911220000	1tk6_A.pdb:0.0378640000):0.1857840000):0.0800670000	(2fzf_A.pdb:0.5008920000	2vzb_A.pdb:0.2704030000):0.0667972000):0.0330606000	(((1ji5_A.pdb:0.1302030000	1jig_A.pdb:0.0586310000):0.0334642000	1n1q_A.pdb:0.0115220000):0.0398290000	(1qgh_A.pdb:0.0303840000	2ux1_A.pdb:0.1945620000):0.1161400000):0.0000020514):0.0309794000	2chp_A.pdb:0.0894100000):0.0123032000	((1ji4_A.pdb:0.1253650000	2fjc_A.pdb:0.1107140000):0.0216341000	1uvh_A.pdb:0.3234570000):0.0818569000):0.1108840000):0.0474599000	1otk_A.pdb:0.8644610000):0.3876440000	((((1jk0_A.pdb:0.3993140000	2uw2_A.pdb:0.1748780000):0.0930472000	1w68_A.pdb:0.1276420000):0.2779040000	(1mxr_A.pdb:0.2983120000	(((1oqu_A.pdb:0.1151260000	1r2f_A.pdb:0.0700470000):0.0730033000	1uzr_A.pdb:0.0306940000):0.3717740000	3ee4_A.pdb:0.7675650000):0.0873007000):0.1851260000):0.1486090000	(((1mty_B.pdb:0.6026990000	2inc_B.pdb:0.6247990000):0.1564150000	2inp_C.pdb:0.6583720000):0.0605463000	(1mty_D.pdb:0.5235720000	3dhg_A.pdb:0.6913260000):0.2932150000):0.2179980000):0.2259140000):0.1976980000	1za0_A.pdb:0.6750190000):0.5429290000	2uw1_A.pdb:0.0332160000):0.0871423000	2uw1_B.pdb:0.1109210000);
(1afr_A.pdb:0.1960390000	((((((((1bcf_A.pdb:0.0388240000	3e1q_A.pdb:0.0441010000):0.0245091000	2fkz_A.pdb:0.0218150000):0.0001040330	((((((((1bg7_A.pdb:0.2853860000	1r03_A.pdb:0.0689370000):0.1227150000	(1lb3_A.pdb:0.1024750000	2za7_A.pdb:0.0362380000):0.0845623000):0.0293524000	(1z6o_A.pdb:0.4106830000	1z6o_M.pdb:0.1740000000):0.1796220000):0.1138380000	3e6s_A.pdb:0.1856490000):0.1900830000	2jd7_A.pdb:0.0743930000):0.0222732000	1krq_A.pdb:0.1954050000):0.0090130000	1vlg_A.pdb:0.1236400000):0.0345360000	1eum_A.pdb:0.1404660000):0.2064280000):0.0584361000	1jgc_A.pdb:0.1395860000):0.1352730000	(((((1dps_A.pdb:0.1982640000	1jts_A.pdb:0.0125320000):0.1354120000	1o9r_A.pdb:0.1421150000):0.1113190000	(((1tjo_A.pdb:0.0547420000	1tk6_A.pdb:0.0279810000):0.1163030000	2fzf_A.pdb:0.6340340000):0.0109589000	2vzb_A.pdb:0.2809190000):0.0892881000):0.0617252000	(((((1ji4_A.pdb:0.0870390000	1uvh_A.pdb:0.4690680000):0.0267195000	2fjc_A.pdb:0.0782010000):0.0497000000	(1n1q_A.pdb:0.0147280000	2chp_A.pdb:0.1111040000):0.0581501000):0.0245577000	(1ji5_A.pdb:0.1269120000	1jig_A.pdb:0.0482220000):0.0392214000):0.0169805000	(1qgh_A.pdb:0.0760750000	2ux1_A.pdb:0.1440410000):0.1322370000):0.0360578000):0.1258250000	((1lko_A.pdb:0.2948270000	(1yuz_A.pdb:0.5831070000	3qhb_A.pdb:0.2427390000):0.0956219000):0.3069440000	1nfv_A.pdb:0.2156400000):0.0335843000):0.0377140000):0.3177960000	1otk_A.pdb:0.9784680000):0.3723550000	((((1jk0_A.pdb:0.3660620000	2uw2_A.pdb:0.1264250000):0.1342730000	1w68_A.pdb:0.1315180000):0.2585170000	(1mxr_A.pdb:0.4105400000	(((1oqu_A.pdb:0.0565370000	1r2f_A.pdb:0.1316470000):0.0494430000	1uzr_A.pdb:0.0568630000):0.3791830000	3ee4_A.pdb:0.6774790000):0.1377060000):0.1593450000):0.1367250000	((1mty_B.pdb:0.6602990000	(2inc_B.pdb:0.5737940000	2inp_C.pdb:0.5275620000):0.1305990000):0.0981264000	(1mty_D.pdb:0.5376150000	3dhg_A.pdb:0.7636530000):0.4096580000):0.3034960000):0.3686630000):0.1299580000	1za0_A.pdb:0.7037280000):0.2983780000	(2uw1_A.pdb:0.0798110000	2uw1_B.pdb:0.0820750000):0.0424169000);
(1afr_A.pdb:0.0891480000	(((((((1bcf_A.pdb:0.0610240000	3e1q_A.pdb:0.0767980000):0.0306514000	2fkz_A.pdb:0.0384850000):0.0674394000	1jgc_A.pdb:0.2027020000):0.0864953000	(((((1bg7_A.pdb:0.2937590000	1r03_A.pdb:0.0595900000):0.0946553000	((1lb3_A.pdb:0.0777160000	2za7_A.pdb:0.0450580000):0.1001390000	(1z6o_A.pdb:0.3988920000	1z6o_M.pdb:0.1608640000):0.1492510000):0.0317659000):0.1319570000	(2jd7_A.pdb:0.0406950000	3e6s_A.pdb:0.1960420000):0.0723144000):0.0225161000	(1eum_A.pdb:0.1489980000	1krq_A.pdb:0.0673100000):0.0257648000):0.0185086000	1vlg_A.pdb:0.1312430000):0.1584100000):0.0675341000	(((((((((((1dps_A.pdb:0.2279080000	1jts_A.pdb:0.0500350000):0.1967460000	1o9r_A.pdb:0.1111090000):0.1007300000	(1tjo_A.pdb:0.0716870000	1tk6_A.pdb:0.0056050000):0.1615310000):0.1030880000	(2fzf_A.pdb:0.6252520000	2vzb_A.pdb:0.3837260000):0.0008184030):0.1057550000	(1qgh_A.pdb:0.0107400000	2ux1_A.pdb:0.1678610000):0.1844390000):0.0504136000	(((1ji5_A.pdb:0.1749150000	1jig_A.pdb:0.0953400000):0.0348054000	1n1q_A.pdb:0.0000030000):0.0867817000	(1uvh_A.pdb:0.6047800000	2fjc_A.pdb:0.1917230000):0.0301585000):0.0143585000):0.0599017000	(1ji4_A.pdb:0.2382970000	2chp_A.pdb:0.1040790000):0.0112882000):0.0814576000	(1lko_A.pdb:0.3469180000	1yuz_A.pdb:0.5829550000):0.4039400000):0.1141210000	1nfv_A.pdb:0.3776280000):0.0783133000	3qhb_A.pdb:0.3353380000):0.0000026785	1otk_A.pdb:1.1876570000):0.0915880000):0.3363910000	((((((1jk0_A.pdb:0.4072170000	2uw2_A.pdb:0.0950530000):0.0984289000	1w68_A.pdb:0.1390750000):0.1844880000	3ee4_A.pdb:0.7314600000):0.0663539000	((1oqu_A.pdb:0.0808660000	1r2f_A.pdb:0.1327070000):0.0612099000	1uzr_A.pdb:0.0579580000):0.3525480000):0.0512423000	1mxr_A.pdb:0.3414930000):0.1589820000	(((1mty_B.pdb:0.7046770000	2inc_B.pdb:0.3943250000):0.1258810000	2inp_C.pdb:0.6626690000):0.0969356000	(1mty_D.pdb:0.5355320000	3dhg_A.pdb:0.6050960000):0.5421750000):0.2394490000):0.1797420000):0.3932350000	1za0_A.pdb:0.4251100000):0.2870570000	(2uw1_A.pdb:0.0742450000	2uw1_B.pdb:0.0835890000):0.1025650000);
(1afr_A.pdb:0.0834330000	(((((((((1bcf_A.pdb:0.0275720000	(2fkz_A.pdb:0.0556500000	3e1q_A.pdb:0.0645840000):0.0347003000):0.0564901000	(((((1bg7_A.pdb:0.2307680000	1r03_A.pdb:0.0643620000):0.0528904000	(1lb3_A.pdb:0.0351150000	2za7_A.pdb:0.0664350000):0.0301460000):0.1053260000	(1z6o_A.pdb:0.2942160000	1z6o_M.pdb:0.2409150000):0.0840657000):0.0857807000	(1krq_A.pdb:0.1064580000	(1vlg_A.pdb:0.1834250000	2jd7_A.pdb:0.0994800000):0.0194056000):0.0676397000):0.0614452000	(1eum_A.pdb:0.0720170000	3e6s_A.pdb:0.1688130000):0.0482367000):0.2286740000):0.0255731000	1jgc_A.pdb:0.1276340000):0.0827925000	(1lko_A.pdb:0.3409950000	(1yuz_A.pdb:0.4017730000	3qhb_A.pdb:0.3502120000):0.1607720000):0.2088680000):0.0631781000	(((((((((1dps_A.pdb:0.1285170000	1jts_A.pdb:0.0562870000):0.1307170000	1o9r_A.pdb:0.0589020000):0.0933333000	(1tjo_A.pdb:0.0761130000	1tk6_A.pdb:0.0528390000):0.1122340000):0.1233490000	2vzb_A.pdb:0.4010060000):0.0424414000	2fzf_A.pdb:0.5190390000):0.0377954000	(1qgh_A.pdb:0.1270980000	2ux1_A.pdb:0.0738830000):0.1886050000):0.0106060000	(1ji5_A.pdb:0.0813970000	(1jig_A.pdb:0.0681680000	1n1q_A.pdb:0.0334170000):0.0488955000):0.0235527000):0.0373833000	((1ji4_A.pdb:0.1322730000	(1uvh_A.pdb:0.4150830000	2fjc_A.pdb:0.0846580000):0.0213435000):0.0591542000	2chp_A.pdb:0.1050030000):0.0106808000):0.1750240000	1nfv_A.pdb:0.2025120000):0.0564710000):0.1847610000	1otk_A.pdb:1.0207360000):0.4466840000	(((1mty_B.pdb:0.6835970000	2inp_C.pdb:0.6154530000):0.0334053000	2inc_B.pdb:0.5694950000):0.2144800000	(1mty_D.pdb:0.5641910000	3dhg_A.pdb:0.5498740000):0.3773600000):0.1356310000):0.1056550000	(((1jk0_A.pdb:0.2862210000	2uw2_A.pdb:0.1957310000):0.0650150000	1w68_A.pdb:0.2184350000):0.4689700000	(1mxr_A.pdb:0.3701400000	(((1oqu_A.pdb:0.1084130000	1r2f_A.pdb:0.0939930000):0.0662351000	1uzr_A.pdb:0.0558200000):0.2495370000	3ee4_A.pdb:0.6635730000):0.1978260000):0.1588750000):0.2061010000):0.1661360000	1za0_A.pdb:0.5965970000):0.3632930000	(2uw1_A.pdb:0.0518340000	2uw1_B.pdb:0.1485410000):0.0709404000);
(1afr_A.pdb:0.1931740000	(((((((((((1bcf_A.pdb:0.0531560000	3e1q_A.pdb:0.0415220000):0.0318750000	2fkz_A.pdb:0.0227240000):0.0218548000	1jgc_A.pdb:0.1573840000):0.1179310000	(((((1bg7_A.pdb:0.2263110000	(1lb3_A.pdb:0.0677450000	2za7_A.pdb:0.0454010000):0.0641707000):0.0635552000	1r03_A.pdb:0.0842870000):0.0644551000	(1z6o_A.pdb:0.3411870000	1z6o_M.pdb:0.2143550000):0.1028880000):0.0476174000	3e6s_A.pdb:0.1960270000):0.0819023000	((1eum_A.pdb:0.1333350000	1krq_A.pdb:0.0832880000):0.0427002000	(1vlg_A.pdb:0.1117660000	2jd7_A.pdb:0.0509800000):0.0328577000):0.0536340000):0.1630140000):0.0810167000	1nfv_A.pdb:0.2556260000):0.0326572000	(1lko_A.pdb:0.3731380000	(1yuz_A.pdb:0.4637340000	3qhb_A.pdb:0.5146910000):0.0483270000):0.3241050000):0.0876834000	((((((((1dps_A.pdb:0.1227920000	1jts_A.pdb:0.1035130000):0.1197420000	1o9r_A.pdb:0.0547610000):0.1757700000	(1tjo_A.pdb:0.0521390000	1tk6_A.pdb:0.0177340000):0.0744282000):0.0397481000	(2fzf_A.pdb:0.4568560000	2vzb_A.pdb:0.2662270000):0.0678369000):0.0371180000	(1qgh_A.pdb:0.0877270000	2ux1_A.pdb:0.1060940000):0.1114800000):0.0344987000	((1ji5_A.pdb:0.1321420000	1jig_A.pdb:0.0379740000):0.0534737000	1n1q_A.pdb:0.0071510000):0.0636134000):0.0277378000	(1ji4_A.pdb:0.1512030000	(1uvh_A.pdb:0.3861580000	2fjc_A.pdb:0.0979210000):0.0024414200):0.0793082000):0.0000024143	2chp_A.pdb:0.0892380000):0.1010700000):0.4402350000	1otk_A.pdb:1.0444840000):0.3691830000	((((1jk0_A.pdb:0.4399780000	2uw2_A.pdb:0.2149450000):0.0641812000	1w68_A.pdb:0.1195180000):0.3637860000	(1mxr_A.pdb:0.3522720000	(((1oqu_A.pdb:0.1155660000	1r2f_A.pdb:0.0954920000):0.0667664000	1uzr_A.pdb:0.0480170000):0.3728300000	3ee4_A.pdb:0.8086700000):0.0275132000):0.1012450000):0.1360350000	(((1mty_B.pdb:0.5040220000	2inc_B.pdb:0.4766190000):0.1698300000	2inp_C.pdb:0.4560690000):0.1873410000	(1mty_D.pdb:0.3861730000	3dhg_A.pdb:0.6833060000):0.4209860000):0.2613450000):0.1633370000):0.0512625000	1za0_A.pdb:0.8052120000):0.5262990000	2uw1_A.pdb:0.0395820000):0.0693482000	2uw1_B.pdb:0.1019570000);
(1afr_A.pdb:0.1647750000	(((((((((1bcf_A.pdb:0.0382220000	3e1q_A.pdb:0.0798600000):0.0242054000	(1jgc_A.pdb:0.1707810000	2fkz_A.pdb:0.0490250000):0.0305437000):0.1089350000	(((((((1bg7_A.pdb:0.3383840000	((1lb3_A.pdb:0.0849240000	2za7_A.pdb:0.0507870000):0.0131277000	(1z6o_A.pdb:0.4254600000	1z6o_M.pdb:0.2177920000):0.1231670000):0.0514576000):0.0795919000	1r03_A.pdb:0.0727210000):0.0878258000	3e6s_A.pdb:0.1497760000):0.1818470000	2jd7_A.pdb:0.0873190000):0.0580649000	1krq_A.pdb:0.1544660000):0.1046000000	1vlg_A.pdb:0.0704630000):0.0768708000	1eum_A.pdb:0.0906020000):0.0862213000):0.1220390000	(((1lko_A.pdb:0.1959180000	1yuz_A.pdb:0.6247990000):0.0486557000	3qhb_A.pdb:0.5803300000):0.2948910000	1nfv_A.pdb:0.1864610000):0.0458321000):0.0542928000	((((((((((1dps_A.pdb:0.0841340000	1jts_A.pdb:0.1627450000):0.0660640000	1o9r_A.pdb:0.0812320000):0.1876190000	(1tjo_A.pdb:0.0800620000	1tk6_A.pdb:0.0254290000):0.1665970000):0.0016189800	2vzb_A.pdb:0.3674980000):0.1134100000	(1ji5_A.pdb:0.1469800000	((1qgh_A.pdb:0.0763880000	2ux1_A.pdb:0.2091500000):0.1622920000	2fzf_A.pdb:0.4342070000):0.0000024516):0.0119671000):0.0126083000	(1jig_A.pdb:0.0844120000	1n1q_A.pdb:0.0000020000):0.1072580000):0.0277613000	2fjc_A.pdb:0.0827780000):0.0000022135	1uvh_A.pdb:0.3072420000):0.0679912000	1ji4_A.pdb:0.1708820000):0.0284466000	2chp_A.pdb:0.0811270000):0.0932425000):0.2099340000	1otk_A.pdb:0.9821140000):0.5329560000	((((1jk0_A.pdb:0.3494970000	2uw2_A.pdb:0.1583020000):0.1201660000	1w68_A.pdb:0.1143670000):0.2881610000	(1mxr_A.pdb:0.3567960000	(((1oqu_A.pdb:0.1015040000	1uzr_A.pdb:0.1013630000):0.0591871000	1r2f_A.pdb:0.0471520000):0.2093820000	3ee4_A.pdb:0.8534830000):0.1381240000):0.1180390000):0.1093240000	(((1mty_B.pdb:0.5220320000	2inp_C.pdb:0.5075060000):0.1526670000	2inc_B.pdb:0.3736360000):0.1777480000	(1mty_D.pdb:0.7066870000	3dhg_A.pdb:0.8409570000):0.5509740000):0.1778260000):0.1332190000):0.1182740000	1za0_A.pdb:0.6108290000):0.4322860000	2uw1_A.pdb:0.0072400000):0.1119560000	2uw1_B.pdb:0.1258860000);
(1afr_A.pdb:0.1270970000	((((((((((1bcf_A.pdb:0.0547240000	((1jgc_A.pdb:0.1693360000	2fkz_A.pdb:0.0343350000):0.0505502000	3e1q_A.pdb:0.1615390000):0.0497947000):0.0550546000	((((((((1bg7_A.pdb:0.2531230000	(1lb3_A.pdb:0.0427400000	2za7_A.pdb:0.0654740000):0.0937863000):0.0184024000	1r03_A.pdb:0.0819390000):0.0737600000	(1z6o_A.pdb:0.3771440000	1z6o_M.pdb:0.1848950000):0.0998430000):0.1076300000	3e6s_A.pdb:0.2129460000):0.0652935000	2jd7_A.pdb:0.0353540000):0.0292670000	1krq_A.pdb:0.0567300000):0.0392473000	1vlg_A.pdb:0.1937490000):0.0357772000	1eum_A.pdb:0.0528620000):0.2686100000):0.1163140000	((1lko_A.pdb:0.2936160000	(1yuz_A.pdb:0.5039910000	3qhb_A.pdb:0.4325920000):0.0922982000):0.3580420000	1nfv_A.pdb:0.3405500000):0.0104195000):0.1307150000	((1ji4_A.pdb:0.2203820000	2fjc_A.pdb:0.0904920000):0.0175145000	1uvh_A.pdb:0.3739080000):0.0343907000):0.0029275200	((1ji5_A.pdb:0.1761140000	1jig_A.pdb:0.1114220000):0.1097310000	1n1q_A.pdb:0.0118350000):0.1263860000):0.0429050000	(((((1dps_A.pdb:0.1214310000	1jts_A.pdb:0.0600260000):0.0865859000	1o9r_A.pdb:0.1175900000):0.2175720000	(1tjo_A.pdb:0.0652170000	1tk6_A.pdb:0.0279660000):0.1838300000):0.1845690000	(2fzf_A.pdb:0.4779560000	2vzb_A.pdb:0.4528530000):0.0197433000):0.0011030000	(1qgh_A.pdb:0.1405250000	2ux1_A.pdb:0.1595940000):0.1760180000):0.0671030000):0.0270869000	2chp_A.pdb:0.0958070000):0.1617150000	1otk_A.pdb:0.9148330000):0.3971290000	1za0_A.pdb:0.4851580000):0.0927410000	((((1jk0_A.pdb:0.4153890000	2uw2_A.pdb:0.1492620000):0.1095080000	1w68_A.pdb:0.1315370000):0.2073170000	(1mxr_A.pdb:0.3478290000	(((1oqu_A.pdb:0.1500960000	1r2f_A.pdb:0.1011050000):0.0548824000	1uzr_A.pdb:0.0232380000):0.2423300000	3ee4_A.pdb:0.8450290000):0.0506852000):0.1443210000):0.1683620000	((1mty_B.pdb:0.6812280000	(2inc_B.pdb:0.4010370000	2inp_C.pdb:0.6997610000):0.1290750000):0.1479810000	(1mty_D.pdb:0.4468990000	3dhg_A.pdb:0.7563150000):0.5025490000):0.1617730000):0.1299410000):0.4586660000	(2uw1_A.pdb:0.0960260000	2uw1_B.pdb:0.1205670000):0.0507018000);
(1afr_A.pdb:0.2193960000	((((((((((((1bcf_A.pdb:0.0891660000	3e1q_A.pdb:0.0386700000):0.0337402000	2fkz_A.pdb:0.0287120000):0.0418998000	1jgc_A.pdb:0.0946260000):0.0995399000	(((((((((1bg7_A.pdb:0.3228330000	1r03_A.pdb:0.0376580000):0.0879812000	1lb3_A.pdb:0.0491070000):0.0652916000	2za7_A.pdb:0.0245450000):0.1052170000	(1z6o_A.pdb:0.4494410000	1z6o_M.pdb:0.0875760000):0.1817120000):0.1190960000	3e6s_A.pdb:0.1962910000):0.1257040000	2jd7_A.pdb:0.0678410000):0.0209772000	1krq_A.pdb:0.0633140000):0.0027543100	1vlg_A.pdb:0.2116240000):0.0419786000	1eum_A.pdb:0.1067330000):0.1447930000):0.1151970000	((1lko_A.pdb:0.3788290000	3qhb_A.pdb:0.4256030000):0.1680090000	1yuz_A.pdb:0.4479560000):0.2629730000):0.0805020000	1nfv_A.pdb:0.3489870000):0.1251830000	((((((1dps_A.pdb:0.1178390000	1jts_A.pdb:0.0519060000):0.1182140000	1o9r_A.pdb:0.1043180000):0.1313390000	(1tjo_A.pdb:0.0646280000	1tk6_A.pdb:0.0708960000):0.1350280000):0.1350440000	(1qgh_A.pdb:0.1067800000	2ux1_A.pdb:0.1283350000):0.1306080000):0.0000027159	((1ji5_A.pdb:0.1366420000	2fzf_A.pdb:0.5279110000):0.0845478000	(1jig_A.pdb:0.1502700000	1n1q_A.pdb:0.0320050000):0.0523007000):0.0380649000):0.0422486000	(((1ji4_A.pdb:0.1809670000	2fjc_A.pdb:0.0878750000):0.0203347000	(1uvh_A.pdb:0.3087470000	2vzb_A.pdb:0.3481510000):0.1378690000):0.0371599000	2chp_A.pdb:0.1008440000):0.0028702400):0.0365723000):0.0421136000	1otk_A.pdb:0.8871380000):0.4295850000	1za0_A.pdb:0.4809380000):0.1142100000	((1jk0_A.pdb:0.4703390000	(1w68_A.pdb:0.1186270000	2uw2_A.pdb:0.2091580000):0.0868333000):0.1829740000	(1mxr_A.pdb:0.3451600000	(((1oqu_A.pdb:0.0851700000	1r2f_A.pdb:0.1247450000):0.1006710000	1uzr_A.pdb:0.0273360000):0.3293010000	3ee4_A.pdb:0.7803630000):0.0587818000):0.1226030000):0.2008070000):0.0639571000	(((1mty_B.pdb:0.5920780000	2inc_B.pdb:0.4683120000):0.1286460000	2inp_C.pdb:0.6054620000):0.1389910000	(1mty_D.pdb:0.4648150000	3dhg_A.pdb:0.5881200000):0.5373420000):0.2290590000):0.5653890000	2uw1_A.pdb:0.0429750000):0.0714712000	2uw1_B.pdb:0.0986140000);
```
