## Supplementary material for "Tertiary-interaction characters enable fast, model-based structural phylogenetics beyond the twilight zone": FAMSA_53_ferritin_3dis_FULL.fasta.aln.ufboot (part 3 of 3)

```
(1afr_A.pdb:0.1252880000	(((((((((((((1bcf_A.pdb:0.0624120000	3e1q_A.pdb:0.0833480000):0.0459461000	2fkz_A.pdb:0.0748460000):0.0398051000	1jgc_A.pdb:0.1246050000):0.0300771000	(((((1bg7_A.pdb:0.2273940000	1r03_A.pdb:0.0351310000):0.0944884000	(1lb3_A.pdb:0.0809000000	2za7_A.pdb:0.0489680000):0.0654132000):0.0266723000	(1z6o_A.pdb:0.4508250000	1z6o_M.pdb:0.1960080000):0.2318380000):0.1153470000	3e6s_A.pdb:0.1888340000):0.0538336000	((1eum_A.pdb:0.1195030000	1krq_A.pdb:0.0899450000):0.0323710000	(1vlg_A.pdb:0.0627440000	2jd7_A.pdb:0.1234160000):0.0331510000):0.0939788000):0.1016150000):0.1161580000	((1lko_A.pdb:0.1354460000	1yuz_A.pdb:0.7658790000):0.1329480000	3qhb_A.pdb:0.2993210000):0.2367490000):0.0990916000	(((((1dps_A.pdb:0.1566760000	1jts_A.pdb:0.0808410000):0.0881607000	1o9r_A.pdb:0.0926500000):0.1882780000	(1tjo_A.pdb:0.0607810000	1tk6_A.pdb:0.0390370000):0.1409220000):0.0371689000	1nfv_A.pdb:0.3320690000):0.0304175000	1uvh_A.pdb:0.4798400000):0.1002680000):0.0000023632	(1ji4_A.pdb:0.1311400000	2fjc_A.pdb:0.1091960000):0.0115740000):0.0138404000	(((1ji5_A.pdb:0.1639020000	1jig_A.pdb:0.0267630000):0.0401431000	1n1q_A.pdb:0.0562250000):0.0292331000	(1qgh_A.pdb:0.1259600000	2ux1_A.pdb:0.0855620000):0.1324830000):0.0074231200):0.0506364000	(2chp_A.pdb:0.0968910000	2vzb_A.pdb:0.4855920000):0.0170703000):0.0914766000	2fzf_A.pdb:0.5469000000):0.0547540000	1otk_A.pdb:1.1478340000):0.7261620000	((((1jk0_A.pdb:0.3961900000	2uw2_A.pdb:0.1646970000):0.1530690000	1w68_A.pdb:0.0717780000):0.2661380000	((1mxr_A.pdb:0.3759300000	((1oqu_A.pdb:0.1224880000	1r2f_A.pdb:0.1152140000):0.0695386000	1uzr_A.pdb:0.0888850000):0.2842780000):0.0474858000	3ee4_A.pdb:0.5927200000):0.2042500000):0.1447420000	((1mty_B.pdb:0.5325130000	(2inc_B.pdb:0.3995580000	2inp_C.pdb:0.5456100000):0.1993840000):0.0698620000	(1mty_D.pdb:0.6008540000	3dhg_A.pdb:0.7272110000):0.3901430000):0.2271040000):0.2036510000):0.0122422000	1za0_A.pdb:0.6051720000):0.4220840000	(2uw1_A.pdb:0.0273270000	2uw1_B.pdb:0.1403930000):0.0742544000);
(1afr_A.pdb:0.2214270000	((((((((((1bcf_A.pdb:0.0813160000	((1jgc_A.pdb:0.2012420000	2fkz_A.pdb:0.0340180000):0.0585530000	3e1q_A.pdb:0.0715960000):0.0316753000):0.0568900000	((((((((1bg7_A.pdb:0.2173910000	1r03_A.pdb:0.0703590000):0.0568482000	(1lb3_A.pdb:0.0651390000	2za7_A.pdb:0.0588270000):0.0523147000):0.0676024000	(1z6o_A.pdb:0.4231510000	1z6o_M.pdb:0.1104090000):0.1403330000):0.1156770000	3e6s_A.pdb:0.1949300000):0.0787717000	2jd7_A.pdb:0.0744200000):0.0192668000	1krq_A.pdb:0.0704260000):0.0167474000	1vlg_A.pdb:0.1407000000):0.0529025000	1eum_A.pdb:0.0516340000):0.1819260000):0.1470670000	1nfv_A.pdb:0.2573260000):0.0708787000	(1lko_A.pdb:0.3365500000	(1yuz_A.pdb:0.4567510000	3qhb_A.pdb:0.4891590000):0.0735011000):0.3448860000):0.0899137000	((((((1dps_A.pdb:0.1475200000	1jts_A.pdb:0.0479240000):0.1510280000	1o9r_A.pdb:0.0858240000):0.1192620000	(1tjo_A.pdb:0.0981610000	1tk6_A.pdb:0.0232200000):0.1502280000):0.0954773000	(1uvh_A.pdb:0.3940300000	2vzb_A.pdb:0.3463270000):0.0780717000):0.0590443000	(((1ji5_A.pdb:0.1849450000	1jig_A.pdb:0.1076250000):0.0430798000	1n1q_A.pdb:0.0376930000):0.0768740000	(1qgh_A.pdb:0.1185380000	2ux1_A.pdb:0.1282290000):0.1091260000):0.0071570400):0.0200823000	((1ji4_A.pdb:0.2423810000	2fjc_A.pdb:0.0465780000):0.1093250000	2chp_A.pdb:0.0816470000):0.0363174000):0.1813740000):0.1698070000	2fzf_A.pdb:0.5541020000):0.0563762000	1otk_A.pdb:0.8414940000):0.4116500000	((((1jk0_A.pdb:0.3911860000	2uw2_A.pdb:0.1751740000):0.1028030000	1w68_A.pdb:0.1525140000):0.2830080000	(1mxr_A.pdb:0.4869140000	((1oqu_A.pdb:0.0589110000	(1r2f_A.pdb:0.0871500000	1uzr_A.pdb:0.0682350000):0.0769822000):0.2506500000	3ee4_A.pdb:0.8488730000):0.1027100000):0.1342590000):0.1587540000	(((1mty_B.pdb:0.5891240000	2inp_C.pdb:0.6688260000):0.1036310000	2inc_B.pdb:0.6102230000):0.1493900000	(1mty_D.pdb:0.6689190000	3dhg_A.pdb:0.8458960000):0.2852350000):0.2706740000):0.2363680000):0.0696781000	1za0_A.pdb:0.7145690000):0.4784970000	2uw1_A.pdb:0.0236610000):0.0447428000	2uw1_B.pdb:0.1270790000);
(1afr_A.pdb:0.1827210000	(((((((((((1bcf_A.pdb:0.0971930000	3e1q_A.pdb:0.0949860000):0.0386429000	(1jgc_A.pdb:0.0749270000	1nfv_A.pdb:0.3092360000):0.0761106000):0.0212923000	2fkz_A.pdb:0.0458020000):0.2082080000	((((1bg7_A.pdb:0.1696150000	1r03_A.pdb:0.0413620000):0.1267960000	((1lb3_A.pdb:0.0928990000	2za7_A.pdb:0.0669100000):0.0821963000	(1z6o_A.pdb:0.3318840000	1z6o_M.pdb:0.2581760000):0.1055780000):0.0505969000):0.0787467000	3e6s_A.pdb:0.1552310000):0.0603789000	(((1eum_A.pdb:0.1454050000	1krq_A.pdb:0.0811470000):0.0894145000	1vlg_A.pdb:0.1684490000):0.0117519000	2jd7_A.pdb:0.0348050000):0.0876318000):0.0527773000):0.0609807000	((1lko_A.pdb:0.3217270000	1yuz_A.pdb:0.6654980000):0.1085250000	3qhb_A.pdb:0.3256940000):0.2548960000):0.1141980000	(((((((1dps_A.pdb:0.1369670000	1jts_A.pdb:0.0602800000):0.1497760000	1o9r_A.pdb:0.0898770000):0.1542200000	(1tjo_A.pdb:0.0758910000	1tk6_A.pdb:0.0500850000):0.0877523000):0.1290110000	(1uvh_A.pdb:0.3894150000	2vzb_A.pdb:0.2756810000):0.0898261000):0.1401630000	((1ji5_A.pdb:0.1224060000	(1jig_A.pdb:0.0700080000	1n1q_A.pdb:0.0521130000):0.0507443000):0.0101951000	(1qgh_A.pdb:0.0779580000	2ux1_A.pdb:0.1753710000):0.0985251000):0.0087336400):0.0362573000	(1ji4_A.pdb:0.1753280000	2fjc_A.pdb:0.0474900000):0.0218878000):0.0236541000	2chp_A.pdb:0.1004410000):0.0861975000):0.1053700000	(1otk_A.pdb:1.0543450000	2fzf_A.pdb:0.4758140000):0.0527671000):0.3237800000	((1mty_B.pdb:0.5320050000	(2inc_B.pdb:0.4446780000	2inp_C.pdb:0.6061130000):0.1636800000):0.1334180000	(1mty_D.pdb:0.6080140000	3dhg_A.pdb:0.6325530000):0.5006120000):0.0860975000):0.0601629000	(((1jk0_A.pdb:0.4867640000	2uw2_A.pdb:0.1909670000):0.0690903000	1w68_A.pdb:0.0902750000):0.2483320000	(1mxr_A.pdb:0.4113730000	(((1oqu_A.pdb:0.1099630000	1r2f_A.pdb:0.1296110000):0.0762202000	1uzr_A.pdb:0.0794890000):0.2845690000	3ee4_A.pdb:0.6772490000):0.0416035000):0.0967052000):0.1521190000):0.2860930000	1za0_A.pdb:0.5217820000):0.4392430000	2uw1_A.pdb:0.0386590000):0.0546194000	2uw1_B.pdb:0.1059070000);
(1afr_A.pdb:0.1766630000	(((((((((((1bcf_A.pdb:0.0689210000	3e1q_A.pdb:0.0374020000):0.0436123000	2fkz_A.pdb:0.0483390000):0.0539221000	1jgc_A.pdb:0.1295250000):0.0094938000	((((((1bg7_A.pdb:0.2129490000	1r03_A.pdb:0.0813050000):0.0791703000	1lb3_A.pdb:0.0540120000):0.0606413000	2za7_A.pdb:0.0135160000):0.0710479000	(1z6o_A.pdb:0.4402510000	1z6o_M.pdb:0.1369880000):0.1179960000):0.1258760000	3e6s_A.pdb:0.0947910000):0.0642292000	((1eum_A.pdb:0.0968230000	1vlg_A.pdb:0.1144520000):0.0427955000	(1krq_A.pdb:0.1037780000	2jd7_A.pdb:0.0485930000):0.0475399000):0.0475452000):0.2429270000):0.1463750000	1nfv_A.pdb:0.3780000000):0.0718534000	((1lko_A.pdb:0.2359940000	1yuz_A.pdb:0.4726060000):0.1856610000	3qhb_A.pdb:0.4453540000):0.2062390000):0.0355458000	((((((((1dps_A.pdb:0.1150680000	1jts_A.pdb:0.1014720000):0.1332870000	1o9r_A.pdb:0.0626320000):0.2207840000	(1tjo_A.pdb:0.0605070000	1tk6_A.pdb:0.0319970000):0.0825163000):0.1236420000	(2fzf_A.pdb:0.5351660000	2vzb_A.pdb:0.3007130000):0.0500016000):0.0962071000	(1qgh_A.pdb:0.0483650000	2ux1_A.pdb:0.1974960000):0.1517280000):0.0031195400	((1ji5_A.pdb:0.1798750000	1jig_A.pdb:0.0343810000):0.0429161000	1n1q_A.pdb:0.0244320000):0.0405043000):0.0190300000	((1ji4_A.pdb:0.1429170000	2fjc_A.pdb:0.0669430000):0.0075311200	1uvh_A.pdb:0.3579480000):0.0745549000):0.0072264800	2chp_A.pdb:0.0898610000):0.1859230000):0.2050970000	1otk_A.pdb:0.7677240000):0.4860420000	1za0_A.pdb:0.6722130000):0.1185920000	((((1jk0_A.pdb:0.3353220000	2uw2_A.pdb:0.1935300000):0.0934028000	1w68_A.pdb:0.1312220000):0.2181350000	(1mxr_A.pdb:0.3322150000	(((1oqu_A.pdb:0.1349370000	1r2f_A.pdb:0.0957090000):0.0743721000	1uzr_A.pdb:0.0377900000):0.2404700000	3ee4_A.pdb:0.8135770000):0.1828620000):0.1240670000):0.1746180000	(((1mty_B.pdb:0.7265170000	2inp_C.pdb:0.5648180000):0.0889742000	2inc_B.pdb:0.6662410000):0.1830150000	(1mty_D.pdb:0.6245500000	3dhg_A.pdb:0.7494780000):0.3422790000):0.2874370000):0.2121020000):0.5572890000	2uw1_A.pdb:0.0449170000):0.0431161000	2uw1_B.pdb:0.1149570000);
(1afr_A.pdb:0.1086580000	(((((((((((1bcf_A.pdb:0.0659910000	3e1q_A.pdb:0.0912450000):0.0261687000	(1jgc_A.pdb:0.1298070000	2fkz_A.pdb:0.0399170000):0.0359438000):0.0849217000	(((((1bg7_A.pdb:0.2686770000	1r03_A.pdb:0.0817450000):0.0969132000	(1lb3_A.pdb:0.1181650000	2za7_A.pdb:0.0663760000):0.0530308000):0.0634344000	(1z6o_A.pdb:0.4045110000	1z6o_M.pdb:0.1898320000):0.1554430000):0.1126040000	3e6s_A.pdb:0.1890180000):0.1190420000	((1eum_A.pdb:0.0883060000	1vlg_A.pdb:0.1565450000):0.0318580000	(1krq_A.pdb:0.1513300000	2jd7_A.pdb:0.1088290000):0.0224416000):0.0534148000):0.1466770000):0.1097190000	(((1lko_A.pdb:0.2941900000	3qhb_A.pdb:0.4162090000):0.1045630000	1yuz_A.pdb:0.5543070000):0.2233670000	1nfv_A.pdb:0.3174090000):0.1021530000):0.0682077000	((((((1dps_A.pdb:0.1659430000	1jts_A.pdb:0.0443220000):0.0830574000	1o9r_A.pdb:0.1160050000):0.1732350000	(1tjo_A.pdb:0.0354540000	1tk6_A.pdb:0.0679700000):0.2406460000):0.0451877000	2fjc_A.pdb:0.0933620000):0.0113288000	1uvh_A.pdb:0.3931020000):0.0383762000	1ji4_A.pdb:0.2363700000):0.0040359400):0.0202726000	(((1ji5_A.pdb:0.2623870000	1jig_A.pdb:0.1088780000):0.0421703000	1n1q_A.pdb:0.0939050000):0.0385123000	(1qgh_A.pdb:0.0333830000	2ux1_A.pdb:0.1686590000):0.0936550000):0.0327842000):0.1083330000	(2fzf_A.pdb:0.3900010000	2vzb_A.pdb:0.4612490000):0.0745529000):0.0000022590	2chp_A.pdb:0.1119940000):0.2741750000	1otk_A.pdb:0.9165100000):0.2106150000	((((1jk0_A.pdb:0.4283930000	2uw2_A.pdb:0.1706280000):0.1252150000	1w68_A.pdb:0.0975160000):0.1879860000	((1mxr_A.pdb:0.4055820000	((1oqu_A.pdb:0.0945920000	1r2f_A.pdb:0.1046680000):0.0337802000	1uzr_A.pdb:0.0644930000):0.3371450000):0.0000027653	3ee4_A.pdb:0.4895750000):0.1862490000):0.1462660000	((1mty_B.pdb:0.6106490000	(2inc_B.pdb:0.2839650000	2inp_C.pdb:0.7584700000):0.1288350000):0.1151880000	(1mty_D.pdb:0.5596970000	3dhg_A.pdb:0.8041170000):0.6150310000):0.2797510000):0.1670790000):0.1647790000	1za0_A.pdb:0.3746440000):0.5857400000	(2uw1_A.pdb:0.1063020000	2uw1_B.pdb:0.0851040000):0.0532654000);
(1afr_A.pdb:0.1062600000	(((((((((1bcf_A.pdb:0.0256840000	3e1q_A.pdb:0.1315390000):0.0418625000	(1jgc_A.pdb:0.1797340000	2fkz_A.pdb:0.0659620000):0.0353658000):0.0879321000	((((((((1bg7_A.pdb:0.2712800000	(1lb3_A.pdb:0.0608330000	2za7_A.pdb:0.0950630000):0.0703926000):0.0582798000	1r03_A.pdb:0.0410980000):0.0521281000	(1z6o_A.pdb:0.3637990000	1z6o_M.pdb:0.2620020000):0.1258350000):0.0919506000	3e6s_A.pdb:0.2392900000):0.0762923000	2jd7_A.pdb:0.0769910000):0.0150704000	1krq_A.pdb:0.1691310000):0.0856527000	1vlg_A.pdb:0.2012080000):0.0530666000	1eum_A.pdb:0.1489770000):0.2236510000):0.1309900000	1nfv_A.pdb:0.2043720000):0.0627434000	1otk_A.pdb:1.0380970000):0.0540546000	(1lko_A.pdb:0.3911770000	(1yuz_A.pdb:0.5067300000	3qhb_A.pdb:0.3580200000):0.1090690000):0.4263770000):0.0773123000	(((((((((1dps_A.pdb:0.0950850000	1jts_A.pdb:0.1058340000):0.1604250000	1o9r_A.pdb:0.0120240000):0.1357730000	(1tjo_A.pdb:0.0779200000	1tk6_A.pdb:0.0386730000):0.0832010000):0.1682660000	2vzb_A.pdb:0.4567310000):0.1144440000	(1qgh_A.pdb:0.0787060000	2ux1_A.pdb:0.1276530000):0.0916295000):0.0233623000	(1ji5_A.pdb:0.1311220000	1jig_A.pdb:0.0817930000):0.0459325000):0.0426840000	(1n1q_A.pdb:0.0665000000	2fzf_A.pdb:0.5083600000):0.0376322000):0.0201920000	(1ji4_A.pdb:0.1215830000	(1uvh_A.pdb:0.4204700000	2fjc_A.pdb:0.0267760000):0.0338782000):0.0726937000):0.0206970000	2chp_A.pdb:0.1348630000):0.0915548000):0.6782240000	1za0_A.pdb:0.5562980000):0.1279280000	(((1jk0_A.pdb:0.5094620000	2uw2_A.pdb:0.2196040000):0.0637363000	1w68_A.pdb:0.1532140000):0.2129530000	((((1mty_B.pdb:0.5456820000	(2inc_B.pdb:0.5745750000	2inp_C.pdb:0.6083230000):0.1419190000):0.0550351000	(1mty_D.pdb:0.6025600000	3dhg_A.pdb:0.7702870000):0.5022590000):0.2780450000	1mxr_A.pdb:0.4806860000):0.0815195000	(((1oqu_A.pdb:0.0963780000	1r2f_A.pdb:0.1195450000):0.0608596000	1uzr_A.pdb:0.0261700000):0.4145630000	3ee4_A.pdb:0.7253060000):0.0990067000):0.0790313000):0.2577410000):0.4814780000	(2uw1_A.pdb:0.0725320000	2uw1_B.pdb:0.1197400000):0.1054950000);
(1afr_A.pdb:0.2056740000	(((((((((((1bcf_A.pdb:0.0539600000	3e1q_A.pdb:0.0961350000):0.0211385000	(1jgc_A.pdb:0.1252890000	2fkz_A.pdb:0.0666550000):0.0208244000):0.1092180000	(((((1bg7_A.pdb:0.2439330000	1r03_A.pdb:0.0583690000):0.0892229000	(1lb3_A.pdb:0.0000020000	2za7_A.pdb:0.1252410000):0.0957077000):0.0868581000	(1z6o_A.pdb:0.3272610000	1z6o_M.pdb:0.4053130000):0.0527981000):0.1007650000	3e6s_A.pdb:0.2165440000):0.1128640000	((1eum_A.pdb:0.1971180000	1vlg_A.pdb:0.0977710000):0.0196084000	(1krq_A.pdb:0.0993050000	2jd7_A.pdb:0.0607860000):0.0380829000):0.0325776000):0.1181870000):0.0522275000	((1lko_A.pdb:0.2427330000	1yuz_A.pdb:0.7342360000):0.0942863000	3qhb_A.pdb:0.2571610000):0.2982200000):0.0479284000	1nfv_A.pdb:0.3311980000):0.0874045000	((((1dps_A.pdb:0.0587880000	1jts_A.pdb:0.0700450000):0.0997849000	1o9r_A.pdb:0.0383740000):0.1744900000	(1tjo_A.pdb:0.1048850000	1tk6_A.pdb:0.0000020000):0.1206660000):0.0701257000	1uvh_A.pdb:0.3447700000):0.0653964000):0.0301794000	((1ji4_A.pdb:0.1934630000	2fjc_A.pdb:0.1134420000):0.0421917000	(((1ji5_A.pdb:0.1662530000	1jig_A.pdb:0.0476220000):0.0533985000	(1qgh_A.pdb:0.0497240000	2ux1_A.pdb:0.2354680000):0.1182070000):0.0144821000	1n1q_A.pdb:0.0704000000):0.0277559000):0.0789479000):0.0620281000	2chp_A.pdb:0.0256830000):0.0000020979	(1otk_A.pdb:0.9105010000	2fzf_A.pdb:0.3637880000):0.3632950000):0.0836663000	2vzb_A.pdb:0.2158290000):0.5231980000	(((((1jk0_A.pdb:0.3533140000	2uw2_A.pdb:0.1666920000):0.2190870000	1w68_A.pdb:0.0941500000):0.1857170000	(1mxr_A.pdb:0.3698780000	(((1oqu_A.pdb:0.1028910000	1r2f_A.pdb:0.1167240000):0.0569159000	1uzr_A.pdb:0.0480000000):0.2250890000	3ee4_A.pdb:0.8197110000):0.0854244000):0.2364450000):0.1440070000	((1mty_B.pdb:0.6641830000	(2inc_B.pdb:0.3472380000	2inp_C.pdb:0.6540850000):0.1554260000):0.1309790000	(1mty_D.pdb:0.5011990000	3dhg_A.pdb:0.7909210000):0.2387030000):0.3047860000):0.2294300000	1za0_A.pdb:0.6041040000):0.0323685000):0.4270250000	(2uw1_A.pdb:0.0539210000	2uw1_B.pdb:0.1266590000):0.0169861000);
(1afr_A.pdb:0.0679340000	((((((((((((1bcf_A.pdb:0.0214470000	(((((((1bg7_A.pdb:0.2366660000	1r03_A.pdb:0.0209180000):0.0784707000	1lb3_A.pdb:0.0529090000):0.0558812000	2za7_A.pdb:0.0274580000):0.0328330000	3e6s_A.pdb:0.1415030000):0.0691705000	(1z6o_A.pdb:0.3866040000	1z6o_M.pdb:0.1234780000):0.1069040000):0.0980545000	((1eum_A.pdb:0.1201510000	1krq_A.pdb:0.1212860000):0.0302805000	(1vlg_A.pdb:0.0922320000	2jd7_A.pdb:0.1077220000):0.0450565000):0.0614998000):0.1441710000	3e1q_A.pdb:0.0626180000):0.0604075000):0.0658061000	2fkz_A.pdb:0.0279120000):0.0177738000	1jgc_A.pdb:0.1163630000):0.1019650000	((1lko_A.pdb:0.2602410000	3qhb_A.pdb:0.3651610000):0.2242260000	1yuz_A.pdb:0.4770730000):0.2337590000):0.0509305000	1nfv_A.pdb:0.3044390000):0.1115100000	((((((1dps_A.pdb:0.0826070000	1jts_A.pdb:0.0905260000):0.1548740000	1o9r_A.pdb:0.0433910000):0.1299990000	(1tjo_A.pdb:0.1445130000	1tk6_A.pdb:0.0049910000):0.0854646000):0.1534930000	(1qgh_A.pdb:0.0498100000	2ux1_A.pdb:0.0437770000):0.1008740000):0.0718997000	(((1ji4_A.pdb:0.0915930000	1ji5_A.pdb:0.1234460000):0.0992276000	1n1q_A.pdb:0.0421460000):0.0174026000	1jig_A.pdb:0.0654070000):0.0647185000):0.0196706000	((1uvh_A.pdb:0.2501150000	2vzb_A.pdb:0.3429470000):0.1168110000	2chp_A.pdb:0.0523880000):0.0432606000):0.0000020488):0.0277829000	2fzf_A.pdb:0.5867580000):0.0044756800	2fjc_A.pdb:0.0708700000):0.1385260000	1otk_A.pdb:0.8191100000):0.5216800000	(((1jk0_A.pdb:0.3944690000	2uw2_A.pdb:0.1376070000):0.1480210000	1w68_A.pdb:0.1372920000):0.1938720000	((1mxr_A.pdb:0.2899770000	3ee4_A.pdb:0.6187430000):0.0746598000	((1oqu_A.pdb:0.1341910000	1r2f_A.pdb:0.1570330000):0.0499953000	1uzr_A.pdb:0.0982820000):0.3293920000):0.1521610000):0.1311110000):0.0619950000	(((1mty_B.pdb:0.6964190000	2inc_B.pdb:0.3797370000):0.1373060000	2inp_C.pdb:0.5459260000):0.1642600000	(1mty_D.pdb:0.6531860000	3dhg_A.pdb:0.7289350000):0.3858660000):0.2255090000):0.1868170000	1za0_A.pdb:0.5371830000):0.4611660000	(2uw1_A.pdb:0.0841110000	2uw1_B.pdb:0.1034870000):0.0955185000);
(1afr_A.pdb:0.1637670000	((((((((((1bcf_A.pdb:0.0364130000	3e1q_A.pdb:0.0497860000):0.0128490000	2fkz_A.pdb:0.0762560000):0.0099222600	1jgc_A.pdb:0.1859130000):0.0994186000	(((((((((1bg7_A.pdb:0.3007850000	1r03_A.pdb:0.1189020000):0.1065610000	1lb3_A.pdb:0.0783400000):0.0174990000	2za7_A.pdb:0.0218290000):0.0364060000	(1z6o_A.pdb:0.3975260000	1z6o_M.pdb:0.2172960000):0.0885705000):0.1796640000	3e6s_A.pdb:0.1261560000):0.1602960000	1eum_A.pdb:0.0722180000):0.0214547000	1krq_A.pdb:0.0864690000):0.0295667000	2jd7_A.pdb:0.0689910000):0.0851893000	1vlg_A.pdb:0.0381910000):0.1294540000):0.1015190000	1nfv_A.pdb:0.2703090000):0.0078836700	((((((((1dps_A.pdb:0.1580060000	1jts_A.pdb:0.0935190000):0.1811630000	1o9r_A.pdb:0.0959320000):0.1398240000	(1tjo_A.pdb:0.1470770000	1tk6_A.pdb:0.0069580000):0.1215560000):0.1529160000	(2fzf_A.pdb:0.6214740000	2vzb_A.pdb:0.3383220000):0.0536206000):0.0137026000	(1qgh_A.pdb:0.1251490000	2ux1_A.pdb:0.0866480000):0.2310930000):0.0267469000	(1ji5_A.pdb:0.2545130000	1jig_A.pdb:0.1081750000):0.0624129000):0.0000022369	(((1ji4_A.pdb:0.2205140000	2fjc_A.pdb:0.1142980000):0.0436573000	1uvh_A.pdb:0.4935640000):0.0832792000	(1n1q_A.pdb:0.0710080000	2chp_A.pdb:0.0846020000):0.0244156000):0.0273627000):0.1975280000	((1lko_A.pdb:0.1668300000	1yuz_A.pdb:0.5641120000):0.1896870000	3qhb_A.pdb:0.2707760000):0.4001610000):0.0456957000):0.1624950000	1otk_A.pdb:0.9027750000):0.2166930000	((1mty_B.pdb:0.8958730000	(2inc_B.pdb:0.3504360000	2inp_C.pdb:0.5074320000):0.1609840000):0.1036140000	(1mty_D.pdb:0.6734340000	3dhg_A.pdb:0.6685320000):0.3313460000):0.2173270000):0.0675315000	(((1jk0_A.pdb:0.4605300000	2uw2_A.pdb:0.1799610000):0.1982480000	1w68_A.pdb:0.0795410000):0.2179990000	((1mxr_A.pdb:0.3692880000	3ee4_A.pdb:0.8430390000):0.0472514000	((1oqu_A.pdb:0.0999800000	1r2f_A.pdb:0.1581860000):0.0636507000	1uzr_A.pdb:0.0320120000):0.3930720000):0.1614920000):0.2054790000):0.3132280000	1za0_A.pdb:0.7609570000):0.3013340000	(2uw1_A.pdb:0.0834970000	2uw1_B.pdb:0.0678320000):0.0642343000);
(1afr_A.pdb:0.1681290000	((((((((((1bcf_A.pdb:0.0278010000	3e1q_A.pdb:0.1026650000):0.0567993000	((((((((1bg7_A.pdb:0.2383610000	1r03_A.pdb:0.0668160000):0.0671239000	(1lb3_A.pdb:0.0147420000	2za7_A.pdb:0.0520990000):0.0481261000):0.0732290000	(1z6o_A.pdb:0.3895050000	1z6o_M.pdb:0.2335850000):0.0440090000):0.0884102000	3e6s_A.pdb:0.2151560000):0.0943737000	2jd7_A.pdb:0.0964210000):0.0133400000	1krq_A.pdb:0.1296740000):0.0507515000	1vlg_A.pdb:0.1288910000):0.0455861000	1eum_A.pdb:0.0889520000):0.2115680000):0.0178322000	2fkz_A.pdb:0.0837480000):0.0617947000	1jgc_A.pdb:0.1129970000):0.2242010000	1nfv_A.pdb:0.2013130000):0.0840518000	(1lko_A.pdb:0.3246180000	(1yuz_A.pdb:0.4307050000	3qhb_A.pdb:0.6124920000):0.0899188000):0.2132620000):0.0863374000	((((((((1dps_A.pdb:0.1068950000	1jts_A.pdb:0.1006020000):0.0399804000	1o9r_A.pdb:0.0690720000):0.1541230000	(1tjo_A.pdb:0.0863520000	1tk6_A.pdb:0.0000030000):0.1676960000):0.1310410000	(2fzf_A.pdb:0.7722940000	2vzb_A.pdb:0.3399060000):0.0536841000):0.1070550000	(1qgh_A.pdb:0.1618690000	2ux1_A.pdb:0.2729310000):0.2045640000):0.0082026700	((1ji5_A.pdb:0.2399280000	1jig_A.pdb:0.0543380000):0.0739025000	1n1q_A.pdb:0.0330330000):0.0690789000):0.0360593000	(1ji4_A.pdb:0.2256610000	(1uvh_A.pdb:0.3734350000	2fjc_A.pdb:0.0667240000):0.0114992000):0.0826482000):0.0406708000	2chp_A.pdb:0.1171670000):0.0940780000):0.3175320000	1otk_A.pdb:0.8773110000):0.3970710000	(((((1jk0_A.pdb:0.4764810000	2uw2_A.pdb:0.1361910000):0.0765953000	1w68_A.pdb:0.1365980000):0.2932310000	(1mxr_A.pdb:0.3308210000	(((1oqu_A.pdb:0.0974350000	1r2f_A.pdb:0.1058430000):0.0668920000	1uzr_A.pdb:0.0574700000):0.2174480000	3ee4_A.pdb:0.7243230000):0.1515490000):0.2097920000):0.1795840000	(((1mty_B.pdb:0.6735630000	2inp_C.pdb:0.5877160000):0.0886383000	2inc_B.pdb:0.5005140000):0.2034010000	(1mty_D.pdb:0.4614160000	3dhg_A.pdb:0.6940010000):0.3472170000):0.1489980000):0.2331200000	1za0_A.pdb:0.5088240000):0.1244870000):0.2993090000	2uw1_A.pdb:0.0560860000):0.0476564000	2uw1_B.pdb:0.1419100000);
(1afr_A.pdb:0.1329130000	(((((((((((((1bcf_A.pdb:0.0312480000	(((((1bg7_A.pdb:0.2097480000	((1lb3_A.pdb:0.0859300000	2za7_A.pdb:0.0650260000):0.0275098000	(1z6o_A.pdb:0.4580360000	1z6o_M.pdb:0.1985650000):0.1900840000):0.0800261000):0.0802345000	1r03_A.pdb:0.0000030000):0.1117580000	3e6s_A.pdb:0.1655200000):0.0905785000	(1krq_A.pdb:0.0570290000	(1vlg_A.pdb:0.1092760000	2jd7_A.pdb:0.1010610000):0.1027280000):0.0592236000):0.0477688000	1eum_A.pdb:0.1256190000):0.2621970000):0.0029856800	(2fkz_A.pdb:0.0291650000	3e1q_A.pdb:0.1047030000):0.0121254000):0.0397163000	1jgc_A.pdb:0.1376180000):0.1026060000	(1lko_A.pdb:0.4178800000	(1yuz_A.pdb:0.5890510000	3qhb_A.pdb:0.4376880000):0.0504461000):0.3560530000):0.0387649000	1nfv_A.pdb:0.3045840000):0.1123220000	((((1dps_A.pdb:0.1334110000	1jts_A.pdb:0.0436110000):0.1251800000	1o9r_A.pdb:0.1387970000):0.0984028000	1uvh_A.pdb:0.2797700000):0.0926072000	(1tjo_A.pdb:0.0332920000	1tk6_A.pdb:0.0486710000):0.2053450000):0.0242333000):0.0326002000	(((1ji4_A.pdb:0.1648160000	((1ji5_A.pdb:0.1719280000	1n1q_A.pdb:0.0146170000):0.0408396000	1jig_A.pdb:0.1345600000):0.0478129000):0.0507088000	2fjc_A.pdb:0.0923630000):0.0385951000	(1qgh_A.pdb:0.0931470000	2ux1_A.pdb:0.1752590000):0.1173950000):0.0261632000):0.0852159000	2vzb_A.pdb:0.3501830000):0.0187517000	2chp_A.pdb:0.0742760000):0.1153840000	2fzf_A.pdb:0.5154000000):0.3618710000	1otk_A.pdb:0.7796290000):0.4599850000	((((1jk0_A.pdb:0.3132290000	2uw2_A.pdb:0.1459130000):0.1744930000	1w68_A.pdb:0.1106390000):0.2101360000	((1mxr_A.pdb:0.3625540000	3ee4_A.pdb:0.6852290000):0.0164523000	((1oqu_A.pdb:0.0831400000	1r2f_A.pdb:0.1158630000):0.0825459000	1uzr_A.pdb:0.0210280000):0.3531750000):0.2401020000):0.1277650000	((1mty_B.pdb:0.7806390000	(2inc_B.pdb:0.3713110000	2inp_C.pdb:0.6221840000):0.1680310000):0.0712876000	(1mty_D.pdb:0.7730410000	3dhg_A.pdb:0.7251330000):0.3126570000):0.1932270000):0.1556640000):0.1452020000	1za0_A.pdb:0.5576980000):0.4502270000	(2uw1_A.pdb:0.1043020000	2uw1_B.pdb:0.1150820000):0.0665201000);
(1afr_A.pdb:0.2030930000	((((((((((((1bcf_A.pdb:0.0732720000	3e1q_A.pdb:0.0621310000):0.0130736000	2fkz_A.pdb:0.0525150000):0.0534154000	((((1bg7_A.pdb:0.2407200000	1r03_A.pdb:0.0273100000):0.0601295000	((1lb3_A.pdb:0.0855780000	2za7_A.pdb:0.0167390000):0.0297397000	(1z6o_A.pdb:0.5364350000	1z6o_M.pdb:0.1494260000):0.1975220000):0.0543600000):0.0740633000	3e6s_A.pdb:0.1875080000):0.0885790000	((1eum_A.pdb:0.0959280000	1vlg_A.pdb:0.1719050000):0.0556855000	(1krq_A.pdb:0.0982600000	2jd7_A.pdb:0.1430310000):0.0351457000):0.0416154000):0.2127050000):0.0225265000	1jgc_A.pdb:0.1749120000):0.1106960000	1nfv_A.pdb:0.2375310000):0.0788860000	((1lko_A.pdb:0.3775200000	1yuz_A.pdb:0.5034200000):0.0950670000	3qhb_A.pdb:0.5285840000):0.1948060000):0.1101230000	((((((((1dps_A.pdb:0.1487940000	1jts_A.pdb:0.0971420000):0.1711120000	1o9r_A.pdb:0.1010590000):0.0934529000	(1tjo_A.pdb:0.1346070000	1tk6_A.pdb:0.0319200000):0.1550830000):0.0965317000	2vzb_A.pdb:0.3772320000):0.0413540000	(1qgh_A.pdb:0.0773600000	2ux1_A.pdb:0.1421240000):0.0690319000):0.0129781000	((1ji5_A.pdb:0.1796360000	1jig_A.pdb:0.0324050000):0.0531699000	1n1q_A.pdb:0.0434570000):0.0923190000):0.0410808000	2chp_A.pdb:0.1248860000):0.0000029608	(1ji4_A.pdb:0.1513940000	(1uvh_A.pdb:0.4202920000	2fjc_A.pdb:0.0722850000):0.0154852000):0.0857487000):0.1212790000):0.2043290000	2fzf_A.pdb:0.5330680000):0.1591600000	1otk_A.pdb:1.1531210000):0.3536830000	(((1jk0_A.pdb:0.3510580000	(1w68_A.pdb:0.2057770000	2uw2_A.pdb:0.2062510000):0.1066190000):0.3395480000	(1mxr_A.pdb:0.4525160000	(((1oqu_A.pdb:0.1056370000	1r2f_A.pdb:0.1153240000):0.0858225000	1uzr_A.pdb:0.0405910000):0.2785100000	3ee4_A.pdb:0.9808100000):0.1760460000):0.1707560000):0.1388550000	(((1mty_B.pdb:0.9015210000	2inc_B.pdb:0.5710650000):0.0876062000	2inp_C.pdb:0.6056150000):0.1496780000	(1mty_D.pdb:0.6582920000	3dhg_A.pdb:0.7881430000):0.3517020000):0.1320610000):0.2168550000):0.1463760000	1za0_A.pdb:0.7258940000):0.4154040000	2uw1_A.pdb:0.0056620000):0.1147240000	2uw1_B.pdb:0.1426200000);
(1afr_A.pdb:0.1581390000	((((((((((1bcf_A.pdb:0.0585450000	3e1q_A.pdb:0.1078040000):0.0264433000	(1jgc_A.pdb:0.1897150000	2fkz_A.pdb:0.0699580000):0.0460451000):0.0792452000	((((((((1bg7_A.pdb:0.1604710000	1r03_A.pdb:0.1432130000):0.1278140000	1lb3_A.pdb:0.0474420000):0.0573038000	2za7_A.pdb:0.0244780000):0.0681412000	3e6s_A.pdb:0.1719640000):0.0719212000	(1z6o_A.pdb:0.3372840000	1z6o_M.pdb:0.1864140000):0.0818931000):0.1439350000	2jd7_A.pdb:0.0664810000):0.0105647000	(1eum_A.pdb:0.1170820000	1krq_A.pdb:0.0472760000):0.0523114000):0.0193918000	1vlg_A.pdb:0.1382650000):0.1137140000):0.0902740000	1nfv_A.pdb:0.2880810000):0.0776162000	((1lko_A.pdb:0.2939180000	1yuz_A.pdb:0.4884770000):0.1153770000	3qhb_A.pdb:0.3071730000):0.2835640000):0.0229023000	(((((((1dps_A.pdb:0.0731550000	1jts_A.pdb:0.0861400000):0.1223600000	1o9r_A.pdb:0.0966390000):0.2088460000	(1tjo_A.pdb:0.1175110000	1tk6_A.pdb:0.0059150000):0.0711127000):0.1360790000	((((1ji5_A.pdb:0.1098100000	1jig_A.pdb:0.0364730000):0.0720115000	1n1q_A.pdb:0.0000030000):0.0406605000	2fzf_A.pdb:0.4178970000):0.0853191000	(1qgh_A.pdb:0.0921930000	2ux1_A.pdb:0.1233120000):0.1003100000):0.0172836000):0.0135990000	2vzb_A.pdb:0.3232740000):0.0110959000	2chp_A.pdb:0.0328310000):0.0008239690	((1ji4_A.pdb:0.2300890000	1uvh_A.pdb:0.2826290000):0.0207179000	2fjc_A.pdb:0.0651590000):0.0861527000):0.0663898000):0.1058470000	1otk_A.pdb:0.7628590000):0.2580690000	((((1jk0_A.pdb:0.3644260000	2uw2_A.pdb:0.2404380000):0.0776954000	1w68_A.pdb:0.1084290000):0.2684110000	((1mxr_A.pdb:0.4327440000	((1oqu_A.pdb:0.1207640000	1r2f_A.pdb:0.1329520000):0.0616655000	1uzr_A.pdb:0.0524150000):0.4588980000):0.0382003000	3ee4_A.pdb:0.6394960000):0.1361170000):0.1184880000	(((1mty_B.pdb:0.6005470000	2inp_C.pdb:0.5774360000):0.1311830000	2inc_B.pdb:0.4204990000):0.1653090000	(1mty_D.pdb:0.4127360000	3dhg_A.pdb:0.7917460000):0.3984990000):0.1159470000):0.1680080000):0.0675490000	1za0_A.pdb:0.5423860000):0.4442420000	2uw1_A.pdb:0.0625520000):0.0557170000	2uw1_B.pdb:0.0929670000);
(1afr_A.pdb:0.1737300000	(((((((((((1bcf_A.pdb:0.0517310000	3e1q_A.pdb:0.0977480000):0.0393478000	2fkz_A.pdb:0.0440650000):0.0292910000	1jgc_A.pdb:0.1384610000):0.1043300000	(((((((((1bg7_A.pdb:0.3054960000	1r03_A.pdb:0.0943300000):0.0582057000	1lb3_A.pdb:0.0345750000):0.0567725000	2za7_A.pdb:0.0435620000):0.0581699000	(1z6o_A.pdb:0.3789090000	1z6o_M.pdb:0.1901630000):0.1467210000):0.0719587000	3e6s_A.pdb:0.2311110000):0.1161630000	2jd7_A.pdb:0.0962920000):0.0108922000	1krq_A.pdb:0.1347340000):0.0746025000	1vlg_A.pdb:0.1627070000):0.0512290000	1eum_A.pdb:0.0811470000):0.1931530000):0.1618010000	1nfv_A.pdb:0.2121230000):0.0611669000	((1lko_A.pdb:0.2579070000	1yuz_A.pdb:0.6186010000):0.1808200000	3qhb_A.pdb:0.5070670000):0.1939450000):0.0339558000	(((((((((1dps_A.pdb:0.1656400000	1jts_A.pdb:0.1338160000):0.1006620000	1o9r_A.pdb:0.0815070000):0.1253930000	(1tjo_A.pdb:0.0902450000	1tk6_A.pdb:0.0371950000):0.2209800000):0.1154160000	2vzb_A.pdb:0.3530380000):0.0643811000	(1qgh_A.pdb:0.0685860000	2ux1_A.pdb:0.1770140000):0.1354400000):0.0179619000	((1ji5_A.pdb:0.1562970000	1jig_A.pdb:0.1108020000):0.0720583000	1n1q_A.pdb:0.0215780000):0.0789698000):0.0096360800	((1ji4_A.pdb:0.1796250000	2fjc_A.pdb:0.0589570000):0.0280462000	1uvh_A.pdb:0.2821810000):0.0768721000):0.0275016000	2fzf_A.pdb:0.6074140000):0.0748216000	2chp_A.pdb:0.0327280000):0.1061450000):0.0812683000	1otk_A.pdb:0.9208220000):0.5293050000	((((1jk0_A.pdb:0.4436720000	2uw2_A.pdb:0.2662100000):0.1188890000	1w68_A.pdb:0.1529550000):0.2189570000	(1mxr_A.pdb:0.4249050000	(((1oqu_A.pdb:0.1250630000	1r2f_A.pdb:0.1275890000):0.0499263000	1uzr_A.pdb:0.0467240000):0.2323170000	3ee4_A.pdb:0.8116940000):0.0731845000):0.1346170000):0.0914548000	(((1mty_B.pdb:0.8561510000	2inp_C.pdb:0.6498740000):0.1068110000	2inc_B.pdb:0.6276210000):0.1572780000	(1mty_D.pdb:0.5960050000	3dhg_A.pdb:0.7236020000):0.3514430000):0.2161660000):0.1501240000):0.1505640000	1za0_A.pdb:0.6333270000):0.5882480000	2uw1_A.pdb:0.0469710000):0.0473014000	2uw1_B.pdb:0.0620800000);
```
