## Supplementary material for "Tertiary-interaction characters enable fast, model-based structural phylogenetics beyond the twilight zone": FAMSA_53_ferritin_3dis_FULL_so1.txt

```
IQ-TREE multicore version 2.2.2.6 COVID-edition for Mac OS X 64-bit built May 27 2023
Developed by Bui Quang Minh, James Barbetti, Nguyen Lam Tung,
Olga Chernomor, Heiko Schmidt, Dominik Schrempf, Michael Woodhams, Ly Trong Nhan.

Host:    rsb0001362.local (AVX, 64 GB RAM)
Command: iqtree -s FAMSA_53_ferritin_3dis_FULL.fasta.aln -mset Blosum62,Dayhoff,DCMut,JTT,JTTDCMut,LG,Poisson,Poisson+FQ,Poisson,PMB,WAG,EX2,EX3,EHO,EX_EHO,3DI -mfreq FU,F -mrate E,G,R --ufboot 1000 -alrt 1000 -bnni --redo
Seed:    360148 (Using SPRNG - Scalable Parallel Random Number Generator)
Time:    Mon Nov  6 23:53:52 2023
Kernel:  AVX - 1 threads (24 CPU cores detected)

HINT: Use -nt option to specify number of threads because your CPU has 24 cores!
HINT: -nt AUTO will automatically determine the best number of threads to use.

Reading alignment file FAMSA_53_ferritin_3dis_FULL.fasta.aln ... Fasta format detected
Reading fasta file: done in 0.00119305 secs using 93.12% CPU
Alignment most likely contains protein sequences
Constructing alignment: done in 0.00168419 secs using 59.08% CPU
Alignment has 53 sequences with 748 columns, 611 distinct patterns
327 parsimony-informative, 184 singleton sites, 237 constant sites
            Gap/Ambiguity  Composition  p-value
Analyzing sequences: done in 0.000138998 secs using 84.17% CPU
   1  1afr_A.pdb   53.88%    passed     70.47%
   2  1bcf_A.pdb   79.01%    passed     68.59%
   3  1bg7_A.pdb   79.55%    passed     61.13%
   4  1dps_A.pdb   78.74%    passed     42.18%
   5  1eum_A.pdb   78.48%    passed     56.28%
   6  1jgc_A.pdb   78.61%    passed     45.80%
   7  1ji4_A.pdb   80.75%    failed      2.48%
   8  1ji5_A.pdb   81.02%    passed     51.48%
   9  1jig_A.pdb   80.48%    passed     59.65%
  10  1jk0_A.pdb   55.35%    passed     28.86%
  11  1jts_A.pdb   79.28%    passed     58.28%
  12  1krq_A.pdb   78.07%    passed     30.10%
  13  1lb3_A.pdb   77.81%    passed     76.89%
  14  1lko_A.pdb   74.60%    failed      3.15%
  15  1mty_B.pdb   48.66%    failed      0.01%
  16  1mty_D.pdb   31.55%    failed      0.00%
  17  1mxr_A.pdb   54.68%    passed     49.21%
  18  1n1q_A.pdb   80.08%    passed     45.13%
  19  1nfv_A.pdb   77.41%    passed     19.17%
  20  1o9r_A.pdb   78.34%    passed     84.39%
  21  1oqu_A.pdb   60.43%    passed     47.63%
  22  1otk_A.pdb   67.38%    passed      7.45%
  23  1qgh_A.pdb   79.95%    passed     63.38%
  24  1r03_A.pdb   77.14%    passed     44.57%
  25  1r2f_A.pdb   62.17%    passed     21.87%
  26  1tjo_A.pdb   75.94%    passed     78.93%
  27  1tk6_A.pdb   75.94%    passed     81.95%
  28  1uvh_A.pdb   79.01%    passed     42.39%
  29  1uzr_A.pdb   62.30%    passed     11.37%
  30  1vlg_A.pdb   78.07%    passed     54.00%
  31  1w68_A.pdb   62.43%    passed     17.51%
  32  1yuz_A.pdb   73.26%    failed      0.00%
  33  1z6o_A.pdb   71.66%    passed     73.33%
  34  1z6o_M.pdb   74.47%    passed     25.27%
  35  1za0_A.pdb   67.65%    passed     23.50%
  36  2chp_A.pdb   80.21%    passed     38.75%
  37  2fjc_A.pdb   79.81%    passed     59.98%
  38  2fkz_A.pdb   79.28%    passed     12.34%
  39  2fzf_A.pdb   78.88%    passed     64.22%
  40  2inc_B.pdb   56.95%    passed     34.02%
  41  2inp_C.pdb   57.49%    failed      0.53%
  42  2jd7_A.pdb   77.67%    passed     69.26%
  43  2uw1_A.pdb   56.28%    passed     34.13%
  44  2uw1_B.pdb   54.81%    passed     56.94%
  45  2uw2_A.pdb   63.24%    passed     62.21%
  46  2ux1_A.pdb   79.81%    passed     82.10%
  47  2vzb_A.pdb   77.54%    passed     61.02%
  48  2za7_A.pdb   77.27%    passed     74.93%
  49  3dhg_A.pdb   34.36%    failed      0.43%
  50  3e1q_A.pdb   79.01%    passed     12.93%
  51  3e6s_A.pdb   78.74%    passed     22.95%
  52  3ee4_A.pdb   61.36%    passed     24.53%
  53  3qhb_A.pdb   76.07%    passed     12.35%
WARNING: 50 sequences contain more than 50% gaps/ambiguity
****  TOTAL        70.62%  7 sequences failed composition chi2 test (p-value<5%; df=19)
Checking for duplicate sequences: done in 0.000211954 secs using 68.41% CPU


Create initial parsimony tree by phylogenetic likelihood library (PLL)... 0.013 seconds
Perform fast likelihood tree search using LG+I+G model...
Estimate model parameters (epsilon = 5.000)
Perform nearest neighbor interchange...
Optimizing NNI: done in 1.12929 secs using 99.71% CPU
Estimate model parameters (epsilon = 1.000)
1. Initial log-likelihood: -19377.397
2. Current log-likelihood: -19376.095
Optimal log-likelihood: -19375.626
Proportion of invariable sites: 0.010
Gamma shape alpha: 1.401
Parameters optimization took 2 rounds (0.855 sec)
Time for fast ML tree search: 3.837 seconds

NOTE: ModelFinder requires 54 MB RAM!
ModelFinder will test up to 352 protein models (sample size: 748) ...
 No. Model         -LnL         df  AIC          AICc         BIC
  1  Blosum62      19091.867    103 38389.734    38423.001    38865.327
  2  Blosum62+G4   18730.562    104 37669.124    37703.090    38149.334
  3  Blosum62+R2   18769.825    105 37749.650    37784.323    38234.477
  4  Blosum62+R3   18726.218    107 37666.436    37702.548    38160.498
  5  Blosum62+R4   18717.860    109 37653.720    37691.306    38157.017
  6  Blosum62+R5   18717.494    111 37656.989    37696.083    38169.521
 12  Blosum62+F    16164.110    122 32572.221    32620.240    33135.544
 13  Blosum62+F+G4 15901.437    123 32048.875    32097.759    32616.815
 14  Blosum62+F+R2 15926.164    124 32100.328    32150.087    32672.886
 15  Blosum62+F+R3 15886.709    126 32025.417    32076.953    32607.210
 16  Blosum62+F+R4 15885.431    128 32026.862    32080.213    32617.890
 23  Dayhoff       19371.685    103 38949.371    38982.638    39424.963
 24  Dayhoff+G4    19006.546    104 38221.092    38255.058    38701.302
 25  Dayhoff+R2    19045.594    105 38301.187    38335.860    38786.014
 26  Dayhoff+R3    19001.462    107 38216.925    38253.037    38710.987
 27  Dayhoff+R4    18979.314    109 38176.627    38214.214    38679.924
 28  Dayhoff+R5    18979.220    111 38180.440    38219.535    38692.972
 34  Dayhoff+F     16545.994    122 33335.988    33384.007    33899.311
 35  Dayhoff+F+G4  16245.508    123 32737.016    32785.900    33304.956
 36  Dayhoff+F+R2  16275.943    124 32799.887    32849.646    33372.445
 37  Dayhoff+F+R3  16243.457    126 32738.914    32790.450    33320.707
 38  Dayhoff+F+R4  16232.204    128 32720.408    32773.759    33311.436
 39  Dayhoff+F+R5  16228.819    130 32717.638    32772.841    33317.901
 45  DCMut         19359.389    103 38924.779    38958.046    39400.371
 46  DCMut+G4      18996.628    104 38201.257    38235.222    38681.467
 47  DCMut+R2      19035.460    105 38280.920    38315.593    38765.747
 48  DCMut+R3      18991.567    107 38197.134    38233.246    38691.196
 49  DCMut+R4      18969.415    109 38156.831    38194.417    38660.128
 50  DCMut+R5      18969.339    111 38160.677    38199.772    38673.209
 56  DCMut+F       16538.110    122 33320.219    33368.238    33883.542
 57  DCMut+F+G4    16239.054    123 32724.108    32772.993    33292.048
 58  DCMut+F+R2    16269.223    124 32786.447    32836.206    33359.005
 59  DCMut+F+R3    16237.004    126 32726.009    32777.545    33307.801
 60  DCMut+F+R4    16225.642    128 32707.285    32760.635    33298.312
 61  DCMut+F+R5    16222.297    130 32704.594    32759.797    33304.857
 67  JTT           19422.548    103 39051.095    39084.362    39526.688
 68  JTT+G4        19061.867    104 38331.734    38365.700    38811.944
 69  JTT+R2        19100.071    105 38410.142    38444.815    38894.970
 70  JTT+R3        19056.932    107 38327.865    38363.977    38821.927
 71  JTT+R4        19042.371    109 38302.743    38340.329    38806.040
 72  JTT+R5        19042.362    111 38306.723    38345.817    38819.255
 78  JTT+F         16509.667    122 33263.333    33311.353    33826.657
 79  JTT+F+G4      16206.767    123 32659.534    32708.419    33227.475
 80  JTT+F+R2      16239.152    124 32726.304    32776.063    33298.862
 81  JTT+F+R3      16197.672    126 32647.344    32698.880    33229.137
 82  JTT+F+R4      16187.955    128 32631.910    32685.260    33222.937
 83  JTT+F+R5      16186.737    130 32633.473    32688.676    33233.736
 89  JTTDCMut      19439.090    103 39084.180    39117.448    39559.773
 90  JTTDCMut+G4   19075.275    104 38358.549    38392.515    38838.759
 91  JTTDCMut+R2   19114.177    105 38438.354    38473.027    38923.182
 92  JTTDCMut+R3   19070.474    107 38354.949    38391.061    38849.011
 93  JTTDCMut+R4   19055.316    109 38328.632    38366.218    38831.929
 94  JTTDCMut+R5   19055.306    111 38332.612    38371.706    38845.144
100  JTTDCMut+F    16533.556    122 33311.113    33359.132    33874.436
101  JTTDCMut+F+G4 16225.582    123 32697.164    32746.048    33265.104
102  JTTDCMut+F+R2 16257.855    124 32763.711    32813.470    33336.269
103  JTTDCMut+F+R3 16216.864    126 32685.727    32737.263    33267.520
104  JTTDCMut+F+R4 16206.442    128 32668.884    32722.235    33259.912
105  JTTDCMut+F+R5 16205.120    130 32670.241    32725.443    33270.503
111  LG            19820.142    103 39846.284    39879.551    40321.877
112  LG+G4         19375.800    104 38959.600    38993.566    39439.810
113  LG+R2         19427.399    105 39064.798    39099.471    39549.625
114  LG+R3         19373.507    107 38961.014    38997.127    39455.076
115  LG+R4         19357.876    109 38933.752    38971.338    39437.049
116  LG+R5         19357.207    111 38936.413    38975.508    39448.945
122  LG+F          16571.895    122 33387.789    33435.808    33951.112
123  LG+F+G4       16243.609    123 32733.219    32782.103    33301.159
124  LG+F+R2       16276.113    124 32800.227    32849.986    33372.785
125  LG+F+R3       16233.956    126 32719.912    32771.448    33301.705
126  LG+F+R4       16230.066    128 32716.132    32769.482    33307.159
133  Poisson       18420.127    103 37046.255    37079.522    37521.847
134  Poisson+G4    18270.999    104 36749.997    36783.963    37230.207
135  Poisson+R2    18275.572    105 36761.144    36795.817    37245.971
136  Poisson+R3    18259.055    107 36732.111    36768.223    37226.173
137  Poisson+R4    18257.885    109 36733.770    36771.356    37237.067
144  Poisson+F     15923.807    122 32091.613    32139.633    32654.937
145  Poisson+F+G4  15785.341    123 31816.682    31865.566    32384.622
146  Poisson+F+R2  15789.031    124 31826.062    31875.821    32398.620
147  Poisson+F+R3  15768.466    126 31788.932    31840.468    32370.724
148  Poisson+F+R4  15768.447    128 31792.895    31846.245    32383.922
155  Poisson+FQ    18420.124    103 37046.248    37079.515    37521.840
156  Poisson+FQ+G4 18270.998    104 36749.997    36783.963    37230.207
157  Poisson+FQ+R2 18275.518    105 36761.036    36795.709    37245.863
158  Poisson+FQ+R3 18258.962    107 36731.923    36768.036    37225.985
159  Poisson+FQ+R4 18257.650    109 36733.299    36770.886    37236.596
166  Poisson+FQ    18420.124    103 37046.248    37079.515    37521.840
167  Poisson+FQ+G4 18270.998    104 36749.997    36783.963    37230.207
168  Poisson+FQ+R2 18275.518    105 36761.036    36795.709    37245.863
169  Poisson+FQ+R3 18258.962    107 36731.923    36768.036    37225.985
170  Poisson+FQ+R4 18257.650    109 36733.299    36770.886    37236.596
177  Poisson       18420.127    103 37046.255    37079.522    37521.847
178  Poisson+G4    18270.999    104 36749.997    36783.963    37230.207
179  Poisson+R2    18275.572    105 36761.144    36795.817    37245.971
180  Poisson+R3    18259.055    107 36732.111    36768.223    37226.173
181  Poisson+R4    18257.885    109 36733.770    36771.356    37237.067
188  Poisson+F     15923.807    122 32091.613    32139.633    32654.937
189  Poisson+F+G4  15785.341    123 31816.682    31865.566    32384.622
190  Poisson+F+R2  15789.031    124 31826.062    31875.821    32398.620
191  Poisson+F+R3  15768.466    126 31788.932    31840.468    32370.724
192  Poisson+F+R4  15768.447    128 31792.895    31846.245    32383.922
199  PMB           18896.486    103 37998.971    38032.238    38474.564
200  PMB+G4        18589.825    104 37387.650    37421.616    37867.860
201  PMB+R2        18620.398    105 37450.797    37485.470    37935.624
202  PMB+R3        18584.195    107 37382.389    37418.502    37876.451
203  PMB+R4        18577.843    109 37373.686    37411.272    37876.983
210  PMB+F         16109.239    122 32462.479    32510.498    33025.802
211  PMB+F+G4      15872.056    123 31990.112    32038.997    32558.053
212  PMB+F+R2      15891.447    124 32030.895    32080.654    32603.453
213  PMB+F+R3      15859.010    126 31970.020    32021.557    32551.813
214  PMB+F+R4      15856.952    128 31969.904    32023.254    32560.931
221  WAG           19158.460    103 38522.920    38556.187    38998.513
222  WAG+G4        18837.797    104 37883.595    37917.560    38363.804
223  WAG+R2        18868.757    105 37947.513    37982.186    38432.341
224  WAG+R3        18826.791    107 37867.583    37903.695    38361.645
225  WAG+R4        18815.657    109 37849.315    37886.901    38352.612
226  WAG+R5        18815.635    111 37853.271    37892.365    38365.802
232  WAG+F         16329.644    122 32903.289    32951.308    33466.612
233  WAG+F+G4      16050.780    123 32347.561    32396.445    32915.501
234  WAG+F+R2      16078.057    124 32404.114    32453.873    32976.672
235  WAG+F+R3      16042.007    126 32336.014    32387.551    32917.807
236  WAG+F+R4      16035.485    128 32326.970    32380.321    32917.998
Model EX2+FU is alias for MIX{BurEX2:0.672020808818762,ExpEX2:1.6413466609931}+FU
WARNING: Normalizing state frequencies so that sum of them equals to 1
243  EX2+FU        19556.102    104 39320.205    39354.170    39800.415
Model EX2+FU+G is alias for MIX{BurEX2:0.672020808818762,ExpEX2:1.6413466609931}+FU+G
WARNING: Normalizing state frequencies so that sum of them equals to 1
244  EX2+FU+G      19344.757    105 38899.513    38934.186    39384.340
Model EX2+FU+R2 is alias for MIX{BurEX2:0.672020808818762,ExpEX2:1.6413466609931}+FU+R2
WARNING: Normalizing state frequencies so that sum of them equals to 1
245  EX2+FU+R2     19390.038    106 38992.075    39027.464    39481.520
Model EX2+FU+R3 is alias for MIX{BurEX2:0.672020808818762,ExpEX2:1.6413466609931}+FU+R3
WARNING: Normalizing state frequencies so that sum of them equals to 1
246  EX2+FU+R3     19368.917    108 38953.833    38990.679    39452.513
Model EX2+FU+R4 is alias for MIX{BurEX2:0.672020808818762,ExpEX2:1.6413466609931}+FU+R4
WARNING: Normalizing state frequencies so that sum of them equals to 1
247  EX2+FU+R4     19328.538    110 38877.075    38915.411    39384.990
Model EX2+FU+R5 is alias for MIX{BurEX2:0.672020808818762,ExpEX2:1.6413466609931}+FU+R5
WARNING: Normalizing state frequencies so that sum of them equals to 1
248  EX2+FU+R5     19320.994    112 38865.989    38905.850    39383.138
Model EX2+FU+R6 is alias for MIX{BurEX2:0.672020808818762,ExpEX2:1.6413466609931}+FU+R6
WARNING: Normalizing state frequencies so that sum of them equals to 1
249  EX2+FU+R6     19321.441    114 38870.883    38912.305    39397.267
Model EX2+F is alias for MIX{BurEX2:0.672020808818762,ExpEX2:1.6413466609931}+F
WARNING: Normalizing state frequencies so that sum of them equals to 1
254  EX2+F         16339.528    123 32925.056    32973.941    33492.997
Model EX2+F+G is alias for MIX{BurEX2:0.672020808818762,ExpEX2:1.6413466609931}+F+G
WARNING: Normalizing state frequencies so that sum of them equals to 1
255  EX2+F+G       16139.455    124 32526.911    32576.670    33099.469
Model EX2+F+R2 is alias for MIX{BurEX2:0.672020808818762,ExpEX2:1.6413466609931}+F+R2
WARNING: Normalizing state frequencies so that sum of them equals to 1
256  EX2+F+R2      16150.442    125 32550.884    32601.527    33128.060
Model EX2+F+R3 is alias for MIX{BurEX2:0.672020808818762,ExpEX2:1.6413466609931}+F+R3
WARNING: Normalizing state frequencies so that sum of them equals to 1
257  EX2+F+R3      16135.995    127 32525.990    32578.429    33112.400
Model EX2+F+R4 is alias for MIX{BurEX2:0.672020808818762,ExpEX2:1.6413466609931}+F+R4
WARNING: Normalizing state frequencies so that sum of them equals to 1
258  EX2+F+R4      16128.692    129 32515.384    32569.656    33111.029
Model EX2+F+R5 is alias for MIX{BurEX2:0.672020808818762,ExpEX2:1.6413466609931}+F+R5
WARNING: Normalizing state frequencies so that sum of them equals to 1
259  EX2+F+R5      16128.919    131 32519.838    32575.981    33124.718
Model EX3+FU is alias for MIX{BurEX3:0.427672756793791,IntEX3:0.837595938019774,HExEX3:1.51863631431518}+FU
WARNING: Normalizing state frequencies so that sum of them equals to 1
WARNING: Normalizing state frequencies so that sum of them equals to 1
265  EX3+FU        19496.878    105 39203.755    39238.428    39688.582
Model EX3+FU+G is alias for MIX{BurEX3:0.427672756793791,IntEX3:0.837595938019774,HExEX3:1.51863631431518}+FU+G
WARNING: Normalizing state frequencies so that sum of them equals to 1
WARNING: Normalizing state frequencies so that sum of them equals to 1
266  EX3+FU+G      19297.939    106 38807.878    38843.267    39297.323
Model EX3+FU+R2 is alias for MIX{BurEX3:0.427672756793791,IntEX3:0.837595938019774,HExEX3:1.51863631431518}+FU+R2
WARNING: Normalizing state frequencies so that sum of them equals to 1
WARNING: Normalizing state frequencies so that sum of them equals to 1
267  EX3+FU+R2     19315.515    107 38845.029    38881.142    39339.091
Model EX3+FU+R3 is alias for MIX{BurEX3:0.427672756793791,IntEX3:0.837595938019774,HExEX3:1.51863631431518}+FU+R3
WARNING: Normalizing state frequencies so that sum of them equals to 1
WARNING: Normalizing state frequencies so that sum of them equals to 1
268  EX3+FU+R3     19294.596    109 38807.193    38844.779    39310.490
Model EX3+FU+R4 is alias for MIX{BurEX3:0.427672756793791,IntEX3:0.837595938019774,HExEX3:1.51863631431518}+FU+R4
WARNING: Normalizing state frequencies so that sum of them equals to 1
WARNING: Normalizing state frequencies so that sum of them equals to 1
269  EX3+FU+R4     19276.198    111 38774.397    38813.491    39286.929
Model EX3+FU+R5 is alias for MIX{BurEX3:0.427672756793791,IntEX3:0.837595938019774,HExEX3:1.51863631431518}+FU+R5
WARNING: Normalizing state frequencies so that sum of them equals to 1
WARNING: Normalizing state frequencies so that sum of them equals to 1
270  EX3+FU+R5     19271.958    113 38769.916    38810.553    39291.683
Model EX3+F is alias for MIX{BurEX3:0.427672756793791,IntEX3:0.837595938019774,HExEX3:1.51863631431518}+F
WARNING: Normalizing state frequencies so that sum of them equals to 1
WARNING: Normalizing state frequencies so that sum of them equals to 1
276  EX3+F         16306.601    124 32861.202    32910.962    33433.760
Model EX3+F+G is alias for MIX{BurEX3:0.427672756793791,IntEX3:0.837595938019774,HExEX3:1.51863631431518}+F+G
WARNING: Normalizing state frequencies so that sum of them equals to 1
WARNING: Normalizing state frequencies so that sum of them equals to 1
277  EX3+F+G       16116.563    125 32483.125    32533.768    33060.301
Model EX3+F+R2 is alias for MIX{BurEX3:0.427672756793791,IntEX3:0.837595938019774,HExEX3:1.51863631431518}+F+R2
WARNING: Normalizing state frequencies so that sum of them equals to 1
WARNING: Normalizing state frequencies so that sum of them equals to 1
278  EX3+F+R2      16124.303    126 32500.606    32552.142    33082.399
Model EX3+F+R3 is alias for MIX{BurEX3:0.427672756793791,IntEX3:0.837595938019774,HExEX3:1.51863631431518}+F+R3
WARNING: Normalizing state frequencies so that sum of them equals to 1
WARNING: Normalizing state frequencies so that sum of them equals to 1
279  EX3+F+R3      16108.020    128 32472.040    32525.391    33063.068
Model EX3+F+R4 is alias for MIX{BurEX3:0.427672756793791,IntEX3:0.837595938019774,HExEX3:1.51863631431518}+F+R4
WARNING: Normalizing state frequencies so that sum of them equals to 1
WARNING: Normalizing state frequencies so that sum of them equals to 1
280  EX3+F+R4      16104.949    130 32469.897    32525.100    33070.160
Model EHO+FU is alias for MIX{ExtEHO:0.720274356,HelEHO:0.976798797,OthEHO:0.783109376}+FU
WARNING: Normalizing state frequencies so that sum of them equals to 1
WARNING: Normalizing state frequencies so that sum of them equals to 1
WARNING: Normalizing state frequencies so that sum of them equals to 1
287  EHO+FU        19607.567    105 39425.134    39459.807    39909.961
Model EHO+FU+G is alias for MIX{ExtEHO:0.720274356,HelEHO:0.976798797,OthEHO:0.783109376}+FU+G
WARNING: Normalizing state frequencies so that sum of them equals to 1
WARNING: Normalizing state frequencies so that sum of them equals to 1
WARNING: Normalizing state frequencies so that sum of them equals to 1
288  EHO+FU+G      19206.706    106 38625.412    38660.801    39114.857
Model EHO+FU+R2 is alias for MIX{ExtEHO:0.720274356,HelEHO:0.976798797,OthEHO:0.783109376}+FU+R2
WARNING: Normalizing state frequencies so that sum of them equals to 1
WARNING: Normalizing state frequencies so that sum of them equals to 1
WARNING: Normalizing state frequencies so that sum of them equals to 1
289  EHO+FU+R2     19259.921    107 38733.843    38769.955    39227.905
Model EHO+FU+R3 is alias for MIX{ExtEHO:0.720274356,HelEHO:0.976798797,OthEHO:0.783109376}+FU+R3
WARNING: Normalizing state frequencies so that sum of them equals to 1
WARNING: Normalizing state frequencies so that sum of them equals to 1
WARNING: Normalizing state frequencies so that sum of them equals to 1
290  EHO+FU+R3     19205.545    109 38629.089    38666.676    39132.386
Model EHO+FU+R4 is alias for MIX{ExtEHO:0.720274356,HelEHO:0.976798797,OthEHO:0.783109376}+FU+R4
WARNING: Normalizing state frequencies so that sum of them equals to 1
WARNING: Normalizing state frequencies so that sum of them equals to 1
WARNING: Normalizing state frequencies so that sum of them equals to 1
291  EHO+FU+R4     19193.494    111 38608.987    38648.081    39121.519
Model EHO+FU+R5 is alias for MIX{ExtEHO:0.720274356,HelEHO:0.976798797,OthEHO:0.783109376}+FU+R5
WARNING: Normalizing state frequencies so that sum of them equals to 1
WARNING: Normalizing state frequencies so that sum of them equals to 1
WARNING: Normalizing state frequencies so that sum of them equals to 1
292  EHO+FU+R5     19191.413    113 38608.825    38649.463    39130.592
Model EHO+F is alias for MIX{ExtEHO:0.720274356,HelEHO:0.976798797,OthEHO:0.783109376}+F
WARNING: Normalizing state frequencies so that sum of them equals to 1
WARNING: Normalizing state frequencies so that sum of them equals to 1
WARNING: Normalizing state frequencies so that sum of them equals to 1
298  EHO+F         16426.938    124 33101.877    33151.636    33674.435
Model EHO+F+G is alias for MIX{ExtEHO:0.720274356,HelEHO:0.976798797,OthEHO:0.783109376}+F+G
WARNING: Normalizing state frequencies so that sum of them equals to 1
WARNING: Normalizing state frequencies so that sum of them equals to 1
WARNING: Normalizing state frequencies so that sum of them equals to 1
299  EHO+F+G       16169.499    125 32588.997    32639.641    33166.173
Model EHO+F+R2 is alias for MIX{ExtEHO:0.720274356,HelEHO:0.976798797,OthEHO:0.783109376}+F+R2
WARNING: Normalizing state frequencies so that sum of them equals to 1
WARNING: Normalizing state frequencies so that sum of them equals to 1
WARNING: Normalizing state frequencies so that sum of them equals to 1
300  EHO+F+R2      16186.051    126 32624.102    32675.638    33205.895
Model EHO+F+R3 is alias for MIX{ExtEHO:0.720274356,HelEHO:0.976798797,OthEHO:0.783109376}+F+R3
WARNING: Normalizing state frequencies so that sum of them equals to 1
WARNING: Normalizing state frequencies so that sum of them equals to 1
WARNING: Normalizing state frequencies so that sum of them equals to 1
301  EHO+F+R3      16163.437    128 32582.874    32636.225    33173.902
Model EHO+F+R4 is alias for MIX{ExtEHO:0.720274356,HelEHO:0.976798797,OthEHO:0.783109376}+F+R4
WARNING: Normalizing state frequencies so that sum of them equals to 1
WARNING: Normalizing state frequencies so that sum of them equals to 1
WARNING: Normalizing state frequencies so that sum of them equals to 1
302  EHO+F+R4      16160.935    130 32581.870    32637.072    33182.132
Model EX_EHO+FU is alias for MIX{BUR_EXT:0.761816796788931,BUR_HEL:0.744425646802117,BUR_OTH:0.532457759429489,EXP_EXT:1.5639387472863,EXP_HEL:2.06403411829438,EXP_OTH:1.43336795177594}+FU
WARNING: Normalizing state frequencies so that sum of them equals to 1
WARNING: Normalizing state frequencies so that sum of them equals to 1
WARNING: Normalizing state frequencies so that sum of them equals to 1
309  EX_EHO+FU     19321.307    108 38858.613    38895.458    39357.293
Model EX_EHO+FU+G is alias for MIX{BUR_EXT:0.761816796788931,BUR_HEL:0.744425646802117,BUR_OTH:0.532457759429489,EXP_EXT:1.5639387472863,EXP_HEL:2.06403411829438,EXP_OTH:1.43336795177594}+FU+G
WARNING: Normalizing state frequencies so that sum of them equals to 1
WARNING: Normalizing state frequencies so that sum of them equals to 1
WARNING: Normalizing state frequencies so that sum of them equals to 1
310  EX_EHO+FU+G   19125.040    109 38468.080    38505.666    38971.377
Model EX_EHO+FU+R2 is alias for MIX{BUR_EXT:0.761816796788931,BUR_HEL:0.744425646802117,BUR_OTH:0.532457759429489,EXP_EXT:1.5639387472863,EXP_HEL:2.06403411829438,EXP_OTH:1.43336795177594}+FU+R2
WARNING: Normalizing state frequencies so that sum of them equals to 1
WARNING: Normalizing state frequencies so that sum of them equals to 1
WARNING: Normalizing state frequencies so that sum of them equals to 1
311  EX_EHO+FU+R2  19149.669    110 38519.337    38557.673    39027.251
Model EX_EHO+FU+R3 is alias for MIX{BUR_EXT:0.761816796788931,BUR_HEL:0.744425646802117,BUR_OTH:0.532457759429489,EXP_EXT:1.5639387472863,EXP_HEL:2.06403411829438,EXP_OTH:1.43336795177594}+FU+R3
WARNING: Normalizing state frequencies so that sum of them equals to 1
WARNING: Normalizing state frequencies so that sum of them equals to 1
WARNING: Normalizing state frequencies so that sum of them equals to 1
312  EX_EHO+FU+R3  19128.066    112 38480.133    38519.994    38997.282
Model EX_EHO+FU+R4 is alias for MIX{BUR_EXT:0.761816796788931,BUR_HEL:0.744425646802117,BUR_OTH:0.532457759429489,EXP_EXT:1.5639387472863,EXP_HEL:2.06403411829438,EXP_OTH:1.43336795177594}+FU+R4
WARNING: Normalizing state frequencies so that sum of them equals to 1
WARNING: Normalizing state frequencies so that sum of them equals to 1
WARNING: Normalizing state frequencies so that sum of them equals to 1
313  EX_EHO+FU+R4  19109.067    114 38446.134    38487.556    38972.518
Model EX_EHO+FU+R5 is alias for MIX{BUR_EXT:0.761816796788931,BUR_HEL:0.744425646802117,BUR_OTH:0.532457759429489,EXP_EXT:1.5639387472863,EXP_HEL:2.06403411829438,EXP_OTH:1.43336795177594}+FU+R5
WARNING: Normalizing state frequencies so that sum of them equals to 1
WARNING: Normalizing state frequencies so that sum of them equals to 1
WARNING: Normalizing state frequencies so that sum of them equals to 1
314  EX_EHO+FU+R5  19101.257    116 38434.515    38477.532    38970.134
Model EX_EHO+FU+R6 is alias for MIX{BUR_EXT:0.761816796788931,BUR_HEL:0.744425646802117,BUR_OTH:0.532457759429489,EXP_EXT:1.5639387472863,EXP_HEL:2.06403411829438,EXP_OTH:1.43336795177594}+FU+R6
WARNING: Normalizing state frequencies so that sum of them equals to 1
WARNING: Normalizing state frequencies so that sum of them equals to 1
WARNING: Normalizing state frequencies so that sum of them equals to 1
315  EX_EHO+FU+R6  19101.277    118 38438.554    38483.203    38983.408
Model EX_EHO+F is alias for MIX{BUR_EXT:0.761816796788931,BUR_HEL:0.744425646802117,BUR_OTH:0.532457759429489,EXP_EXT:1.5639387472863,EXP_HEL:2.06403411829438,EXP_OTH:1.43336795177594}+F
WARNING: Normalizing state frequencies so that sum of them equals to 1
WARNING: Normalizing state frequencies so that sum of them equals to 1
WARNING: Normalizing state frequencies so that sum of them equals to 1
320  EX_EHO+F      16164.902    127 32583.804    32636.243    33170.214
Model EX_EHO+F+G is alias for MIX{BUR_EXT:0.761816796788931,BUR_HEL:0.744425646802117,BUR_OTH:0.532457759429489,EXP_EXT:1.5639387472863,EXP_HEL:2.06403411829438,EXP_OTH:1.43336795177594}+F+G
WARNING: Normalizing state frequencies so that sum of them equals to 1
WARNING: Normalizing state frequencies so that sum of them equals to 1
WARNING: Normalizing state frequencies so that sum of them equals to 1
321  EX_EHO+F+G    16047.776    128 32351.553    32404.903    32942.580
Model EX_EHO+F+R2 is alias for MIX{BUR_EXT:0.761816796788931,BUR_HEL:0.744425646802117,BUR_OTH:0.532457759429489,EXP_EXT:1.5639387472863,EXP_HEL:2.06403411829438,EXP_OTH:1.43336795177594}+F+R2
WARNING: Normalizing state frequencies so that sum of them equals to 1
WARNING: Normalizing state frequencies so that sum of them equals to 1
WARNING: Normalizing state frequencies so that sum of them equals to 1
322  EX_EHO+F+R2   16049.340    129 32356.680    32410.952    32952.325
Model EX_EHO+F+R3 is alias for MIX{BUR_EXT:0.761816796788931,BUR_HEL:0.744425646802117,BUR_OTH:0.532457759429489,EXP_EXT:1.5639387472863,EXP_HEL:2.06403411829438,EXP_OTH:1.43336795177594}+F+R3
WARNING: Normalizing state frequencies so that sum of them equals to 1
WARNING: Normalizing state frequencies so that sum of them equals to 1
WARNING: Normalizing state frequencies so that sum of them equals to 1
323  EX_EHO+F+R3   16038.038    131 32338.075    32394.218    32942.955
Model EX_EHO+F+R4 is alias for MIX{BUR_EXT:0.761816796788931,BUR_HEL:0.744425646802117,BUR_OTH:0.532457759429489,EXP_EXT:1.5639387472863,EXP_HEL:2.06403411829438,EXP_OTH:1.43336795177594}+F+R4
WARNING: Normalizing state frequencies so that sum of them equals to 1
WARNING: Normalizing state frequencies so that sum of them equals to 1
WARNING: Normalizing state frequencies so that sum of them equals to 1
324  EX_EHO+F+R4   16036.487    133 32338.974    32397.026    32953.088
Reading model parameters from file 3DI
WARNING: Normalizing state frequencies so that sum of them equals to 1
331  3DI           15761.715    103 31729.429    31762.696    32205.022
Reading model parameters from file 3DI
WARNING: Normalizing state frequencies so that sum of them equals to 1
332  3DI+G4        15594.291    104 31396.582    31430.548    31876.792
Reading model parameters from file 3DI
WARNING: Normalizing state frequencies so that sum of them equals to 1
333  3DI+R2        15605.712    105 31421.424    31456.097    31906.252
Reading model parameters from file 3DI
WARNING: Normalizing state frequencies so that sum of them equals to 1
334  3DI+R3        15584.450    107 31382.900    31419.013    31876.962
Reading model parameters from file 3DI
WARNING: Normalizing state frequencies so that sum of them equals to 1
335  3DI+R4        15581.731    109 31381.462    31419.048    31884.759
Reading model parameters from file 3DI
WARNING: Normalizing state frequencies so that sum of them equals to 1
342  3DI+F         15486.785    122 31217.570    31265.589    31780.893
Reading model parameters from file 3DI
WARNING: Normalizing state frequencies so that sum of them equals to 1
343  3DI+F+G4      15292.374    123 30830.748    30879.633    31398.689
Reading model parameters from file 3DI
WARNING: Normalizing state frequencies so that sum of them equals to 1
344  3DI+F+R2      15311.591    124 30871.181    30920.941    31443.739
Reading model parameters from file 3DI
WARNING: Normalizing state frequencies so that sum of them equals to 1
345  3DI+F+R3      15284.338    126 30820.676    30872.212    31402.468
Reading model parameters from file 3DI
WARNING: Normalizing state frequencies so that sum of them equals to 1
346  3DI+F+R4      15281.743    128 30819.487    30872.837    31410.514
Akaike Information Criterion:           3DI+F+R4
Corrected Akaike Information Criterion: 3DI+F+R3
Bayesian Information Criterion:         3DI+F+G4
Best-fit model: 3DI+F+G4 chosen according to BIC

All model information printed to FAMSA_53_ferritin_3dis_FULL.fasta.aln.model.gz
CPU time for ModelFinder: 1222.222 seconds (0h:20m:22s)
Wall-clock time for ModelFinder: 1225.501 seconds (0h:20m:25s)
Generating 1000 samples for ultrafast bootstrap (seed: 360148)...
Reading model parameters from file 3DI
WARNING: Normalizing state frequencies so that sum of them equals to 1

NOTE: 23 MB RAM (0 GB) is required!
Estimate model parameters (epsilon = 0.100)
1. Initial log-likelihood: -15292.374
Optimal log-likelihood: -15292.374
Gamma shape alpha: 2.455
Parameters optimization took 1 rounds (0.283 sec)
Wrote distance file to... 
Computing ML distances based on estimated model parameters...
Calculating distance matrix: done in 0.318822 secs using 99.89% CPU
Computing ML distances took 0.319178 sec (of wall-clock time) 0.318739 sec (of CPU time)
Setting up auxiliary I and S matrices: done in 0.000129938 secs using 71.57% CPU
Constructing RapidNJ tree: done in 0.00031805 secs using 84.26% CPU
Computing RapidNJ tree took 0.000538 sec (of wall-clock time) 0.000399 sec (of CPU time)
Log-likelihood of RapidNJ tree: -15305.493
--------------------------------------------------------------------
|             INITIALIZING CANDIDATE TREE SET                      |
--------------------------------------------------------------------
Generating 98 parsimony trees... 1.479 second
Computing log-likelihood of 98 initial trees ... 10.401 seconds
Current best score: -15292.374

Do NNI search on 20 best initial trees
Optimizing NNI: done in 1.37437 secs using 99.91% CPU
Estimate model parameters (epsilon = 0.100)
BETTER TREE FOUND at iteration 1: -15278.607
Optimizing NNI: done in 1.91732 secs using 99.95% CPU
Estimate model parameters (epsilon = 0.100)
BETTER TREE FOUND at iteration 2: -15270.364
Optimizing NNI: done in 1.94219 secs using 99.92% CPU
Estimate model parameters (epsilon = 0.100)
BETTER TREE FOUND at iteration 3: -15263.398
Optimizing NNI: done in 1.73545 secs using 99.89% CPU
Optimizing NNI: done in 1.80341 secs using 99.92% CPU
Optimizing NNI: done in 1.52566 secs using 99.93% CPU
Optimizing NNI: done in 2.14865 secs using 99.94% CPU
Optimizing NNI: done in 1.74724 secs using 99.91% CPU
Optimizing NNI: done in 1.84422 secs using 99.94% CPU
Optimizing NNI: done in 1.75714 secs using 99.94% CPU
Iteration 10 / LogL: -15272.204 / Time: 0h:0m:31s
Optimizing NNI: done in 1.74679 secs using 99.93% CPU
Optimizing NNI: done in 1.80899 secs using 99.93% CPU
Estimate model parameters (epsilon = 0.100)
BETTER TREE FOUND at iteration 12: -15260.900
Optimizing NNI: done in 1.79519 secs using 99.93% CPU
Optimizing NNI: done in 1.62613 secs using 99.95% CPU
Optimizing NNI: done in 1.85725 secs using 99.93% CPU
Optimizing NNI: done in 1.57035 secs using 99.92% CPU
Optimizing NNI: done in 1.66987 secs using 99.93% CPU
Optimizing NNI: done in 1.76825 secs using 99.92% CPU
Optimizing NNI: done in 1.26864 secs using 99.92% CPU
Optimizing NNI: done in 1.83027 secs using 99.93% CPU
Iteration 20 / LogL: -15269.843 / Time: 0h:0m:49s
Finish initializing candidate tree set (17)
Current best tree score: -15260.900 / CPU time: 48.198
Number of iterations: 20
--------------------------------------------------------------------
|               OPTIMIZING CANDIDATE TREE SET                      |
--------------------------------------------------------------------
Optimizing NNI: done in 2.17182 secs using 99.92% CPU
Optimizing NNI: done in 2.06078 secs using 99.94% CPU
Optimizing NNI: done in 2.31245 secs using 99.94% CPU
Optimizing NNI: done in 1.62724 secs using 99.94% CPU
Estimate model parameters (epsilon = 0.100)
BETTER TREE FOUND at iteration 24: -15260.461
Optimizing NNI: done in 1.76461 secs using 99.91% CPU
Optimizing NNI: done in 1.72149 secs using 99.94% CPU
Optimizing NNI: done in 2.02138 secs using 99.9% CPU
Optimizing NNI: done in 1.80534 secs using 99.94% CPU
Estimate model parameters (epsilon = 0.100)
BETTER TREE FOUND at iteration 28: -15259.965
Optimizing NNI: done in 1.83497 secs using 99.94% CPU
Optimizing NNI: done in 1.90991 secs using 99.94% CPU
Estimate model parameters (epsilon = 0.100)
BETTER TREE FOUND at iteration 30: -15257.947
Iteration 30 / LogL: -15257.947 / Time: 0h:1m:9s (0h:4m:1s left)
Optimizing NNI: done in 2.22019 secs using 99.87% CPU
Optimizing NNI: done in 2.04007 secs using 99.95% CPU
Optimizing NNI: done in 1.81666 secs using 99.94% CPU
Optimizing NNI: done in 1.49673 secs using 99.94% CPU
Optimizing NNI: done in 1.46177 secs using 99.95% CPU
Optimizing NNI: done in 2.26152 secs using 99.88% CPU
Estimate model parameters (epsilon = 0.100)
BETTER TREE FOUND at iteration 36: -15256.976
Optimizing NNI: done in 1.5755 secs using 99.86% CPU
Optimizing NNI: done in 1.64376 secs using 99.9% CPU
Optimizing NNI: done in 1.8403 secs using 99.92% CPU
Optimizing NNI: done in 2.14237 secs using 99.93% CPU
Estimate model parameters (epsilon = 0.100)
BETTER TREE FOUND at iteration 40: -15256.823
Iteration 40 / LogL: -15256.823 / Time: 0h:1m:29s (0h:3m:48s left)
Optimizing NNI: done in 1.7773 secs using 99.94% CPU
Optimizing NNI: done in 2.34756 secs using 99.95% CPU
Optimizing NNI: done in 1.52073 secs using 99.96% CPU
Optimizing NNI: done in 1.9743 secs using 99.9% CPU
Optimizing NNI: done in 1.76314 secs using 99.91% CPU
Optimizing NNI: done in 2.42809 secs using 99.94% CPU
Optimizing NNI: done in 2.02425 secs using 99.93% CPU
Optimizing NNI: done in 2.19869 secs using 99.91% CPU
Optimizing NNI: done in 1.93778 secs using 99.93% CPU
Optimizing NNI: done in 2.1277 secs using 99.93% CPU
Iteration 50 / LogL: -15256.944 / Time: 0h:1m:49s (0h:3m:21s left)
Optimizing NNI: done in 2.7783 secs using 99.93% CPU
Optimizing NNI: done in 2.15557 secs using 99.94% CPU
Optimizing NNI: done in 1.16141 secs using 99.93% CPU
Optimizing NNI: done in 1.99056 secs using 99.94% CPU
Optimizing NNI: done in 1.89216 secs using 99.95% CPU
Optimizing NNI: done in 2.32248 secs using 99.94% CPU
Optimizing NNI: done in 1.79479 secs using 99.84% CPU
Optimizing NNI: done in 1.70748 secs using 99.93% CPU
Optimizing NNI: done in 1.64946 secs using 99.92% CPU
Optimizing NNI: done in 1.80196 secs using 99.94% CPU
Iteration 60 / LogL: -15257.083 / Time: 0h:2m:9s (0h:2m:55s left)
Optimizing NNI: done in 2.35423 secs using 99.92% CPU
Optimizing NNI: done in 2.28596 secs using 99.94% CPU
Optimizing NNI: done in 1.69162 secs using 99.94% CPU
Optimizing NNI: done in 1.53567 secs using 99.88% CPU
Optimizing NNI: done in 1.80328 secs using 99.94% CPU
Optimizing NNI: done in 1.64155 secs using 99.93% CPU
Optimizing NNI: done in 2.23849 secs using 99.95% CPU
Optimizing NNI: done in 1.72335 secs using 99.95% CPU
Optimizing NNI: done in 1.86972 secs using 99.96% CPU
Optimizing NNI: done in 2.17921 secs using 99.95% CPU
Iteration 70 / LogL: -15257.291 / Time: 0h:2m:28s (0h:2m:30s left)
Optimizing NNI: done in 1.49185 secs using 99.95% CPU
Optimizing NNI: done in 2.05791 secs using 99.95% CPU
Optimizing NNI: done in 2.20385 secs using 99.95% CPU
Optimizing NNI: done in 2.27233 secs using 99.93% CPU
Optimizing NNI: done in 2.15994 secs using 99.95% CPU
Optimizing NNI: done in 1.42552 secs using 99.87% CPU
Optimizing NNI: done in 1.8816 secs using 99.95% CPU
Optimizing NNI: done in 2.23159 secs using 99.92% CPU
Optimizing NNI: done in 2.2542 secs using 99.93% CPU
Optimizing NNI: done in 1.71274 secs using 99.93% CPU
Iteration 80 / LogL: -15257.037 / Time: 0h:2m:48s (0h:2m:8s left)
Optimizing NNI: done in 2.26426 secs using 99.95% CPU
Optimizing NNI: done in 2.14307 secs using 99.95% CPU
Optimizing NNI: done in 1.77114 secs using 99.93% CPU
Optimizing NNI: done in 2.60706 secs using 99.91% CPU
Optimizing NNI: done in 1.75865 secs using 99.92% CPU
Optimizing NNI: done in 1.75972 secs using 99.94% CPU
Optimizing NNI: done in 1.59521 secs using 99.91% CPU
Optimizing NNI: done in 1.56141 secs using 99.81% CPU
Optimizing NNI: done in 2.21381 secs using 99.95% CPU
Optimizing NNI: done in 1.65877 secs using 99.94% CPU
Iteration 90 / LogL: -15257.996 / Time: 0h:3m:8s (0h:1m:45s left)
Optimizing NNI: done in 1.70743 secs using 99.94% CPU
Optimizing NNI: done in 2.1334 secs using 99.92% CPU
Optimizing NNI: done in 2.25317 secs using 99.93% CPU
Optimizing NNI: done in 1.86321 secs using 99.94% CPU
Optimizing NNI: done in 1.54228 secs using 99.95% CPU
Optimizing NNI: done in 2.13265 secs using 99.95% CPU
Optimizing NNI: done in 1.99643 secs using 99.95% CPU
Optimizing NNI: done in 1.64547 secs using 99.95% CPU
Optimizing NNI: done in 2.31078 secs using 99.91% CPU
Optimizing NNI: done in 2.1174 secs using 99.93% CPU
Iteration 100 / LogL: -15258.479 / Time: 0h:3m:28s (0h:1m:24s left)
Optimizing NNI: done in 2.21482 secs using 99.89% CPU
Optimizing NNI: done in 1.75351 secs using 99.91% CPU
Optimizing NNI: done in 1.54808 secs using 99.91% CPU
Optimizing NNI: done in 1.8912 secs using 99.94% CPU
Optimizing NNI: done in 1.54603 secs using 99.92% CPU
Optimizing NNI: done in 2.23537 secs using 99.95% CPU
Optimizing NNI: done in 1.63451 secs using 99.94% CPU
Optimizing NNI: done in 1.98537 secs using 99.92% CPU
Optimizing NNI: done in 1.81526 secs using 99.94% CPU
Optimizing NNI: done in 1.98576 secs using 99.95% CPU
Iteration 110 / LogL: -15264.221 / Time: 0h:3m:47s (0h:1m:2s left)
Optimizing NNI: done in 1.62483 secs using 99.95% CPU
Optimizing NNI: done in 1.91309 secs using 99.91% CPU
Optimizing NNI: done in 1.89452 secs using 99.94% CPU
Optimizing NNI: done in 1.44231 secs using 99.92% CPU
Optimizing NNI: done in 1.61248 secs using 99.92% CPU
Optimizing NNI: done in 1.87608 secs using 99.95% CPU
Optimizing NNI: done in 2.58926 secs using 99.94% CPU
Optimizing NNI: done in 2.13854 secs using 99.84% CPU
Optimizing NNI: done in 1.5857 secs using 99.9% CPU
Optimizing NNI: done in 1.64688 secs using 99.89% CPU
Iteration 120 / LogL: -15257.040 / Time: 0h:4m:5s (0h:0m:41s left)
Optimizing NNI: done in 2.5928 secs using 99.91% CPU
Optimizing NNI: done in 1.60465 secs using 99.93% CPU
Optimizing NNI: done in 2.06869 secs using 99.93% CPU
Optimizing NNI: done in 1.83122 secs using 99.92% CPU
Optimizing NNI: done in 2.58567 secs using 99.9% CPU
Optimizing NNI: done in 2.17193 secs using 99.92% CPU
Optimizing NNI: done in 1.97178 secs using 99.9% CPU
Optimizing NNI: done in 1.91209 secs using 99.9% CPU
Optimizing NNI: done in 1.95428 secs using 99.95% CPU
Optimizing NNI: done in 1.92288 secs using 99.93% CPU
Iteration 130 / LogL: -15269.614 / Time: 0h:4m:26s (0h:0m:20s left)
Optimizing NNI: done in 1.87094 secs using 99.94% CPU
Optimizing NNI: done in 2.13501 secs using 99.94% CPU
Optimizing NNI: done in 2.19828 secs using 99.93% CPU
Optimizing NNI: done in 1.94496 secs using 99.94% CPU
Optimizing NNI: done in 1.90486 secs using 99.93% CPU
Optimizing NNI: done in 1.50591 secs using 99.94% CPU
Optimizing NNI: done in 1.83058 secs using 99.95% CPU
Optimizing NNI: done in 1.91664 secs using 99.94% CPU
Optimizing NNI: done in 1.81304 secs using 99.94% CPU
Optimizing NNI: done in 2.04625 secs using 99.9% CPU
Iteration 140 / LogL: -15256.856 / Time: 0h:4m:46s (0h:0m:0s left)
Optimizing NNI: done in 1.61001 secs using 99.92% CPU
Refining ufboot trees with NNI 1 branch...
Reading model parameters from file 3DI
WARNING: Normalizing state frequencies so that sum of them equals to 1
Optimizing NNI: done in 0.52056 secs using 99.92% CPU
Reading model parameters from file 3DI
WARNING: Normalizing state frequencies so that sum of them equals to 1
Optimizing NNI: done in 0.322644 secs using 99.93% CPU
Reading model parameters from file 3DI
WARNING: Normalizing state frequencies so that sum of them equals to 1
Optimizing NNI: done in 0.366673 secs using 99.93% CPU
Reading model parameters from file 3DI
WARNING: Normalizing state frequencies so that sum of them equals to 1
Optimizing NNI: done in 0.23636 secs using 99.92% CPU
Reading model parameters from file 3DI
WARNING: Normalizing state frequencies so that sum of them equals to 1
Optimizing NNI: done in 0.228744 secs using 99.95% CPU
Reading model parameters from file 3DI
WARNING: Normalizing state frequencies so that sum of them equals to 1
Optimizing NNI: done in 0.211207 secs using 99.93% CPU
Reading model parameters from file 3DI
WARNING: Normalizing state frequencies so that sum of them equals to 1
Optimizing NNI: done in 0.644242 secs using 99.95% CPU
Reading model parameters from file 3DI
WARNING: Normalizing state frequencies so that sum of them equals to 1
Optimizing NNI: done in 0.24075 secs using 99.95% CPU
Reading model parameters from file 3DI
WARNING: Normalizing state frequencies so that sum of them equals to 1
Optimizing NNI: done in 0.379731 secs using 99.94% CPU
Reading model parameters from file 3DI
WARNING: Normalizing state frequencies so that sum of them equals to 1
Optimizing NNI: done in 0.478211 secs using 99.95% CPU
Reading model parameters from file 3DI
WARNING: Normalizing state frequencies so that sum of them equals to 1
Optimizing NNI: done in 0.238565 secs using 99.86% CPU
Reading model parameters from file 3DI
WARNING: Normalizing state frequencies so that sum of them equals to 1
Optimizing NNI: done in 0.310138 secs using 99.93% CPU
Reading model parameters from file 3DI
WARNING: Normalizing state frequencies so that sum of them equals to 1
Optimizing NNI: done in 0.330715 secs using 99.94% CPU
Reading model parameters from file 3DI
WARNING: Normalizing state frequencies so that sum of them equals to 1
Optimizing NNI: done in 0.466534 secs using 99.95% CPU
Reading model parameters from file 3DI
WARNING: Normalizing state frequencies so that sum of them equals to 1
Optimizing NNI: done in 0.34671 secs using 99.95% CPU
Reading model parameters from file 3DI
WARNING: Normalizing state frequencies so that sum of them equals to 1
Optimizing NNI: done in 0.356248 secs using 99.95% CPU
Reading model parameters from file 3DI
WARNING: Normalizing state frequencies so that sum of them equals to 1
Optimizing NNI: done in 0.209762 secs using 99.95% CPU
Reading model parameters from file 3DI
WARNING: Normalizing state frequencies so that sum of them equals to 1
Optimizing NNI: done in 0.399562 secs using 99.95% CPU
Reading model parameters from file 3DI
WARNING: Normalizing state frequencies so that sum of them equals to 1
Optimizing NNI: done in 0.343451 secs using 99.94% CPU
Reading model parameters from file 3DI
WARNING: Normalizing state frequencies so that sum of them equals to 1
Optimizing NNI: done in 0.242302 secs using 99.94% CPU
Reading model parameters from file 3DI
WARNING: Normalizing state frequencies so that sum of them equals to 1
Optimizing NNI: done in 0.262219 secs using 99.95% CPU
Reading model parameters from file 3DI
WARNING: Normalizing state frequencies so that sum of them equals to 1
Optimizing NNI: done in 0.244392 secs using 99.94% CPU
Reading model parameters from file 3DI
WARNING: Normalizing state frequencies so that sum of them equals to 1
Optimizing NNI: done in 0.242873 secs using 99.94% CPU
Reading model parameters from file 3DI
WARNING: Normalizing state frequencies so that sum of them equals to 1
Optimizing NNI: done in 0.423605 secs using 99.95% CPU
Reading model parameters from file 3DI
WARNING: Normalizing state frequencies so that sum of them equals to 1
Optimizing NNI: done in 0.530982 secs using 99.95% CPU
Reading model parameters from file 3DI
WARNING: Normalizing state frequencies so that sum of them equals to 1
Optimizing NNI: done in 0.323709 secs using 99.95% CPU
Reading model parameters from file 3DI
WARNING: Normalizing state frequencies so that sum of them equals to 1
Optimizing NNI: done in 0.474619 secs using 99.94% CPU
Reading model parameters from file 3DI
WARNING: Normalizing state frequencies so that sum of them equals to 1
Optimizing NNI: done in 0.306516 secs using 99.95% CPU
Reading model parameters from file 3DI
WARNING: Normalizing state frequencies so that sum of them equals to 1
Optimizing NNI: done in 0.300688 secs using 99.94% CPU
Reading model parameters from file 3DI
WARNING: Normalizing state frequencies so that sum of them equals to 1
Optimizing NNI: done in 0.413696 secs using 99.94% CPU
Reading model parameters from file 3DI
WARNING: Normalizing state frequencies so that sum of them equals to 1
Optimizing NNI: done in 0.701057 secs using 99.94% CPU
Reading model parameters from file 3DI
WARNING: Normalizing state frequencies so that sum of them equals to 1
Optimizing NNI: done in 0.32426 secs using 99.94% CPU
Reading model parameters from file 3DI
WARNING: Normalizing state frequencies so that sum of them equals to 1
Optimizing NNI: done in 0.404892 secs using 99.95% CPU
Reading model parameters from file 3DI
WARNING: Normalizing state frequencies so that sum of them equals to 1
Optimizing NNI: done in 0.393172 secs using 99.95% CPU
Reading model parameters from file 3DI
WARNING: Normalizing state frequencies so that sum of them equals to 1
Optimizing NNI: done in 0.411116 secs using 99.93% CPU
Reading model parameters from file 3DI
WARNING: Normalizing state frequencies so that sum of them equals to 1
Optimizing NNI: done in 0.211113 secs using 99.91% CPU
Reading model parameters from file 3DI
WARNING: Normalizing state frequencies so that sum of them equals to 1
Optimizing NNI: done in 0.224532 secs using 99.93% CPU
Reading model parameters from file 3DI
WARNING: Normalizing state frequencies so that sum of them equals to 1
Optimizing NNI: done in 0.348018 secs using 99.95% CPU
Reading model parameters from file 3DI
WARNING: Normalizing state frequencies so that sum of them equals to 1
Optimizing NNI: done in 0.313778 secs using 99.95% CPU
Reading model parameters from file 3DI
WARNING: Normalizing state frequencies so that sum of them equals to 1
Optimizing NNI: done in 0.386534 secs using 99.95% CPU
Reading model parameters from file 3DI
WARNING: Normalizing state frequencies so that sum of them equals to 1
Optimizing NNI: done in 0.464393 secs using 99.95% CPU
Reading model parameters from file 3DI
WARNING: Normalizing state frequencies so that sum of them equals to 1
Optimizing NNI: done in 0.236016 secs using 99.95% CPU
Reading model parameters from file 3DI
WARNING: Normalizing state frequencies so that sum of them equals to 1
Optimizing NNI: done in 0.287261 secs using 99.95% CPU
Reading model parameters from file 3DI
WARNING: Normalizing state frequencies so that sum of them equals to 1
Optimizing NNI: done in 0.281159 secs using 99.95% CPU
Reading model parameters from file 3DI
WARNING: Normalizing state frequencies so that sum of them equals to 1
Optimizing NNI: done in 0.514876 secs using 99.95% CPU
Reading model parameters from file 3DI
WARNING: Normalizing state frequencies so that sum of them equals to 1
Optimizing NNI: done in 0.438349 secs using 99.93% CPU
Reading model parameters from file 3DI
WARNING: Normalizing state frequencies so that sum of them equals to 1
Optimizing NNI: done in 0.220741 secs using 99.95% CPU
Reading model parameters from file 3DI
WARNING: Normalizing state frequencies so that sum of them equals to 1
Optimizing NNI: done in 0.357649 secs using 99.94% CPU
Reading model parameters from file 3DI
WARNING: Normalizing state frequencies so that sum of them equals to 1
Optimizing NNI: done in 0.30935 secs using 99.95% CPU
Reading model parameters from file 3DI
WARNING: Normalizing state frequencies so that sum of them equals to 1
Optimizing NNI: done in 0.329291 secs using 99.9% CPU
Reading model parameters from file 3DI
WARNING: Normalizing state frequencies so that sum of them equals to 1
Optimizing NNI: done in 0.415402 secs using 99.91% CPU
Reading model parameters from file 3DI
WARNING: Normalizing state frequencies so that sum of them equals to 1
Optimizing NNI: done in 0.360038 secs using 99.95% CPU
Reading model parameters from file 3DI
WARNING: Normalizing state frequencies so that sum of them equals to 1
Optimizing NNI: done in 0.210176 secs using 99.95% CPU
Reading model parameters from file 3DI
WARNING: Normalizing state frequencies so that sum of them equals to 1
Optimizing NNI: done in 0.333437 secs using 99.95% CPU
Reading model parameters from file 3DI
WARNING: Normalizing state frequencies so that sum of them equals to 1
Optimizing NNI: done in 0.471278 secs using 99.94% CPU
Reading model parameters from file 3DI
WARNING: Normalizing state frequencies so that sum of them equals to 1
Optimizing NNI: done in 0.501179 secs using 99.95% CPU
Reading model parameters from file 3DI
WARNING: Normalizing state frequencies so that sum of them equals to 1
Optimizing NNI: done in 0.227891 secs using 99.93% CPU
Reading model parameters from file 3DI
WARNING: Normalizing state frequencies so that sum of them equals to 1
Optimizing NNI: done in 0.20778 secs using 99.92% CPU
Reading model parameters from file 3DI
WARNING: Normalizing state frequencies so that sum of them equals to 1
Optimizing NNI: done in 0.627413 secs using 99.91% CPU
Reading model parameters from file 3DI
WARNING: Normalizing state frequencies so that sum of them equals to 1
Optimizing NNI: done in 0.422245 secs using 99.94% CPU
Reading model parameters from file 3DI
WARNING: Normalizing state frequencies so that sum of them equals to 1
Optimizing NNI: done in 0.404465 secs using 99.95% CPU
Reading model parameters from file 3DI
WARNING: Normalizing state frequencies so that sum of them equals to 1
Optimizing NNI: done in 0.333056 secs using 99.79% CPU
Reading model parameters from file 3DI
WARNING: Normalizing state frequencies so that sum of them equals to 1
Optimizing NNI: done in 0.520765 secs using 99.94% CPU
Reading model parameters from file 3DI
WARNING: Normalizing state frequencies so that sum of them equals to 1
Optimizing NNI: done in 0.316108 secs using 99.93% CPU
Reading model parameters from file 3DI
WARNING: Normalizing state frequencies so that sum of them equals to 1
Optimizing NNI: done in 0.289725 secs using 99.93% CPU
Reading model parameters from file 3DI
WARNING: Normalizing state frequencies so that sum of them equals to 1
Optimizing NNI: done in 0.480737 secs using 99.95% CPU
Reading model parameters from file 3DI
WARNING: Normalizing state frequencies so that sum of them equals to 1
Optimizing NNI: done in 0.192953 secs using 99.94% CPU
Reading model parameters from file 3DI
WARNING: Normalizing state frequencies so that sum of them equals to 1
Optimizing NNI: done in 0.419703 secs using 99.94% CPU
Reading model parameters from file 3DI
WARNING: Normalizing state frequencies so that sum of them equals to 1
Optimizing NNI: done in 0.250981 secs using 99.95% CPU
Reading model parameters from file 3DI
WARNING: Normalizing state frequencies so that sum of them equals to 1
Optimizing NNI: done in 0.387358 secs using 99.92% CPU
Reading model parameters from file 3DI
WARNING: Normalizing state frequencies so that sum of them equals to 1
Optimizing NNI: done in 0.360689 secs using 99.9% CPU
Reading model parameters from file 3DI
WARNING: Normalizing state frequencies so that sum of them equals to 1
Optimizing NNI: done in 0.267299 secs using 99.9% CPU
Reading model parameters from file 3DI
WARNING: Normalizing state frequencies so that sum of them equals to 1
Optimizing NNI: done in 0.452908 secs using 99.91% CPU
Reading model parameters from file 3DI
WARNING: Normalizing state frequencies so that sum of them equals to 1
Optimizing NNI: done in 0.383251 secs using 99.95% CPU
Reading model parameters from file 3DI
WARNING: Normalizing state frequencies so that sum of them equals to 1
Optimizing NNI: done in 0.439781 secs using 99.95% CPU
Reading model parameters from file 3DI
WARNING: Normalizing state frequencies so that sum of them equals to 1
Optimizing NNI: done in 0.300948 secs using 99.95% CPU
Reading model parameters from file 3DI
WARNING: Normalizing state frequencies so that sum of them equals to 1
Optimizing NNI: done in 0.348391 secs using 99.95% CPU
Reading model parameters from file 3DI
WARNING: Normalizing state frequencies so that sum of them equals to 1
Optimizing NNI: done in 0.23467 secs using 99.95% CPU
Reading model parameters from file 3DI
WARNING: Normalizing state frequencies so that sum of them equals to 1
Optimizing NNI: done in 0.252375 secs using 99.95% CPU
Reading model parameters from file 3DI
WARNING: Normalizing state frequencies so that sum of them equals to 1
Optimizing NNI: done in 0.833548 secs using 99.94% CPU
Reading model parameters from file 3DI
WARNING: Normalizing state frequencies so that sum of them equals to 1
Optimizing NNI: done in 0.238562 secs using 99.95% CPU
Reading model parameters from file 3DI
WARNING: Normalizing state frequencies so that sum of them equals to 1
Optimizing NNI: done in 0.339858 secs using 99.95% CPU
Reading model parameters from file 3DI
WARNING: Normalizing state frequencies so that sum of them equals to 1
Optimizing NNI: done in 0.239085 secs using 99.86% CPU
Reading model parameters from file 3DI
WARNING: Normalizing state frequencies so that sum of them equals to 1
Optimizing NNI: done in 0.372364 secs using 99.94% CPU
Reading model parameters from file 3DI
WARNING: Normalizing state frequencies so that sum of them equals to 1
Optimizing NNI: done in 0.30342 secs using 99.94% CPU
Reading model parameters from file 3DI
WARNING: Normalizing state frequencies so that sum of them equals to 1
Optimizing NNI: done in 0.366395 secs using 99.93% CPU
Reading model parameters from file 3DI
WARNING: Normalizing state frequencies so that sum of them equals to 1
Optimizing NNI: done in 0.234743 secs using 99.92% CPU
Reading model parameters from file 3DI
WARNING: Normalizing state frequencies so that sum of them equals to 1
Optimizing NNI: done in 0.188997 secs using 99.92% CPU
Reading model parameters from file 3DI
WARNING: Normalizing state frequencies so that sum of them equals to 1
Optimizing NNI: done in 0.640481 secs using 99.92% CPU
Reading model parameters from file 3DI
WARNING: Normalizing state frequencies so that sum of them equals to 1
Optimizing NNI: done in 0.41144 secs using 99.91% CPU
Reading model parameters from file 3DI
WARNING: Normalizing state frequencies so that sum of them equals to 1
Optimizing NNI: done in 0.330165 secs using 99.95% CPU
Reading model parameters from file 3DI
WARNING: Normalizing state frequencies so that sum of them equals to 1
Optimizing NNI: done in 0.329401 secs using 99.95% CPU
Reading model parameters from file 3DI
WARNING: Normalizing state frequencies so that sum of them equals to 1
Optimizing NNI: done in 0.48973 secs using 99.95% CPU
Reading model parameters from file 3DI
WARNING: Normalizing state frequencies so that sum of them equals to 1
Optimizing NNI: done in 0.314126 secs using 99.6% CPU
Reading model parameters from file 3DI
WARNING: Normalizing state frequencies so that sum of them equals to 1
Optimizing NNI: done in 0.270795 secs using 99.92% CPU
Reading model parameters from file 3DI
WARNING: Normalizing state frequencies so that sum of them equals to 1
Optimizing NNI: done in 0.32249 secs using 99.91% CPU
Reading model parameters from file 3DI
WARNING: Normalizing state frequencies so that sum of them equals to 1
Optimizing NNI: done in 0.320384 secs using 99.91% CPU
Reading model parameters from file 3DI
WARNING: Normalizing state frequencies so that sum of them equals to 1
Optimizing NNI: done in 0.679581 secs using 99.91% CPU
Reading model parameters from file 3DI
WARNING: Normalizing state frequencies so that sum of them equals to 1
Optimizing NNI: done in 0.421288 secs using 99.95% CPU
Reading model parameters from file 3DI
WARNING: Normalizing state frequencies so that sum of them equals to 1
Optimizing NNI: done in 0.338701 secs using 99.95% CPU
100 samples done
Reading model parameters from file 3DI
WARNING: Normalizing state frequencies so that sum of them equals to 1
Optimizing NNI: done in 0.514651 secs using 99.95% CPU
Reading model parameters from file 3DI
WARNING: Normalizing state frequencies so that sum of them equals to 1
Optimizing NNI: done in 0.238562 secs using 99.95% CPU
Reading model parameters from file 3DI
WARNING: Normalizing state frequencies so that sum of them equals to 1
Optimizing NNI: done in 0.522904 secs using 99.94% CPU
Reading model parameters from file 3DI
WARNING: Normalizing state frequencies so that sum of them equals to 1
Optimizing NNI: done in 0.396455 secs using 99.93% CPU
Reading model parameters from file 3DI
WARNING: Normalizing state frequencies so that sum of them equals to 1
Optimizing NNI: done in 0.35826 secs using 99.95% CPU
Reading model parameters from file 3DI
WARNING: Normalizing state frequencies so that sum of them equals to 1
Optimizing NNI: done in 0.364735 secs using 99.94% CPU
Reading model parameters from file 3DI
WARNING: Normalizing state frequencies so that sum of them equals to 1
Optimizing NNI: done in 0.459194 secs using 99.94% CPU
Reading model parameters from file 3DI
WARNING: Normalizing state frequencies so that sum of them equals to 1
Optimizing NNI: done in 0.31308 secs using 99.89% CPU
Reading model parameters from file 3DI
WARNING: Normalizing state frequencies so that sum of them equals to 1
Optimizing NNI: done in 0.5162 secs using 99.9% CPU
Reading model parameters from file 3DI
WARNING: Normalizing state frequencies so that sum of them equals to 1
Optimizing NNI: done in 0.194189 secs using 99.89% CPU
Reading model parameters from file 3DI
WARNING: Normalizing state frequencies so that sum of them equals to 1
Optimizing NNI: done in 0.318508 secs using 99.85% CPU
Reading model parameters from file 3DI
WARNING: Normalizing state frequencies so that sum of them equals to 1
Optimizing NNI: done in 0.430311 secs using 99.95% CPU
Reading model parameters from file 3DI
WARNING: Normalizing state frequencies so that sum of them equals to 1
Optimizing NNI: done in 0.293924 secs using 99.93% CPU
Reading model parameters from file 3DI
WARNING: Normalizing state frequencies so that sum of them equals to 1
Optimizing NNI: done in 0.429472 secs using 99.94% CPU
Reading model parameters from file 3DI
WARNING: Normalizing state frequencies so that sum of them equals to 1
Optimizing NNI: done in 0.23468 secs using 99.94% CPU
Reading model parameters from file 3DI
WARNING: Normalizing state frequencies so that sum of them equals to 1
Optimizing NNI: done in 0.337999 secs using 99.94% CPU
Reading model parameters from file 3DI
WARNING: Normalizing state frequencies so that sum of them equals to 1
Optimizing NNI: done in 0.353821 secs using 99.95% CPU
Reading model parameters from file 3DI
WARNING: Normalizing state frequencies so that sum of them equals to 1
Optimizing NNI: done in 0.310203 secs using 99.95% CPU
Reading model parameters from file 3DI
WARNING: Normalizing state frequencies so that sum of them equals to 1
Optimizing NNI: done in 0.392778 secs using 99.95% CPU
Reading model parameters from file 3DI
WARNING: Normalizing state frequencies so that sum of them equals to 1
Optimizing NNI: done in 0.544143 secs using 99.94% CPU
Reading model parameters from file 3DI
WARNING: Normalizing state frequencies so that sum of them equals to 1
Optimizing NNI: done in 0.457726 secs using 99.94% CPU
Reading model parameters from file 3DI
WARNING: Normalizing state frequencies so that sum of them equals to 1
Optimizing NNI: done in 0.38609 secs using 99.95% CPU
Reading model parameters from file 3DI
WARNING: Normalizing state frequencies so that sum of them equals to 1
Optimizing NNI: done in 0.446004 secs using 99.94% CPU
Reading model parameters from file 3DI
WARNING: Normalizing state frequencies so that sum of them equals to 1
Optimizing NNI: done in 0.589432 secs using 99.94% CPU
Reading model parameters from file 3DI
WARNING: Normalizing state frequencies so that sum of them equals to 1
Optimizing NNI: done in 0.400322 secs using 99.93% CPU
Reading model parameters from file 3DI
WARNING: Normalizing state frequencies so that sum of them equals to 1
Optimizing NNI: done in 0.232794 secs using 99.94% CPU
Reading model parameters from file 3DI
WARNING: Normalizing state frequencies so that sum of them equals to 1
Optimizing NNI: done in 0.206095 secs using 99.9% CPU
Reading model parameters from file 3DI
WARNING: Normalizing state frequencies so that sum of them equals to 1
Optimizing NNI: done in 0.40603 secs using 99.94% CPU
Reading model parameters from file 3DI
WARNING: Normalizing state frequencies so that sum of them equals to 1
Optimizing NNI: done in 0.207794 secs using 99.94% CPU
Reading model parameters from file 3DI
WARNING: Normalizing state frequencies so that sum of them equals to 1
Optimizing NNI: done in 0.231721 secs using 99.95% CPU
Reading model parameters from file 3DI
WARNING: Normalizing state frequencies so that sum of them equals to 1
Optimizing NNI: done in 0.388729 secs using 99.95% CPU
Reading model parameters from file 3DI
WARNING: Normalizing state frequencies so that sum of them equals to 1
Optimizing NNI: done in 0.183398 secs using 99.94% CPU
Reading model parameters from file 3DI
WARNING: Normalizing state frequencies so that sum of them equals to 1
Optimizing NNI: done in 0.455151 secs using 99.91% CPU
Reading model parameters from file 3DI
WARNING: Normalizing state frequencies so that sum of them equals to 1
Optimizing NNI: done in 0.238576 secs using 99.94% CPU
Reading model parameters from file 3DI
WARNING: Normalizing state frequencies so that sum of them equals to 1
Optimizing NNI: done in 0.27695 secs using 99.94% CPU
Reading model parameters from file 3DI
WARNING: Normalizing state frequencies so that sum of them equals to 1
Optimizing NNI: done in 0.322479 secs using 99.95% CPU
Reading model parameters from file 3DI
WARNING: Normalizing state frequencies so that sum of them equals to 1
Optimizing NNI: done in 0.291233 secs using 99.95% CPU
Reading model parameters from file 3DI
WARNING: Normalizing state frequencies so that sum of them equals to 1
Optimizing NNI: done in 0.453918 secs using 99.94% CPU
Reading model parameters from file 3DI
WARNING: Normalizing state frequencies so that sum of them equals to 1
Optimizing NNI: done in 0.276992 secs using 99.77% CPU
Reading model parameters from file 3DI
WARNING: Normalizing state frequencies so that sum of them equals to 1
Optimizing NNI: done in 0.180573 secs using 99.91% CPU
Reading model parameters from file 3DI
WARNING: Normalizing state frequencies so that sum of them equals to 1
Optimizing NNI: done in 0.326706 secs using 99.92% CPU
Reading model parameters from file 3DI
WARNING: Normalizing state frequencies so that sum of them equals to 1
Optimizing NNI: done in 0.322934 secs using 99.92% CPU
Reading model parameters from file 3DI
WARNING: Normalizing state frequencies so that sum of them equals to 1
Optimizing NNI: done in 0.40004 secs using 99.94% CPU
Reading model parameters from file 3DI
WARNING: Normalizing state frequencies so that sum of them equals to 1
Optimizing NNI: done in 0.293565 secs using 99.94% CPU
Reading model parameters from file 3DI
WARNING: Normalizing state frequencies so that sum of them equals to 1
Optimizing NNI: done in 0.237517 secs using 99.92% CPU
Reading model parameters from file 3DI
WARNING: Normalizing state frequencies so that sum of them equals to 1
Optimizing NNI: done in 0.186554 secs using 99.92% CPU
Reading model parameters from file 3DI
WARNING: Normalizing state frequencies so that sum of them equals to 1
Optimizing NNI: done in 0.398373 secs using 99.9% CPU
Reading model parameters from file 3DI
WARNING: Normalizing state frequencies so that sum of them equals to 1
Optimizing NNI: done in 0.343942 secs using 99.92% CPU
Reading model parameters from file 3DI
WARNING: Normalizing state frequencies so that sum of them equals to 1
Optimizing NNI: done in 0.207992 secs using 99.94% CPU
Reading model parameters from file 3DI
WARNING: Normalizing state frequencies so that sum of them equals to 1
Optimizing NNI: done in 0.650143 secs using 99.93% CPU
Reading model parameters from file 3DI
WARNING: Normalizing state frequencies so that sum of them equals to 1
Optimizing NNI: done in 0.388306 secs using 99.94% CPU
Reading model parameters from file 3DI
WARNING: Normalizing state frequencies so that sum of them equals to 1
Optimizing NNI: done in 0.442315 secs using 99.89% CPU
Reading model parameters from file 3DI
WARNING: Normalizing state frequencies so that sum of them equals to 1
Optimizing NNI: done in 0.415661 secs using 99.95% CPU
Reading model parameters from file 3DI
WARNING: Normalizing state frequencies so that sum of them equals to 1
Optimizing NNI: done in 0.505394 secs using 99.95% CPU
Reading model parameters from file 3DI
WARNING: Normalizing state frequencies so that sum of them equals to 1
Optimizing NNI: done in 0.366402 secs using 99.94% CPU
Reading model parameters from file 3DI
WARNING: Normalizing state frequencies so that sum of them equals to 1
Optimizing NNI: done in 0.463664 secs using 99.94% CPU
Reading model parameters from file 3DI
WARNING: Normalizing state frequencies so that sum of them equals to 1
Optimizing NNI: done in 0.218251 secs using 99.94% CPU
Reading model parameters from file 3DI
WARNING: Normalizing state frequencies so that sum of them equals to 1
Optimizing NNI: done in 0.28329 secs using 99.95% CPU
Reading model parameters from file 3DI
WARNING: Normalizing state frequencies so that sum of them equals to 1
Optimizing NNI: done in 0.418254 secs using 99.94% CPU
Reading model parameters from file 3DI
WARNING: Normalizing state frequencies so that sum of them equals to 1
Optimizing NNI: done in 0.514723 secs using 99.93% CPU
Reading model parameters from file 3DI
WARNING: Normalizing state frequencies so that sum of them equals to 1
Optimizing NNI: done in 0.2833 secs using 99.92% CPU
Reading model parameters from file 3DI
WARNING: Normalizing state frequencies so that sum of them equals to 1
Optimizing NNI: done in 0.296794 secs using 99.92% CPU
Reading model parameters from file 3DI
WARNING: Normalizing state frequencies so that sum of them equals to 1
Optimizing NNI: done in 0.302889 secs using 99.93% CPU
Reading model parameters from file 3DI
WARNING: Normalizing state frequencies so that sum of them equals to 1
Optimizing NNI: done in 0.437001 secs using 99.94% CPU
Reading model parameters from file 3DI
WARNING: Normalizing state frequencies so that sum of them equals to 1
Optimizing NNI: done in 0.333739 secs using 99.91% CPU
Reading model parameters from file 3DI
WARNING: Normalizing state frequencies so that sum of them equals to 1
Optimizing NNI: done in 0.399269 secs using 99.92% CPU
Reading model parameters from file 3DI
WARNING: Normalizing state frequencies so that sum of them equals to 1
Optimizing NNI: done in 0.324047 secs using 99.94% CPU
Reading model parameters from file 3DI
WARNING: Normalizing state frequencies so that sum of them equals to 1
Optimizing NNI: done in 0.252486 secs using 99.95% CPU
Reading model parameters from file 3DI
WARNING: Normalizing state frequencies so that sum of them equals to 1
Optimizing NNI: done in 0.408237 secs using 99.91% CPU
Reading model parameters from file 3DI
WARNING: Normalizing state frequencies so that sum of them equals to 1
Optimizing NNI: done in 0.328864 secs using 99.95% CPU
Reading model parameters from file 3DI
WARNING: Normalizing state frequencies so that sum of them equals to 1
Optimizing NNI: done in 0.218165 secs using 99.94% CPU
Reading model parameters from file 3DI
WARNING: Normalizing state frequencies so that sum of them equals to 1
Optimizing NNI: done in 0.27973 secs using 99.94% CPU
Reading model parameters from file 3DI
WARNING: Normalizing state frequencies so that sum of them equals to 1
Optimizing NNI: done in 0.238612 secs using 99.94% CPU
Reading model parameters from file 3DI
WARNING: Normalizing state frequencies so that sum of them equals to 1
Optimizing NNI: done in 0.561451 secs using 99.92% CPU
Reading model parameters from file 3DI
WARNING: Normalizing state frequencies so that sum of them equals to 1
Optimizing NNI: done in 0.524576 secs using 99.91% CPU
Reading model parameters from file 3DI
WARNING: Normalizing state frequencies so that sum of them equals to 1
Optimizing NNI: done in 0.561433 secs using 99.95% CPU
Reading model parameters from file 3DI
WARNING: Normalizing state frequencies so that sum of them equals to 1
Optimizing NNI: done in 0.383261 secs using 99.95% CPU
Reading model parameters from file 3DI
WARNING: Normalizing state frequencies so that sum of them equals to 1
Optimizing NNI: done in 0.209592 secs using 99.94% CPU
Reading model parameters from file 3DI
WARNING: Normalizing state frequencies so that sum of them equals to 1
Optimizing NNI: done in 0.360776 secs using 99.95% CPU
Reading model parameters from file 3DI
WARNING: Normalizing state frequencies so that sum of them equals to 1
Optimizing NNI: done in 0.46849 secs using 99.95% CPU
Reading model parameters from file 3DI
WARNING: Normalizing state frequencies so that sum of them equals to 1
Optimizing NNI: done in 0.282326 secs using 99.95% CPU
Reading model parameters from file 3DI
WARNING: Normalizing state frequencies so that sum of them equals to 1
Optimizing NNI: done in 0.355169 secs using 99.95% CPU
Reading model parameters from file 3DI
WARNING: Normalizing state frequencies so that sum of them equals to 1
Optimizing NNI: done in 0.350892 secs using 99.95% CPU
Reading model parameters from file 3DI
WARNING: Normalizing state frequencies so that sum of them equals to 1
Optimizing NNI: done in 0.30714 secs using 99.94% CPU
Reading model parameters from file 3DI
WARNING: Normalizing state frequencies so that sum of them equals to 1
Optimizing NNI: done in 0.655393 secs using 99.94% CPU
Reading model parameters from file 3DI
WARNING: Normalizing state frequencies so that sum of them equals to 1
Optimizing NNI: done in 0.209261 secs using 99.94% CPU
Reading model parameters from file 3DI
WARNING: Normalizing state frequencies so that sum of them equals to 1
Optimizing NNI: done in 0.537635 secs using 99.94% CPU
Reading model parameters from file 3DI
WARNING: Normalizing state frequencies so that sum of them equals to 1
Optimizing NNI: done in 0.360032 secs using 99.94% CPU
Reading model parameters from file 3DI
WARNING: Normalizing state frequencies so that sum of them equals to 1
Optimizing NNI: done in 0.417785 secs using 99.94% CPU
Reading model parameters from file 3DI
WARNING: Normalizing state frequencies so that sum of them equals to 1
Optimizing NNI: done in 0.326181 secs using 99.94% CPU
Reading model parameters from file 3DI
WARNING: Normalizing state frequencies so that sum of them equals to 1
Optimizing NNI: done in 0.416673 secs using 99.94% CPU
Reading model parameters from file 3DI
WARNING: Normalizing state frequencies so that sum of them equals to 1
Optimizing NNI: done in 0.367751 secs using 99.89% CPU
Reading model parameters from file 3DI
WARNING: Normalizing state frequencies so that sum of them equals to 1
Optimizing NNI: done in 0.418591 secs using 99.95% CPU
Reading model parameters from file 3DI
WARNING: Normalizing state frequencies so that sum of them equals to 1
Optimizing NNI: done in 0.38207 secs using 99.95% CPU
Reading model parameters from file 3DI
WARNING: Normalizing state frequencies so that sum of them equals to 1
Optimizing NNI: done in 0.387787 secs using 99.94% CPU
Reading model parameters from file 3DI
WARNING: Normalizing state frequencies so that sum of them equals to 1
Optimizing NNI: done in 0.221532 secs using 99.95% CPU
Reading model parameters from file 3DI
WARNING: Normalizing state frequencies so that sum of them equals to 1
Optimizing NNI: done in 0.431332 secs using 99.95% CPU
Reading model parameters from file 3DI
WARNING: Normalizing state frequencies so that sum of them equals to 1
Optimizing NNI: done in 0.396285 secs using 99.94% CPU
Reading model parameters from file 3DI
WARNING: Normalizing state frequencies so that sum of them equals to 1
Optimizing NNI: done in 0.304682 secs using 99.95% CPU
Reading model parameters from file 3DI
WARNING: Normalizing state frequencies so that sum of them equals to 1
Optimizing NNI: done in 0.501699 secs using 99.94% CPU
200 samples done
Reading model parameters from file 3DI
WARNING: Normalizing state frequencies so that sum of them equals to 1
Optimizing NNI: done in 0.386709 secs using 99.95% CPU
Reading model parameters from file 3DI
WARNING: Normalizing state frequencies so that sum of them equals to 1
Optimizing NNI: done in 0.522894 secs using 99.95% CPU
Reading model parameters from file 3DI
WARNING: Normalizing state frequencies so that sum of them equals to 1
Optimizing NNI: done in 0.435631 secs using 99.93% CPU
Reading model parameters from file 3DI
WARNING: Normalizing state frequencies so that sum of them equals to 1
Optimizing NNI: done in 0.422223 secs using 99.86% CPU
Reading model parameters from file 3DI
WARNING: Normalizing state frequencies so that sum of them equals to 1
Optimizing NNI: done in 0.236865 secs using 99.93% CPU
Reading model parameters from file 3DI
WARNING: Normalizing state frequencies so that sum of them equals to 1
Optimizing NNI: done in 0.274223 secs using 99.93% CPU
Reading model parameters from file 3DI
WARNING: Normalizing state frequencies so that sum of them equals to 1
Optimizing NNI: done in 0.22162 secs using 99.86% CPU
Reading model parameters from file 3DI
WARNING: Normalizing state frequencies so that sum of them equals to 1
Optimizing NNI: done in 0.325353 secs using 99.92% CPU
Reading model parameters from file 3DI
WARNING: Normalizing state frequencies so that sum of them equals to 1
Optimizing NNI: done in 0.218824 secs using 99.9% CPU
Reading model parameters from file 3DI
WARNING: Normalizing state frequencies so that sum of them equals to 1
Optimizing NNI: done in 0.37389 secs using 99.94% CPU
Reading model parameters from file 3DI
WARNING: Normalizing state frequencies so that sum of them equals to 1
Optimizing NNI: done in 0.301499 secs using 99.91% CPU
Reading model parameters from file 3DI
WARNING: Normalizing state frequencies so that sum of them equals to 1
Optimizing NNI: done in 0.495045 secs using 99.84% CPU
Reading model parameters from file 3DI
WARNING: Normalizing state frequencies so that sum of them equals to 1
Optimizing NNI: done in 0.382466 secs using 99.94% CPU
Reading model parameters from file 3DI
WARNING: Normalizing state frequencies so that sum of them equals to 1
Optimizing NNI: done in 0.375051 secs using 99.95% CPU
Reading model parameters from file 3DI
WARNING: Normalizing state frequencies so that sum of them equals to 1
Optimizing NNI: done in 0.328184 secs using 99.94% CPU
Reading model parameters from file 3DI
WARNING: Normalizing state frequencies so that sum of them equals to 1
Optimizing NNI: done in 0.331032 secs using 99.94% CPU
Reading model parameters from file 3DI
WARNING: Normalizing state frequencies so that sum of them equals to 1
Optimizing NNI: done in 0.465497 secs using 99.94% CPU
Reading model parameters from file 3DI
WARNING: Normalizing state frequencies so that sum of them equals to 1
Optimizing NNI: done in 0.241323 secs using 99.94% CPU
Reading model parameters from file 3DI
WARNING: Normalizing state frequencies so that sum of them equals to 1
Optimizing NNI: done in 0.345126 secs using 99.95% CPU
Reading model parameters from file 3DI
WARNING: Normalizing state frequencies so that sum of them equals to 1
Optimizing NNI: done in 0.289387 secs using 99.94% CPU
Reading model parameters from file 3DI
WARNING: Normalizing state frequencies so that sum of them equals to 1
Optimizing NNI: done in 0.480414 secs using 99.94% CPU
Reading model parameters from file 3DI
WARNING: Normalizing state frequencies so that sum of them equals to 1
Optimizing NNI: done in 0.377178 secs using 99.94% CPU
Reading model parameters from file 3DI
WARNING: Normalizing state frequencies so that sum of them equals to 1
Optimizing NNI: done in 0.310004 secs using 99.93% CPU
Reading model parameters from file 3DI
WARNING: Normalizing state frequencies so that sum of them equals to 1
Optimizing NNI: done in 0.355299 secs using 99.94% CPU
Reading model parameters from file 3DI
WARNING: Normalizing state frequencies so that sum of them equals to 1
Optimizing NNI: done in 0.292338 secs using 99.9% CPU
Reading model parameters from file 3DI
WARNING: Normalizing state frequencies so that sum of them equals to 1
Optimizing NNI: done in 0.205217 secs using 99.93% CPU
Reading model parameters from file 3DI
WARNING: Normalizing state frequencies so that sum of them equals to 1
Optimizing NNI: done in 0.581442 secs using 99.9% CPU
Reading model parameters from file 3DI
WARNING: Normalizing state frequencies so that sum of them equals to 1
Optimizing NNI: done in 0.393985 secs using 99.91% CPU
Reading model parameters from file 3DI
WARNING: Normalizing state frequencies so that sum of them equals to 1
Optimizing NNI: done in 0.320257 secs using 99.94% CPU
Reading model parameters from file 3DI
WARNING: Normalizing state frequencies so that sum of them equals to 1
Optimizing NNI: done in 0.379269 secs using 99.95% CPU
Reading model parameters from file 3DI
WARNING: Normalizing state frequencies so that sum of them equals to 1
Optimizing NNI: done in 0.30811 secs using 99.91% CPU
Reading model parameters from file 3DI
WARNING: Normalizing state frequencies so that sum of them equals to 1
Optimizing NNI: done in 0.325574 secs using 99.94% CPU
Reading model parameters from file 3DI
WARNING: Normalizing state frequencies so that sum of them equals to 1
Optimizing NNI: done in 0.210973 secs using 99.94% CPU
Reading model parameters from file 3DI
WARNING: Normalizing state frequencies so that sum of them equals to 1
Optimizing NNI: done in 0.361927 secs using 99.93% CPU
Reading model parameters from file 3DI
WARNING: Normalizing state frequencies so that sum of them equals to 1
Optimizing NNI: done in 0.348532 secs using 99.91% CPU
Reading model parameters from file 3DI
WARNING: Normalizing state frequencies so that sum of them equals to 1
Optimizing NNI: done in 0.378198 secs using 99.95% CPU
Reading model parameters from file 3DI
WARNING: Normalizing state frequencies so that sum of them equals to 1
Optimizing NNI: done in 0.342185 secs using 99.94% CPU
Reading model parameters from file 3DI
WARNING: Normalizing state frequencies so that sum of them equals to 1
Optimizing NNI: done in 0.360058 secs using 99.94% CPU
Reading model parameters from file 3DI
WARNING: Normalizing state frequencies so that sum of them equals to 1
Optimizing NNI: done in 0.227161 secs using 99.94% CPU
Reading model parameters from file 3DI
WARNING: Normalizing state frequencies so that sum of them equals to 1
Optimizing NNI: done in 0.447586 secs using 99.95% CPU
Reading model parameters from file 3DI
WARNING: Normalizing state frequencies so that sum of them equals to 1
Optimizing NNI: done in 0.394105 secs using 99.95% CPU
Reading model parameters from file 3DI
WARNING: Normalizing state frequencies so that sum of them equals to 1
Optimizing NNI: done in 0.374325 secs using 99.95% CPU
Reading model parameters from file 3DI
WARNING: Normalizing state frequencies so that sum of them equals to 1
Optimizing NNI: done in 0.37634 secs using 99.95% CPU
Reading model parameters from file 3DI
WARNING: Normalizing state frequencies so that sum of them equals to 1
Optimizing NNI: done in 0.45756 secs using 99.92% CPU
Reading model parameters from file 3DI
WARNING: Normalizing state frequencies so that sum of them equals to 1
Optimizing NNI: done in 0.380246 secs using 99.95% CPU
Reading model parameters from file 3DI
WARNING: Normalizing state frequencies so that sum of them equals to 1
Optimizing NNI: done in 0.316338 secs using 99.94% CPU
Reading model parameters from file 3DI
WARNING: Normalizing state frequencies so that sum of them equals to 1
Optimizing NNI: done in 0.199596 secs using 99.95% CPU
Reading model parameters from file 3DI
WARNING: Normalizing state frequencies so that sum of them equals to 1
Optimizing NNI: done in 0.522173 secs using 99.88% CPU
Reading model parameters from file 3DI
WARNING: Normalizing state frequencies so that sum of them equals to 1
Optimizing NNI: done in 0.241255 secs using 99.95% CPU
Reading model parameters from file 3DI
WARNING: Normalizing state frequencies so that sum of them equals to 1
Optimizing NNI: done in 0.233788 secs using 99.93% CPU
Reading model parameters from file 3DI
WARNING: Normalizing state frequencies so that sum of them equals to 1
Optimizing NNI: done in 0.290282 secs using 99.92% CPU
Reading model parameters from file 3DI
WARNING: Normalizing state frequencies so that sum of them equals to 1
Optimizing NNI: done in 0.303757 secs using 99.93% CPU
Reading model parameters from file 3DI
WARNING: Normalizing state frequencies so that sum of them equals to 1
Optimizing NNI: done in 0.312756 secs using 99.91% CPU
Reading model parameters from file 3DI
WARNING: Normalizing state frequencies so that sum of them equals to 1
Optimizing NNI: done in 0.334848 secs using 99.92% CPU
Reading model parameters from file 3DI
WARNING: Normalizing state frequencies so that sum of them equals to 1
Optimizing NNI: done in 0.379608 secs using 99.92% CPU
Reading model parameters from file 3DI
WARNING: Normalizing state frequencies so that sum of them equals to 1
Optimizing NNI: done in 0.215676 secs using 99.92% CPU
Reading model parameters from file 3DI
WARNING: Normalizing state frequencies so that sum of them equals to 1
Optimizing NNI: done in 0.403321 secs using 99.93% CPU
Reading model parameters from file 3DI
WARNING: Normalizing state frequencies so that sum of them equals to 1
Optimizing NNI: done in 0.366433 secs using 99.92% CPU
Reading model parameters from file 3DI
WARNING: Normalizing state frequencies so that sum of them equals to 1
Optimizing NNI: done in 0.288782 secs using 99.95% CPU
Reading model parameters from file 3DI
WARNING: Normalizing state frequencies so that sum of them equals to 1
Optimizing NNI: done in 0.207442 secs using 99.93% CPU
Reading model parameters from file 3DI
WARNING: Normalizing state frequencies so that sum of them equals to 1
Optimizing NNI: done in 0.241938 secs using 99.95% CPU
Reading model parameters from file 3DI
WARNING: Normalizing state frequencies so that sum of them equals to 1
Optimizing NNI: done in 0.519864 secs using 99.94% CPU
Reading model parameters from file 3DI
WARNING: Normalizing state frequencies so that sum of them equals to 1
Optimizing NNI: done in 0.294436 secs using 99.95% CPU
Reading model parameters from file 3DI
WARNING: Normalizing state frequencies so that sum of them equals to 1
Optimizing NNI: done in 0.302224 secs using 99.89% CPU
Reading model parameters from file 3DI
WARNING: Normalizing state frequencies so that sum of them equals to 1
Optimizing NNI: done in 0.295866 secs using 99.95% CPU
Reading model parameters from file 3DI
WARNING: Normalizing state frequencies so that sum of them equals to 1
Optimizing NNI: done in 0.361828 secs using 99.93% CPU
Reading model parameters from file 3DI
WARNING: Normalizing state frequencies so that sum of them equals to 1
Optimizing NNI: done in 0.516735 secs using 99.93% CPU
Reading model parameters from file 3DI
WARNING: Normalizing state frequencies so that sum of them equals to 1
Optimizing NNI: done in 0.692906 secs using 99.9% CPU
Reading model parameters from file 3DI
WARNING: Normalizing state frequencies so that sum of them equals to 1
Optimizing NNI: done in 0.261415 secs using 99.94% CPU
Reading model parameters from file 3DI
WARNING: Normalizing state frequencies so that sum of them equals to 1
Optimizing NNI: done in 0.358048 secs using 99.95% CPU
Reading model parameters from file 3DI
WARNING: Normalizing state frequencies so that sum of them equals to 1
Optimizing NNI: done in 0.343096 secs using 99.94% CPU
Reading model parameters from file 3DI
WARNING: Normalizing state frequencies so that sum of them equals to 1
Optimizing NNI: done in 0.514635 secs using 99.95% CPU
Reading model parameters from file 3DI
WARNING: Normalizing state frequencies so that sum of them equals to 1
Optimizing NNI: done in 0.362899 secs using 99.95% CPU
Reading model parameters from file 3DI
WARNING: Normalizing state frequencies so that sum of them equals to 1
Optimizing NNI: done in 0.317588 secs using 99.95% CPU
Reading model parameters from file 3DI
WARNING: Normalizing state frequencies so that sum of them equals to 1
Optimizing NNI: done in 0.340681 secs using 99.75% CPU
Reading model parameters from file 3DI
WARNING: Normalizing state frequencies so that sum of them equals to 1
Optimizing NNI: done in 0.457833 secs using 99.91% CPU
Reading model parameters from file 3DI
WARNING: Normalizing state frequencies so that sum of them equals to 1
Optimizing NNI: done in 0.261147 secs using 99.94% CPU
Reading model parameters from file 3DI
WARNING: Normalizing state frequencies so that sum of them equals to 1
Optimizing NNI: done in 0.387635 secs using 99.94% CPU
Reading model parameters from file 3DI
WARNING: Normalizing state frequencies so that sum of them equals to 1
Optimizing NNI: done in 0.51575 secs using 99.95% CPU
Reading model parameters from file 3DI
WARNING: Normalizing state frequencies so that sum of them equals to 1
Optimizing NNI: done in 0.475462 secs using 99.93% CPU
Reading model parameters from file 3DI
WARNING: Normalizing state frequencies so that sum of them equals to 1
Optimizing NNI: done in 0.507314 secs using 99.94% CPU
Reading model parameters from file 3DI
WARNING: Normalizing state frequencies so that sum of them equals to 1
Optimizing NNI: done in 0.470319 secs using 99.94% CPU
Reading model parameters from file 3DI
WARNING: Normalizing state frequencies so that sum of them equals to 1
Optimizing NNI: done in 0.3027 secs using 99.93% CPU
Reading model parameters from file 3DI
WARNING: Normalizing state frequencies so that sum of them equals to 1
Optimizing NNI: done in 0.528852 secs using 99.95% CPU
Reading model parameters from file 3DI
WARNING: Normalizing state frequencies so that sum of them equals to 1
Optimizing NNI: done in 0.319735 secs using 99.95% CPU
Reading model parameters from file 3DI
WARNING: Normalizing state frequencies so that sum of them equals to 1
Optimizing NNI: done in 0.368438 secs using 99.95% CPU
Reading model parameters from file 3DI
WARNING: Normalizing state frequencies so that sum of them equals to 1
Optimizing NNI: done in 0.38197 secs using 99.95% CPU
Reading model parameters from file 3DI
WARNING: Normalizing state frequencies so that sum of them equals to 1
Optimizing NNI: done in 0.305841 secs using 99.95% CPU
Reading model parameters from file 3DI
WARNING: Normalizing state frequencies so that sum of them equals to 1
Optimizing NNI: done in 0.449193 secs using 99.95% CPU
Reading model parameters from file 3DI
WARNING: Normalizing state frequencies so that sum of them equals to 1
Optimizing NNI: done in 0.256116 secs using 99.95% CPU
Reading model parameters from file 3DI
WARNING: Normalizing state frequencies so that sum of them equals to 1
Optimizing NNI: done in 0.423011 secs using 99.95% CPU
Reading model parameters from file 3DI
WARNING: Normalizing state frequencies so that sum of them equals to 1
Optimizing NNI: done in 0.312985 secs using 99.87% CPU
Reading model parameters from file 3DI
WARNING: Normalizing state frequencies so that sum of them equals to 1
Optimizing NNI: done in 0.427181 secs using 99.94% CPU
Reading model parameters from file 3DI
WARNING: Normalizing state frequencies so that sum of them equals to 1
Optimizing NNI: done in 0.483177 secs using 99.87% CPU
Reading model parameters from file 3DI
WARNING: Normalizing state frequencies so that sum of them equals to 1
Optimizing NNI: done in 0.528141 secs using 99.91% CPU
Reading model parameters from file 3DI
WARNING: Normalizing state frequencies so that sum of them equals to 1
Optimizing NNI: done in 0.566261 secs using 99.92% CPU
Reading model parameters from file 3DI
WARNING: Normalizing state frequencies so that sum of them equals to 1
Optimizing NNI: done in 0.516277 secs using 99.95% CPU
Reading model parameters from file 3DI
WARNING: Normalizing state frequencies so that sum of them equals to 1
Optimizing NNI: done in 0.417956 secs using 99.95% CPU
Reading model parameters from file 3DI
WARNING: Normalizing state frequencies so that sum of them equals to 1
Optimizing NNI: done in 0.33784 secs using 99.94% CPU
Reading model parameters from file 3DI
WARNING: Normalizing state frequencies so that sum of them equals to 1
Optimizing NNI: done in 0.309808 secs using 99.94% CPU
300 samples done
Reading model parameters from file 3DI
WARNING: Normalizing state frequencies so that sum of them equals to 1
Optimizing NNI: done in 0.649724 secs using 99.93% CPU
Reading model parameters from file 3DI
WARNING: Normalizing state frequencies so that sum of them equals to 1
Optimizing NNI: done in 0.359108 secs using 99.92% CPU
Reading model parameters from file 3DI
WARNING: Normalizing state frequencies so that sum of them equals to 1
Optimizing NNI: done in 0.31742 secs using 99.94% CPU
Reading model parameters from file 3DI
WARNING: Normalizing state frequencies so that sum of them equals to 1
Optimizing NNI: done in 0.506568 secs using 99.94% CPU
Reading model parameters from file 3DI
WARNING: Normalizing state frequencies so that sum of them equals to 1
Optimizing NNI: done in 0.256891 secs using 99.94% CPU
Reading model parameters from file 3DI
WARNING: Normalizing state frequencies so that sum of them equals to 1
Optimizing NNI: done in 0.231768 secs using 99.95% CPU
Reading model parameters from file 3DI
WARNING: Normalizing state frequencies so that sum of them equals to 1
Optimizing NNI: done in 0.369198 secs using 99.95% CPU
Reading model parameters from file 3DI
WARNING: Normalizing state frequencies so that sum of them equals to 1
Optimizing NNI: done in 0.383946 secs using 99.95% CPU
Reading model parameters from file 3DI
WARNING: Normalizing state frequencies so that sum of them equals to 1
Optimizing NNI: done in 0.347501 secs using 99.95% CPU
Reading model parameters from file 3DI
WARNING: Normalizing state frequencies so that sum of them equals to 1
Optimizing NNI: done in 0.388008 secs using 99.95% CPU
Reading model parameters from file 3DI
WARNING: Normalizing state frequencies so that sum of them equals to 1
Optimizing NNI: done in 0.311531 secs using 99.95% CPU
Reading model parameters from file 3DI
WARNING: Normalizing state frequencies so that sum of them equals to 1
Optimizing NNI: done in 0.309884 secs using 99.85% CPU
Reading model parameters from file 3DI
WARNING: Normalizing state frequencies so that sum of them equals to 1
Optimizing NNI: done in 0.212422 secs using 99.95% CPU
Reading model parameters from file 3DI
WARNING: Normalizing state frequencies so that sum of them equals to 1
Optimizing NNI: done in 0.277465 secs using 99.94% CPU
Reading model parameters from file 3DI
WARNING: Normalizing state frequencies so that sum of them equals to 1
Optimizing NNI: done in 0.324394 secs using 99.94% CPU
Reading model parameters from file 3DI
WARNING: Normalizing state frequencies so that sum of them equals to 1
Optimizing NNI: done in 0.472707 secs using 99.93% CPU
Reading model parameters from file 3DI
WARNING: Normalizing state frequencies so that sum of them equals to 1
Optimizing NNI: done in 0.746917 secs using 99.93% CPU
Reading model parameters from file 3DI
WARNING: Normalizing state frequencies so that sum of them equals to 1
Optimizing NNI: done in 0.365512 secs using 99.92% CPU
Reading model parameters from file 3DI
WARNING: Normalizing state frequencies so that sum of them equals to 1
Optimizing NNI: done in 0.326819 secs using 99.86% CPU
Reading model parameters from file 3DI
WARNING: Normalizing state frequencies so that sum of them equals to 1
Optimizing NNI: done in 0.387664 secs using 99.94% CPU
Reading model parameters from file 3DI
WARNING: Normalizing state frequencies so that sum of them equals to 1
Optimizing NNI: done in 0.217495 secs using 99.6% CPU
Reading model parameters from file 3DI
WARNING: Normalizing state frequencies so that sum of them equals to 1
Optimizing NNI: done in 0.365836 secs using 99.9% CPU
Reading model parameters from file 3DI
WARNING: Normalizing state frequencies so that sum of them equals to 1
Optimizing NNI: done in 0.389003 secs using 99.9% CPU
Reading model parameters from file 3DI
WARNING: Normalizing state frequencies so that sum of them equals to 1
Optimizing NNI: done in 0.536733 secs using 99.9% CPU
Reading model parameters from file 3DI
WARNING: Normalizing state frequencies so that sum of them equals to 1
Optimizing NNI: done in 0.469946 secs using 99.77% CPU
Reading model parameters from file 3DI
WARNING: Normalizing state frequencies so that sum of them equals to 1
Optimizing NNI: done in 0.511293 secs using 99.95% CPU
Reading model parameters from file 3DI
WARNING: Normalizing state frequencies so that sum of them equals to 1
Optimizing NNI: done in 0.355253 secs using 99.94% CPU
Reading model parameters from file 3DI
WARNING: Normalizing state frequencies so that sum of them equals to 1
Optimizing NNI: done in 0.50997 secs using 99.94% CPU
Reading model parameters from file 3DI
WARNING: Normalizing state frequencies so that sum of them equals to 1
Optimizing NNI: done in 0.378737 secs using 99.95% CPU
Reading model parameters from file 3DI
WARNING: Normalizing state frequencies so that sum of them equals to 1
Optimizing NNI: done in 0.42352 secs using 99.93% CPU
Reading model parameters from file 3DI
WARNING: Normalizing state frequencies so that sum of them equals to 1
Optimizing NNI: done in 0.283704 secs using 99.94% CPU
Reading model parameters from file 3DI
WARNING: Normalizing state frequencies so that sum of them equals to 1
Optimizing NNI: done in 0.31366 secs using 99.94% CPU
Reading model parameters from file 3DI
WARNING: Normalizing state frequencies so that sum of them equals to 1
Optimizing NNI: done in 0.238739 secs using 99.94% CPU
Reading model parameters from file 3DI
WARNING: Normalizing state frequencies so that sum of them equals to 1
Optimizing NNI: done in 0.375642 secs using 99.94% CPU
Reading model parameters from file 3DI
WARNING: Normalizing state frequencies so that sum of them equals to 1
Optimizing NNI: done in 0.33813 secs using 99.93% CPU
Reading model parameters from file 3DI
WARNING: Normalizing state frequencies so that sum of them equals to 1
Optimizing NNI: done in 0.267696 secs using 99.93% CPU
Reading model parameters from file 3DI
WARNING: Normalizing state frequencies so that sum of them equals to 1
Optimizing NNI: done in 0.31639 secs using 99.93% CPU
Reading model parameters from file 3DI
WARNING: Normalizing state frequencies so that sum of them equals to 1
Optimizing NNI: done in 0.337798 secs using 99.94% CPU
Reading model parameters from file 3DI
WARNING: Normalizing state frequencies so that sum of them equals to 1
Optimizing NNI: done in 0.318111 secs using 99.95% CPU
Reading model parameters from file 3DI
WARNING: Normalizing state frequencies so that sum of them equals to 1
Optimizing NNI: done in 0.402568 secs using 99.95% CPU
Reading model parameters from file 3DI
WARNING: Normalizing state frequencies so that sum of them equals to 1
Optimizing NNI: done in 0.246902 secs using 99.95% CPU
Reading model parameters from file 3DI
WARNING: Normalizing state frequencies so that sum of them equals to 1
Optimizing NNI: done in 0.306945 secs using 99.95% CPU
Reading model parameters from file 3DI
WARNING: Normalizing state frequencies so that sum of them equals to 1
Optimizing NNI: done in 0.579609 secs using 99.95% CPU
Reading model parameters from file 3DI
WARNING: Normalizing state frequencies so that sum of them equals to 1
Optimizing NNI: done in 0.429917 secs using 99.95% CPU
Reading model parameters from file 3DI
WARNING: Normalizing state frequencies so that sum of them equals to 1
Optimizing NNI: done in 0.304016 secs using 99.95% CPU
Reading model parameters from file 3DI
WARNING: Normalizing state frequencies so that sum of them equals to 1
Optimizing NNI: done in 0.805319 secs using 99.95% CPU
Reading model parameters from file 3DI
WARNING: Normalizing state frequencies so that sum of them equals to 1
Optimizing NNI: done in 0.30804 secs using 99.95% CPU
Reading model parameters from file 3DI
WARNING: Normalizing state frequencies so that sum of them equals to 1
Optimizing NNI: done in 0.298671 secs using 99.94% CPU
Reading model parameters from file 3DI
WARNING: Normalizing state frequencies so that sum of them equals to 1
Optimizing NNI: done in 0.544055 secs using 99.95% CPU
Reading model parameters from file 3DI
WARNING: Normalizing state frequencies so that sum of them equals to 1
Optimizing NNI: done in 0.241263 secs using 99.95% CPU
Reading model parameters from file 3DI
WARNING: Normalizing state frequencies so that sum of them equals to 1
Optimizing NNI: done in 0.263046 secs using 99.95% CPU
Reading model parameters from file 3DI
WARNING: Normalizing state frequencies so that sum of them equals to 1
Optimizing NNI: done in 0.470934 secs using 99.93% CPU
Reading model parameters from file 3DI
WARNING: Normalizing state frequencies so that sum of them equals to 1
Optimizing NNI: done in 0.236713 secs using 99.9% CPU
Reading model parameters from file 3DI
WARNING: Normalizing state frequencies so that sum of them equals to 1
Optimizing NNI: done in 0.227957 secs using 99.89% CPU
Reading model parameters from file 3DI
WARNING: Normalizing state frequencies so that sum of them equals to 1
Optimizing NNI: done in 0.503309 secs using 99.92% CPU
Reading model parameters from file 3DI
WARNING: Normalizing state frequencies so that sum of them equals to 1
Optimizing NNI: done in 0.226585 secs using 99.92% CPU
Reading model parameters from file 3DI
WARNING: Normalizing state frequencies so that sum of them equals to 1
Optimizing NNI: done in 0.300245 secs using 99.91% CPU
Reading model parameters from file 3DI
WARNING: Normalizing state frequencies so that sum of them equals to 1
Optimizing NNI: done in 0.321151 secs using 99.94% CPU
Reading model parameters from file 3DI
WARNING: Normalizing state frequencies so that sum of them equals to 1
Optimizing NNI: done in 0.324204 secs using 99.94% CPU
Reading model parameters from file 3DI
WARNING: Normalizing state frequencies so that sum of them equals to 1
Optimizing NNI: done in 0.426989 secs using 99.92% CPU
Reading model parameters from file 3DI
WARNING: Normalizing state frequencies so that sum of them equals to 1
Optimizing NNI: done in 0.392392 secs using 99.9% CPU
Reading model parameters from file 3DI
WARNING: Normalizing state frequencies so that sum of them equals to 1
Optimizing NNI: done in 0.345549 secs using 99.95% CPU
Reading model parameters from file 3DI
WARNING: Normalizing state frequencies so that sum of them equals to 1
Optimizing NNI: done in 0.426686 secs using 99.93% CPU
Reading model parameters from file 3DI
WARNING: Normalizing state frequencies so that sum of them equals to 1
Optimizing NNI: done in 0.333983 secs using 99.94% CPU
Reading model parameters from file 3DI
WARNING: Normalizing state frequencies so that sum of them equals to 1
Optimizing NNI: done in 0.293362 secs using 99.95% CPU
Reading model parameters from file 3DI
WARNING: Normalizing state frequencies so that sum of them equals to 1
Optimizing NNI: done in 0.338691 secs using 99.92% CPU
Reading model parameters from file 3DI
WARNING: Normalizing state frequencies so that sum of them equals to 1
Optimizing NNI: done in 0.558612 secs using 99.92% CPU
Reading model parameters from file 3DI
WARNING: Normalizing state frequencies so that sum of them equals to 1
Optimizing NNI: done in 0.282269 secs using 99.91% CPU
Reading model parameters from file 3DI
WARNING: Normalizing state frequencies so that sum of them equals to 1
Optimizing NNI: done in 0.268008 secs using 99.95% CPU
Reading model parameters from file 3DI
WARNING: Normalizing state frequencies so that sum of them equals to 1
Optimizing NNI: done in 0.233364 secs using 99.95% CPU
Reading model parameters from file 3DI
WARNING: Normalizing state frequencies so that sum of them equals to 1
Optimizing NNI: done in 0.550645 secs using 99.93% CPU
Reading model parameters from file 3DI
WARNING: Normalizing state frequencies so that sum of them equals to 1
Optimizing NNI: done in 0.208302 secs using 99.15% CPU
Reading model parameters from file 3DI
WARNING: Normalizing state frequencies so that sum of them equals to 1
Optimizing NNI: done in 0.309174 secs using 99.93% CPU
Reading model parameters from file 3DI
WARNING: Normalizing state frequencies so that sum of them equals to 1
Optimizing NNI: done in 0.471214 secs using 99.93% CPU
Reading model parameters from file 3DI
WARNING: Normalizing state frequencies so that sum of them equals to 1
Optimizing NNI: done in 0.400751 secs using 99.94% CPU
Reading model parameters from file 3DI
WARNING: Normalizing state frequencies so that sum of them equals to 1
Optimizing NNI: done in 0.328011 secs using 99.94% CPU
Reading model parameters from file 3DI
WARNING: Normalizing state frequencies so that sum of them equals to 1
Optimizing NNI: done in 0.313195 secs using 99.93% CPU
Reading model parameters from file 3DI
WARNING: Normalizing state frequencies so that sum of them equals to 1
Optimizing NNI: done in 0.428981 secs using 99.94% CPU
Reading model parameters from file 3DI
WARNING: Normalizing state frequencies so that sum of them equals to 1
Optimizing NNI: done in 0.32919 secs using 99.93% CPU
Reading model parameters from file 3DI
WARNING: Normalizing state frequencies so that sum of them equals to 1
Optimizing NNI: done in 0.351091 secs using 99.92% CPU
Reading model parameters from file 3DI
WARNING: Normalizing state frequencies so that sum of them equals to 1
Optimizing NNI: done in 0.341672 secs using 99.95% CPU
Reading model parameters from file 3DI
WARNING: Normalizing state frequencies so that sum of them equals to 1
Optimizing NNI: done in 0.530266 secs using 99.94% CPU
Reading model parameters from file 3DI
WARNING: Normalizing state frequencies so that sum of them equals to 1
Optimizing NNI: done in 0.567893 secs using 99.94% CPU
Reading model parameters from file 3DI
WARNING: Normalizing state frequencies so that sum of them equals to 1
Optimizing NNI: done in 0.232434 secs using 99.9% CPU
Reading model parameters from file 3DI
WARNING: Normalizing state frequencies so that sum of them equals to 1
Optimizing NNI: done in 0.383078 secs using 99.91% CPU
Reading model parameters from file 3DI
WARNING: Normalizing state frequencies so that sum of them equals to 1
Optimizing NNI: done in 0.257344 secs using 99.95% CPU
Reading model parameters from file 3DI
WARNING: Normalizing state frequencies so that sum of them equals to 1
Optimizing NNI: done in 0.321409 secs using 99.93% CPU
Reading model parameters from file 3DI
WARNING: Normalizing state frequencies so that sum of them equals to 1
Optimizing NNI: done in 0.346378 secs using 99.94% CPU
Reading model parameters from file 3DI
WARNING: Normalizing state frequencies so that sum of them equals to 1
Optimizing NNI: done in 0.446902 secs using 99.95% CPU
Reading model parameters from file 3DI
WARNING: Normalizing state frequencies so that sum of them equals to 1
Optimizing NNI: done in 0.295385 secs using 99.93% CPU
Reading model parameters from file 3DI
WARNING: Normalizing state frequencies so that sum of them equals to 1
Optimizing NNI: done in 0.405522 secs using 99.91% CPU
Reading model parameters from file 3DI
WARNING: Normalizing state frequencies so that sum of them equals to 1
Optimizing NNI: done in 0.323531 secs using 99.95% CPU
Reading model parameters from file 3DI
WARNING: Normalizing state frequencies so that sum of them equals to 1
Optimizing NNI: done in 0.305197 secs using 99.94% CPU
Reading model parameters from file 3DI
WARNING: Normalizing state frequencies so that sum of them equals to 1
Optimizing NNI: done in 0.594352 secs using 99.94% CPU
Reading model parameters from file 3DI
WARNING: Normalizing state frequencies so that sum of them equals to 1
Optimizing NNI: done in 0.463308 secs using 99.91% CPU
Reading model parameters from file 3DI
WARNING: Normalizing state frequencies so that sum of them equals to 1
Optimizing NNI: done in 0.450511 secs using 99.92% CPU
Reading model parameters from file 3DI
WARNING: Normalizing state frequencies so that sum of them equals to 1
Optimizing NNI: done in 0.604958 secs using 99.95% CPU
Reading model parameters from file 3DI
WARNING: Normalizing state frequencies so that sum of them equals to 1
Optimizing NNI: done in 0.344108 secs using 99.94% CPU
Reading model parameters from file 3DI
WARNING: Normalizing state frequencies so that sum of them equals to 1
Optimizing NNI: done in 0.290071 secs using 99.92% CPU
Reading model parameters from file 3DI
WARNING: Normalizing state frequencies so that sum of them equals to 1
Optimizing NNI: done in 0.369864 secs using 99.93% CPU
400 samples done
Reading model parameters from file 3DI
WARNING: Normalizing state frequencies so that sum of them equals to 1
Optimizing NNI: done in 0.623268 secs using 99.94% CPU
Reading model parameters from file 3DI
WARNING: Normalizing state frequencies so that sum of them equals to 1
Optimizing NNI: done in 0.356932 secs using 99.93% CPU
Reading model parameters from file 3DI
WARNING: Normalizing state frequencies so that sum of them equals to 1
Optimizing NNI: done in 0.206902 secs using 99.95% CPU
Reading model parameters from file 3DI
WARNING: Normalizing state frequencies so that sum of them equals to 1
Optimizing NNI: done in 0.494678 secs using 99.94% CPU
Reading model parameters from file 3DI
WARNING: Normalizing state frequencies so that sum of them equals to 1
Optimizing NNI: done in 0.408214 secs using 99.95% CPU
Reading model parameters from file 3DI
WARNING: Normalizing state frequencies so that sum of them equals to 1
Optimizing NNI: done in 0.303969 secs using 99.94% CPU
Reading model parameters from file 3DI
WARNING: Normalizing state frequencies so that sum of them equals to 1
Optimizing NNI: done in 0.341244 secs using 99.95% CPU
Reading model parameters from file 3DI
WARNING: Normalizing state frequencies so that sum of them equals to 1
Optimizing NNI: done in 0.538006 secs using 99.95% CPU
Reading model parameters from file 3DI
WARNING: Normalizing state frequencies so that sum of them equals to 1
Optimizing NNI: done in 0.512064 secs using 99.95% CPU
Reading model parameters from file 3DI
WARNING: Normalizing state frequencies so that sum of them equals to 1
Optimizing NNI: done in 0.226858 secs using 99.95% CPU
Reading model parameters from file 3DI
WARNING: Normalizing state frequencies so that sum of them equals to 1
Optimizing NNI: done in 0.245119 secs using 99.95% CPU
Reading model parameters from file 3DI
WARNING: Normalizing state frequencies so that sum of them equals to 1
Optimizing NNI: done in 0.201451 secs using 99.95% CPU
Reading model parameters from file 3DI
WARNING: Normalizing state frequencies so that sum of them equals to 1
Optimizing NNI: done in 0.458457 secs using 99.85% CPU
Reading model parameters from file 3DI
WARNING: Normalizing state frequencies so that sum of them equals to 1
Optimizing NNI: done in 0.506877 secs using 99.95% CPU
Reading model parameters from file 3DI
WARNING: Normalizing state frequencies so that sum of them equals to 1
Optimizing NNI: done in 0.363019 secs using 99.9% CPU
Reading model parameters from file 3DI
WARNING: Normalizing state frequencies so that sum of them equals to 1
Optimizing NNI: done in 0.382829 secs using 99.91% CPU
Reading model parameters from file 3DI
WARNING: Normalizing state frequencies so that sum of them equals to 1
Optimizing NNI: done in 0.367992 secs using 99.94% CPU
Reading model parameters from file 3DI
WARNING: Normalizing state frequencies so that sum of them equals to 1
Optimizing NNI: done in 0.30167 secs using 99.95% CPU
Reading model parameters from file 3DI
WARNING: Normalizing state frequencies so that sum of them equals to 1
Optimizing NNI: done in 0.340224 secs using 99.94% CPU
Reading model parameters from file 3DI
WARNING: Normalizing state frequencies so that sum of them equals to 1
Optimizing NNI: done in 0.208676 secs using 99.88% CPU
Reading model parameters from file 3DI
WARNING: Normalizing state frequencies so that sum of them equals to 1
Optimizing NNI: done in 0.655794 secs using 99.93% CPU
Reading model parameters from file 3DI
WARNING: Normalizing state frequencies so that sum of them equals to 1
Optimizing NNI: done in 0.396904 secs using 99.95% CPU
Reading model parameters from file 3DI
WARNING: Normalizing state frequencies so that sum of them equals to 1
Optimizing NNI: done in 0.232265 secs using 99.9% CPU
Reading model parameters from file 3DI
WARNING: Normalizing state frequencies so that sum of them equals to 1
Optimizing NNI: done in 0.330094 secs using 99.76% CPU
Reading model parameters from file 3DI
WARNING: Normalizing state frequencies so that sum of them equals to 1
Optimizing NNI: done in 0.399052 secs using 99.9% CPU
Reading model parameters from file 3DI
WARNING: Normalizing state frequencies so that sum of them equals to 1
Optimizing NNI: done in 0.409769 secs using 99.92% CPU
Reading model parameters from file 3DI
WARNING: Normalizing state frequencies so that sum of them equals to 1
Optimizing NNI: done in 0.227557 secs using 99.91% CPU
Reading model parameters from file 3DI
WARNING: Normalizing state frequencies so that sum of them equals to 1
Optimizing NNI: done in 0.328278 secs using 99.91% CPU
Reading model parameters from file 3DI
WARNING: Normalizing state frequencies so that sum of them equals to 1
Optimizing NNI: done in 0.329605 secs using 99.91% CPU
Reading model parameters from file 3DI
WARNING: Normalizing state frequencies so that sum of them equals to 1
Optimizing NNI: done in 0.336877 secs using 99.91% CPU
Reading model parameters from file 3DI
WARNING: Normalizing state frequencies so that sum of them equals to 1
Optimizing NNI: done in 0.179122 secs using 99.94% CPU
Reading model parameters from file 3DI
WARNING: Normalizing state frequencies so that sum of them equals to 1
Optimizing NNI: done in 0.724517 secs using 99.92% CPU
Reading model parameters from file 3DI
WARNING: Normalizing state frequencies so that sum of them equals to 1
Optimizing NNI: done in 0.320637 secs using 99.95% CPU
Reading model parameters from file 3DI
WARNING: Normalizing state frequencies so that sum of them equals to 1
Optimizing NNI: done in 0.752374 secs using 99.94% CPU
Reading model parameters from file 3DI
WARNING: Normalizing state frequencies so that sum of them equals to 1
Optimizing NNI: done in 0.441901 secs using 99.93% CPU
Reading model parameters from file 3DI
WARNING: Normalizing state frequencies so that sum of them equals to 1
Optimizing NNI: done in 0.359555 secs using 99.85% CPU
Reading model parameters from file 3DI
WARNING: Normalizing state frequencies so that sum of them equals to 1
Optimizing NNI: done in 0.466339 secs using 99.75% CPU
Reading model parameters from file 3DI
WARNING: Normalizing state frequencies so that sum of them equals to 1
Optimizing NNI: done in 0.313907 secs using 99.93% CPU
Reading model parameters from file 3DI
WARNING: Normalizing state frequencies so that sum of them equals to 1
Optimizing NNI: done in 0.399952 secs using 99.93% CPU
Reading model parameters from file 3DI
WARNING: Normalizing state frequencies so that sum of them equals to 1
Optimizing NNI: done in 0.362067 secs using 99.9% CPU
Reading model parameters from file 3DI
WARNING: Normalizing state frequencies so that sum of them equals to 1
Optimizing NNI: done in 0.225805 secs using 99.95% CPU
Reading model parameters from file 3DI
WARNING: Normalizing state frequencies so that sum of them equals to 1
Optimizing NNI: done in 0.318925 secs using 99.9% CPU
Reading model parameters from file 3DI
WARNING: Normalizing state frequencies so that sum of them equals to 1
Optimizing NNI: done in 0.299165 secs using 99.95% CPU
Reading model parameters from file 3DI
WARNING: Normalizing state frequencies so that sum of them equals to 1
Optimizing NNI: done in 0.475749 secs using 99.9% CPU
Reading model parameters from file 3DI
WARNING: Normalizing state frequencies so that sum of them equals to 1
Optimizing NNI: done in 0.244132 secs using 99.94% CPU
Reading model parameters from file 3DI
WARNING: Normalizing state frequencies so that sum of them equals to 1
Optimizing NNI: done in 0.52477 secs using 99.95% CPU
Reading model parameters from file 3DI
WARNING: Normalizing state frequencies so that sum of them equals to 1
Optimizing NNI: done in 0.384486 secs using 99.95% CPU
Reading model parameters from file 3DI
WARNING: Normalizing state frequencies so that sum of them equals to 1
Optimizing NNI: done in 0.332806 secs using 99.94% CPU
Reading model parameters from file 3DI
WARNING: Normalizing state frequencies so that sum of them equals to 1
Optimizing NNI: done in 0.572064 secs using 99.94% CPU
Reading model parameters from file 3DI
WARNING: Normalizing state frequencies so that sum of them equals to 1
Optimizing NNI: done in 0.288747 secs using 99.94% CPU
Reading model parameters from file 3DI
WARNING: Normalizing state frequencies so that sum of them equals to 1
Optimizing NNI: done in 0.405753 secs using 99.93% CPU
Reading model parameters from file 3DI
WARNING: Normalizing state frequencies so that sum of them equals to 1
Optimizing NNI: done in 0.391104 secs using 99.93% CPU
Reading model parameters from file 3DI
WARNING: Normalizing state frequencies so that sum of them equals to 1
Optimizing NNI: done in 0.426602 secs using 99.93% CPU
Reading model parameters from file 3DI
WARNING: Normalizing state frequencies so that sum of them equals to 1
Optimizing NNI: done in 0.573025 secs using 99.95% CPU
Reading model parameters from file 3DI
WARNING: Normalizing state frequencies so that sum of them equals to 1
Optimizing NNI: done in 0.301546 secs using 99.94% CPU
Reading model parameters from file 3DI
WARNING: Normalizing state frequencies so that sum of them equals to 1
Optimizing NNI: done in 0.323888 secs using 99.94% CPU
Reading model parameters from file 3DI
WARNING: Normalizing state frequencies so that sum of them equals to 1
Optimizing NNI: done in 0.237447 secs using 99.94% CPU
Reading model parameters from file 3DI
WARNING: Normalizing state frequencies so that sum of them equals to 1
Optimizing NNI: done in 0.489653 secs using 99.94% CPU
Reading model parameters from file 3DI
WARNING: Normalizing state frequencies so that sum of them equals to 1
Optimizing NNI: done in 0.315938 secs using 99.93% CPU
Reading model parameters from file 3DI
WARNING: Normalizing state frequencies so that sum of them equals to 1
Optimizing NNI: done in 0.259438 secs using 99.93% CPU
Reading model parameters from file 3DI
WARNING: Normalizing state frequencies so that sum of them equals to 1
Optimizing NNI: done in 0.667094 secs using 99.94% CPU
Reading model parameters from file 3DI
WARNING: Normalizing state frequencies so that sum of them equals to 1
Optimizing NNI: done in 0.23691 secs using 99.95% CPU
Reading model parameters from file 3DI
WARNING: Normalizing state frequencies so that sum of them equals to 1
Optimizing NNI: done in 0.399062 secs using 99.95% CPU
Reading model parameters from file 3DI
WARNING: Normalizing state frequencies so that sum of them equals to 1
Optimizing NNI: done in 0.564264 secs using 99.91% CPU
Reading model parameters from file 3DI
WARNING: Normalizing state frequencies so that sum of them equals to 1
Optimizing NNI: done in 0.290116 secs using 99.93% CPU
Reading model parameters from file 3DI
WARNING: Normalizing state frequencies so that sum of them equals to 1
Optimizing NNI: done in 0.384247 secs using 99.94% CPU
Reading model parameters from file 3DI
WARNING: Normalizing state frequencies so that sum of them equals to 1
Optimizing NNI: done in 0.580109 secs using 99.95% CPU
Reading model parameters from file 3DI
WARNING: Normalizing state frequencies so that sum of them equals to 1
Optimizing NNI: done in 0.356099 secs using 99.94% CPU
Reading model parameters from file 3DI
WARNING: Normalizing state frequencies so that sum of them equals to 1
Optimizing NNI: done in 0.323958 secs using 99.95% CPU
Reading model parameters from file 3DI
WARNING: Normalizing state frequencies so that sum of them equals to 1
Optimizing NNI: done in 0.327491 secs using 99.95% CPU
Reading model parameters from file 3DI
WARNING: Normalizing state frequencies so that sum of them equals to 1
Optimizing NNI: done in 0.363359 secs using 99.95% CPU
Reading model parameters from file 3DI
WARNING: Normalizing state frequencies so that sum of them equals to 1
Optimizing NNI: done in 0.376265 secs using 99.94% CPU
Reading model parameters from file 3DI
WARNING: Normalizing state frequencies so that sum of them equals to 1
Optimizing NNI: done in 0.270694 secs using 99.93% CPU
Reading model parameters from file 3DI
WARNING: Normalizing state frequencies so that sum of them equals to 1
Optimizing NNI: done in 0.54615 secs using 99.93% CPU
Reading model parameters from file 3DI
WARNING: Normalizing state frequencies so that sum of them equals to 1
Optimizing NNI: done in 0.574748 secs using 99.94% CPU
Reading model parameters from file 3DI
WARNING: Normalizing state frequencies so that sum of them equals to 1
Optimizing NNI: done in 0.380179 secs using 99.95% CPU
Reading model parameters from file 3DI
WARNING: Normalizing state frequencies so that sum of them equals to 1
Optimizing NNI: done in 0.354055 secs using 99.95% CPU
Reading model parameters from file 3DI
WARNING: Normalizing state frequencies so that sum of them equals to 1
Optimizing NNI: done in 0.316391 secs using 99.95% CPU
Reading model parameters from file 3DI
WARNING: Normalizing state frequencies so that sum of them equals to 1
Optimizing NNI: done in 0.228107 secs using 99.95% CPU
Reading model parameters from file 3DI
WARNING: Normalizing state frequencies so that sum of them equals to 1
Optimizing NNI: done in 0.522704 secs using 99.95% CPU
Reading model parameters from file 3DI
WARNING: Normalizing state frequencies so that sum of them equals to 1
Optimizing NNI: done in 0.174139 secs using 99.95% CPU
Reading model parameters from file 3DI
WARNING: Normalizing state frequencies so that sum of them equals to 1
Optimizing NNI: done in 0.293953 secs using 99.93% CPU
Reading model parameters from file 3DI
WARNING: Normalizing state frequencies so that sum of them equals to 1
Optimizing NNI: done in 0.538378 secs using 99.94% CPU
Reading model parameters from file 3DI
WARNING: Normalizing state frequencies so that sum of them equals to 1
Optimizing NNI: done in 0.337483 secs using 99.92% CPU
Reading model parameters from file 3DI
WARNING: Normalizing state frequencies so that sum of them equals to 1
Optimizing NNI: done in 0.404131 secs using 99.91% CPU
Reading model parameters from file 3DI
WARNING: Normalizing state frequencies so that sum of them equals to 1
Optimizing NNI: done in 0.291521 secs using 99.92% CPU
Reading model parameters from file 3DI
WARNING: Normalizing state frequencies so that sum of them equals to 1
Optimizing NNI: done in 0.316146 secs using 99.93% CPU
Reading model parameters from file 3DI
WARNING: Normalizing state frequencies so that sum of them equals to 1
Optimizing NNI: done in 0.247275 secs using 99.91% CPU
Reading model parameters from file 3DI
WARNING: Normalizing state frequencies so that sum of them equals to 1
Optimizing NNI: done in 0.421299 secs using 99.95% CPU
Reading model parameters from file 3DI
WARNING: Normalizing state frequencies so that sum of them equals to 1
Optimizing NNI: done in 0.427029 secs using 99.92% CPU
Reading model parameters from file 3DI
WARNING: Normalizing state frequencies so that sum of them equals to 1
Optimizing NNI: done in 0.399581 secs using 99.93% CPU
Reading model parameters from file 3DI
WARNING: Normalizing state frequencies so that sum of them equals to 1
Optimizing NNI: done in 0.429017 secs using 99.95% CPU
Reading model parameters from file 3DI
WARNING: Normalizing state frequencies so that sum of them equals to 1
Optimizing NNI: done in 0.370426 secs using 99.94% CPU
Reading model parameters from file 3DI
WARNING: Normalizing state frequencies so that sum of them equals to 1
Optimizing NNI: done in 0.679581 secs using 99.91% CPU
Reading model parameters from file 3DI
WARNING: Normalizing state frequencies so that sum of them equals to 1
Optimizing NNI: done in 0.21286 secs using 99.95% CPU
Reading model parameters from file 3DI
WARNING: Normalizing state frequencies so that sum of them equals to 1
Optimizing NNI: done in 0.318929 secs using 99.94% CPU
Reading model parameters from file 3DI
WARNING: Normalizing state frequencies so that sum of them equals to 1
Optimizing NNI: done in 0.331487 secs using 99.93% CPU
Reading model parameters from file 3DI
WARNING: Normalizing state frequencies so that sum of them equals to 1
Optimizing NNI: done in 0.40876 secs using 99.91% CPU
Reading model parameters from file 3DI
WARNING: Normalizing state frequencies so that sum of them equals to 1
Optimizing NNI: done in 0.216637 secs using 99.88% CPU
Reading model parameters from file 3DI
WARNING: Normalizing state frequencies so that sum of them equals to 1
Optimizing NNI: done in 0.323791 secs using 99.9% CPU
500 samples done
Reading model parameters from file 3DI
WARNING: Normalizing state frequencies so that sum of them equals to 1
Optimizing NNI: done in 0.306559 secs using 99.91% CPU
Reading model parameters from file 3DI
WARNING: Normalizing state frequencies so that sum of them equals to 1
Optimizing NNI: done in 0.228891 secs using 99.92% CPU
Reading model parameters from file 3DI
WARNING: Normalizing state frequencies so that sum of them equals to 1
Optimizing NNI: done in 0.215015 secs using 99.93% CPU
Reading model parameters from file 3DI
WARNING: Normalizing state frequencies so that sum of them equals to 1
Optimizing NNI: done in 0.339062 secs using 99.94% CPU
Reading model parameters from file 3DI
WARNING: Normalizing state frequencies so that sum of them equals to 1
Optimizing NNI: done in 0.319858 secs using 99.94% CPU
Reading model parameters from file 3DI
WARNING: Normalizing state frequencies so that sum of them equals to 1
Optimizing NNI: done in 0.334559 secs using 99.95% CPU
Reading model parameters from file 3DI
WARNING: Normalizing state frequencies so that sum of them equals to 1
Optimizing NNI: done in 0.400884 secs using 99.95% CPU
Reading model parameters from file 3DI
WARNING: Normalizing state frequencies so that sum of them equals to 1
Optimizing NNI: done in 0.309042 secs using 99.94% CPU
Reading model parameters from file 3DI
WARNING: Normalizing state frequencies so that sum of them equals to 1
Optimizing NNI: done in 0.427695 secs using 99.93% CPU
Reading model parameters from file 3DI
WARNING: Normalizing state frequencies so that sum of them equals to 1
Optimizing NNI: done in 0.350029 secs using 99.92% CPU
Reading model parameters from file 3DI
WARNING: Normalizing state frequencies so that sum of them equals to 1
Optimizing NNI: done in 0.608271 secs using 99.9% CPU
Reading model parameters from file 3DI
WARNING: Normalizing state frequencies so that sum of them equals to 1
Optimizing NNI: done in 0.260673 secs using 99.95% CPU
Reading model parameters from file 3DI
WARNING: Normalizing state frequencies so that sum of them equals to 1
Optimizing NNI: done in 0.233157 secs using 99.87% CPU
Reading model parameters from file 3DI
WARNING: Normalizing state frequencies so that sum of them equals to 1
Optimizing NNI: done in 0.271527 secs using 99.91% CPU
Reading model parameters from file 3DI
WARNING: Normalizing state frequencies so that sum of them equals to 1
Optimizing NNI: done in 0.33517 secs using 99.94% CPU
Reading model parameters from file 3DI
WARNING: Normalizing state frequencies so that sum of them equals to 1
Optimizing NNI: done in 0.324197 secs using 99.85% CPU
Reading model parameters from file 3DI
WARNING: Normalizing state frequencies so that sum of them equals to 1
Optimizing NNI: done in 0.33737 secs using 99.74% CPU
Reading model parameters from file 3DI
WARNING: Normalizing state frequencies so that sum of them equals to 1
Optimizing NNI: done in 0.223496 secs using 99.94% CPU
Reading model parameters from file 3DI
WARNING: Normalizing state frequencies so that sum of them equals to 1
Optimizing NNI: done in 0.389517 secs using 99.94% CPU
Reading model parameters from file 3DI
WARNING: Normalizing state frequencies so that sum of them equals to 1
Optimizing NNI: done in 0.245008 secs using 99.94% CPU
Reading model parameters from file 3DI
WARNING: Normalizing state frequencies so that sum of them equals to 1
Optimizing NNI: done in 0.30515 secs using 99.94% CPU
Reading model parameters from file 3DI
WARNING: Normalizing state frequencies so that sum of them equals to 1
Optimizing NNI: done in 0.388858 secs using 99.91% CPU
Reading model parameters from file 3DI
WARNING: Normalizing state frequencies so that sum of them equals to 1
Optimizing NNI: done in 0.339071 secs using 99.95% CPU
Reading model parameters from file 3DI
WARNING: Normalizing state frequencies so that sum of them equals to 1
Optimizing NNI: done in 0.25549 secs using 99.94% CPU
Reading model parameters from file 3DI
WARNING: Normalizing state frequencies so that sum of them equals to 1
Optimizing NNI: done in 0.363573 secs using 99.94% CPU
Reading model parameters from file 3DI
WARNING: Normalizing state frequencies so that sum of them equals to 1
Optimizing NNI: done in 0.333037 secs using 99.95% CPU
Reading model parameters from file 3DI
WARNING: Normalizing state frequencies so that sum of them equals to 1
Optimizing NNI: done in 0.34993 secs using 99.94% CPU
Reading model parameters from file 3DI
WARNING: Normalizing state frequencies so that sum of them equals to 1
Optimizing NNI: done in 0.193568 secs using 99.94% CPU
Reading model parameters from file 3DI
WARNING: Normalizing state frequencies so that sum of them equals to 1
Optimizing NNI: done in 0.530151 secs using 99.94% CPU
Reading model parameters from file 3DI
WARNING: Normalizing state frequencies so that sum of them equals to 1
Optimizing NNI: done in 0.319718 secs using 99.95% CPU
Reading model parameters from file 3DI
WARNING: Normalizing state frequencies so that sum of them equals to 1
Optimizing NNI: done in 0.220151 secs using 99.95% CPU
Reading model parameters from file 3DI
WARNING: Normalizing state frequencies so that sum of them equals to 1
Optimizing NNI: done in 0.345406 secs using 99.94% CPU
Reading model parameters from file 3DI
WARNING: Normalizing state frequencies so that sum of them equals to 1
Optimizing NNI: done in 0.530055 secs using 99.93% CPU
Reading model parameters from file 3DI
WARNING: Normalizing state frequencies so that sum of them equals to 1
Optimizing NNI: done in 0.514299 secs using 99.93% CPU
Reading model parameters from file 3DI
WARNING: Normalizing state frequencies so that sum of them equals to 1
Optimizing NNI: done in 0.301975 secs using 99.95% CPU
Reading model parameters from file 3DI
WARNING: Normalizing state frequencies so that sum of them equals to 1
Optimizing NNI: done in 0.228104 secs using 99.94% CPU
Reading model parameters from file 3DI
WARNING: Normalizing state frequencies so that sum of them equals to 1
Optimizing NNI: done in 0.217245 secs using 99.81% CPU
Reading model parameters from file 3DI
WARNING: Normalizing state frequencies so that sum of them equals to 1
Optimizing NNI: done in 0.289304 secs using 99.94% CPU
Reading model parameters from file 3DI
WARNING: Normalizing state frequencies so that sum of them equals to 1
Optimizing NNI: done in 0.429996 secs using 99.93% CPU
Reading model parameters from file 3DI
WARNING: Normalizing state frequencies so that sum of them equals to 1
Optimizing NNI: done in 0.590547 secs using 99.93% CPU
Reading model parameters from file 3DI
WARNING: Normalizing state frequencies so that sum of them equals to 1
Optimizing NNI: done in 0.408272 secs using 99.93% CPU
Reading model parameters from file 3DI
WARNING: Normalizing state frequencies so that sum of them equals to 1
Optimizing NNI: done in 0.406011 secs using 99.93% CPU
Reading model parameters from file 3DI
WARNING: Normalizing state frequencies so that sum of them equals to 1
Optimizing NNI: done in 0.430414 secs using 99.94% CPU
Reading model parameters from file 3DI
WARNING: Normalizing state frequencies so that sum of them equals to 1
Optimizing NNI: done in 0.237293 secs using 99.93% CPU
Reading model parameters from file 3DI
WARNING: Normalizing state frequencies so that sum of them equals to 1
Optimizing NNI: done in 0.320553 secs using 99.95% CPU
Reading model parameters from file 3DI
WARNING: Normalizing state frequencies so that sum of them equals to 1
Optimizing NNI: done in 0.412256 secs using 99.9% CPU
Reading model parameters from file 3DI
WARNING: Normalizing state frequencies so that sum of them equals to 1
Optimizing NNI: done in 0.332279 secs using 99.91% CPU
Reading model parameters from file 3DI
WARNING: Normalizing state frequencies so that sum of them equals to 1
Optimizing NNI: done in 0.332412 secs using 99.95% CPU
Reading model parameters from file 3DI
WARNING: Normalizing state frequencies so that sum of them equals to 1
Optimizing NNI: done in 0.51738 secs using 99.94% CPU
Reading model parameters from file 3DI
WARNING: Normalizing state frequencies so that sum of them equals to 1
Optimizing NNI: done in 0.390861 secs using 99.94% CPU
Reading model parameters from file 3DI
WARNING: Normalizing state frequencies so that sum of them equals to 1
Optimizing NNI: done in 0.288708 secs using 99.95% CPU
Reading model parameters from file 3DI
WARNING: Normalizing state frequencies so that sum of them equals to 1
Optimizing NNI: done in 0.629137 secs using 99.95% CPU
Reading model parameters from file 3DI
WARNING: Normalizing state frequencies so that sum of them equals to 1
Optimizing NNI: done in 0.361007 secs using 99.94% CPU
Reading model parameters from file 3DI
WARNING: Normalizing state frequencies so that sum of them equals to 1
Optimizing NNI: done in 0.249401 secs using 99.95% CPU
Reading model parameters from file 3DI
WARNING: Normalizing state frequencies so that sum of them equals to 1
Optimizing NNI: done in 0.312283 secs using 99.95% CPU
Reading model parameters from file 3DI
WARNING: Normalizing state frequencies so that sum of them equals to 1
Optimizing NNI: done in 0.445554 secs using 99.95% CPU
Reading model parameters from file 3DI
WARNING: Normalizing state frequencies so that sum of them equals to 1
Optimizing NNI: done in 0.549459 secs using 99.95% CPU
Reading model parameters from file 3DI
WARNING: Normalizing state frequencies so that sum of them equals to 1
Optimizing NNI: done in 0.475202 secs using 99.95% CPU
Reading model parameters from file 3DI
WARNING: Normalizing state frequencies so that sum of them equals to 1
Optimizing NNI: done in 0.396856 secs using 99.95% CPU
Reading model parameters from file 3DI
WARNING: Normalizing state frequencies so that sum of them equals to 1
Optimizing NNI: done in 0.304794 secs using 99.95% CPU
Reading model parameters from file 3DI
WARNING: Normalizing state frequencies so that sum of them equals to 1
Optimizing NNI: done in 0.310212 secs using 99.95% CPU
Reading model parameters from file 3DI
WARNING: Normalizing state frequencies so that sum of them equals to 1
Optimizing NNI: done in 0.449753 secs using 99.95% CPU
Reading model parameters from file 3DI
WARNING: Normalizing state frequencies so that sum of them equals to 1
Optimizing NNI: done in 0.401635 secs using 99.8% CPU
Reading model parameters from file 3DI
WARNING: Normalizing state frequencies so that sum of them equals to 1
Optimizing NNI: done in 0.303998 secs using 99.94% CPU
Reading model parameters from file 3DI
WARNING: Normalizing state frequencies so that sum of them equals to 1
Optimizing NNI: done in 0.232927 secs using 99.91% CPU
Reading model parameters from file 3DI
WARNING: Normalizing state frequencies so that sum of them equals to 1
Optimizing NNI: done in 0.632793 secs using 99.92% CPU
Reading model parameters from file 3DI
WARNING: Normalizing state frequencies so that sum of them equals to 1
Optimizing NNI: done in 0.454769 secs using 99.9% CPU
Reading model parameters from file 3DI
WARNING: Normalizing state frequencies so that sum of them equals to 1
Optimizing NNI: done in 0.203597 secs using 99.93% CPU
Reading model parameters from file 3DI
WARNING: Normalizing state frequencies so that sum of them equals to 1
Optimizing NNI: done in 0.6434 secs using 99.9% CPU
Reading model parameters from file 3DI
WARNING: Normalizing state frequencies so that sum of them equals to 1
Optimizing NNI: done in 0.337355 secs using 99.93% CPU
Reading model parameters from file 3DI
WARNING: Normalizing state frequencies so that sum of them equals to 1
Optimizing NNI: done in 0.308827 secs using 99.92% CPU
Reading model parameters from file 3DI
WARNING: Normalizing state frequencies so that sum of them equals to 1
Optimizing NNI: done in 0.441399 secs using 99.9% CPU
Reading model parameters from file 3DI
WARNING: Normalizing state frequencies so that sum of them equals to 1
Optimizing NNI: done in 0.454631 secs using 99.94% CPU
Reading model parameters from file 3DI
WARNING: Normalizing state frequencies so that sum of them equals to 1
Optimizing NNI: done in 0.327299 secs using 99.94% CPU
Reading model parameters from file 3DI
WARNING: Normalizing state frequencies so that sum of them equals to 1
Optimizing NNI: done in 0.244894 secs using 99.94% CPU
Reading model parameters from file 3DI
WARNING: Normalizing state frequencies so that sum of them equals to 1
Optimizing NNI: done in 0.245873 secs using 99.95% CPU
Reading model parameters from file 3DI
WARNING: Normalizing state frequencies so that sum of them equals to 1
Optimizing NNI: done in 0.48725 secs using 99.95% CPU
Reading model parameters from file 3DI
WARNING: Normalizing state frequencies so that sum of them equals to 1
Optimizing NNI: done in 0.360819 secs using 99.94% CPU
Reading model parameters from file 3DI
WARNING: Normalizing state frequencies so that sum of them equals to 1
Optimizing NNI: done in 0.295622 secs using 99.92% CPU
Reading model parameters from file 3DI
WARNING: Normalizing state frequencies so that sum of them equals to 1
Optimizing NNI: done in 0.522417 secs using 99.91% CPU
Reading model parameters from file 3DI
WARNING: Normalizing state frequencies so that sum of them equals to 1
Optimizing NNI: done in 0.377327 secs using 99.92% CPU
Reading model parameters from file 3DI
WARNING: Normalizing state frequencies so that sum of them equals to 1
Optimizing NNI: done in 0.469403 secs using 99.92% CPU
Reading model parameters from file 3DI
WARNING: Normalizing state frequencies so that sum of them equals to 1
Optimizing NNI: done in 0.58561 secs using 99.94% CPU
Reading model parameters from file 3DI
WARNING: Normalizing state frequencies so that sum of them equals to 1
Optimizing NNI: done in 0.518334 secs using 99.95% CPU
Reading model parameters from file 3DI
WARNING: Normalizing state frequencies so that sum of them equals to 1
Optimizing NNI: done in 0.319105 secs using 99.95% CPU
Reading model parameters from file 3DI
WARNING: Normalizing state frequencies so that sum of them equals to 1
Optimizing NNI: done in 0.329449 secs using 99.94% CPU
Reading model parameters from file 3DI
WARNING: Normalizing state frequencies so that sum of them equals to 1
Optimizing NNI: done in 0.367887 secs using 99.95% CPU
Reading model parameters from file 3DI
WARNING: Normalizing state frequencies so that sum of them equals to 1
Optimizing NNI: done in 0.60945 secs using 99.95% CPU
Reading model parameters from file 3DI
WARNING: Normalizing state frequencies so that sum of them equals to 1
Optimizing NNI: done in 0.306223 secs using 99.95% CPU
Reading model parameters from file 3DI
WARNING: Normalizing state frequencies so that sum of them equals to 1
Optimizing NNI: done in 0.308816 secs using 99.95% CPU
Reading model parameters from file 3DI
WARNING: Normalizing state frequencies so that sum of them equals to 1
Optimizing NNI: done in 0.306318 secs using 99.89% CPU
Reading model parameters from file 3DI
WARNING: Normalizing state frequencies so that sum of them equals to 1
Optimizing NNI: done in 0.214897 secs using 99.9% CPU
Reading model parameters from file 3DI
WARNING: Normalizing state frequencies so that sum of them equals to 1
Optimizing NNI: done in 0.504377 secs using 99.94% CPU
Reading model parameters from file 3DI
WARNING: Normalizing state frequencies so that sum of them equals to 1
Optimizing NNI: done in 0.426555 secs using 99.94% CPU
Reading model parameters from file 3DI
WARNING: Normalizing state frequencies so that sum of them equals to 1
Optimizing NNI: done in 0.395409 secs using 99.94% CPU
Reading model parameters from file 3DI
WARNING: Normalizing state frequencies so that sum of them equals to 1
Optimizing NNI: done in 0.392839 secs using 99.95% CPU
Reading model parameters from file 3DI
WARNING: Normalizing state frequencies so that sum of them equals to 1
Optimizing NNI: done in 0.567312 secs using 99.82% CPU
Reading model parameters from file 3DI
WARNING: Normalizing state frequencies so that sum of them equals to 1
Optimizing NNI: done in 0.420755 secs using 99.95% CPU
Reading model parameters from file 3DI
WARNING: Normalizing state frequencies so that sum of them equals to 1
Optimizing NNI: done in 0.493613 secs using 99.92% CPU
Reading model parameters from file 3DI
WARNING: Normalizing state frequencies so that sum of them equals to 1
Optimizing NNI: done in 0.364566 secs using 99.93% CPU
600 samples done
Reading model parameters from file 3DI
WARNING: Normalizing state frequencies so that sum of them equals to 1
Optimizing NNI: done in 0.216189 secs using 99.95% CPU
Reading model parameters from file 3DI
WARNING: Normalizing state frequencies so that sum of them equals to 1
Optimizing NNI: done in 0.175832 secs using 99.94% CPU
Reading model parameters from file 3DI
WARNING: Normalizing state frequencies so that sum of them equals to 1
Optimizing NNI: done in 0.366843 secs using 99.94% CPU
Reading model parameters from file 3DI
WARNING: Normalizing state frequencies so that sum of them equals to 1
Optimizing NNI: done in 0.260748 secs using 99.94% CPU
Reading model parameters from file 3DI
WARNING: Normalizing state frequencies so that sum of them equals to 1
Optimizing NNI: done in 0.587777 secs using 99.8% CPU
Reading model parameters from file 3DI
WARNING: Normalizing state frequencies so that sum of them equals to 1
Optimizing NNI: done in 0.324155 secs using 99.72% CPU
Reading model parameters from file 3DI
WARNING: Normalizing state frequencies so that sum of them equals to 1
Optimizing NNI: done in 0.385455 secs using 99.94% CPU
Reading model parameters from file 3DI
WARNING: Normalizing state frequencies so that sum of them equals to 1
Optimizing NNI: done in 0.417459 secs using 99.95% CPU
Reading model parameters from file 3DI
WARNING: Normalizing state frequencies so that sum of them equals to 1
Optimizing NNI: done in 0.227809 secs using 99.95% CPU
Reading model parameters from file 3DI
WARNING: Normalizing state frequencies so that sum of them equals to 1
Optimizing NNI: done in 0.243428 secs using 99.95% CPU
Reading model parameters from file 3DI
WARNING: Normalizing state frequencies so that sum of them equals to 1
Optimizing NNI: done in 0.196034 secs using 99.89% CPU
Reading model parameters from file 3DI
WARNING: Normalizing state frequencies so that sum of them equals to 1
Optimizing NNI: done in 0.375483 secs using 99.93% CPU
Reading model parameters from file 3DI
WARNING: Normalizing state frequencies so that sum of them equals to 1
Optimizing NNI: done in 0.429834 secs using 99.88% CPU
Reading model parameters from file 3DI
WARNING: Normalizing state frequencies so that sum of them equals to 1
Optimizing NNI: done in 0.326755 secs using 99.91% CPU
Reading model parameters from file 3DI
WARNING: Normalizing state frequencies so that sum of them equals to 1
Optimizing NNI: done in 0.278293 secs using 99.9% CPU
Reading model parameters from file 3DI
WARNING: Normalizing state frequencies so that sum of them equals to 1
Optimizing NNI: done in 0.28956 secs using 99.73% CPU
Reading model parameters from file 3DI
WARNING: Normalizing state frequencies so that sum of them equals to 1
Optimizing NNI: done in 0.349132 secs using 99.95% CPU
Reading model parameters from file 3DI
WARNING: Normalizing state frequencies so that sum of them equals to 1
Optimizing NNI: done in 0.302692 secs using 99.95% CPU
Reading model parameters from file 3DI
WARNING: Normalizing state frequencies so that sum of them equals to 1
Optimizing NNI: done in 0.196058 secs using 99.95% CPU
Reading model parameters from file 3DI
WARNING: Normalizing state frequencies so that sum of them equals to 1
Optimizing NNI: done in 0.448304 secs using 99.95% CPU
Reading model parameters from file 3DI
WARNING: Normalizing state frequencies so that sum of them equals to 1
Optimizing NNI: done in 0.364515 secs using 99.92% CPU
Reading model parameters from file 3DI
WARNING: Normalizing state frequencies so that sum of them equals to 1
Optimizing NNI: done in 0.374708 secs using 99.87% CPU
Reading model parameters from file 3DI
WARNING: Normalizing state frequencies so that sum of them equals to 1
Optimizing NNI: done in 0.345546 secs using 99.91% CPU
Reading model parameters from file 3DI
WARNING: Normalizing state frequencies so that sum of them equals to 1
Optimizing NNI: done in 0.247864 secs using 99.92% CPU
Reading model parameters from file 3DI
WARNING: Normalizing state frequencies so that sum of them equals to 1
Optimizing NNI: done in 0.84744 secs using 99.93% CPU
Reading model parameters from file 3DI
WARNING: Normalizing state frequencies so that sum of them equals to 1
Optimizing NNI: done in 0.263192 secs using 99.92% CPU
Reading model parameters from file 3DI
WARNING: Normalizing state frequencies so that sum of them equals to 1
Optimizing NNI: done in 0.405262 secs using 99.93% CPU
Reading model parameters from file 3DI
WARNING: Normalizing state frequencies so that sum of them equals to 1
Optimizing NNI: done in 0.20136 secs using 99.93% CPU
Reading model parameters from file 3DI
WARNING: Normalizing state frequencies so that sum of them equals to 1
Optimizing NNI: done in 0.544166 secs using 99.94% CPU
Reading model parameters from file 3DI
WARNING: Normalizing state frequencies so that sum of them equals to 1
Optimizing NNI: done in 0.368503 secs using 99.86% CPU
Reading model parameters from file 3DI
WARNING: Normalizing state frequencies so that sum of them equals to 1
Optimizing NNI: done in 0.576593 secs using 99.94% CPU
Reading model parameters from file 3DI
WARNING: Normalizing state frequencies so that sum of them equals to 1
Optimizing NNI: done in 0.236573 secs using 99.93% CPU
Reading model parameters from file 3DI
WARNING: Normalizing state frequencies so that sum of them equals to 1
Optimizing NNI: done in 0.539465 secs using 99.89% CPU
Reading model parameters from file 3DI
WARNING: Normalizing state frequencies so that sum of them equals to 1
Optimizing NNI: done in 0.431472 secs using 99.85% CPU
Reading model parameters from file 3DI
WARNING: Normalizing state frequencies so that sum of them equals to 1
Optimizing NNI: done in 0.297964 secs using 99.93% CPU
Reading model parameters from file 3DI
WARNING: Normalizing state frequencies so that sum of them equals to 1
Optimizing NNI: done in 0.307358 secs using 99.95% CPU
Reading model parameters from file 3DI
WARNING: Normalizing state frequencies so that sum of them equals to 1
Optimizing NNI: done in 0.402957 secs using 99.95% CPU
Reading model parameters from file 3DI
WARNING: Normalizing state frequencies so that sum of them equals to 1
Optimizing NNI: done in 0.329138 secs using 99.91% CPU
Reading model parameters from file 3DI
WARNING: Normalizing state frequencies so that sum of them equals to 1
Optimizing NNI: done in 0.39853 secs using 99.95% CPU
Reading model parameters from file 3DI
WARNING: Normalizing state frequencies so that sum of them equals to 1
Optimizing NNI: done in 0.276396 secs using 99.95% CPU
Reading model parameters from file 3DI
WARNING: Normalizing state frequencies so that sum of them equals to 1
Optimizing NNI: done in 0.278734 secs using 99.95% CPU
Reading model parameters from file 3DI
WARNING: Normalizing state frequencies so that sum of them equals to 1
Optimizing NNI: done in 0.365957 secs using 99.95% CPU
Reading model parameters from file 3DI
WARNING: Normalizing state frequencies so that sum of them equals to 1
Optimizing NNI: done in 0.250836 secs using 99.83% CPU
Reading model parameters from file 3DI
WARNING: Normalizing state frequencies so that sum of them equals to 1
Optimizing NNI: done in 0.313437 secs using 99.95% CPU
Reading model parameters from file 3DI
WARNING: Normalizing state frequencies so that sum of them equals to 1
Optimizing NNI: done in 0.345369 secs using 99.94% CPU
Reading model parameters from file 3DI
WARNING: Normalizing state frequencies so that sum of them equals to 1
Optimizing NNI: done in 0.45968 secs using 99.93% CPU
Reading model parameters from file 3DI
WARNING: Normalizing state frequencies so that sum of them equals to 1
Optimizing NNI: done in 0.319118 secs using 99.95% CPU
Reading model parameters from file 3DI
WARNING: Normalizing state frequencies so that sum of them equals to 1
Optimizing NNI: done in 0.3783 secs using 99.95% CPU
Reading model parameters from file 3DI
WARNING: Normalizing state frequencies so that sum of them equals to 1
Optimizing NNI: done in 0.243955 secs using 99.95% CPU
Reading model parameters from file 3DI
WARNING: Normalizing state frequencies so that sum of them equals to 1
Optimizing NNI: done in 0.698957 secs using 99.94% CPU
Reading model parameters from file 3DI
WARNING: Normalizing state frequencies so that sum of them equals to 1
Optimizing NNI: done in 0.218288 secs using 99.94% CPU
Reading model parameters from file 3DI
WARNING: Normalizing state frequencies so that sum of them equals to 1
Optimizing NNI: done in 0.422022 secs using 99.94% CPU
Reading model parameters from file 3DI
WARNING: Normalizing state frequencies so that sum of them equals to 1
Optimizing NNI: done in 0.569343 secs using 99.95% CPU
Reading model parameters from file 3DI
WARNING: Normalizing state frequencies so that sum of them equals to 1
Optimizing NNI: done in 0.308808 secs using 99.94% CPU
Reading model parameters from file 3DI
WARNING: Normalizing state frequencies so that sum of them equals to 1
Optimizing NNI: done in 0.404884 secs using 99.93% CPU
Reading model parameters from file 3DI
WARNING: Normalizing state frequencies so that sum of them equals to 1
Optimizing NNI: done in 0.490681 secs using 99.9% CPU
Reading model parameters from file 3DI
WARNING: Normalizing state frequencies so that sum of them equals to 1
Optimizing NNI: done in 0.344899 secs using 99.93% CPU
Reading model parameters from file 3DI
WARNING: Normalizing state frequencies so that sum of them equals to 1
Optimizing NNI: done in 0.382834 secs using 99.93% CPU
Reading model parameters from file 3DI
WARNING: Normalizing state frequencies so that sum of them equals to 1
Optimizing NNI: done in 0.349158 secs using 99.93% CPU
Reading model parameters from file 3DI
WARNING: Normalizing state frequencies so that sum of them equals to 1
Optimizing NNI: done in 0.216951 secs using 99.95% CPU
Reading model parameters from file 3DI
WARNING: Normalizing state frequencies so that sum of them equals to 1
Optimizing NNI: done in 0.399467 secs using 99.95% CPU
Reading model parameters from file 3DI
WARNING: Normalizing state frequencies so that sum of them equals to 1
Optimizing NNI: done in 0.236939 secs using 99.95% CPU
Reading model parameters from file 3DI
WARNING: Normalizing state frequencies so that sum of them equals to 1
Optimizing NNI: done in 0.35365 secs using 99.95% CPU
Reading model parameters from file 3DI
WARNING: Normalizing state frequencies so that sum of them equals to 1
Optimizing NNI: done in 0.31923 secs using 99.94% CPU
Reading model parameters from file 3DI
WARNING: Normalizing state frequencies so that sum of them equals to 1
Optimizing NNI: done in 0.316229 secs using 99.93% CPU
Reading model parameters from file 3DI
WARNING: Normalizing state frequencies so that sum of them equals to 1
Optimizing NNI: done in 0.430896 secs using 99.93% CPU
Reading model parameters from file 3DI
WARNING: Normalizing state frequencies so that sum of them equals to 1
Optimizing NNI: done in 0.523635 secs using 99.91% CPU
Reading model parameters from file 3DI
WARNING: Normalizing state frequencies so that sum of them equals to 1
Optimizing NNI: done in 0.397673 secs using 99.9% CPU
Reading model parameters from file 3DI
WARNING: Normalizing state frequencies so that sum of them equals to 1
Optimizing NNI: done in 0.219679 secs using 99.94% CPU
Reading model parameters from file 3DI
WARNING: Normalizing state frequencies so that sum of them equals to 1
Optimizing NNI: done in 0.405313 secs using 99.95% CPU
Reading model parameters from file 3DI
WARNING: Normalizing state frequencies so that sum of them equals to 1
Optimizing NNI: done in 0.187574 secs using 99.95% CPU
Reading model parameters from file 3DI
WARNING: Normalizing state frequencies so that sum of them equals to 1
Optimizing NNI: done in 0.363674 secs using 99.95% CPU
Reading model parameters from file 3DI
WARNING: Normalizing state frequencies so that sum of them equals to 1
Optimizing NNI: done in 0.316994 secs using 99.92% CPU
Reading model parameters from file 3DI
WARNING: Normalizing state frequencies so that sum of them equals to 1
Optimizing NNI: done in 0.216443 secs using 99.94% CPU
Reading model parameters from file 3DI
WARNING: Normalizing state frequencies so that sum of them equals to 1
Optimizing NNI: done in 0.421574 secs using 99.95% CPU
Reading model parameters from file 3DI
WARNING: Normalizing state frequencies so that sum of them equals to 1
Optimizing NNI: done in 0.282866 secs using 99.94% CPU
Reading model parameters from file 3DI
WARNING: Normalizing state frequencies so that sum of them equals to 1
Optimizing NNI: done in 0.290294 secs using 99.92% CPU
Reading model parameters from file 3DI
WARNING: Normalizing state frequencies so that sum of them equals to 1
Optimizing NNI: done in 0.290237 secs using 99.9% CPU
Reading model parameters from file 3DI
WARNING: Normalizing state frequencies so that sum of them equals to 1
Optimizing NNI: done in 0.633299 secs using 99.92% CPU
Reading model parameters from file 3DI
WARNING: Normalizing state frequencies so that sum of them equals to 1
Optimizing NNI: done in 0.254695 secs using 99.95% CPU
Reading model parameters from file 3DI
WARNING: Normalizing state frequencies so that sum of them equals to 1
Optimizing NNI: done in 0.373266 secs using 99.93% CPU
Reading model parameters from file 3DI
WARNING: Normalizing state frequencies so that sum of them equals to 1
Optimizing NNI: done in 0.297374 secs using 99.9% CPU
Reading model parameters from file 3DI
WARNING: Normalizing state frequencies so that sum of them equals to 1
Optimizing NNI: done in 0.335376 secs using 99.79% CPU
Reading model parameters from file 3DI
WARNING: Normalizing state frequencies so that sum of them equals to 1
Optimizing NNI: done in 0.259278 secs using 99.95% CPU
Reading model parameters from file 3DI
WARNING: Normalizing state frequencies so that sum of them equals to 1
Optimizing NNI: done in 0.201144 secs using 99.95% CPU
Reading model parameters from file 3DI
WARNING: Normalizing state frequencies so that sum of them equals to 1
Optimizing NNI: done in 0.439988 secs using 99.94% CPU
Reading model parameters from file 3DI
WARNING: Normalizing state frequencies so that sum of them equals to 1
Optimizing NNI: done in 0.283722 secs using 99.94% CPU
Reading model parameters from file 3DI
WARNING: Normalizing state frequencies so that sum of them equals to 1
Optimizing NNI: done in 0.402125 secs using 99.95% CPU
Reading model parameters from file 3DI
WARNING: Normalizing state frequencies so that sum of them equals to 1
Optimizing NNI: done in 0.239597 secs using 99.95% CPU
Reading model parameters from file 3DI
WARNING: Normalizing state frequencies so that sum of them equals to 1
Optimizing NNI: done in 0.334676 secs using 99.94% CPU
Reading model parameters from file 3DI
WARNING: Normalizing state frequencies so that sum of them equals to 1
Optimizing NNI: done in 0.313269 secs using 99.95% CPU
Reading model parameters from file 3DI
WARNING: Normalizing state frequencies so that sum of them equals to 1
Optimizing NNI: done in 0.224356 secs using 99.95% CPU
Reading model parameters from file 3DI
WARNING: Normalizing state frequencies so that sum of them equals to 1
Optimizing NNI: done in 0.295902 secs using 99.92% CPU
Reading model parameters from file 3DI
WARNING: Normalizing state frequencies so that sum of them equals to 1
Optimizing NNI: done in 0.394344 secs using 99.94% CPU
Reading model parameters from file 3DI
WARNING: Normalizing state frequencies so that sum of them equals to 1
Optimizing NNI: done in 0.533154 secs using 99.94% CPU
Reading model parameters from file 3DI
WARNING: Normalizing state frequencies so that sum of them equals to 1
Optimizing NNI: done in 0.485894 secs using 99.95% CPU
Reading model parameters from file 3DI
WARNING: Normalizing state frequencies so that sum of them equals to 1
Optimizing NNI: done in 0.229277 secs using 99.94% CPU
Reading model parameters from file 3DI
WARNING: Normalizing state frequencies so that sum of them equals to 1
Optimizing NNI: done in 0.206803 secs using 99.94% CPU
Reading model parameters from file 3DI
WARNING: Normalizing state frequencies so that sum of them equals to 1
Optimizing NNI: done in 0.482706 secs using 99.95% CPU
Reading model parameters from file 3DI
WARNING: Normalizing state frequencies so that sum of them equals to 1
Optimizing NNI: done in 0.294608 secs using 99.94% CPU
700 samples done
Reading model parameters from file 3DI
WARNING: Normalizing state frequencies so that sum of them equals to 1
Optimizing NNI: done in 0.214763 secs using 99.95% CPU
Reading model parameters from file 3DI
WARNING: Normalizing state frequencies so that sum of them equals to 1
Optimizing NNI: done in 0.291725 secs using 99.94% CPU
Reading model parameters from file 3DI
WARNING: Normalizing state frequencies so that sum of them equals to 1
Optimizing NNI: done in 0.372793 secs using 99.95% CPU
Reading model parameters from file 3DI
WARNING: Normalizing state frequencies so that sum of them equals to 1
Optimizing NNI: done in 0.367293 secs using 99.95% CPU
Reading model parameters from file 3DI
WARNING: Normalizing state frequencies so that sum of them equals to 1
Optimizing NNI: done in 0.462052 secs using 99.95% CPU
Reading model parameters from file 3DI
WARNING: Normalizing state frequencies so that sum of them equals to 1
Optimizing NNI: done in 0.470034 secs using 99.94% CPU
Reading model parameters from file 3DI
WARNING: Normalizing state frequencies so that sum of them equals to 1
Optimizing NNI: done in 0.501764 secs using 99.94% CPU
Reading model parameters from file 3DI
WARNING: Normalizing state frequencies so that sum of them equals to 1
Optimizing NNI: done in 0.228341 secs using 99.94% CPU
Reading model parameters from file 3DI
WARNING: Normalizing state frequencies so that sum of them equals to 1
Optimizing NNI: done in 0.316871 secs using 99.95% CPU
Reading model parameters from file 3DI
WARNING: Normalizing state frequencies so that sum of them equals to 1
Optimizing NNI: done in 0.526617 secs using 99.94% CPU
Reading model parameters from file 3DI
WARNING: Normalizing state frequencies so that sum of them equals to 1
Optimizing NNI: done in 0.436505 secs using 99.94% CPU
Reading model parameters from file 3DI
WARNING: Normalizing state frequencies so that sum of them equals to 1
Optimizing NNI: done in 0.315956 secs using 99.94% CPU
Reading model parameters from file 3DI
WARNING: Normalizing state frequencies so that sum of them equals to 1
Optimizing NNI: done in 0.548056 secs using 99.94% CPU
Reading model parameters from file 3DI
WARNING: Normalizing state frequencies so that sum of them equals to 1
Optimizing NNI: done in 0.467521 secs using 99.92% CPU
Reading model parameters from file 3DI
WARNING: Normalizing state frequencies so that sum of them equals to 1
Optimizing NNI: done in 0.48373 secs using 99.9% CPU
Reading model parameters from file 3DI
WARNING: Normalizing state frequencies so that sum of them equals to 1
Optimizing NNI: done in 0.250254 secs using 99.91% CPU
Reading model parameters from file 3DI
WARNING: Normalizing state frequencies so that sum of them equals to 1
Optimizing NNI: done in 0.516991 secs using 99.89% CPU
Reading model parameters from file 3DI
WARNING: Normalizing state frequencies so that sum of them equals to 1
Optimizing NNI: done in 0.370324 secs using 99.81% CPU
Reading model parameters from file 3DI
WARNING: Normalizing state frequencies so that sum of them equals to 1
Optimizing NNI: done in 0.21965 secs using 99.91% CPU
Reading model parameters from file 3DI
WARNING: Normalizing state frequencies so that sum of them equals to 1
Optimizing NNI: done in 0.237328 secs using 99.91% CPU
Reading model parameters from file 3DI
WARNING: Normalizing state frequencies so that sum of them equals to 1
Optimizing NNI: done in 0.252785 secs using 99.86% CPU
Reading model parameters from file 3DI
WARNING: Normalizing state frequencies so that sum of them equals to 1
Optimizing NNI: done in 0.20705 secs using 99.86% CPU
Reading model parameters from file 3DI
WARNING: Normalizing state frequencies so that sum of them equals to 1
Optimizing NNI: done in 0.294787 secs using 99.95% CPU
Reading model parameters from file 3DI
WARNING: Normalizing state frequencies so that sum of them equals to 1
Optimizing NNI: done in 0.394764 secs using 99.95% CPU
Reading model parameters from file 3DI
WARNING: Normalizing state frequencies so that sum of them equals to 1
Optimizing NNI: done in 0.328274 secs using 99.95% CPU
Reading model parameters from file 3DI
WARNING: Normalizing state frequencies so that sum of them equals to 1
Optimizing NNI: done in 0.203967 secs using 99.95% CPU
Reading model parameters from file 3DI
WARNING: Normalizing state frequencies so that sum of them equals to 1
Optimizing NNI: done in 0.219155 secs using 99.95% CPU
Reading model parameters from file 3DI
WARNING: Normalizing state frequencies so that sum of them equals to 1
Optimizing NNI: done in 0.209264 secs using 99.95% CPU
Reading model parameters from file 3DI
WARNING: Normalizing state frequencies so that sum of them equals to 1
Optimizing NNI: done in 0.45182 secs using 99.95% CPU
Reading model parameters from file 3DI
WARNING: Normalizing state frequencies so that sum of them equals to 1
Optimizing NNI: done in 0.288988 secs using 99.94% CPU
Reading model parameters from file 3DI
WARNING: Normalizing state frequencies so that sum of them equals to 1
Optimizing NNI: done in 0.256345 secs using 99.95% CPU
Reading model parameters from file 3DI
WARNING: Normalizing state frequencies so that sum of them equals to 1
Optimizing NNI: done in 0.23368 secs using 99.95% CPU
Reading model parameters from file 3DI
WARNING: Normalizing state frequencies so that sum of them equals to 1
Optimizing NNI: done in 0.565296 secs using 99.93% CPU
Reading model parameters from file 3DI
WARNING: Normalizing state frequencies so that sum of them equals to 1
Optimizing NNI: done in 0.367936 secs using 99.91% CPU
Reading model parameters from file 3DI
WARNING: Normalizing state frequencies so that sum of them equals to 1
Optimizing NNI: done in 0.700878 secs using 99.92% CPU
Reading model parameters from file 3DI
WARNING: Normalizing state frequencies so that sum of them equals to 1
Optimizing NNI: done in 0.303047 secs using 99.91% CPU
Reading model parameters from file 3DI
WARNING: Normalizing state frequencies so that sum of them equals to 1
Optimizing NNI: done in 0.19956 secs using 99.9% CPU
Reading model parameters from file 3DI
WARNING: Normalizing state frequencies so that sum of them equals to 1
Optimizing NNI: done in 0.178221 secs using 99.93% CPU
Reading model parameters from file 3DI
WARNING: Normalizing state frequencies so that sum of them equals to 1
Optimizing NNI: done in 0.470252 secs using 99.93% CPU
Reading model parameters from file 3DI
WARNING: Normalizing state frequencies so that sum of them equals to 1
Optimizing NNI: done in 0.436827 secs using 99.93% CPU
Reading model parameters from file 3DI
WARNING: Normalizing state frequencies so that sum of them equals to 1
Optimizing NNI: done in 0.498238 secs using 99.92% CPU
Reading model parameters from file 3DI
WARNING: Normalizing state frequencies so that sum of them equals to 1
Optimizing NNI: done in 0.291818 secs using 99.92% CPU
Reading model parameters from file 3DI
WARNING: Normalizing state frequencies so that sum of them equals to 1
Optimizing NNI: done in 0.198767 secs using 99.94% CPU
Reading model parameters from file 3DI
WARNING: Normalizing state frequencies so that sum of them equals to 1
Optimizing NNI: done in 0.717227 secs using 99.94% CPU
Reading model parameters from file 3DI
WARNING: Normalizing state frequencies so that sum of them equals to 1
Optimizing NNI: done in 0.399366 secs using 99.94% CPU
Reading model parameters from file 3DI
WARNING: Normalizing state frequencies so that sum of them equals to 1
Optimizing NNI: done in 0.347158 secs using 99.95% CPU
Reading model parameters from file 3DI
WARNING: Normalizing state frequencies so that sum of them equals to 1
Optimizing NNI: done in 0.301859 secs using 99.95% CPU
Reading model parameters from file 3DI
WARNING: Normalizing state frequencies so that sum of them equals to 1
Optimizing NNI: done in 0.403323 secs using 99.94% CPU
Reading model parameters from file 3DI
WARNING: Normalizing state frequencies so that sum of them equals to 1
Optimizing NNI: done in 0.360522 secs using 99.94% CPU
Reading model parameters from file 3DI
WARNING: Normalizing state frequencies so that sum of them equals to 1
Optimizing NNI: done in 0.434273 secs using 99.94% CPU
Reading model parameters from file 3DI
WARNING: Normalizing state frequencies so that sum of them equals to 1
Optimizing NNI: done in 0.407922 secs using 99.94% CPU
Reading model parameters from file 3DI
WARNING: Normalizing state frequencies so that sum of them equals to 1
Optimizing NNI: done in 0.341432 secs using 99.93% CPU
Reading model parameters from file 3DI
WARNING: Normalizing state frequencies so that sum of them equals to 1
Optimizing NNI: done in 0.283282 secs using 99.93% CPU
Reading model parameters from file 3DI
WARNING: Normalizing state frequencies so that sum of them equals to 1
Optimizing NNI: done in 0.629799 secs using 99.93% CPU
Reading model parameters from file 3DI
WARNING: Normalizing state frequencies so that sum of them equals to 1
Optimizing NNI: done in 0.479397 secs using 99.94% CPU
Reading model parameters from file 3DI
WARNING: Normalizing state frequencies so that sum of them equals to 1
Optimizing NNI: done in 0.403723 secs using 99.94% CPU
Reading model parameters from file 3DI
WARNING: Normalizing state frequencies so that sum of them equals to 1
Optimizing NNI: done in 0.295943 secs using 99.94% CPU
Reading model parameters from file 3DI
WARNING: Normalizing state frequencies so that sum of them equals to 1
Optimizing NNI: done in 0.311689 secs using 99.94% CPU
Reading model parameters from file 3DI
WARNING: Normalizing state frequencies so that sum of them equals to 1
Optimizing NNI: done in 0.373679 secs using 99.94% CPU
Reading model parameters from file 3DI
WARNING: Normalizing state frequencies so that sum of them equals to 1
Optimizing NNI: done in 0.625265 secs using 99.92% CPU
Reading model parameters from file 3DI
WARNING: Normalizing state frequencies so that sum of them equals to 1
Optimizing NNI: done in 0.329373 secs using 99.92% CPU
Reading model parameters from file 3DI
WARNING: Normalizing state frequencies so that sum of them equals to 1
Optimizing NNI: done in 0.310872 secs using 99.93% CPU
Reading model parameters from file 3DI
WARNING: Normalizing state frequencies so that sum of them equals to 1
Optimizing NNI: done in 0.306837 secs using 99.94% CPU
Reading model parameters from file 3DI
WARNING: Normalizing state frequencies so that sum of them equals to 1
Optimizing NNI: done in 0.223035 secs using 99.94% CPU
Reading model parameters from file 3DI
WARNING: Normalizing state frequencies so that sum of them equals to 1
Optimizing NNI: done in 0.463354 secs using 99.92% CPU
Reading model parameters from file 3DI
WARNING: Normalizing state frequencies so that sum of them equals to 1
Optimizing NNI: done in 0.399453 secs using 99.91% CPU
Reading model parameters from file 3DI
WARNING: Normalizing state frequencies so that sum of them equals to 1
Optimizing NNI: done in 0.22142 secs using 99.92% CPU
Reading model parameters from file 3DI
WARNING: Normalizing state frequencies so that sum of them equals to 1
Optimizing NNI: done in 0.321223 secs using 99.9% CPU
Reading model parameters from file 3DI
WARNING: Normalizing state frequencies so that sum of them equals to 1
Optimizing NNI: done in 0.504494 secs using 99.92% CPU
Reading model parameters from file 3DI
WARNING: Normalizing state frequencies so that sum of them equals to 1
Optimizing NNI: done in 0.516845 secs using 99.91% CPU
Reading model parameters from file 3DI
WARNING: Normalizing state frequencies so that sum of them equals to 1
Optimizing NNI: done in 0.232953 secs using 99.94% CPU
Reading model parameters from file 3DI
WARNING: Normalizing state frequencies so that sum of them equals to 1
Optimizing NNI: done in 0.212953 secs using 99.85% CPU
Reading model parameters from file 3DI
WARNING: Normalizing state frequencies so that sum of them equals to 1
Optimizing NNI: done in 0.314257 secs using 99.88% CPU
Reading model parameters from file 3DI
WARNING: Normalizing state frequencies so that sum of them equals to 1
Optimizing NNI: done in 0.288521 secs using 99.91% CPU
Reading model parameters from file 3DI
WARNING: Normalizing state frequencies so that sum of them equals to 1
Optimizing NNI: done in 0.31506 secs using 99.95% CPU
Reading model parameters from file 3DI
WARNING: Normalizing state frequencies so that sum of them equals to 1
Optimizing NNI: done in 0.32667 secs using 99.95% CPU
Reading model parameters from file 3DI
WARNING: Normalizing state frequencies so that sum of them equals to 1
Optimizing NNI: done in 0.413931 secs using 99.95% CPU
Reading model parameters from file 3DI
WARNING: Normalizing state frequencies so that sum of them equals to 1
Optimizing NNI: done in 0.412584 secs using 99.94% CPU
Reading model parameters from file 3DI
WARNING: Normalizing state frequencies so that sum of them equals to 1
Optimizing NNI: done in 0.407582 secs using 99.95% CPU
Reading model parameters from file 3DI
WARNING: Normalizing state frequencies so that sum of them equals to 1
Optimizing NNI: done in 0.283265 secs using 99.95% CPU
Reading model parameters from file 3DI
WARNING: Normalizing state frequencies so that sum of them equals to 1
Optimizing NNI: done in 0.373367 secs using 99.95% CPU
Reading model parameters from file 3DI
WARNING: Normalizing state frequencies so that sum of them equals to 1
Optimizing NNI: done in 0.351299 secs using 99.95% CPU
Reading model parameters from file 3DI
WARNING: Normalizing state frequencies so that sum of them equals to 1
Optimizing NNI: done in 0.317845 secs using 99.73% CPU
Reading model parameters from file 3DI
WARNING: Normalizing state frequencies so that sum of them equals to 1
Optimizing NNI: done in 0.301088 secs using 99.95% CPU
Reading model parameters from file 3DI
WARNING: Normalizing state frequencies so that sum of them equals to 1
Optimizing NNI: done in 0.320023 secs using 99.94% CPU
Reading model parameters from file 3DI
WARNING: Normalizing state frequencies so that sum of them equals to 1
Optimizing NNI: done in 0.264634 secs using 99.95% CPU
Reading model parameters from file 3DI
WARNING: Normalizing state frequencies so that sum of them equals to 1
Optimizing NNI: done in 0.474938 secs using 99.94% CPU
Reading model parameters from file 3DI
WARNING: Normalizing state frequencies so that sum of them equals to 1
Optimizing NNI: done in 0.33099 secs using 99.92% CPU
Reading model parameters from file 3DI
WARNING: Normalizing state frequencies so that sum of them equals to 1
Optimizing NNI: done in 0.301603 secs using 99.93% CPU
Reading model parameters from file 3DI
WARNING: Normalizing state frequencies so that sum of them equals to 1
Optimizing NNI: done in 0.3395 secs using 99.93% CPU
Reading model parameters from file 3DI
WARNING: Normalizing state frequencies so that sum of them equals to 1
Optimizing NNI: done in 0.324543 secs using 99.89% CPU
Reading model parameters from file 3DI
WARNING: Normalizing state frequencies so that sum of them equals to 1
Optimizing NNI: done in 0.304858 secs using 99.92% CPU
Reading model parameters from file 3DI
WARNING: Normalizing state frequencies so that sum of them equals to 1
Optimizing NNI: done in 0.306128 secs using 99.95% CPU
Reading model parameters from file 3DI
WARNING: Normalizing state frequencies so that sum of them equals to 1
Optimizing NNI: done in 0.444938 secs using 99.95% CPU
Reading model parameters from file 3DI
WARNING: Normalizing state frequencies so that sum of them equals to 1
Optimizing NNI: done in 0.241975 secs using 99.95% CPU
Reading model parameters from file 3DI
WARNING: Normalizing state frequencies so that sum of them equals to 1
Optimizing NNI: done in 0.286553 secs using 99.95% CPU
Reading model parameters from file 3DI
WARNING: Normalizing state frequencies so that sum of them equals to 1
Optimizing NNI: done in 0.40552 secs using 99.94% CPU
Reading model parameters from file 3DI
WARNING: Normalizing state frequencies so that sum of them equals to 1
Optimizing NNI: done in 0.45638 secs using 99.94% CPU
Reading model parameters from file 3DI
WARNING: Normalizing state frequencies so that sum of them equals to 1
Optimizing NNI: done in 0.375071 secs using 99.94% CPU
Reading model parameters from file 3DI
WARNING: Normalizing state frequencies so that sum of them equals to 1
Optimizing NNI: done in 0.809028 secs using 99.93% CPU
800 samples done
Reading model parameters from file 3DI
WARNING: Normalizing state frequencies so that sum of them equals to 1
Optimizing NNI: done in 0.717797 secs using 99.95% CPU
Reading model parameters from file 3DI
WARNING: Normalizing state frequencies so that sum of them equals to 1
Optimizing NNI: done in 0.428354 secs using 99.91% CPU
Reading model parameters from file 3DI
WARNING: Normalizing state frequencies so that sum of them equals to 1
Optimizing NNI: done in 0.825429 secs using 99.91% CPU
Reading model parameters from file 3DI
WARNING: Normalizing state frequencies so that sum of them equals to 1
Optimizing NNI: done in 0.226056 secs using 99.85% CPU
Reading model parameters from file 3DI
WARNING: Normalizing state frequencies so that sum of them equals to 1
Optimizing NNI: done in 0.317164 secs using 99.94% CPU
Reading model parameters from file 3DI
WARNING: Normalizing state frequencies so that sum of them equals to 1
Optimizing NNI: done in 0.343133 secs using 99.95% CPU
Reading model parameters from file 3DI
WARNING: Normalizing state frequencies so that sum of them equals to 1
Optimizing NNI: done in 0.385487 secs using 99.94% CPU
Reading model parameters from file 3DI
WARNING: Normalizing state frequencies so that sum of them equals to 1
Optimizing NNI: done in 0.561875 secs using 99.94% CPU
Reading model parameters from file 3DI
WARNING: Normalizing state frequencies so that sum of them equals to 1
Optimizing NNI: done in 0.449423 secs using 99.94% CPU
Reading model parameters from file 3DI
WARNING: Normalizing state frequencies so that sum of them equals to 1
Optimizing NNI: done in 0.36115 secs using 99.93% CPU
Reading model parameters from file 3DI
WARNING: Normalizing state frequencies so that sum of them equals to 1
Optimizing NNI: done in 0.22778 secs using 99.93% CPU
Reading model parameters from file 3DI
WARNING: Normalizing state frequencies so that sum of them equals to 1
Optimizing NNI: done in 0.409873 secs using 99.93% CPU
Reading model parameters from file 3DI
WARNING: Normalizing state frequencies so that sum of them equals to 1
Optimizing NNI: done in 0.289575 secs using 99.95% CPU
Reading model parameters from file 3DI
WARNING: Normalizing state frequencies so that sum of them equals to 1
Optimizing NNI: done in 0.410889 secs using 99.93% CPU
Reading model parameters from file 3DI
WARNING: Normalizing state frequencies so that sum of them equals to 1
Optimizing NNI: done in 0.230746 secs using 99.92% CPU
Reading model parameters from file 3DI
WARNING: Normalizing state frequencies so that sum of them equals to 1
Optimizing NNI: done in 0.517643 secs using 99.87% CPU
Reading model parameters from file 3DI
WARNING: Normalizing state frequencies so that sum of them equals to 1
Optimizing NNI: done in 0.226245 secs using 99.95% CPU
Reading model parameters from file 3DI
WARNING: Normalizing state frequencies so that sum of them equals to 1
Optimizing NNI: done in 0.214065 secs using 99.95% CPU
Reading model parameters from file 3DI
WARNING: Normalizing state frequencies so that sum of them equals to 1
Optimizing NNI: done in 0.24546 secs using 99.84% CPU
Reading model parameters from file 3DI
WARNING: Normalizing state frequencies so that sum of them equals to 1
Optimizing NNI: done in 0.61272 secs using 99.94% CPU
Reading model parameters from file 3DI
WARNING: Normalizing state frequencies so that sum of them equals to 1
Optimizing NNI: done in 0.343473 secs using 99.93% CPU
Reading model parameters from file 3DI
WARNING: Normalizing state frequencies so that sum of them equals to 1
Optimizing NNI: done in 0.302797 secs using 99.9% CPU
Reading model parameters from file 3DI
WARNING: Normalizing state frequencies so that sum of them equals to 1
Optimizing NNI: done in 0.34045 secs using 99.94% CPU
Reading model parameters from file 3DI
WARNING: Normalizing state frequencies so that sum of them equals to 1
Optimizing NNI: done in 0.235216 secs using 99.95% CPU
Reading model parameters from file 3DI
WARNING: Normalizing state frequencies so that sum of them equals to 1
Optimizing NNI: done in 0.802339 secs using 99.92% CPU
Reading model parameters from file 3DI
WARNING: Normalizing state frequencies so that sum of them equals to 1
Optimizing NNI: done in 0.225365 secs using 99.93% CPU
Reading model parameters from file 3DI
WARNING: Normalizing state frequencies so that sum of them equals to 1
Optimizing NNI: done in 0.655411 secs using 99.93% CPU
Reading model parameters from file 3DI
WARNING: Normalizing state frequencies so that sum of them equals to 1
Optimizing NNI: done in 0.197625 secs using 99.91% CPU
Reading model parameters from file 3DI
WARNING: Normalizing state frequencies so that sum of them equals to 1
Optimizing NNI: done in 0.35479 secs using 99.95% CPU
Reading model parameters from file 3DI
WARNING: Normalizing state frequencies so that sum of them equals to 1
Optimizing NNI: done in 0.298044 secs using 99.95% CPU
Reading model parameters from file 3DI
WARNING: Normalizing state frequencies so that sum of them equals to 1
Optimizing NNI: done in 0.685326 secs using 99.95% CPU
Reading model parameters from file 3DI
WARNING: Normalizing state frequencies so that sum of them equals to 1
Optimizing NNI: done in 0.735551 secs using 99.95% CPU
Reading model parameters from file 3DI
WARNING: Normalizing state frequencies so that sum of them equals to 1
Optimizing NNI: done in 0.357911 secs using 99.95% CPU
Reading model parameters from file 3DI
WARNING: Normalizing state frequencies so that sum of them equals to 1
Optimizing NNI: done in 0.403462 secs using 99.95% CPU
Reading model parameters from file 3DI
WARNING: Normalizing state frequencies so that sum of them equals to 1
Optimizing NNI: done in 0.456085 secs using 99.95% CPU
Reading model parameters from file 3DI
WARNING: Normalizing state frequencies so that sum of them equals to 1
Optimizing NNI: done in 0.368589 secs using 99.95% CPU
Reading model parameters from file 3DI
WARNING: Normalizing state frequencies so that sum of them equals to 1
Optimizing NNI: done in 0.316943 secs using 99.95% CPU
Reading model parameters from file 3DI
WARNING: Normalizing state frequencies so that sum of them equals to 1
Optimizing NNI: done in 0.35713 secs using 99.95% CPU
Reading model parameters from file 3DI
WARNING: Normalizing state frequencies so that sum of them equals to 1
Optimizing NNI: done in 0.314969 secs using 99.93% CPU
Reading model parameters from file 3DI
WARNING: Normalizing state frequencies so that sum of them equals to 1
Optimizing NNI: done in 0.26886 secs using 99.94% CPU
Reading model parameters from file 3DI
WARNING: Normalizing state frequencies so that sum of them equals to 1
Optimizing NNI: done in 0.203243 secs using 99.94% CPU
Reading model parameters from file 3DI
WARNING: Normalizing state frequencies so that sum of them equals to 1
Optimizing NNI: done in 0.328726 secs using 99.95% CPU
Reading model parameters from file 3DI
WARNING: Normalizing state frequencies so that sum of them equals to 1
Optimizing NNI: done in 0.408424 secs using 99.95% CPU
Reading model parameters from file 3DI
WARNING: Normalizing state frequencies so that sum of them equals to 1
Optimizing NNI: done in 0.361524 secs using 99.95% CPU
Reading model parameters from file 3DI
WARNING: Normalizing state frequencies so that sum of them equals to 1
Optimizing NNI: done in 0.506321 secs using 99.95% CPU
Reading model parameters from file 3DI
WARNING: Normalizing state frequencies so that sum of them equals to 1
Optimizing NNI: done in 0.303647 secs using 99.95% CPU
Reading model parameters from file 3DI
WARNING: Normalizing state frequencies so that sum of them equals to 1
Optimizing NNI: done in 0.21514 secs using 99.95% CPU
Reading model parameters from file 3DI
WARNING: Normalizing state frequencies so that sum of them equals to 1
Optimizing NNI: done in 0.313505 secs using 99.95% CPU
Reading model parameters from file 3DI
WARNING: Normalizing state frequencies so that sum of them equals to 1
Optimizing NNI: done in 0.474998 secs using 99.95% CPU
Reading model parameters from file 3DI
WARNING: Normalizing state frequencies so that sum of them equals to 1
Optimizing NNI: done in 0.34989 secs using 99.95% CPU
Reading model parameters from file 3DI
WARNING: Normalizing state frequencies so that sum of them equals to 1
Optimizing NNI: done in 0.325089 secs using 99.95% CPU
Reading model parameters from file 3DI
WARNING: Normalizing state frequencies so that sum of them equals to 1
Optimizing NNI: done in 0.41015 secs using 99.95% CPU
Reading model parameters from file 3DI
WARNING: Normalizing state frequencies so that sum of them equals to 1
Optimizing NNI: done in 0.402499 secs using 99.95% CPU
Reading model parameters from file 3DI
WARNING: Normalizing state frequencies so that sum of them equals to 1
Optimizing NNI: done in 0.319345 secs using 99.95% CPU
Reading model parameters from file 3DI
WARNING: Normalizing state frequencies so that sum of them equals to 1
Optimizing NNI: done in 0.208086 secs using 99.95% CPU
Reading model parameters from file 3DI
WARNING: Normalizing state frequencies so that sum of them equals to 1
Optimizing NNI: done in 0.368389 secs using 99.94% CPU
Reading model parameters from file 3DI
WARNING: Normalizing state frequencies so that sum of them equals to 1
Optimizing NNI: done in 0.230053 secs using 99.9% CPU
Reading model parameters from file 3DI
WARNING: Normalizing state frequencies so that sum of them equals to 1
Optimizing NNI: done in 0.209865 secs using 99.95% CPU
Reading model parameters from file 3DI
WARNING: Normalizing state frequencies so that sum of them equals to 1
Optimizing NNI: done in 0.644039 secs using 99.94% CPU
Reading model parameters from file 3DI
WARNING: Normalizing state frequencies so that sum of them equals to 1
Optimizing NNI: done in 0.311455 secs using 99.95% CPU
Reading model parameters from file 3DI
WARNING: Normalizing state frequencies so that sum of them equals to 1
Optimizing NNI: done in 0.423288 secs using 99.94% CPU
Reading model parameters from file 3DI
WARNING: Normalizing state frequencies so that sum of them equals to 1
Optimizing NNI: done in 0.320998 secs using 99.94% CPU
Reading model parameters from file 3DI
WARNING: Normalizing state frequencies so that sum of them equals to 1
Optimizing NNI: done in 0.281427 secs using 99.94% CPU
Reading model parameters from file 3DI
WARNING: Normalizing state frequencies so that sum of them equals to 1
Optimizing NNI: done in 0.244861 secs using 99.94% CPU
Reading model parameters from file 3DI
WARNING: Normalizing state frequencies so that sum of them equals to 1
Optimizing NNI: done in 0.387657 secs using 99.95% CPU
Reading model parameters from file 3DI
WARNING: Normalizing state frequencies so that sum of them equals to 1
Optimizing NNI: done in 0.366508 secs using 99.93% CPU
Reading model parameters from file 3DI
WARNING: Normalizing state frequencies so that sum of them equals to 1
Optimizing NNI: done in 0.724306 secs using 99.94% CPU
Reading model parameters from file 3DI
WARNING: Normalizing state frequencies so that sum of them equals to 1
Optimizing NNI: done in 0.417527 secs using 99.94% CPU
Reading model parameters from file 3DI
WARNING: Normalizing state frequencies so that sum of them equals to 1
Optimizing NNI: done in 0.507269 secs using 99.94% CPU
Reading model parameters from file 3DI
WARNING: Normalizing state frequencies so that sum of them equals to 1
Optimizing NNI: done in 0.358365 secs using 99.95% CPU
Reading model parameters from file 3DI
WARNING: Normalizing state frequencies so that sum of them equals to 1
Optimizing NNI: done in 0.390094 secs using 99.95% CPU
Reading model parameters from file 3DI
WARNING: Normalizing state frequencies so that sum of them equals to 1
Optimizing NNI: done in 0.212956 secs using 99.95% CPU
Reading model parameters from file 3DI
WARNING: Normalizing state frequencies so that sum of them equals to 1
Optimizing NNI: done in 0.426985 secs using 99.84% CPU
Reading model parameters from file 3DI
WARNING: Normalizing state frequencies so that sum of them equals to 1
Optimizing NNI: done in 0.249644 secs using 99.92% CPU
Reading model parameters from file 3DI
WARNING: Normalizing state frequencies so that sum of them equals to 1
Optimizing NNI: done in 0.462325 secs using 99.94% CPU
Reading model parameters from file 3DI
WARNING: Normalizing state frequencies so that sum of them equals to 1
Optimizing NNI: done in 0.442442 secs using 99.94% CPU
Reading model parameters from file 3DI
WARNING: Normalizing state frequencies so that sum of them equals to 1
Optimizing NNI: done in 0.329857 secs using 99.94% CPU
Reading model parameters from file 3DI
WARNING: Normalizing state frequencies so that sum of them equals to 1
Optimizing NNI: done in 0.558808 secs using 99.95% CPU
Reading model parameters from file 3DI
WARNING: Normalizing state frequencies so that sum of them equals to 1
Optimizing NNI: done in 0.23692 secs using 99.95% CPU
Reading model parameters from file 3DI
WARNING: Normalizing state frequencies so that sum of them equals to 1
Optimizing NNI: done in 0.200236 secs using 99.95% CPU
Reading model parameters from file 3DI
WARNING: Normalizing state frequencies so that sum of them equals to 1
Optimizing NNI: done in 0.570828 secs using 99.95% CPU
Reading model parameters from file 3DI
WARNING: Normalizing state frequencies so that sum of them equals to 1
Optimizing NNI: done in 0.190544 secs using 99.95% CPU
Reading model parameters from file 3DI
WARNING: Normalizing state frequencies so that sum of them equals to 1
Optimizing NNI: done in 0.179477 secs using 99.95% CPU
Reading model parameters from file 3DI
WARNING: Normalizing state frequencies so that sum of them equals to 1
Optimizing NNI: done in 0.470766 secs using 99.95% CPU
Reading model parameters from file 3DI
WARNING: Normalizing state frequencies so that sum of them equals to 1
Optimizing NNI: done in 0.419202 secs using 99.95% CPU
Reading model parameters from file 3DI
WARNING: Normalizing state frequencies so that sum of them equals to 1
Optimizing NNI: done in 0.226288 secs using 99.95% CPU
Reading model parameters from file 3DI
WARNING: Normalizing state frequencies so that sum of them equals to 1
Optimizing NNI: done in 0.523051 secs using 99.95% CPU
Reading model parameters from file 3DI
WARNING: Normalizing state frequencies so that sum of them equals to 1
Optimizing NNI: done in 0.386971 secs using 99.95% CPU
Reading model parameters from file 3DI
WARNING: Normalizing state frequencies so that sum of them equals to 1
Optimizing NNI: done in 0.517564 secs using 99.95% CPU
Reading model parameters from file 3DI
WARNING: Normalizing state frequencies so that sum of them equals to 1
Optimizing NNI: done in 0.282485 secs using 99.95% CPU
Reading model parameters from file 3DI
WARNING: Normalizing state frequencies so that sum of them equals to 1
Optimizing NNI: done in 0.312163 secs using 99.94% CPU
Reading model parameters from file 3DI
WARNING: Normalizing state frequencies so that sum of them equals to 1
Optimizing NNI: done in 0.196441 secs using 99.95% CPU
Reading model parameters from file 3DI
WARNING: Normalizing state frequencies so that sum of them equals to 1
Optimizing NNI: done in 0.319145 secs using 100.1% CPU
Reading model parameters from file 3DI
WARNING: Normalizing state frequencies so that sum of them equals to 1
Optimizing NNI: done in 0.411588 secs using 100.1% CPU
Reading model parameters from file 3DI
WARNING: Normalizing state frequencies so that sum of them equals to 1
Optimizing NNI: done in 0.327556 secs using 100.1% CPU
Reading model parameters from file 3DI
WARNING: Normalizing state frequencies so that sum of them equals to 1
Optimizing NNI: done in 0.455611 secs using 100.1% CPU
Reading model parameters from file 3DI
WARNING: Normalizing state frequencies so that sum of them equals to 1
Optimizing NNI: done in 0.341131 secs using 100.1% CPU
Reading model parameters from file 3DI
WARNING: Normalizing state frequencies so that sum of them equals to 1
Optimizing NNI: done in 0.400566 secs using 100.1% CPU
Reading model parameters from file 3DI
WARNING: Normalizing state frequencies so that sum of them equals to 1
Optimizing NNI: done in 0.26696 secs using 100.1% CPU
Reading model parameters from file 3DI
WARNING: Normalizing state frequencies so that sum of them equals to 1
Optimizing NNI: done in 0.309946 secs using 100.1% CPU
900 samples done
Reading model parameters from file 3DI
WARNING: Normalizing state frequencies so that sum of them equals to 1
Optimizing NNI: done in 0.355645 secs using 99.96% CPU
Reading model parameters from file 3DI
WARNING: Normalizing state frequencies so that sum of them equals to 1
Optimizing NNI: done in 0.354184 secs using 100.1% CPU
Reading model parameters from file 3DI
WARNING: Normalizing state frequencies so that sum of them equals to 1
Optimizing NNI: done in 0.3571 secs using 100.1% CPU
Reading model parameters from file 3DI
WARNING: Normalizing state frequencies so that sum of them equals to 1
Optimizing NNI: done in 0.260754 secs using 100.1% CPU
Reading model parameters from file 3DI
WARNING: Normalizing state frequencies so that sum of them equals to 1
Optimizing NNI: done in 0.323136 secs using 100.1% CPU
Reading model parameters from file 3DI
WARNING: Normalizing state frequencies so that sum of them equals to 1
Optimizing NNI: done in 0.394888 secs using 100.1% CPU
Reading model parameters from file 3DI
WARNING: Normalizing state frequencies so that sum of them equals to 1
Optimizing NNI: done in 0.464318 secs using 100.1% CPU
Reading model parameters from file 3DI
WARNING: Normalizing state frequencies so that sum of them equals to 1
Optimizing NNI: done in 0.434632 secs using 100.1% CPU
Reading model parameters from file 3DI
WARNING: Normalizing state frequencies so that sum of them equals to 1
Optimizing NNI: done in 0.381886 secs using 100.1% CPU
Reading model parameters from file 3DI
WARNING: Normalizing state frequencies so that sum of them equals to 1
Optimizing NNI: done in 0.347843 secs using 100.1% CPU
Reading model parameters from file 3DI
WARNING: Normalizing state frequencies so that sum of them equals to 1
Optimizing NNI: done in 0.317951 secs using 100.1% CPU
Reading model parameters from file 3DI
WARNING: Normalizing state frequencies so that sum of them equals to 1
Optimizing NNI: done in 0.337937 secs using 100.1% CPU
Reading model parameters from file 3DI
WARNING: Normalizing state frequencies so that sum of them equals to 1
Optimizing NNI: done in 0.37563 secs using 100.1% CPU
Reading model parameters from file 3DI
WARNING: Normalizing state frequencies so that sum of them equals to 1
Optimizing NNI: done in 0.410487 secs using 100.1% CPU
Reading model parameters from file 3DI
WARNING: Normalizing state frequencies so that sum of them equals to 1
Optimizing NNI: done in 0.335552 secs using 100% CPU
Reading model parameters from file 3DI
WARNING: Normalizing state frequencies so that sum of them equals to 1
Optimizing NNI: done in 0.192124 secs using 100% CPU
Reading model parameters from file 3DI
WARNING: Normalizing state frequencies so that sum of them equals to 1
Optimizing NNI: done in 0.294779 secs using 100% CPU
Reading model parameters from file 3DI
WARNING: Normalizing state frequencies so that sum of them equals to 1
Optimizing NNI: done in 0.371458 secs using 100% CPU
Reading model parameters from file 3DI
WARNING: Normalizing state frequencies so that sum of them equals to 1
Optimizing NNI: done in 0.593949 secs using 100% CPU
Reading model parameters from file 3DI
WARNING: Normalizing state frequencies so that sum of them equals to 1
Optimizing NNI: done in 0.335654 secs using 100% CPU
Reading model parameters from file 3DI
WARNING: Normalizing state frequencies so that sum of them equals to 1
Optimizing NNI: done in 0.355151 secs using 100% CPU
Reading model parameters from file 3DI
WARNING: Normalizing state frequencies so that sum of them equals to 1
Optimizing NNI: done in 0.300606 secs using 100% CPU
Reading model parameters from file 3DI
WARNING: Normalizing state frequencies so that sum of them equals to 1
Optimizing NNI: done in 0.237426 secs using 100% CPU
Reading model parameters from file 3DI
WARNING: Normalizing state frequencies so that sum of them equals to 1
Optimizing NNI: done in 0.382335 secs using 100% CPU
Reading model parameters from file 3DI
WARNING: Normalizing state frequencies so that sum of them equals to 1
Optimizing NNI: done in 0.516396 secs using 100% CPU
Reading model parameters from file 3DI
WARNING: Normalizing state frequencies so that sum of them equals to 1
Optimizing NNI: done in 0.324355 secs using 100% CPU
Reading model parameters from file 3DI
WARNING: Normalizing state frequencies so that sum of them equals to 1
Optimizing NNI: done in 0.308618 secs using 99.98% CPU
Reading model parameters from file 3DI
WARNING: Normalizing state frequencies so that sum of them equals to 1
Optimizing NNI: done in 0.492135 secs using 100% CPU
Reading model parameters from file 3DI
WARNING: Normalizing state frequencies so that sum of them equals to 1
Optimizing NNI: done in 0.596202 secs using 99.83% CPU
Reading model parameters from file 3DI
WARNING: Normalizing state frequencies so that sum of them equals to 1
Optimizing NNI: done in 0.227664 secs using 100% CPU
Reading model parameters from file 3DI
WARNING: Normalizing state frequencies so that sum of them equals to 1
Optimizing NNI: done in 0.339145 secs using 100% CPU
Reading model parameters from file 3DI
WARNING: Normalizing state frequencies so that sum of them equals to 1
Optimizing NNI: done in 0.342341 secs using 99.97% CPU
Reading model parameters from file 3DI
WARNING: Normalizing state frequencies so that sum of them equals to 1
Optimizing NNI: done in 0.21344 secs using 99.96% CPU
Reading model parameters from file 3DI
WARNING: Normalizing state frequencies so that sum of them equals to 1
Optimizing NNI: done in 0.397112 secs using 99.97% CPU
Reading model parameters from file 3DI
WARNING: Normalizing state frequencies so that sum of them equals to 1
Optimizing NNI: done in 0.294861 secs using 99.95% CPU
Reading model parameters from file 3DI
WARNING: Normalizing state frequencies so that sum of them equals to 1
Optimizing NNI: done in 0.412891 secs using 99.96% CPU
Reading model parameters from file 3DI
WARNING: Normalizing state frequencies so that sum of them equals to 1
Optimizing NNI: done in 0.386239 secs using 99.99% CPU
Reading model parameters from file 3DI
WARNING: Normalizing state frequencies so that sum of them equals to 1
Optimizing NNI: done in 0.364614 secs using 99.99% CPU
Reading model parameters from file 3DI
WARNING: Normalizing state frequencies so that sum of them equals to 1
Optimizing NNI: done in 0.548947 secs using 99.96% CPU
Reading model parameters from file 3DI
WARNING: Normalizing state frequencies so that sum of them equals to 1
Optimizing NNI: done in 0.322297 secs using 99.95% CPU
Reading model parameters from file 3DI
WARNING: Normalizing state frequencies so that sum of them equals to 1
Optimizing NNI: done in 0.404524 secs using 99.93% CPU
Reading model parameters from file 3DI
WARNING: Normalizing state frequencies so that sum of them equals to 1
Optimizing NNI: done in 0.218952 secs using 99.93% CPU
Reading model parameters from file 3DI
WARNING: Normalizing state frequencies so that sum of them equals to 1
Optimizing NNI: done in 0.539252 secs using 99.93% CPU
Reading model parameters from file 3DI
WARNING: Normalizing state frequencies so that sum of them equals to 1
Optimizing NNI: done in 0.219506 secs using 99.92% CPU
Reading model parameters from file 3DI
WARNING: Normalizing state frequencies so that sum of them equals to 1
Optimizing NNI: done in 0.42114 secs using 99.97% CPU
Reading model parameters from file 3DI
WARNING: Normalizing state frequencies so that sum of them equals to 1
Optimizing NNI: done in 0.512403 secs using 99.97% CPU
Reading model parameters from file 3DI
WARNING: Normalizing state frequencies so that sum of them equals to 1
Optimizing NNI: done in 0.222634 secs using 99.97% CPU
Reading model parameters from file 3DI
WARNING: Normalizing state frequencies so that sum of them equals to 1
Optimizing NNI: done in 0.218782 secs using 99.98% CPU
Reading model parameters from file 3DI
WARNING: Normalizing state frequencies so that sum of them equals to 1
Optimizing NNI: done in 0.406396 secs using 99.95% CPU
Reading model parameters from file 3DI
WARNING: Normalizing state frequencies so that sum of them equals to 1
Optimizing NNI: done in 0.465396 secs using 99.96% CPU
Reading model parameters from file 3DI
WARNING: Normalizing state frequencies so that sum of them equals to 1
Optimizing NNI: done in 0.42901 secs using 99.94% CPU
Reading model parameters from file 3DI
WARNING: Normalizing state frequencies so that sum of them equals to 1
Optimizing NNI: done in 0.32604 secs using 99.97% CPU
Reading model parameters from file 3DI
WARNING: Normalizing state frequencies so that sum of them equals to 1
Optimizing NNI: done in 0.23675 secs using 99.97% CPU
Reading model parameters from file 3DI
WARNING: Normalizing state frequencies so that sum of them equals to 1
Optimizing NNI: done in 0.51107 secs using 99.97% CPU
Reading model parameters from file 3DI
WARNING: Normalizing state frequencies so that sum of them equals to 1
Optimizing NNI: done in 0.444736 secs using 99.97% CPU
Reading model parameters from file 3DI
WARNING: Normalizing state frequencies so that sum of them equals to 1
Optimizing NNI: done in 0.207265 secs using 99.97% CPU
Reading model parameters from file 3DI
WARNING: Normalizing state frequencies so that sum of them equals to 1
Optimizing NNI: done in 0.334845 secs using 99.95% CPU
Reading model parameters from file 3DI
WARNING: Normalizing state frequencies so that sum of them equals to 1
Optimizing NNI: done in 0.230939 secs using 99.97% CPU
Reading model parameters from file 3DI
WARNING: Normalizing state frequencies so that sum of them equals to 1
Optimizing NNI: done in 0.280916 secs using 99.97% CPU
Reading model parameters from file 3DI
WARNING: Normalizing state frequencies so that sum of them equals to 1
Optimizing NNI: done in 0.339941 secs using 99.97% CPU
Reading model parameters from file 3DI
WARNING: Normalizing state frequencies so that sum of them equals to 1
Optimizing NNI: done in 0.260863 secs using 99.97% CPU
Reading model parameters from file 3DI
WARNING: Normalizing state frequencies so that sum of them equals to 1
Optimizing NNI: done in 0.469677 secs using 99.95% CPU
Reading model parameters from file 3DI
WARNING: Normalizing state frequencies so that sum of them equals to 1
Optimizing NNI: done in 0.529625 secs using 99.97% CPU
Reading model parameters from file 3DI
WARNING: Normalizing state frequencies so that sum of them equals to 1
Optimizing NNI: done in 0.453215 secs using 99.97% CPU
Reading model parameters from file 3DI
WARNING: Normalizing state frequencies so that sum of them equals to 1
Optimizing NNI: done in 0.568724 secs using 99.97% CPU
Reading model parameters from file 3DI
WARNING: Normalizing state frequencies so that sum of them equals to 1
Optimizing NNI: done in 0.307509 secs using 99.97% CPU
Reading model parameters from file 3DI
WARNING: Normalizing state frequencies so that sum of them equals to 1
Optimizing NNI: done in 0.272681 secs using 99.97% CPU
Reading model parameters from file 3DI
WARNING: Normalizing state frequencies so that sum of them equals to 1
Optimizing NNI: done in 0.303743 secs using 99.97% CPU
Reading model parameters from file 3DI
WARNING: Normalizing state frequencies so that sum of them equals to 1
Optimizing NNI: done in 0.463459 secs using 99.97% CPU
Reading model parameters from file 3DI
WARNING: Normalizing state frequencies so that sum of them equals to 1
Optimizing NNI: done in 0.355292 secs using 99.9% CPU
Reading model parameters from file 3DI
WARNING: Normalizing state frequencies so that sum of them equals to 1
Optimizing NNI: done in 0.349717 secs using 99.97% CPU
Reading model parameters from file 3DI
WARNING: Normalizing state frequencies so that sum of them equals to 1
Optimizing NNI: done in 0.223404 secs using 99.96% CPU
Reading model parameters from file 3DI
WARNING: Normalizing state frequencies so that sum of them equals to 1
Optimizing NNI: done in 0.271231 secs using 99.96% CPU
Reading model parameters from file 3DI
WARNING: Normalizing state frequencies so that sum of them equals to 1
Optimizing NNI: done in 0.391392 secs using 99.96% CPU
Reading model parameters from file 3DI
WARNING: Normalizing state frequencies so that sum of them equals to 1
Optimizing NNI: done in 0.335107 secs using 99.95% CPU
Reading model parameters from file 3DI
WARNING: Normalizing state frequencies so that sum of them equals to 1
Optimizing NNI: done in 0.390317 secs using 99.97% CPU
Reading model parameters from file 3DI
WARNING: Normalizing state frequencies so that sum of them equals to 1
Optimizing NNI: done in 0.32986 secs using 99.97% CPU
Reading model parameters from file 3DI
WARNING: Normalizing state frequencies so that sum of them equals to 1
Optimizing NNI: done in 0.363271 secs using 99.97% CPU
Reading model parameters from file 3DI
WARNING: Normalizing state frequencies so that sum of them equals to 1
Optimizing NNI: done in 0.224407 secs using 99.96% CPU
Reading model parameters from file 3DI
WARNING: Normalizing state frequencies so that sum of them equals to 1
Optimizing NNI: done in 0.388131 secs using 99.88% CPU
Reading model parameters from file 3DI
WARNING: Normalizing state frequencies so that sum of them equals to 1
Optimizing NNI: done in 0.526618 secs using 99.92% CPU
Reading model parameters from file 3DI
WARNING: Normalizing state frequencies so that sum of them equals to 1
Optimizing NNI: done in 0.235022 secs using 99.91% CPU
Reading model parameters from file 3DI
WARNING: Normalizing state frequencies so that sum of them equals to 1
Optimizing NNI: done in 0.225071 secs using 99.91% CPU
Reading model parameters from file 3DI
WARNING: Normalizing state frequencies so that sum of them equals to 1
Optimizing NNI: done in 0.393042 secs using 99.92% CPU
Reading model parameters from file 3DI
WARNING: Normalizing state frequencies so that sum of them equals to 1
Optimizing NNI: done in 0.306563 secs using 99.94% CPU
Reading model parameters from file 3DI
WARNING: Normalizing state frequencies so that sum of them equals to 1
Optimizing NNI: done in 0.312068 secs using 99.94% CPU
Reading model parameters from file 3DI
WARNING: Normalizing state frequencies so that sum of them equals to 1
Optimizing NNI: done in 0.348239 secs using 99.94% CPU
Reading model parameters from file 3DI
WARNING: Normalizing state frequencies so that sum of them equals to 1
Optimizing NNI: done in 0.308224 secs using 99.93% CPU
Reading model parameters from file 3DI
WARNING: Normalizing state frequencies so that sum of them equals to 1
Optimizing NNI: done in 0.353786 secs using 99.96% CPU
Reading model parameters from file 3DI
WARNING: Normalizing state frequencies so that sum of them equals to 1
Optimizing NNI: done in 0.194722 secs using 99.96% CPU
Reading model parameters from file 3DI
WARNING: Normalizing state frequencies so that sum of them equals to 1
Optimizing NNI: done in 0.409589 secs using 99.95% CPU
Reading model parameters from file 3DI
WARNING: Normalizing state frequencies so that sum of them equals to 1
Optimizing NNI: done in 0.360619 secs using 99.94% CPU
Reading model parameters from file 3DI
WARNING: Normalizing state frequencies so that sum of them equals to 1
Optimizing NNI: done in 0.220605 secs using 99.96% CPU
Reading model parameters from file 3DI
WARNING: Normalizing state frequencies so that sum of them equals to 1
Optimizing NNI: done in 0.804635 secs using 99.91% CPU
Reading model parameters from file 3DI
WARNING: Normalizing state frequencies so that sum of them equals to 1
Optimizing NNI: done in 0.477427 secs using 99.96% CPU
Reading model parameters from file 3DI
WARNING: Normalizing state frequencies so that sum of them equals to 1
Optimizing NNI: done in 0.216372 secs using 99.95% CPU
Reading model parameters from file 3DI
WARNING: Normalizing state frequencies so that sum of them equals to 1
Optimizing NNI: done in 0.531131 secs using 99.96% CPU
Reading model parameters from file 3DI
WARNING: Normalizing state frequencies so that sum of them equals to 1
Optimizing NNI: done in 0.409691 secs using 99.95% CPU
Reading model parameters from file 3DI
WARNING: Normalizing state frequencies so that sum of them equals to 1
Optimizing NNI: done in 0.338092 secs using 99.96% CPU
Reading model parameters from file 3DI
WARNING: Normalizing state frequencies so that sum of them equals to 1
Optimizing NNI: done in 0.195088 secs using 99.95% CPU
1000 samples done
Total 1000 ufboot trees refined
TREE SEARCH COMPLETED AFTER 141 ITERATIONS / Time: 0h:13m:7s

--------------------------------------------------------------------
|                    FINALIZING TREE SEARCH                        |
--------------------------------------------------------------------
Performs final model parameters optimization
Estimate model parameters (epsilon = 0.010)
1. Initial log-likelihood: -15256.823
Optimal log-likelihood: -15256.823
Gamma shape alpha: 2.512
Parameters optimization took 1 rounds (0.278 sec)
BEST SCORE FOUND : -15256.823

Testing tree branches by SH-like aLRT with 1000 replicates...
0.989 sec.
Creating bootstrap support values...
Split supports printed to NEXUS file FAMSA_53_ferritin_3dis_FULL.fasta.aln.splits.nex
Total tree length: 19.372

Total number of iterations: 141
CPU time used for tree search: 784.947 sec (0h:13m:4s)
Wall-clock time used for tree search: 786.314 sec (0h:13m:6s)
Total CPU time used: 787.737 sec (0h:13m:7s)
Total wall-clock time used: 788.934 sec (0h:13m:8s)
UFBoot trees printed to FAMSA_53_ferritin_3dis_FULL.fasta.aln.ufboot

Computing bootstrap consensus tree...
Reading input file FAMSA_53_ferritin_3dis_FULL.fasta.aln.splits.nex...
53 taxa and 703 splits.
Consensus tree written to FAMSA_53_ferritin_3dis_FULL.fasta.aln.contree
Reading input trees file FAMSA_53_ferritin_3dis_FULL.fasta.aln.contree
Log-likelihood of consensus tree: -15256.934

Analysis results written to: 
  IQ-TREE report:                FAMSA_53_ferritin_3dis_FULL.fasta.aln.iqtree
  Maximum-likelihood tree:       FAMSA_53_ferritin_3dis_FULL.fasta.aln.treefile
  Likelihood distances:          FAMSA_53_ferritin_3dis_FULL.fasta.aln.mldist

Ultrafast bootstrap approximation results written to:
  Split support values:          FAMSA_53_ferritin_3dis_FULL.fasta.aln.splits.nex
  Consensus tree:                FAMSA_53_ferritin_3dis_FULL.fasta.aln.contree
  UFBoot trees:                  FAMSA_53_ferritin_3dis_FULL.fasta.aln.ufboot
  Screen log file:               FAMSA_53_ferritin_3dis_FULL.fasta.aln.log

Date and Time: Tue Nov  7 00:27:27 2023
```
