## Supplementary material for "Tertiary-interaction characters enable fast, model-based structural phylogenetics beyond the twilight zone": FAMSA_53_ferritin_3dis_FULL.fasta.aln.log

```
IQ-TREE multicore version 2.2.2.6 COVID-edition for Mac OS X 64-bit built May 27 2023
Developed by Bui Quang Minh, James Barbetti, Nguyen Lam Tung,
Olga Chernomor, Heiko Schmidt, Dominik Schrempf, Michael Woodhams, Ly Trong Nhan.

Host:    rsb0001362.local (AVX, 64 GB RAM)
Command: iqtree -s FAMSA_53_ferritin_3dis_FULL.fasta.aln -mdef 3DI.nexus --ufboot 1000 -bnni --redo
Seed:    794717 (Using SPRNG - Scalable Parallel Random Number Generator)
Time:    Thu Nov  2 20:18:26 2023
Kernel:  AVX - 1 threads (24 CPU cores detected)

HINT: Use -nt option to specify number of threads because your CPU has 24 cores!
HINT: -nt AUTO will automatically determine the best number of threads to use.

Reading alignment file FAMSA_53_ferritin_3dis_FULL.fasta.aln ... ERROR: File not found FAMSA_53_ferritin_3dis_FULL.fasta.aln
```
