## Supplementary material for "Tertiary-interaction characters enable fast, model-based structural phylogenetics beyond the twilight zone": FAMSA_53_ferritin_AAs_FULL.fasta.aln.bionj

```
((((((((1afr_A.pdb:0.1748917,(2uw1_B.pdb:0.011286838,2uw1_A.pdb:-0.0020679515):0.023349032):1.7469925,((1lko_A.pdb:0.63761604,1yuz_A.pdb:1.0524329):0.77467805,3qhb_A.pdb:0.33295089):0.68226683):0.2259191,((((1bg7_A.pdb:0.58677292,(1lb3_A.pdb:0.10465441,2za7_A.pdb:0.13772807):0.1536448):0.074595198,1r03_A.pdb:0.24101038):0.44083202,(1z6o_A.pdb:1.1197538,1z6o_M.pdb:0.75372565):0.14752084):0.1976655,(((1eum_A.pdb:0.3102839,(1krq_A.pdb:0.36585528,3e6s_A.pdb:1.1283336):0.23135044):0.1575143,2jd7_A.pdb:0.3728936):0.22323182,1vlg_A.pdb:0.14087018):0.30314428):0.42162517):0.3016755,(((((((1jk0_A.pdb:0.55122852,(1w68_A.pdb:0.072947763,2uw2_A.pdb:0.05133114):0.044127077):1.272433,((1oqu_A.pdb:-0.037739441,1uzr_A.pdb:0.34494787):0.1723925,1r2f_A.pdb:0.066063538):1.0123067):0.26985216,1mxr_A.pdb:0.97374046):0.18533832,3ee4_A.pdb:1.9739308):1.0889709,1za0_A.pdb:1.6948559):0.31631172,2fzf_A.pdb:1.633809):0.74820983,((((1mty_B.pdb:2.6540227,2inp_C.pdb:0.99630368):0.29621577,2inc_B.pdb:1.3839018):0.82342392,(1mty_D.pdb:1.0067579,3dhg_A.pdb:2.4683266):1.4070072):0.73420274,1otk_A.pdb:3.2617769):0.60413969):0.23679227):0.18973365,((((1bcf_A.pdb:0.012287251,3e1q_A.pdb:-0.0059772143):0.17888728,2fkz_A.pdb:0.2466082):0.15646525,1jgc_A.pdb:0.46694291):0.40727597,1nfv_A.pdb:0.80035287):0.22899261):0.36269647,2vzb_A.pdb:1.5304701):0.30210388,(1tjo_A.pdb:5e-07,1tk6_A.pdb:5e-07):0.80641091):0.42530513,((((2chp_A.pdb:0.49795294,1n1q_A.pdb:0.30964899):-0.040450707,(1jig_A.pdb:0.25090012,1ji5_A.pdb:0.24701905):0.07783787):0.26244676,(1qgh_A.pdb:0.36379099,2ux1_A.pdb:0.534163):0.088148832):0.23427895,(((1dps_A.pdb:-0.014968267,1jts_A.pdb:0.034274116):0.40793803,1o9r_A.pdb:0.2566407):0.27834037,1uvh_A.pdb:0.78542566):0.2151567):0.027903348,(2fjc_A.pdb:0.68724525,1ji4_A.pdb:0.60583186):0.19361536);
```
