## Supplementary material for "Tertiary-interaction characters enable fast, model-based structural phylogenetics beyond the twilight zone": FAMSA_53_ferritin_AAs_FULL.fasta.aln.ckp (part 1 of 2)

```
--- # IQ-TREE Checkpoint ver >= 1.6
CandidateSet:
 00: -25080.6634376 (0:0.2000002154,(((((((((1:0.0000010000,49:0.0065789407):0.2591013469,37:0.1916011121):0.3017987019,5:0.3881021420):0.5897621368,18:0.7606818878):0.168156095,((((((3:0.0002438991,10:0.0202585677):0.429033643,19:0.2887616155):0.4443930919,27:0.7920436469):0.4310043694,((6:0.7267029960,36:0.8000019844):0.2211262553,(((7:0.2881498531,(17:0.3469559690,35:0.5935195266):0.08788215641):0.07256712935,8:0.2104874362):0.1881499714,(22:0.3522589064,45:0.6345778020):0.3577460439):0.1561981679):0.2629312744):0.4152754343,(25:0.0000010000,26:0.0000010000):0.7760637521):0.4086946455,(38:2.0911910604,46:0.8439696871):0.8103346876):0.5589837215):0.462602906,(((((2:0.5110752255,(12:0.1132557692,47:0.1489369364):0.3555453805):0.06321823021,23:0.2667756982):0.3037180996,(32:1.2776755396,33:0.7420787782):0.4050537071):0.2162109496,((((4:0.5023299081,11:0.3408888903):0.3574268404,50:0.9921924687):0.2382020517,41:0.2480363717):0.1894293081,29:0.2267953848):0.5181774143):0.4693001059,((13:0.9306576962,31:0.8699683325):0.9888860086,52:0.3988773215):1.208755649):2.540748756e-06):0.506236097,((((9:0.4626150751,(30:0.0564192756,44:0.0725724341):0.188814826):1.320542151,(((20:0.2029585739,28:0.1135736847):0.08543434296,24:0.1780797400):1.054733919,51:2.2238440361):0.1825960753):0.2137795341,16:1.0161229248):1.196543478,((((14:1.9251748895,21:3.2634316150):0.9431640045,40:0.9699548615):0.3740586484,39:1.2606338501):1.23699481,(15:1.1895122026,48:2.3663939597):0.3712240292):0.1862678349):1.147708445):0.762111792,34:1.8116404264):1.023423506,43:0.0000023546):0.009163621139,42:0.0000023072);
 01: -25080.663894 (0:0.2000119016,((((((((((1:0.0000010000,49:0.0065798989):0.259150118,37:0.1915933415):0.3019266996,5:0.3880338930):0.5901198851,18:0.7604354268):0.1683193961,((((((3:0.0002439749,10:0.0202598710):0.4290457846,19:0.2888454251):0.4444710217,27:0.7920879944):0.4310834454,((6:0.7267774531,36:0.8001275674):0.2212361073,(((7:0.2881957095,(17:0.3469723562,35:0.5935960396):0.08790464489):0.07254020513,8:0.2105314189):0.1881646781,(22:0.3522627351,45:0.6346843115):0.3578191905):0.1561768229):0.2629855893):0.4154034374,(25:0.0000010000,26:0.0000010000):0.7760445096):0.4093180865,(38:2.0911564897,46:0.8445512712):0.8096068409):0.5588598556):0.4626134086,((13:0.9309405562,31:0.8699662757):0.9889312091,52:0.3990686490):1.208782597):2.034502064e-06,((((2:0.5111104624,(12:0.1132651138,47:0.1489438756):0.3555818782):0.06324615971,23:0.2667811973):0.3036588923,(32:1.2778437214,33:0.7422585132):0.4050913642):0.2170759512,((((4:0.5023702649,11:0.3409246275):0.3574658285,50:0.9923287825):0.2382354351,41:0.2480812759):0.1892484132,29:0.2270456056):0.5176357789):0.4691631448):0.5053472347,((((9:0.4618694921,(30:0.0564707647,44:0.0725333055):0.1894483596):1.3203973,(((20:0.2029507643,28:0.1135823663):0.08397773038,24:0.1799322927):1.054460371,51:2.2231647428):0.183615005):0.2137132848,16:1.0162958222):1.19678857,((((14:1.9188308556,21:3.2615466602):0.9515019436,40:0.9687279544):0.3754365932,39:1.2608284105):1.236460887,(15:1.1902257819,48:2.3663652585):0.3706733541):0.1872380957):1.148289037):0.7632609306,34:1.8134215281):1.022476909,43:0.0000020422):0.009164346074,42:0.0000023072);
 02: -25080.692802 (0:0.1999699191,((((((((((1:0.0000010000,49:0.0065780447):0.258830734,37:0.1918940735):0.3008462993,5:0.3889721076):0.586494683,18:0.7643332011):0.1680838345,((((((3:0.0002350799,10:0.0202627174):0.4289147745,19:0.2887980368):0.444523767,27:0.7926803475):0.4321691148,((6:0.7269471396,36:0.8002881487):0.2210932144,(((7:0.2881024997,(17:0.3468761944,35:0.5937826351):0.08805456532):0.0723341087,8:0.2107702341):0.1878884176,(22:0.3523653059,45:0.6345270383):0.3579412734):0.1562664925):0.2619181259):0.4157301554,(25:0.0000010000,26:0.0000010000):0.7762070344):0.4065014138,(38:2.0919112388,46:0.8463824825):0.8093615701):0.5587125509):0.4650527826,((13:0.9304260773,31:0.8714057692):0.9862161165,52:0.4016579108):1.211124089):2.051016162e-06,((((2:0.5113804629,(12:0.1133478875,47:0.1488407847):0.3554341085):0.06300150011,23:0.2671579066):0.3051727471,(32:1.2790735948,33:0.7407235768):0.4044732123):0.2121197241,((((4:0.5027860455,11:0.3404146558):0.3575689889,50:0.9922879596):0.2380018186,41:0.2479621548):0.1903186872,29:0.2258807194):0.5212996332):0.4667140117):0.5353052457,(((((9:0.4614435085,(30:0.0567109824,44:0.0723474451):0.190302023):1.339509644,16:1.1301202140):0.1999017327,((20:0.2027966993,28:0.1136097974):0.09003634024,24:0.1734876079):1.107787935):0.1289422292,51:2.1201224069):1.081520221,((((14:1.8962372571,21:3.2448629838):0.9663625231,40:0.9669996134):0.3589428673,39:1.2805744727):1.215845984,(15:1.1770903176,48:2.3865132339):0.4057849773):0.1575994904):1.1667534):0.7266438757,34:1.7883698312):1.0460352,43:0.0000020422):0.009162175988,42:0.0000023072);
 03: -25080.6928802 (0:0.1999661167,(((((((((1:0.0000010000,49:0.0065767328):0.2588100387,37:0.1918988067):0.300825147,5:0.3889586079):0.586418765,18:0.7643164144):0.1682465175,((((((3:0.0002345452,10:0.0202614876):0.4289563945,19:0.2886921472):0.4447799015,27:0.7923641774):0.4317429059,((6:0.7269487998,36:0.8001731819):0.2211864641,(((7:0.2880634675,(17:0.3469313108,35:0.5937191611):0.08801199196):0.07243989555,8:0.2106555808):0.1880405997,(22:0.3524348097,45:0.6344135084):0.357821381):0.1560032232):0.2625403193):0.41536005,(25:0.0000010000,26:0.0000010000):0.775962069):0.4078305427,(38:2.0895394028,46:0.8486679941):0.8060622877):0.5580290935):0.4651349675,(((((2:0.5113618688,(12:0.1133332698,47:0.1488473610):0.3554298045):0.06299706842,23:0.2671538267):0.3052153322,(32:1.2790327057,33:0.7406479471):0.4044521389):0.2116871073,((((4:0.5028004729,11:0.3403836102):0.3575548587,50:0.9922541942):0.2380092808,41:0.2479180376):0.1904021684,29:0.2258204324):0.5217714912):0.4667149404,((13:0.9303678650,31:0.8713964037):0.9865414186,52:0.4012021354):1.211615009):2.650467622e-06):0.5366659119,(((((9:0.4611638173,(30:0.0567226107,44:0.0723366096):0.1905062385):1.339215479,16:1.1303007625):0.1995052712,((20:0.2027922630,28:0.1136068119):0.08989146705,24:0.1736660803):1.108240904):0.1296681004,51:2.1189437060):1.079762812,((((14:1.8960339783,21:3.2447582488):0.9665425854,40:0.9670551205):0.3590397993,39:1.2803380742):1.215699617,(15:1.1771112835,48:2.3864610892):0.4058053076):0.1596543561):1.164484615):0.7254046993,34:1.7867882448):1.047325503,43:0.0000022802):0.009162020993,42:0.0000023072);
 04: -25080.7509868 (0:0.2000139154,(((((((((1:0.0000010000,49:0.0065797638):0.2591302601,37:0.1916089118):0.3015342546,5:0.3884315815):0.5906239382,18:0.7607395435):0.1673237891,((((((3:0.0002501021,10:0.0202550274):0.4290562054,19:0.2887471928):0.4447096198,27:0.7919207896):0.4304845814,((6:0.7265592440,36:0.7999301002):0.2216126036,(((7:0.2881076942,(17:0.3470309812,35:0.5935376634):0.08793008177):0.07269257798,8:0.2103494978):0.1885328114,(22:0.3524479490,45:0.6343639441):0.3573746828):0.1556702647):0.2634760583):0.4151045569,(25:0.0000010000,26:0.0000010000):0.7762277925):0.4087348614,(38:2.0907613995,46:0.8434820156):0.8102518052):0.5601311725):0.4624356463,(((((2:0.5111963528,(12:0.1133250914,47:0.1488970782):0.3556121669):0.06321358429,23:0.2668927832):0.3038866345,(32:1.2780272963,33:0.7421386953):0.4050862994):0.2194069484,((((4:0.5025826028,11:0.3409384875):0.3574464071,50:0.9924098728):0.2385352905,41:0.2482741620):0.1892495311,29:0.2270215157):0.5154445805):0.4683086485,((13:0.9314820439,31:0.8694459275):0.9892799253,52:0.3989782865):1.210856683):2.994054779e-06):0.4993579174,(((((9:0.4569874662,(30:0.0563722696,44:0.0726161505):0.1944252445):1.242775125,51:2.2144760221):0.1392351327,((20:0.2030688769,28:0.1133732018):0.0899553438,24:0.1737031857):1.172781741):0.2131837759,16:1.0290760183):1.186739646,((((14:1.9248694500,21:3.2629443026):0.946511193,40:0.9677481617):0.3744911701,39:1.2617161136):1.23208688,(15:1.1909051604,48:2.3669682221):0.3737525463):0.1667316074):1.167680588):0.7709556734,34:1.8162854987):1.019917985,43:0.0000022802):0.00916429076,42:0.0000023072);
 05: -25080.7510726 (0:0.2000135391,((((((((((1:0.0000020425,49:0.0065791612):0.2591215849,37:0.1916197527):0.3015651367,5:0.3883788865):0.5904584916,18:0.7609558256):0.1672712148,((((((3:0.0002471868,10:0.0202582609):0.4290746224,19:0.2887394204):0.4445190662,27:0.7922379694):0.4306262303,((6:0.7265356390,36:0.7999881288):0.2215237834,(((7:0.2881203048,(17:0.3469672206,35:0.5935731092):0.08797599165):0.07260049415,8:0.2104562219):0.1882561151,(22:0.3522895854,45:0.6345100908):0.3575879246):0.1559769323):0.263132127):0.4152954111,(25:0.0000010000,26:0.0000010000):0.7763677163):0.4080407586,(38:2.0919206459,46:0.8424668441):0.8118878998):0.5602203775):0.4625753337,((13:0.9307773731,31:0.8698665753):0.9886631689,52:0.4001663657):1.209142726):2.59559714e-06,((((2:0.5112054705,(12:0.1133240741,47:0.1488997451):0.3556144412):0.06320057783,23:0.2669073942):0.303902625,(32:1.2780436578,33:0.7421129371):0.4050910389):0.218922061,((((4:0.5025784092,11:0.3409403958):0.3574538222,50:0.9924064839):0.2385306306,41:0.2482811147):0.1892932795,29:0.2269456859):0.515796952):0.468397573):0.4998884834,(((((9:0.4568250317,(30:0.0563820847,44:0.0726089010):0.1945355252):1.242700737,51:2.2144503507):0.1393237862,((20:0.2030684469,28:0.1133748826):0.09025275488,24:0.1733230688):1.172716373):0.2123629572,16:1.0303613987):1.18631251,((((14:1.9237885085,21:3.2625305158):0.9477949406,40:0.9674272864):0.3744565326,39:1.2622981630):1.231889091,(15:1.1911177972,48:2.3666944624):0.3733554288):0.1671675256):1.167896161):0.7705483526,34:1.8165103743):1.019780194,43:0.0000022246):0.009163860515,42:0.0000023072);
 06: -25080.8079255 (0:0.1564607803,((((((((1:0.0000010000,49:0.0065809392):0.2588550886,37:0.1920539459):0.3030197288,5:0.3869546532):0.5853786248,18:0.7653952068):0.1666138559,((((((3:0.0002323341,10:0.0202697709):0.4291164945,19:0.2887445840):0.4447055551,27:0.7929257048):0.4326122729,((6:0.7272209616,36:0.8006002029):0.2211045342,(((7:0.2881585290,(17:0.3470319497,35:0.5940287780):0.08801809694):0.07230443499,8:0.2108857733):0.1882148196,(22:0.3527114280,45:0.6344449136):0.3576925382):0.155879611):0.2621852676):0.4133500167,(25:0.0000010000,26:0.0000010000):0.7790084724):0.4075049404,(38:2.0938034364,46:0.8453523071):0.8097885142):0.5596319259):0.4751614146,(((((2:0.5112461164,(12:0.1130634938,47:0.1492047062):0.3556711459):0.06307337672,23:0.2671769445):0.3043902455,(32:1.2793848660,33:0.7411845080):0.4055653338):0.2162541434,((((4:0.5030452264,11:0.3405473097):0.357536499,50:0.9924929646):0.238179029,41:0.2485115991):0.1887423124,29:0.2272589748):0.5182364972):0.4597994851,((13:0.9343065981,31:0.8671673734):0.9863818533,52:0.4002539305):1.210308175):2.977313694e-06):0.5149153846,(((((9:0.4643985660,(30:0.0566895597,44:0.0723283247):0.1872602907):1.341413339,16:1.1300057580):0.203024647,((20:0.2027508515,28:0.1135820814):0.0882938756,24:0.1754967981):1.101974185):0.139130489,51:2.1068872233):1.057394964,((((14:1.9024380713,21:3.2581122311):0.9610459102,40:0.9656776688):0.3635269566,39:1.2773329338):1.215661561,(15:1.1789382802,48:2.3853043306):0.4067145814):0.1859362045):1.205840271):0.7210977646,34:1.8081727442):1.025830692,(42:0.0000023072,43:0.0091652580):0.04338586087);
 07: -25080.8107952 (0:0.1642899178,(((((((((1:0.0000010000,49:0.0065805194):0.2588444213,37:0.1920466036):0.3025119114,5:0.3875006256):0.5855939638,18:0.7652400210):0.1669307819,((((((3:0.0002338837,10:0.0202685441):0.4290790699,19:0.2888013883):0.4446161757,27:0.7929613254):0.4326912924,((6:0.7271700285,36:0.8005877513):0.2211054351,(((7:0.2881671774,(17:0.3470016430,35:0.5940182867):0.08802983485):0.07228901549,8:0.2108920435):0.1881050947,(22:0.3526332022,45:0.6344960627):0.357785554):0.1560096227):0.2620072532):0.4136701568,(25:0.0000010000,26:0.0000010000):0.7786743281):0.4073088221,(38:2.0928509000,46:0.8461515224):0.8093154998):0.5593229321):0.4728890969,((13:0.9336390434,31:0.8677892140):0.985891633,52:0.4009414052):1.210022256):2.928574969e-06,((((2:0.5112858043,(12:0.1131203884,47:0.1491438818):0.3556514834):0.06305279723,23:0.2671792563):0.3046146418,(32:1.2793699604,33:0.7410373284):0.4053302807):0.2153281223,((((4:0.5029987325,11:0.3405511541):0.357556509,50:0.9924367426):0.2381632389,41:0.2484085250):0.18928285,29:0.2267473818):0.5191721945):0.4615473274):0.5190801725,(((((9:0.4637023712,(30:0.0566950872,44:0.0723311410):0.187813017):1.340750277,16:1.1305825196):0.2021677317,((20:0.2027710166,28:0.1135860059):0.0893080044,24:0.1742399449):1.102884583):0.1395886137,51:2.1066193498):1.058433898,((((14:1.9017135111,21:3.2566036340):0.9615809664,40:0.9662365257):0.3633746837,39:1.2770452042):1.21537932,(15:1.1787152391,48:2.3855660305):0.407227267):0.1841978738):1.199076991):0.7198486836,34:1.8029041550):1.031808047,(42:0.0000023072,43:0.0091660142):0.03624815197);
 08: -25080.8340344 (0:0.1630132098,((((((((1:0.0000020425,49:0.0065815769):0.2591532893,37:0.1917727997):0.3035857812,5:0.3865972966):0.5887529915,18:0.7619223188):0.166922694,((((((3:0.0002421495,10:0.0202658702):0.4292396773,19:0.2888003459):0.444526622,27:0.7924852715):0.4316645786,((6:0.7270580663,36:0.8004296699):0.221145448,(((7:0.2882468330,(17:0.3471102919,35:0.5938329199):0.08787817639):0.07252436811,8:0.2106445390):0.1883920193,(22:0.3526108730,45:0.6346150906):0.3576275505):0.1559977442):0.262988671):0.4131590278,(25:0.0000010000,26:0.0000010000):0.7789096225):0.4093154165,(38:2.0935150106,46:0.8429255493):0.8116675747):0.5598761873):0.4715274804,(((((2:0.5110158456,(12:0.1130280165,47:0.1492665695):0.3558081756):0.06327759443,23:0.2668331682):0.303101336,(32:1.2781121968,33:0.7425915008):0.4060648295):0.2194800264,((((4:0.5026348558,11:0.3410511253):0.3574365567,50:0.9925622704):0.2384448146,41:0.2485112779):0.1881950123,29:0.2279188660):0.5161392351):0.4633555527,((13:0.9341269140,31:0.8663456427):0.9888640271,52:0.3979433918):1.207882832):2.422774211e-06):0.486489637,((((9:0.4640566563,(30:0.0564690939,44:0.0724975428):0.1869949294):1.323607067,(((20:0.2029216444,28:0.1135517978):0.08326650539,24:0.1806777306):1.052776937,51:2.2205363564):0.1817733613):0.2135029673,16:1.0165498478):1.184519902,((((14:1.9288698401,21:3.2753555041):0.9416992212,40:0.9683323246):0.3763382828,39:1.2606070155):1.236354088,(15:1.1941827533,48:2.3626428020):0.3716071549):0.2074781546):1.186579443):0.760721266,34:1.8277194707):1.00716575,(42:0.0000023072,43:0.0091698273):0.03698346909);
 09: -25080.8365894 (0:0.1569249549,(((((((((1:0.0000010000,49:0.0065816206):0.2591315819,37:0.1917860993):0.3038393688,5:0.3863110660):0.5885142208,18:0.7620231519):0.1667020127,((((((3:0.0002428247,10:0.0202645602):0.4292155127,19:0.2887773006):0.4445358877,27:0.7924143864):0.4316702418,((6:0.7270403686,36:0.8004007398):0.2211291466,(((7:0.2882275215,(17:0.3470995636,35:0.5938094261):0.08786950937):0.07252240838,8:0.2106353089):0.1884166232,(22:0.3526230222,45:0.6345584879):0.357569021):0.1559390989):0.2630396145):0.4127366627,(25:0.0000010000,26:0.0000020851):0.7792254445):0.4096281907,(38:2.0936505934,46:0.8427141349):0.8115624538):0.5598805322):0.4732189291,((13:0.9346650755,31:0.8657759959):0.9896399094,52:0.3969175540):1.208549423):2.785087779e-06,((((2:0.5109555364,(12:0.1129718351,47:0.1493121390):0.3558148032):0.06328978048,23:0.2668100034):0.3029920351,(32:1.2780452002,33:0.7426080360):0.4062109318):0.2198500566,((((4:0.5026487875,11:0.3410265482):0.3573991236,50:0.9925670537):0.23844979,41:0.2485509397):0.1879220918,29:0.2281641957):0.515885758):0.4620630469):0.4845041209,((((9:0.4654712683,(30:0.0564023448,44:0.0725450972):0.1858197736):1.324208946,(((20:0.2029320798,28:0.1135401947):0.08481896956,24:0.1786883981):1.052893355,51:2.2212611800):0.1808869398):0.2139084313,16:1.0160453438):1.181042109,((((14:1.9306159195,21:3.2762274571):0.9399178325,40:0.9682459504):0.3772468548,39:1.2593638141):1.236706964,(15:1.1940903713,48:2.3626670697):0.3711865938):0.2124057608):1.188188486):0.7609258816,34:1.8290804103):1.004492495,(42:0.0000023072,43:0.0091692686):0.04254004704);
 10: -25080.9045358 (0:0.1999623026,(((((((((1:0.0000010000,49:0.0065782160):0.2586420349,37:0.1919629939):0.3019890793,5:0.3874065171):0.5836247233,18:0.7658396020):0.1682416619,((((((3:0.0002302639,10:0.0202599210):0.42896766,19:0.2885480930):0.4438045156,27:0.7932620555):0.4324812567,((6:0.7262210532,36:0.7996987620):0.2205269522,(((7:0.2880180572,(17:0.3468012367,35:0.5938009652):0.08801312338):0.07227212843,8:0.2107372057):0.1878882237,(22:0.3523888654,45:0.6340730888):0.3579601628):0.156839977):0.261255947):0.4149294546,(25:0.0000010000,26:0.0000010000):0.7770065089):0.4056852757,(38:2.0926603628,46:0.8394347863):0.8168309875):0.5590634979):0.4660270396,(((((2:0.5115437531,(12:0.1133835201,47:0.1487646036):0.3553910798):0.06363806857,23:0.2658555224):0.3041688798,(32:1.2771596893,33:0.7417535147):0.4055646375):0.2041746844,((((4:0.5027242092,11:0.3403867983):0.357823831,50:0.9921258774):0.2379882853,41:0.2475782242):0.1903815303,29:0.2259371075):0.5290801402):0.4663745128,((13:0.9293553730,31:0.8728231577):0.9834863472,52:0.4040962676):1.208202844):2.080697473e-06):0.5475452371,((((9:0.4570551409,(30:0.0578740523,44:0.0711248289):0.1950656009):1.309715206,16:1.1602227280):0.2003075156,((20:0.1294072855,(24:0.2613198159,28:0.1135824735):0.0743568069):1.068067029,51:2.1953924332):0.08325526026):1.193491767,((((14:1.8565801417,21:3.2567006004):0.9902684707,40:0.9614218697):0.3229231075,39:1.3231894239):1.253055028,(15:1.1805372614,48:2.3803623168):0.3954323357):0.05631332855):1.218661484):0.7121758295,34:1.7796840191):1.056848497,43:0.0000021901):0.009161864708,42:0.0000023072);
 11: -25080.9122727 (0:0.1548954035,(((((((((1:0.0000023517,49:0.0065821807):0.2589800522,37:0.1920353189):0.3033570831,5:0.3869152139):0.5857571793,18:0.7657019159):0.1671588975,((((((3:0.0002338168,10:0.0202739279):0.429295409,19:0.2887703051):0.4447533034,27:0.7932320388):0.4325716739,((6:0.7274883129,36:0.8009686849):0.2209870912,(((7:0.2882492947,(17:0.3471844452,35:0.5941728028):0.08799773064):0.07236386626,8:0.2109181114):0.188189513,(22:0.3527995815,45:0.6346834901):0.357925706):0.156247672):0.2625569802):0.4135211583,(25:0.0000010000,26:0.0000010000):0.7791016932):0.4079168747,(38:2.0955982218,46:0.8454192355):0.8106337823):0.5596482049):0.4741269747,((13:0.9351272156,31:0.8668233932):0.9877901436,52:0.3992107681):1.210629884):2.017792768e-06,((((2:0.5113550276,(12:0.1130845049,47:0.1492511718):0.3557765175):0.06316661663,23:0.2671476226):0.3037578292,(32:1.2794767713,33:0.7420345141):0.4059790147):0.216728142,((((4:0.5031611866,11:0.3407489054):0.3576494477,50:0.9931216524):0.2383578487,41:0.2486090767):0.1884332736,29:0.2276536033):0.5183988292):0.4601213468):0.5063588574,((((9:0.4646367833,(30:0.0567586191,44:0.0722652918):0.1869865805):1.348289394,16:1.1206573133):0.1901831948,(((20:0.2026709108,28:0.1136824438):0.08672901412,24:0.1767758449):1.063444628,51:2.2078792653):0.07727651297):1.178808354,((((14:1.9014815742,21:3.2659451217):0.9607296526,40:0.9653085883):0.3500303514,39:1.2923313125):1.222016735,(15:1.1887057894,48:2.3768100387):0.3973366348):0.1567493999):1.230119361):0.7339659327,34:1.8136794046):1.021248594,(42:0.0000023072,43:0.0091663049):0.04454795642);
 12: -25080.9297875 (0:0.1999494062,(((((((((1:0.0000010000,49:0.0065767659):0.258515329,37:0.1920060183):0.3018515881,5:0.3873402181):0.5827909629,18:0.7663211625):0.1681443595,((((((3:0.0002316719,10:0.0202532850):0.4289554891,19:0.2884162588):0.4439976569,27:0.7929476957):0.4323456905,((6:0.7260262805,36:0.7994676689):0.2206797071,(((7:0.2879632023,(17:0.3466595665,35:0.5937342209):0.08806435551):0.07222579728,8:0.2107260647):0.1877947541,(22:0.3523036913,45:0.6339732910):0.3579552824):0.1565848929):0.2614360617):0.4140071278,(25:0.0000010000,26:0.0000010000):0.7771941061):0.4068830691,(38:2.0906773672,46:0.8422856935):0.8125334819):0.5581076869):0.4668608757,(((((2:0.5115161675,(12:0.1133625324,47:0.1487397024):0.3553143425):0.06356379772,23:0.2658902526):0.304840596,(32:1.2772023548,33:0.7411314551):0.405217036):0.2022469012,((((4:0.5027116862,11:0.3402118965):0.357761461,50:0.9918472453):0.2379265858,41:0.2474914599):0.1907478973,29:0.2255226717):0.5306435147):0.4659581675,((13:0.9287432541,31:0.8734070190):0.9827901292,52:0.4048502381):1.207906218):2.218056126e-06):0.5572662043,(((((9:0.4552028382,(30:0.0578688036,44:0.0711205444):0.1968451022):1.305497027,16:1.1662680874):0.2234290241,(20:0.1294486815,(24:0.2612953561,28:0.1135655931):0.0743097117):1.112803351):0.06031645673,51:2.1597766852):1.144646525,((((14:1.8542230419,21:3.2540458632):0.9938513293,40:0.9606103925):0.3313892497,39:1.3144955488):1.245899482,(15:1.1755579069,48:2.3859421327):0.4023357939):0.0684712252):1.208833809):0.701800216,34:1.7718140871):1.063642805,43:0.0000023546):0.009159893789,42:0.0000023072);
 13: -25080.964448 (0:0.2000114079,(((((((((1:0.0000010000,49:0.0065797097):0.2588816192,37:0.1917806987):0.3024003464,5:0.3872091886):0.5870499404,18:0.7622851573):0.1676064483,((((((3:0.0002411412,10:0.0202572781):0.4291231168,19:0.2886326377):0.4442126718,27:0.7924141163):0.4314301016,((6:0.7262745073,36:0.7995739603):0.221017813,(((7:0.2881522412,(17:0.3468938596,35:0.5937247345):0.08790479458):0.07245340104,8:0.2105521360):0.1881586887,(22:0.3523098854,45:0.6343071406):0.3578276448):0.1563608095):0.2624747715):0.4141008041,(25:0.0000010000,26:0.0000010000):0.7771432608):0.4090828811,(38:2.0897472567,46:0.8416064274):0.8128663517):0.5593584371):0.4651750651,(((((2:0.5113586985,(12:0.1132546918,47:0.1489251869):0.3555588374):0.06372046774,23:0.2657286035):0.3037591756,(32:1.2765560146,33:0.7424157018):0.4057010335):0.2075899909,((((4:0.5024076627,11:0.3407825944):0.3576986644,50:0.9920271318):0.238163779,41:0.2477107434):0.1900335022,29:0.2263312667):0.5266999957):0.4686204011,((13:0.9297239244,31:0.8714907998):0.9870567664,52:0.4009355513):1.207745574):2.918499433e-06):0.5274369568,((((9:0.4553085016,(30:0.0577213184,44:0.0712354012):0.1966712236):1.297808946,((20:0.1369914402,(24:0.2614276945,28:0.1135127675):0.06713079493):1.064367063,51:2.2036351209):0.189438575):0.1976412048,16:1.0684056143):1.1859459,((((14:1.9120083921,21:3.2725557004):0.9433112589,40:0.9675748395):0.3541564062,39:1.2841672188):1.266833379,(15:1.1810730693,48:2.3734862958):0.3666007529):0.1340509133):1.163005446):0.7351269023,34:1.7909240796):1.045167454,43:0.0000021199):0.009164039585,42:0.0000023072);
 14: -25081.0396564 (0:0.1650311470,((((((((1:0.0000010000,49:0.0065796253):0.2586515421,37:0.1921283936):0.3035512768,5:0.3860978111):0.5826552927,18:0.7669275397):0.167330462,((((((3:0.0002311054,10:0.0202645432):0.4291983839,19:0.2884890458):0.4441283373,27:0.7933348847):0.4327936054,((6:0.7264521911,36:0.8000060577):0.2206162033,(((7:0.2880970659,(17:0.3469194776,35:0.5940530688):0.08800365228):0.07223394814,8:0.2108563662):0.1880588727,(22:0.3526332023,45:0.6341086984):0.3578766369):0.1565073724):0.2617440662):0.4124187474,(25:0.0000010000,26:0.0000010000):0.7794154918):0.4077721877,(38:2.0923536766,46:0.8422548419):0.8125423696):0.558885465):0.4743394635,(((((2:0.5114709456,(12:0.1131527283,47:0.1490727602):0.3556290276):0.06368706578,23:0.2658762150):0.3036551956,(32:1.2775145480,33:0.7420572989):0.4064417484):0.2070263856,((((4:0.5029591568,11:0.3405198373):0.3578206362,50:0.9923186485):0.2381660513,41:0.2479979713):0.1894662846,29:0.2266965075):0.5275915746):0.4603382837,((13:0.9327650785,31:0.8690789831):0.9837014771,52:0.4026563850):1.207762868):2.541085865e-06):0.5293903361,((((9:0.4589337690,(30:0.0578709838,44:0.0711019098):0.1929531505):1.310940304,16:1.1605774028):0.205434328,((20:0.1297822385,(24:0.2612993533,28:0.1135382636):0.07403590329):1.067651616,51:2.1918968721):0.07699046684):1.177425026,((((14:1.8635949217,21:3.2692462923):0.9833547316,40:0.9610261622):0.3258906531,39:1.3208565107):1.252245953,(15:1.1820206544,48:2.3796686260):0.3967315452):0.08238935589):1.253024233):0.7072611738,34:1.7922144564):1.044316793,(42:0.0000026581,43:0.0091633809):0.03553102551);
 15: -25081.0509629 (0:0.2000297029,(((((((((1:0.0000010000,49:0.0065768820):0.2589662129,37:0.1915862702):0.3033110904,5:0.3864591235):0.5905375598,18:0.7598754142):0.1657783692,((((((3:0.0002398169,10:0.0202536977):0.4286122685,19:0.2888815395):0.4443695256,27:0.7915355843):0.4320057929,((6:0.7265858808,36:0.7995817700):0.2213304631,(((7:0.2881095488,(17:0.3466761693,35:0.5932878511):0.08795967262):0.07229165319,8:0.2106738690):0.1879024782,(22:0.3519694826,45:0.6345691272):0.3578433813):0.1560844033):0.2615702394):0.4157289464,(25:0.0000010000,26:0.0000010000):0.776089754):0.4094357656,(38:2.0945460881,46:0.8397652139):0.8129194715):0.5631801555):0.4664948065,(((((2:0.5112844513,(12:0.1132316868,47:0.1488873247):0.3554468299):0.06330826202,23:0.2665581570):0.3029687371,(32:1.2782583096,33:0.7423437442):0.4052330599):0.2177591462,((((4:0.5024704043,11:0.3406296829):0.3574774062,50:0.9922979507):0.2383358532,41:0.2481018059):0.1890420881,29:0.2268973929):0.5164679449):0.4684233736,((13:0.9284635066,31:0.8728981547):0.987973682,52:0.3993731498):1.204776618):2.784709152e-06):0.5149687729,((((9:0.4750664218,(30:0.0562459033,44:0.0726939915):0.1788263419):1.319583528,(((20:0.2028999533,28:0.1136504473):0.09409304486,24:0.1676446057):1.050522401,51:2.2369439697):0.189706539):0.2097742783,16:1.0217909222):1.217954,(((((14:1.9389471405,21:3.2561276671):0.9749475672,40:0.9413554013):0.4424607488,39:1.2174362927):1.202231671,48:2.2296944980):0.1812145032,15:1.2899440295):0.3119489192):1.174361756):0.7413670532,34:1.8082086848):1.027894671,43:0.0002536842):0.008933106087,42:0.0000023072);
 16: -25081.0526738 (0:0.2001826306,(((((((((1:0.0000010000,49:0.0065838668):0.2596880811,37:0.1916878092):0.3032633129,5:0.3883321086):0.5912413342,18:0.7634258954):0.1688405897,((((((3:0.0002489017,10:0.0202877701):0.430558656,19:0.2889429992):0.4464508277,27:0.7944230308):0.4328534503,((6:0.7284030777,36:0.8024391687):0.222671163,(((7:0.2887499805,(17:0.3481114385,35:0.5950962801):0.08786933851):0.07270781044,8:0.2108369606):0.1885129623,(22:0.3528039448,45:0.6367774501):0.3588150027):0.1563489146):0.2625027705):0.4170159821,(25:0.0000010000,26:0.0000010000):0.7795280099):0.4119149486,(38:2.1081275783,46:0.8412065281):0.8202619332):0.5587666183):0.4568519539,(((((2:0.5124588591,(12:0.1136433263,47:0.1488596327):0.3556124275):0.0635325443,23:0.2674928300):0.304046057,(32:1.2807983643,33:0.7451676308):0.4060701937):0.2219820797,((((4:0.5039569544,11:0.3410239858):0.3584128468,50:0.9946630184):0.2390010131,41:0.2490235688):0.1902421554,29:0.2263464246):0.5140040329):0.4748593851,((13:0.9340762405,31:0.8712800886):0.9888538422,52:0.4036897362):1.21057838):2.619727408e-06):0.508341051,(((((9:0.6507180271,44:0.0575705721):0.07285516358,30:0.0000029700):1.483992459,(((20:0.2036557292,28:0.1134178649):0.09833666803,24:0.1654774040):1.014241552,51:2.2748926885):0.2129895516):0.2209124818,16:1.0082102498):1.261503334,((((14:1.9461990197,21:3.2877151710):0.9322410271,40:0.9779860510):0.3991623407,39:1.2402314663):1.255373688,(15:1.1807028149,48:2.3890231189):0.3788466134):0.1163291976):1.213149661):0.7735472607,34:1.8197433895):1.029004152,43:0.0000027390):0.009168073216,42:0.0000023072);
 17: -25081.0680559 (0:0.1999979399,((((((((((1:0.0000010000,49:0.0065758305):0.2591350422,37:0.1913882663):0.302743879,5:0.3872302484):0.5896884988,18:0.7610279011):0.1688479313,((((((3:0.0002464312,10:0.0202530227):0.4294337882,19:0.2883615536):0.4446996577,27:0.7921057320):0.431665511,((6:0.7260409157,36:0.7998969139):0.2215479366,(((7:0.2880317333,(17:0.3471658707,35:0.5935081275):0.08772043589):0.07257163236,8:0.2103643249):0.1881735624,(22:0.3520920816,45:0.6348775255):0.3576921053):0.1562762196):0.261527908):0.4156133333,(25:0.0000010000,26:0.0000010000):0.7769857865):0.4096950099,(38:2.0981208116,46:0.8384465358):0.8159011606):0.556850768):0.4558106619,((13:0.9311364809,31:0.8693828116):0.9852636091,52:0.4027248355):1.204902054):2.670396203e-06,((((2:0.5111886421,(12:0.1134302390,47:0.1486461685):0.3549567047):0.06323954913,23:0.2672074948):0.3031168745,(32:1.2761990997,33:0.7428354849):0.4053955859):0.2216458658,((((4:0.5027347586,11:0.3404490306):0.357355068,50:0.9916197621):0.2383865126,41:0.2485414973):0.1894148497,29:0.2263592225):0.512504719):0.4724650974):0.5053264506,(((((9:0.6499071977,44:0.0575425625):0.07280104812,30:0.0000027735):1.479549093,(((20:0.2035004076,28:0.1133313241):0.0979763302,24:0.1655876425):1.01196876,51:2.2648346060):0.2118019269):0.2200516505,16:1.0066514032):1.253701979,((((14:1.9364015227,21:3.2697317030):0.9318095196,40:0.9741691648):0.396276461,39:1.2388181665):1.249580101,(15:1.1754950213,48:2.3795682189):0.3788510861):0.1171296559):1.206251138):0.7706525227,34:1.8154360725):1.023641355,43:0.0000021029):0.00916234656,42:0.0000021348);
 18: -25081.0940523 (0:0.2001553625,(((((((((1:0.0000011282,49:0.0065829335):0.2594673704,37:0.1919506744):0.3023339222,5:0.3891819528):0.5878246675,18:0.7669987137):0.1681200328,((((((3:0.0002405821,10:0.0202935734):0.430458183,19:0.2889731106):0.446575089,27:0.7951681652):0.433778426,((6:0.7288302663,36:0.8027150595):0.2226278082,(((7:0.2886986755,(17:0.3480418465,35:0.5953920192):0.08805760997):0.07252670644,8:0.2110969774):0.1883215836,(22:0.3529538471,45:0.6366802621):0.3589971117):0.156312206):0.261845237):0.4176182729,(25:0.0000011282,26:0.0000011282):0.7794987972):0.4095978001,(38:2.1093699245,46:0.8434387293):0.8196083287):0.5597591625):0.4600358425,(((((2:0.5128036900,(12:0.1137274750,47:0.1487798164):0.3555409438):0.06335938168,23:0.2678123741):0.3054919239,(32:1.2822109402,33:0.7438073586):0.4053897699):0.2173262174,((((4:0.5044863065,11:0.3404725005):0.3585319116,50:0.9947552709):0.2388830666,41:0.2488638078):0.1911020467,29:0.2255176079):0.5176235399):0.4720703613,((13:0.9335362516,31:0.8730691135):0.9868724205,52:0.4058025100):1.213432834):2.570973123e-06):0.5325534172,((((((9:0.6510084164,44:0.0575929806):0.07287040072,30:0.0000029536):1.506191681,16:1.1275784742):0.2227192448,((20:0.2034282288,28:0.1134790169):0.1022351345,24:0.1614761867):1.080748414):0.1319117157,51:2.1636627105):1.136908168,((((14:1.9462363138,21:3.2760872912):0.9210904633,40:0.9760568526):0.3840379762,39:1.2595806006):1.234025695,(15:1.1672354497,48:2.4099658151):0.4112552549):0.08762920621):1.234303234):0.7425847495,34:1.7963270583):1.051867441,43:0.0000021636):0.00916598986,42:0.0000026049);
 19: -25081.1095112 (0:0.1999668963,((((((((((1:0.0000010000,49:0.0065736107):0.2588844459,37:0.1916435768):0.3017245631,5:0.3881083253):0.5860872598,18:0.7645942751):0.1682276052,((((((3:0.0002377801,10:0.0202581489):0.4292851657,19:0.2883472507):0.4447451532,27:0.7927255537):0.4325684314,((6:0.7263355503,36:0.8000234255):0.2214212313,(((7:0.2879413202,(17:0.3470478107,35:0.5937112423):0.08789913882):0.07239226037,8:0.2105939328):0.1879405238,(22:0.3521969009,45:0.6346888435):0.3578450302):0.1562767871):0.2608310898):0.4159937086,(25:0.0000010000,26:0.0000010000):0.7769267361):0.4074225574,(38:2.0983312320,46:0.8410546293):0.8143987202):0.5576129153):0.4590008486,((13:0.9305604739,31:0.8710499119):0.9832883536,52:0.4046055422):1.207868096):2.214500365e-06,((((2:0.5114548237,(12:0.1135020601,47:0.1485604619):0.3548688518):0.06304177532,23:0.2675268257):0.3045463636,(32:1.2773555958,33:0.7413253776):0.4047209929):0.2167443088,((((4:0.5032249725,11:0.3398767520):0.3574509481,50:0.9915888949):0.2382424198,41:0.2483622602):0.1902857316,29:0.2254929748):0.5162492751):0.4694901419):0.5308425363,((((((9:0.6501775300,44:0.0575634514):0.07282050366,30:0.0000025200):1.5013447,16:1.1251546531):0.2214478867,((20:0.2032670123,28:0.1133882029):0.101679899,24:0.1618330443):1.078420356):0.1308874161,51:2.1543019367):1.129280079,((((14:1.9047474553,21:3.2477203130):0.958120216,40:0.9695569926):0.381678371,39:1.2591801981):1.227229009,(15:1.1628573702,48:2.3989522707):0.4100111962):0.09010049991):1.22711341):0.7380541179,34:1.7907344205):1.047229347,43:0.0000026693):0.009159792406,42:0.0000023072);
PhyloTree:
 newick: (0:0.2000002154,(((((((((1:0.0000010000,49:0.0065789407)99.2/100:0.2591013469,37:0.1916011121)95.4/100:0.3017987019,5:0.3881021420)99.4/100:0.5897621368,18:0.7606818878)77.3/78:0.168156095,((((((3:0.0002438991,10:0.0202585677)99.9/100:0.429033643,19:0.2887616155)95.2/93:0.4443930919,27:0.7920436469)95.3/94:0.4310043694,((6:0.7267029960,36:0.8000019844)83.3/87:0.2211262553,(((7:0.2881498531,(17:0.3469559690,35:0.5935195266)32.5/47:0.08788215641)76.2/54:0.07256712935,8:0.2104874362)91.9/76:0.1881499714,(22:0.3522589064,45:0.6345778020)97.6/92:0.3577460439)52.1/60:0.1561981679)73.5/74:0.2629312744)89.4/89:0.4152754343,(25:0.0000010000,26:0.0000010000)99.7/100:0.7760637521)86/94:0.4086946455,(38:2.0911910604,46:0.8439696871)90.3/81:0.8103346876)91/75:0.5589837215)85.8/67:0.462602906,(((((2:0.5110752255,(12:0.1132557692,47:0.1489369364)99.9/100:0.3555453805)59.3/58:0.06321823021,23:0.2667756982)96.1/91:0.3037180996,(32:1.2776755396,33:0.7420787782)91/91:0.4050537071)79.3/74:0.2162109496,((((4:0.5023299081,11:0.3408888903)98/100:0.3574268404,50:0.9921924687)81/73:0.2382020517,41:0.2480363717)74.6/68:0.1894293081,29:0.2267953848)99.3/97:0.5181774143)93.4/89:0.4693001059,((13:0.9306576962,31:0.8699683325)97.5/100:0.9888860086,52:0.3988773215)99.8/98:1.208755649)0/28:2.540748756e-06)84.3/68:0.506236097,((((9:0.4626150751,(30:0.0564192756,44:0.0725724341)88.2/70:0.188814826)100/99:1.320542151,(((20:0.2029585739,28:0.1135736847)56.4/76:0.08543434296,24:0.1780797400)98/98:1.054733919,51:2.2238440361)6.9/32:0.1825960753)22.2/36:0.2137795341,16:1.0161229248)97.1/94:1.196543478,((((14:1.9251748895,21:3.2634316150)57.8/72:0.9431640045,40:0.9699548615)73.9/63:0.3740586484,39:1.2606338501)97/85:1.23699481,(15:1.1895122026,48:2.3663939597)36.2/58:0.3712240292)25.9/43:0.1862678349)95.1/89:1.147708445)73.7/77:0.762111792,34:1.8116404264)95.5/96:1.023423506,43:0.0000023546)56.7/39:0.009163621139,42:0.0000023072);
RateGamma:
 gamma_shape: 8.784273751
RateGammaInvar:
 gamma_shape: 4.488537951
 p_invar: 0.000717398731
StopRule:
 curIteration: 132
 start_real_time: 1699269050
 time_vec: 31, 18, 17, 10, 1
UFBoot:
 000: 1 -27573.97678 -25084.05575 (0:0.014814,(((((((((1:0.000001,49:0.005713):0.251245,37:0.156459):0.37536,5:0.295109):0.5571,((((((3:0.000002,10:0.023391):0.367728,19:0.350749):0.451313,27:0.665932):0.536982,((6:0.790992,36:0.794986):0.0839407,((((7:0.247077,35:0.687187):0.0902559,17:0.436944):0.0860917,8:0.173367):0.195969,(22:0.342091,45:0.583524):0.390269):0.198437):0.278087):0.51773,(25:0.000001,26:0.000001):0.796354):0.341762,(38:2.399574,46:0.806248):1.16479):0.990941):2.32809e-06,18:0.432333):0.315922,(((((((9:0.639981,44:0.022125):0.083803,30:0.000002):1.47414,(((20:0.200120,28:0.094355):0.135849,24:0.119536):1.18017,51:2.538125):0.293844):0.239171,16:0.902170):1.53445,(((14:2.484680,39:1.144735):2.04157e-06,21:3.510551):0.762078,40:1.007369):0.975702):0.397377,48:3.112399):0.214695,15:0.934870):1.06379):0.0741708,((13:1.135892,31:0.781478):0.746828,52:0.830584):0.901332):0.822143,((((2:0.464526,(12:0.123654,47:0.128649):0.261926):0.0838849,23:0.263279):0.315754,(32:1.226992,33:0.710740):0.386167):0.22543,((((4:0.507311,11:0.348446):0.299264,50:0.919673):0.144823,41:0.267862):0.13636,29:0.232197):0.406686):0.400311):1.07089,34:1.773389):0.611395,(42:0.000002,43:0.010967):0.164726);
 001: 1 -25839.72734 -25098.15501 (0:0.193184,((((((((((((((((1:0.000001,49:0.005883):0.295758,37:0.206626):0.346082,5:0.332626):0.457659,18:0.817634):0.219022,((((((3:0.000002,10:0.018718):0.351908,19:0.248800):0.579229,27:0.949631):0.306752,((6:0.707253,36:1.015858):0.321195,(((7:0.295432,(17:0.312442,35:0.554237):0.114673):0.101163,8:0.257024):0.118536,(22:0.267006,45:0.662374):0.354777):0.226333):0.232407):0.648023,(25:0.000001,26:0.000001):0.8728):0.0799305,(38:2.359916,46:0.604202):1.06221):0.697157):0.426052,((13:1.000418,31:0.440430):1.56494,52:0.151696):1.21485):0.437152,(((((4:0.542114,11:0.311951):0.408269,50:1.087205):0.190101,41:0.186750):0.173092,29:0.231822):0.527585,(32:1.442115,33:0.764677):0.243325):0.0725942):0.211868,(12:0.078140,47:0.218397):0.343995):0.0969028,2:0.426016):0.228426,23:0.025578):2.07858,48:2.241601):0.26859,15:1.266084):0.187044,(((14:1.866243,21:2.341213):0.728893,40:0.921109):0.696629,39:1.084742):1.32746):0.0432573,(((9:0.543768,(30:0.073572,44:0.067142):0.121051):1.4407,16:1.179214):0.384081,((20:0.056642,(24:0.336099,28:0.128241):0.139793):1.05563,51:2.196892):0.168705):0.748454):1.51224,34:0.829691):2.11976,43:0.002974):0.0101113,42:0.000002);
 002: 1 -24073.55165 -25104.21958 (0:0.132770,(((((((((1:0.000001,49:0.006901):0.315046,37:0.077654):0.397023,5:0.405003):0.465609,((((2:0.507388,(12:0.107396,47:0.171034):0.255055):0.134313,23:0.318437):0.244213,(32:1.260486,33:0.678510):0.247494):0.157211,(((4:0.463821,11:0.303250):0.272214,50:0.812786):0.222232,(29:0.401960,41:0.188717):0.146579):0.229651):1.00298):0.197165,((13:1.100992,31:0.615759):0.613333,52:0.654214):1.03831):0.139275,18:0.409788):0.271181,((((((3:0.013639,10:0.000002):0.199271,27:1.082641):0.376458,19:0.144684):0.479202,(6:0.598410,((((7:0.159128,(17:0.487000,35:0.565216):0.0876966):0.176806,8:0.157150):0.156167,(22:0.404159,45:0.603445):0.387853):0.189155,36:0.653995):0.264862):0.302089):0.322093,(25:0.000001,26:0.000001):0.799489):0.97143,(38:1.568355,46:1.067977):1.26014):0.418388):0.750167,((((((9:0.614385,(30:0.046009,44:0.121426):0.12204):1.3297,((20:0.199594,28:0.102054):0.068116,24:0.134312):1.00343):0.156551,(21:3.358440,51:0.985173):0.880519):0.151721,16:0.937244):0.837622,(15:1.775097,48:1.923806):0.807254):0.166938,(14:2.103389,(39:1.559129,40:1.667785):0.12651):0.952652):0.552785):0.632426,34:1.456902):1.63981,(42:0.000002,43:0.003207):0.0147844);
 003: 1 -25381.5641 -25084.61728 (0:0.171324,(((((((1:0.000002,49:0.006750):0.159818,37:0.291524):0.236125,5:0.423594):0.612363,18:0.970294):0.00119905,((((((3:0.000002,10:0.021140):0.432444,19:0.253694):0.462482,27:0.837113):0.245289,((6:0.976806,36:1.102274):0.176452,((((7:0.181192,35:0.547488):0.101162,17:0.381756):0.108581,8:0.189111):0.240697,(22:0.409712,45:0.556683):0.284265):0.127285):0.250418):0.295497,(25:0.000001,26:0.000001):0.809294):0.728222,(38:1.449058,46:0.852936):0.824862):0.250704):0.352685,(((((2:0.501980,(12:0.086730,47:0.163762):0.465427):0.0852515,23:0.212675):0.280968,(32:1.644564,33:0.571802):0.576364):0.233814,((((4:0.409995,11:0.366698):0.586745,50:0.964116):0.193944,41:0.252114):0.139455,29:0.126156):0.486145):0.519528,((13:0.795638,31:0.707351):0.655804,52:0.369017):1.11406):2.72432e-06):0.875484,((((9:0.445705,(30:0.062876,44:0.049296):0.126853):1.02263,((16:1.010103,(20:0.108288,(24:0.307341,28:0.118969):0.0917098):1.16329):0.23803,51:2.118462):0.27741):0.894348,(((((14:2.571517,21:3.048374):0.644654,40:0.546874):1.03268,39:1.327815):0.900967,48:2.133447):0.980488,15:0.872974):1.41164):0.757589,34:1.242863):0.574063):1.13982,(42:0.000002,43:0.011640):0.0296075);
 004: 1 -24802.44404 -25101.72232 (0:0.188405,(((((((((1:0.000001,49:0.000003):0.298614,37:0.209547):0.385896,5:0.341012):0.35974,18:0.611338):0.534463,((((2:0.403240,(12:0.133081,47:0.090013):0.245983):0.115708,23:0.253591):0.321029,(((4:0.609020,11:0.395071):0.297294,((29:0.277884,41:0.218602):0.221744,50:1.023081):0.128931):0.466428,(32:1.453408,33:0.853523):0.0731956):0.143413):0.417926,((13:0.798254,31:0.920575):0.760497,52:0.579311):0.866328):0.212709):0.0554814,((((((9:0.458764,(30:0.033869,44:0.068311):0.258329):1.36724,16:1.036689):0.267598,(20:0.168248,(24:0.341106,28:0.125410):0.0245094):1.0434):0.0278553,51:1.572847):1.22706,((((14:1.892384,21:1.680749):1.34511,40:0.656073):0.903917,39:1.202106):0.487303,48:2.122751):0.466536):0.183535,15:1.304150):2.30947):0.0727513,((((((3:0.000003,10:0.032076):0.310152,19:0.215828):0.211121,27:0.787305):0.325101,(6:0.508486,((((7:0.106276,(17:0.423899,35:0.404811):0.0705257):0.0890231,8:0.199483):0.162509,(22:0.289366,45:0.681546):0.505529):0.327819,36:0.666873):0.0816868):0.317494):0.631662,(25:0.000001,26:0.000001):0.21086):0.763157,(38:2.317046,46:0.530004):0.72114):0.555062):0.908503,34:1.660806):0.712283,43:0.000002):0.00627976,42:0.000002);
 005: 5 -24633.24682 -25085.07036 (0:0.156168,(((((((((1:0.000001,49:0.000003):0.13989,37:0.187408):0.288993,5:0.426166):0.728107,18:0.794142):0.051203,((((((3:0.000002,10:0.056612):0.517437,19:0.184612):0.502308,27:1.000100):0.351764,((6:0.654808,36:0.790066):0.414897,((((7:0.286697,35:0.650553):0.0959074,17:0.402498):0.0709079,8:0.146008):0.135063,(22:0.312450,45:0.674619):0.328581):0.207699):0.317785):0.46386,(25:0.000001,26:0.000001):0.877946):0.117229,46:1.339894):0.423458):0.436997,(((13:1.002415,31:1.200024):0.840088,52:0.472174):0.825185,38:1.771540):0.325711):2.30191e-06,(((2:0.401404,23:0.233682):0.0745856,(12:0.128759,47:0.119114):0.340772):0.36168,(((((4:0.403694,11:0.313954):0.45786,50:1.408088):0.276276,41:0.207161):0.27748,29:0.184616):0.519424,(32:1.404546,33:0.752739):0.452777):0.18937):0.486481):0.356477,((((9:0.455510,(30:0.062563,44:0.055467):0.144116):1.48817,(((20:0.204081,28:0.113576):0.0691634,24:0.238251):0.941706,51:2.275407):0.221218):0.442763,16:0.863024):1.10283,(((((14:2.885610,21:1.993583):1.47799,40:0.634144):1.0688,39:1.421216):1.27618,15:1.559088):0.0972625,48:3.228404):0.251512):0.515415):1.10776,34:1.580466):1.25955,(42:0.000002,43:0.006111):0.0465508);
 006: 1 -23987.3202 -25092.73621 (0:0.212841,((((((((1:0.000001,49:0.007336):0.243128,37:0.174301):0.217356,5:0.308164):0.905443,18:0.656244):0.211463,((((2:0.484715,23:0.307188):0.113763,(12:0.170112,47:0.084807):0.198689):0.127706,((((4:0.697629,11:0.426881):0.465961,50:0.806067):0.252708,(29:0.238425,41:0.666215):0.587639):0.184762,(32:1.438673,33:1.151666):0.575613):0.13642):0.441312,((13:1.319799,31:0.644301):1.17691,52:0.250629):1.45519):0.84772):0.769059,((((((3:0.000002,10:0.031858):0.418682,19:0.287747):0.350938,27:1.088705):0.409807,(6:0.886503,(((((7:0.205471,35:0.587762):0.185092,17:0.384176):0.0928835,8:0.250177):0.276046,(22:0.302877,45:0.699689):0.31724):0.275067,36:0.808696):0.114993):0.163921):0.628843,(38:1.553182,46:1.660130):0.839003):2.5274e-06,(25:0.000001,26:0.000001):0.694384):0.811534):0.275284,((((9:0.444482,(30:0.057264,44:0.077148):0.262557):1.07183,51:1.603390):0.226941,(16:1.229624,((20:0.242196,28:0.123777):0.102813,24:0.138447):1.42905):0.129387):1.50153,(((14:2.472969,40:0.885899):0.536851,39:1.205710):0.17175,((15:1.745643,48:2.319639):0.206414,21:7.093989):0.86261):1.01378):1.17568):0.707317,34:2.170936):1.17564,(42:0.000002,43:0.006179):2.47548e-06);
 007: 1 -24778.23053 -25092.47954 (0:0.183077,(((((((((1:0.000001,49:0.006291):0.245928,37:0.182896):0.184367,5:0.359797):0.629491,18:0.893147):0.0269175,((((((3:0.002922,10:0.037198):0.32383,27:0.796368):0.155992,19:0.236848):0.662011,(((6:0.544325,36:1.028491):0.368228,(((7:0.180793,35:0.493170):0.112345,8:0.137162):0.143904,17:0.240391):0.0959107):0.0679633,(22:0.324140,45:0.662680):0.171534):0.282367):0.530708,(25:0.000001,26:0.000001):0.743413):0.358354,46:1.600813):0.433326):0.601328,(((13:0.860959,31:0.854423):0.920687,52:0.463966):0.936557,38:2.186697):0.543942):2.61782e-06,(((2:0.365643,(12:0.062740,47:0.157477):0.343864):0.0729798,23:0.337927):0.256395,(((((4:0.309055,11:0.597766):0.686286,41:0.070659):0.292983,29:0.275081):0.283548,50:1.039721):0.319297,(32:1.289984,33:0.743351):0.460551):0.105437):0.336163):0.279382,((((((9:0.545271,(30:0.042904,44:0.076760):0.187714):1.16162,16:1.319909):0.121022,((20:0.264013,28:0.077986):0.0692022,24:0.182133):0.768341):0.386279,51:2.963047):1.06876,(((14:2.644169,39:1.373937):0.0705167,40:0.774815):0.780288,(15:1.180323,48:2.512552):0.618008):0.102649):1.27076,21:3.367300):0.835187):1.00109,34:2.047278):0.909901,(42:0.000002,43:0.000002):0.0232145);
 008: 4 -26803.13206 -25083.28103 (0:0.204018,(((((((1:0.000001,49:0.011501):0.228344,37:0.262067):0.17167,5:0.315943):0.764431,18:0.866831):0.364713,((((((3:0.003013,10:0.027301):0.497555,19:0.208264):0.711987,27:0.631981):0.227608,(((6:0.614768,36:0.720670):0.354497,(22:0.302992,45:0.437394):0.237055):0.1501,((7:0.337428,(17:0.351037,35:0.472558):0.191476):0.109889,8:0.174667):0.141325):0.258474):0.634084,(25:0.000001,26:0.000001):0.549981):0.616985,(38:2.061719,46:0.709444):1.29353):0.416203):0.272299,((((2:0.545441,(12:0.104742,47:0.171189):0.287585):0.0530842,23:0.304326):0.177673,((((4:0.619324,11:0.410630):0.25374,50:1.067768):0.234137,(29:0.217895,41:0.339345):0.155384):0.678659,(32:1.492335,33:0.895930):0.248566):0.0827456):0.316332,((13:1.289277,31:0.729911):1.21934,52:0.272720):1.52988):0.114724):1.19091,((((((9:0.692101,44:0.026499):0.105688,30:0.000002):1.16165,(((20:0.255845,28:0.127998):0.135048,24:0.132958):1.09181,51:2.421513):0.192972):0.266189,16:1.148205):1.35589,((((14:2.488316,21:3.247002):0.714613,40:0.544766):1.00157,39:1.377571):1.06967,(15:1.499518,48:2.643398):0.28444):0.22736):0.509477,34:1.821280):0.835015):1.45514,(42:0.000002,43:0.020586):0.0396534);
 009: 3 -24790.27951 -25082.176 (0:0.203822,(((((((((1:0.000002,49:0.006614):0.343279,37:0.196438):0.287969,5:0.457283):0.475787,18:0.928013):0.158595,((((((3:0.000003,10:0.006623):0.422887,19:0.265720):0.567559,27:0.914436):0.243152,((6:0.595026,36:0.882022):0.292281,(((7:0.252867,(17:0.371137,35:0.488478):0.107106):0.0720877,8:0.236349):0.177509,(22:0.205626,45:0.831054):0.403571):0.405207):0.175521):0.246992,(25:0.000001,26:0.000001):0.635192):0.12638,(38:1.479302,46:1.051001):0.821348):0.967728):0.699643,((13:1.056633,31:0.749024):0.736883,52:0.440703):1.046):2.96319e-06,(((((2:0.596037,(12:0.082697,47:0.251006):0.397822):0.0795958,23:0.259924):0.17376,32:1.723242):0.212143,33:0.793437):0.173441,((((4:0.383607,11:0.408555):0.350651,50:0.947925):0.206538,41:0.243344):0.184919,29:0.216742):0.654):0.286594):0.65249,(((((((9:0.487170,(30:0.019900,44:0.120353):0.153666):1.07964,51:1.795018):0.346356,16:1.174772):0.14486,(20:0.091367,(24:0.254976,28:0.072887):0.11438):0.81425):1.18132,(((14:1.087528,21:5.362173):1.62284,40:0.895261):0.299609,39:0.983455):1.23941):0.590983,48:2.165787):0.338579,15:1.335369):1.49839):0.863149,34:1.863892):1.00304,(42:0.000002,43:0.005888):0.0295499);
 010: 1 -22578.27099 -25087.87382 (0:0.099587,((((((((((1:0.000001,49:0.007258):0.244984,37:0.190169):0.29441,5:0.388158):0.558296,(((((((9:0.347625,(30:0.093443,44:0.039380):0.280673):1.61287,51:1.765604):0.25124,16:1.165032):0.222138,((20:0.227070,28:0.080924):0.116422,24:0.221038):0.943105):0.78144,(15:0.845138,48:2.411731):1.07455):0.23717,(((14:1.919196,21:2.872677):0.618038,40:0.451347):0.0663433,39:1.597155):1.38067):1.51248,18:0.615778):0.0402834):0.236067,((((((3:0.000003,10:0.000002):0.296765,19:0.350596):0.479437,27:0.643399):0.496871,((6:0.568779,36:0.890120):0.152707,(((7:0.366036,(17:0.347288,35:0.550066):0.0684417):0.0316742,8:0.265323):0.18449,(22:0.368584,45:0.567709):0.231424):0.107665):0.247856):0.347819,(25:0.000001,26:0.000002):0.572906):0.211485,(38:1.981237,46:0.663167):0.758183):0.344736):0.568178,((13:1.165085,31:0.575480):1.03813,52:0.360673):1.31568):0.296714,((((4:0.523543,11:0.416064):0.205904,50:1.138499):0.22373,41:0.205522):0.169385,29:0.248023):0.234453):0.395833,((2:0.309095,(12:0.066348,47:0.170662):0.281217):0.0948319,23:0.251545):0.27594):2.86243e-06,(32:1.372869,33:0.891760):0.330044):1.56847,34:2.254153):0.769414,(42:0.000002,43:0.010038):0.0796376);
 011: 7 -24428.28991 -25083.98105 (0:0.177885,(((((((((1:0.000001,49:0.006773):0.313125,37:0.163558):0.272228,5:0.407000):0.484433,18:0.666450):0.113243,((((((3:0.000003,10:0.040089):0.415833,19:0.320817):0.396995,27:0.874440):0.312032,(25:0.000001,26:0.000001):1.10337):0.400044,(((6:0.591344,36:0.798851):0.488646,(22:0.420735,45:0.558141):0.265158):0.0873927,(((7:0.201365,35:0.697601):0.153422,8:0.218314):0.187776,17:0.301680):0.119554):0.219411):0.168559,(38:2.107822,46:0.840949):1.35204):0.790551):0.627385,((13:1.055612,31:0.863479):1.45893,52:0.097267):1.37245):0.0950504,((2:0.505173,((12:0.133095,47:0.170629):0.39218,23:0.244077):0.112427):0.171593,((((4:0.390489,11:0.334031):0.328659,50:1.134673):0.202685,(29:0.382422,41:0.319678):0.152143):0.730234,(32:1.302329,33:0.878024):0.655366):0.0812247):0.574513):0.254802,(((((9:0.384925,(30:0.013332,44:0.111341):0.197141):1.00001,(16:1.204577,51:2.031060):0.00837108):0.163545,((20:0.209170,28:0.150391):0.117451,24:0.089747):0.946511):1.04035,(15:1.175482,48:1.986839):0.817223):0.357043,(((14:2.113907,21:3.254844):0.544975,39:0.904935):0.348509,40:1.522621):1.41008):0.481757):0.940605,34:1.784826):1.02513,(42:0.000002,43:0.009131):0.0267379);
 012: 3 -24753.82167 -25084.86702 (0:0.197993,(((((((1:0.000001,49:0.000003):0.253903,37:0.208729):0.37999,5:0.386741):0.584428,((((((((3:0.001100,10:0.020431):0.435699,19:0.209163):0.485903,27:0.756159):0.707846,(((7:0.260103,8:0.251201):0.105471,(17:0.281662,35:0.686456):0.0985088):0.104398,(22:0.315938,45:0.870768):0.261201):0.131422):0.134882,(6:0.512834,36:0.703042):0.172309):0.601104,(25:0.000001,26:0.000001):0.801962):0.218852,46:1.359677):0.850571,18:0.639061):0.052901):0.560206,(((((2:0.442082,(12:0.158863,47:0.070510):0.234401):0.0548924,23:0.283176):0.234438,(32:1.456600,33:0.836470):0.467517):0.160642,((((4:0.584008,11:0.230696):0.426681,50:1.114254):0.254332,41:0.372567):0.249963,29:0.172425):0.697253):0.416165,(((13:1.145534,31:0.955172):0.996817,52:0.171329):0.91444,38:2.467876):0.761118):2.61782e-06):0.258173,((((((9:0.556915,(30:0.046176,44:0.077701):0.194708):0.891242,16:1.113302):0.186251,((20:0.227843,28:0.122946):0.123016,24:0.091243):1.0127):0.39533,51:2.074180):1.62449,(15:1.415530,48:2.487385):0.240901):0.0716048,(((14:2.374154,40:0.837373):0.331096,21:3.203539):0.338405,39:1.149461):1.00852):1.37426):1.08932,34:1.786411):0.518628,(42:0.000002,43:0.006323):0.01989);
 013: 2 -23867.15339 -25084.75227 (0:0.194584,(((((((1:0.000001,49:0.006851):0.394292,37:0.195867):0.419389,5:0.325556):0.39893,(((((((3:0.004357,10:0.009068):0.432131,19:0.165711):0.521669,(((6:0.667143,36:0.777124):0.220569,(22:0.472762,45:0.512849):0.215969):0.160743,(((7:0.277095,35:0.674116):0.0709247,8:0.191414):0.280111,17:0.176044):0.247825):0.669094):0.309289,27:0.719585):0.643273,(25:0.000001,26:0.000001):0.475513):0.710807,(38:2.345790,46:0.885484):0.409839):0.734388,18:0.708267):0.319197):0.583968,((((2:0.527004,23:0.259310):0.0394381,(12:0.096000,47:0.123235):0.314887):0.25896,(((((4:0.462019,11:0.356437):0.392114,50:1.019707):0.106268,41:0.254929):0.249115,29:0.272617):0.647266,(32:1.417369,33:0.572130):0.558518):0.0589094):0.513939,((13:0.827104,31:0.804441):1.17557,52:0.376351):0.922671):0.0131958):0.346814,((((((9:0.664780,44:0.029132):0.0847056,30:0.005061):1.23509,(((20:0.263107,28:0.114273):0.155589,24:0.097496):0.793247,51:2.412714):0.321659):0.0933173,16:1.197312):1.33761,(15:0.774489,48:2.366389):0.430192):0.373771,(((14:1.300482,21:3.747077):1.19546,40:0.932507):0.36076,39:1.193150):1.1802):1.28405):0.844342,34:1.649229):1.22232,(42:0.000002,43:0.000002):0.0551022);
 014: 1 -24036.93228 -25096.04217 (0:0.221384,(((((((((((1:0.000001,49:0.006714):0.255537,37:0.243537):0.279766,5:0.463644):0.689704,18:1.002876):0.197778,((((((3:0.000002,10:0.014460):0.459462,19:0.240445):0.505219,27:0.477234):0.497659,((((6:0.645459,36:0.594189):0.403557,45:0.634616):0.192666,22:0.235712):0.252241,(((7:0.151764,35:0.471276):0.124921,17:0.365498):0.0628089,8:0.207091):0.161418):0.319199):0.631157,(25:0.000001,26:0.000001):0.495733):0.257447,46:1.847718):0.624093):1.0673,(((4:0.461049,11:0.399971):0.532705,(41:0.159940,50:1.436476):0.0776988):0.293436,29:0.198539):0.37467):0.348457,(((2:0.397224,(12:0.147462,47:0.122738):0.34443):0.129803,23:0.271759):0.242352,(32:1.279117,33:0.885587):0.312349):0.269348):0.102385,(((13:1.395385,31:0.645549):1.09631,52:0.407747):0.988428,38:2.220935):0.56923):0.499248,((((9:0.370853,(30:0.053606,44:0.053578):0.375352):0.96535,(((20:0.220187,28:0.089130):0.0797177,24:0.163005):0.914415,51:2.393191):0.854848):0.363728,16:0.736969):0.765232,((((14:2.051803,21:4.890835):1.10696,40:1.511719):0.539487,39:1.401282):0.961422,(15:1.039967,48:2.129692):0.700415):0.45815):1.33292):0.772848,34:2.488280):0.626853,43:0.000002):0.0120053,42:0.000002);
 015: 2 -26405.40991 -25089.06715 (0:0.147948,(((((((1:0.000001,49:0.005987):0.297732,37:0.159665):0.262794,5:0.387975):0.47917,(((((((3:0.005905,10:0.018339):0.543159,19:0.185213):0.469282,27:0.968711):0.191558,((6:0.894239,36:0.700124):0.0972675,(((7:0.297331,(17:0.284375,35:0.579242):0.0902023):0.109865,8:0.247544):0.218802,(22:0.347908,45:0.661073):0.434761):0.226553):0.290747):0.590486,(25:0.000001,26:0.000001):0.732017):0.377859,(38:2.240358,46:0.835472):0.738978):0.974925,18:0.912631):0.059554):0.567845,(((((2:0.731670,(12:0.106227,47:0.126425):0.368264):0.127106,23:0.234538):0.143772,(32:0.953714,33:0.660184):0.396996):0.304544,((13:1.280118,31:0.552433):1.13918,52:0.046560):1.6749):0.267666,((((4:0.443771,11:0.232855):0.38876,50:0.787686):0.365964,41:0.209875):0.20593,29:0.355681):0.396287):0.137214):0.924808,(((((9:0.478956,(30:0.051546,44:0.095045):0.144537):1.55197,16:0.983271):0.287757,(21:4.122609,51:0.374328):1.45957):0.137731,((20:0.142092,28:0.110687):0.123135,24:0.095071):1.16946):0.97777,(((14:3.045269,40:1.131478):0.291821,39:0.749271):1.6406,(15:0.852382,48:1.998195):0.695118):0.208037):0.897281):0.215779,34:1.616833):1.06843,(42:0.000002,43:0.012026):0.070037);
 016: 1 -25975.06899 -25085.4189 (0:0.141343,((((((((1:0.000001,49:0.006290):0.287442,37:0.165136):0.520799,5:0.196061):0.647862,18:0.651015):0.297053,((((((3:0.000003,10:0.026638):0.375571,19:0.348265):0.185161,27:0.700882):0.501114,(25:0.000001,26:0.000001):0.692458):0.148308,(((((6:0.821870,36:0.606312):0.481034,(22:0.349431,45:0.517661):0.241038):0.276937,8:0.162309):0.146733,(7:0.306102,35:0.538554):0.107876):0.304551,17:0.149514):0.154767):0.631661,(38:2.580687,46:1.180610):0.814319):0.457167):0.339552,((13:0.801352,31:0.938011):0.767388,52:0.566384):1.233):0.077093,(((2:0.440648,((12:0.049308,47:0.174222):0.339627,23:0.347360):0.135812):0.0519428,(32:1.334672,33:0.642956):0.661445):0.350469,((4:0.467066,11:0.417308):0.35566,(29:0.243186,(41:0.193812,50:1.184422):0.10207):0.228127):0.297479):0.275054):0.532731,(((((((9:0.677927,44:0.029943):0.104413,30:0.000003):1.07238,((20:0.198904,28:0.070377):0.156289,24:0.033463):1.08609):0.267837,51:1.716419):0.127626,16:0.877203):0.641524,((((14:1.948950,21:3.443400):0.770591,40:0.998908):0.54009,39:0.969432):1.11894,(15:1.258684,48:2.636394):0.0313993):0.60799):0.868303,34:1.242270):1.55081):0.877436,(42:0.000002,43:0.011545):0.0766379);
 017: 2 -25224.39634 -25085.4189 (0:0.151590,(((((((((1:0.000001,49:0.000003):0.488518,37:0.121647):0.283493,5:0.553047):0.612378,18:0.601925):0.0817342,((((((3:0.000003,10:0.013860):0.376817,19:0.213531):0.49366,27:0.832583):0.419391,(25:0.000001,26:0.000001):0.939995):0.291218,((((6:0.732245,36:1.123930):0.344644,(22:0.384869,45:0.722630):0.294633):0.292195,(7:0.318195,(8:0.190675,35:0.758069):0.0850134):0.16518):0.175966,17:0.153729):0.33342):0.82246,(38:2.098427,46:0.718587):0.646905):0.73729):0.412828,(((2:0.482504,((12:0.108463,47:0.146519):0.456083,23:0.255065):0.106584):0.229245,(32:1.344024,33:0.850407):0.385065):0.192841,((((4:0.583059,11:0.315091):0.438653,50:1.006328):0.194114,41:0.241815):0.150322,29:0.259495):0.611517):0.718137):0.0526904,((13:0.575830,31:1.113979):1.20842,52:0.757840):0.533886):0.549086,((((9:0.636021,44:0.030701):0.0477922,30:0.029773):1.21816,(16:1.207330,(((20:0.186357,28:0.091135):0.129278,24:0.125610):0.861964,51:1.971709):0.146567):0.193828):0.927053,((((14:1.443383,21:3.051178):0.928209,40:1.152222):0.239734,39:0.973558):2.57702,(15:0.596335,48:3.416557):0.762287):0.663454):0.411079):0.640954,34:1.301911):1.36439,(42:0.000002,43:0.012759):0.0314942);
 018: 1 -26105.35323 -25092.84952 (0:0.171116,(((((((1:0.000001,49:0.012113):0.189255,37:0.293338):0.388267,5:0.244747):0.644865,18:0.772986):0.183776,((((((3:0.002004,10:0.031537):0.509409,19:0.197199):0.447821,27:0.676299):0.483007,((((6:0.674222,36:0.932336):0.247236,(22:0.226798,45:0.600649):0.479954):0.223776,8:0.214098):0.0531713,(7:0.245887,(17:0.348956,35:0.598434):0.0675579):0.0229937):0.495014):0.403851,(25:0.000001,26:0.000001):0.715961):0.587362,46:1.277868):0.412012):0.412856,((((2:0.494829,23:0.183933):0.0841657,(12:0.111598,47:0.181080):0.38201):0.38776,(((((4:0.377422,11:0.414889):0.272447,50:1.114854):0.279206,41:0.156612):0.29887,29:0.105790):0.580325,(32:1.572329,33:0.880259):0.130004):0.118115):0.478411,(((13:0.834311,31:1.059977):0.763478,52:0.657355):0.372685,38:1.795114):0.880528):0.0543831):0.491408,(((((9:0.402065,(30:0.063129,44:0.070389):0.334681):1.25233,16:0.782678):0.211314,((20:0.182954,28:0.095077):0.0791382,24:0.224010):1.19261):0.415922,(((((14:1.751937,21:2.541139):0.912118,40:0.695709):0.0293084,39:1.693014):1.01621,51:1.689883):0.735914,(15:1.326023,48:3.182429):0.734385):0.00588151):0.846599,34:1.549172):0.401198):1.32569,(42:0.000002,43:0.017480):0.051138);
 019: 1 -25979.84041 -25094.7563 (0:0.172208,((((((((((1:0.000001,49:0.006262):0.285457,37:0.143456):0.278675,5:0.429632):0.585284,18:0.750397):0.029152,((((((3:0.000003,10:0.019098):0.423044,19:0.176882):0.706937,((((6:0.658075,36:0.925782):0.378067,(22:0.514542,45:0.712698):0.0712034):0.177153,17:0.325984):0.0748096,((7:0.190296,35:0.716039):0.125847,8:0.214603):0.169697):0.396782):0.286164,27:0.711219):0.349926,(25:0.000001,26:0.000001):0.599191):0.584875,46:1.094416):0.517082):0.762184,(((13:1.125613,31:0.777285):1.17791,52:0.081179):0.571202,38:2.129982):1.0627):0.168596,((((2:0.474270,23:0.236232):0.0283332,(12:0.063597,47:0.194118):0.315704):0.330238,(32:2.038550,33:0.609880):0.294839):0.0720653,(((4:0.443174,11:0.228550):0.362977,(29:0.241309,41:0.377667):0.148382):0.25957,50:0.874698):0.235298):0.432769):0.269932,(((((((9:0.395608,(30:0.008045,44:0.111473):0.180473):1.24334,16:1.142976):0.173214,51:2.371193):0.210475,((20:0.185947,28:0.132039):0.0584629,24:0.211265):1.05428):0.894923,(((14:2.590692,40:0.949801):0.368325,39:1.294977):0.842128,48:2.108005):0.238896):2.49087e-06,15:1.553121):1.1498,21:4.505484):0.704393):0.298187,34:1.913604):1.05384,43:0.004814):0.00514991,42:0.000002);
 020: 5 -25709.33686 -25096.5304 (0:0.069055,((((((((1:0.000002,49:0.005980):0.170672,37:0.260009):0.332534,5:0.301960):0.721913,18:0.603448):0.195636,((((((3:0.009285,10:0.050537):0.310482,19:0.329676):0.189782,27:0.787000):0.605222,((6:0.604884,36:0.804050):0.357006,(((7:0.330526,(17:0.294074,35:0.786143):0.145271):0.0487562,8:0.221931):0.17918,(22:0.352955,45:0.564265):0.349656):0.0906262):0.172133):0.392782,(25:0.000001,26:0.000001):0.884679):0.369932,46:1.873636):0.474194):0.297761,(((((((9:0.427824,(30:0.084892,44:0.042351):0.18827):1.40345,16:1.116632):0.432119,((20:0.229968,28:0.141591):0.0801329,24:0.207884):1.17699):0.309135,51:1.718394):0.510731,21:3.891485):0.0526786,(((14:2.562612,40:0.765084):0.491397,39:1.264090):0.869893,(15:1.143772,48:2.330895):0.743283):0.320889):0.615909,(34:1.724786,38:1.416671):0.305055):0.549165):0.187405,((13:0.814485,31:1.196913):0.822525,52:0.362995):1.4854):0.000620788,(((2:0.568344,((12:0.187206,47:0.142183):0.32206,23:0.238526):0.0901012):0.238135,(32:1.331427,33:0.708670):0.502231):0.325326,((((4:0.432236,11:0.437718):0.218061,50:0.934049):0.191526,41:0.308312):0.0963048,29:0.381656):0.585756):0.414718):1.48094,(42:0.000002,43:0.015421):0.105396);
 021: 5 -23248.48018 -25084.76793 (0:0.184789,((((((((1:0.000001,49:0.024321):0.249932,37:0.148052):0.421968,5:0.208783):0.923647,18:0.523693):0.332078,((((((3:0.000040,10:0.024410):0.489441,19:0.370772):0.467431,27:0.897228):0.505686,(((6:0.650398,36:0.708091):0.303847,(22:0.278787,45:0.472065):0.287289):0.209285,((7:0.316577,(17:0.324750,35:0.581787):0.0760006):0.0698221,8:0.226628):0.072885):0.315489):0.55548,(25:0.000001,26:0.000001):0.781971):0.359009,(38:2.127326,46:1.127183):0.218809):0.292793):0.377527,((2:0.454442,(((((((4:0.550467,11:0.208670):0.298654,50:0.894895):0.274365,41:0.314499):0.221813,29:0.106970):0.81853,33:0.814555):0.0899713,32:1.527822):0.228917,((12:0.070146,47:0.159887):0.391431,23:0.255749):0.0978188):0.108782):0.640402,((13:0.987990,31:0.657659):1.20075,52:0.246454):1.2422):0.358726):0.640292,((((((9:0.320951,(30:0.067533,44:0.074138):0.307887):1.03695,16:1.699346):0.132306,((20:0.227941,28:0.077140):0.0921527,24:0.164051):1.05427):0.314462,51:1.536043):0.39025,((((14:1.642576,21:3.006097):1.21681,40:1.000730):0.454383,39:1.081555):0.831536,(15:1.753384,48:1.958664):0.156874):0.749535):0.589027,34:1.365206):0.454003):1.25483,43:0.000002):0.00294692,42:0.000002);
 022: 1 -24480.42395 -25086.85384 (0:0.128408,(((((((((1:0.000001,49:0.000003):0.346524,37:0.191437):0.398137,5:0.374621):0.544552,18:0.608491):0.0972383,(((((((3:0.000003,10:0.014122):0.525757,19:0.306417):0.431001,27:0.952044):0.458526,(((7:0.236227,(17:0.419549,35:0.677052):0.113959):0.0978779,8:0.176295):0.142638,(22:0.401497,45:0.522942):0.555415):0.261055):0.147917,(6:0.840758,36:1.431573):0.0457902):0.465212,(25:0.000001,26:0.000001):0.636509):0.571496,(38:2.199029,46:0.864096):1.08143):0.456202):0.147576,(((((2:0.454991,(12:0.116134,47:0.089874):0.338787):0.0851663,23:0.379914):0.12889,32:1.410653):0.316486,33:0.942414):0.0483278,((((4:0.577833,11:0.386599):0.296702,50:0.927292):0.251121,41:0.354277):0.254038,29:0.134244):0.32454):0.645465):2.59676e-06,((13:0.797108,31:0.779770):0.52261,52:0.624437):1.3386):0.545954,(((((((9:0.500332,(30:0.066617,44:0.051978):0.103188):1.26338,16:1.099310):0.379457,((20:0.189242,28:0.149179):0.114631,24:0.201730):0.598259):0.269651,51:1.815792):1.60989,48:2.398661):0.178036,15:0.742459):0.9742,(((14:2.474944,21:2.509857):0.499512,40:1.071738):0.662668,39:0.527569):1.21086):1.16798):1.02064,34:1.904716):0.791525,(42:0.000002,43:0.006335):0.0457456);
 023: 1 -24781.58946 -25093.13605 (0:0.176478,((((((((1:0.000001,49:0.006671):0.30839,37:0.080519):0.458321,5:0.206081):0.481797,18:0.553567):0.126634,((((((3:0.000002,10:0.027854):0.334636,27:0.980575):0.148881,19:0.366958):0.630436,((6:0.730739,36:0.866474):0.27966,(((7:0.227541,(17:0.341962,35:0.555531):0.0797776):0.115751,8:0.151563):0.143259,(22:0.207545,45:0.825095):0.524444):0.133846):0.259229):0.490205,(25:0.000001,26:0.000001):0.488637):0.440625,(38:2.535379,46:0.334788):0.971097):1.21256):0.333813,(((((((9:0.461320,(30:0.065384,44:0.062430):0.126553):1.696,51:1.743141):0.533418,16:1.457257):0.0714252,((20:0.154842,28:0.101032):0.088587,24:0.200603):0.863234):1.11073,((((14:1.675420,21:2.341457):1.37841,40:0.885287):0.336029,39:1.418412):1.00577,48:1.647346):0.0980796):1.02843,15:1.125383):1.78012,((13:0.779499,31:0.779510):0.812498,52:0.565070):0.796364):2.61398e-06):0.252056,((((2:0.373630,23:0.260619):0.025805,(12:0.091276,47:0.164794):0.379837):0.189873,(32:1.238808,33:0.862552):0.296211):0.218678,((((4:0.359317,11:0.438679):0.467912,41:0.109922):0.152725,29:0.262518):0.117351,50:1.026780):0.376963):0.250759):1.67311,34:2.885905):0.739697,(42:0.000002,43:0.000002):2.11994e-06);
 024: 2 -23855.9542 -25084.06907 (0:0.174056,(((((((((1:0.000001,49:0.007187):0.381348,37:0.238971):0.318766,5:0.157116):0.726904,18:0.821526):0.292363,((13:0.823663,31:0.822773):0.731315,52:0.551572):0.853491):0.404949,((((((3:0.004496,10:0.010486):0.388425,19:0.352626):0.456915,27:0.598849):0.223075,((6:0.809393,36:0.867751):0.151429,((7:0.210096,(8:0.328175,(17:0.376267,35:0.585713):0.0613948):0.103063):0.137237,(22:0.278706,45:0.690515):0.410113):0.14052):0.224431):0.591837,(25:0.000002,26:0.000001):0.46996):0.323481,(38:2.109204,46:0.073071):1.45615):0.954638):0.341895,((((4:0.405007,11:0.300821):0.272449,50:0.937238):0.191192,41:0.176781):0.0863144,29:0.398349):0.250538):0.158035,(((2:0.675839,23:0.166039):0.0839262,(12:0.122529,47:0.112387):0.327327):0.182772,(32:1.315622,33:0.859781):0.31308):0.307601):1.35526,(((((((9:0.617548,44:0.062954):0.0506744,30:0.007839):1.71682,16:0.749806):0.367897,((20:0.186742,28:0.101338):0.0365136,24:0.214929):0.782755):0.462589,51:1.983194):1.08628,(((((14:1.645093,21:3.780164):1.94997,40:0.897854):0.65813,39:1.732273):0.746351,48:1.780972):0.46688,15:1.499210):0.311237):1.27734,34:0.887205):1.09167):0.670198,(42:0.000002,43:0.013230):0.0509651);
 025: 1 -25899.17774 -25084.89572 (0:0.126308,(((((((1:0.000001,49:0.012511):0.165518,37:0.182557):0.195943,5:0.499644):0.602073,(((((((3:0.000003,10:0.020044):0.258288,19:0.328590):0.462265,27:0.568940):0.68904,(((6:0.726390,36:0.556241):0.268397,(22:0.400174,45:0.595598):0.253512):0.123162,(((7:0.279270,35:0.672369):0.112232,17:0.365821):0.143104,8:0.182742):0.134624):0.238771):0.274922,(25:0.000001,26:0.000001):0.939098):0.470364,(38:1.447705,46:1.390706):0.949167):0.155392,18:0.868226):0.0205809):0.537804,((((2:0.438557,((12:0.098527,47:0.166890):0.432775,23:0.197979):0.188781):0.15281,(32:1.421050,33:0.733876):0.404899):0.0963955,((((4:0.557166,11:0.366921):0.514525,41:0.247013):0.1672,29:0.235664):0.314378,50:0.918475):0.371733):0.538499,((13:0.939435,31:1.073123):1.25052,52:0.526077):0.784567):0.0848074):0.676545,((((((9:0.458149,(30:0.080519,44:0.033755):0.166195):1.15794,16:1.215323):0.359654,(20:0.085682,(24:0.277330,28:0.122356):0.0939236):0.944633):0.612147,51:1.963937):0.51251,(((14:1.724041,21:3.690633):0.973745,40:0.746267):0.25018,39:1.577543):1.07724):0.166997,(15:1.094341,48:3.159320):0.345377):0.577417):0.829256,34:1.340108):1.3035,(42:0.000002,43:0.005682):0.0493743);
 026: 2 -25148.56809 -25099.41413 (0:0.193279,((((((((((1:0.000001,49:0.006572):0.382975,37:0.092371):0.383076,5:0.326335):0.720046,18:0.607158):0.0600234,((((((3:0.021252,10:0.005191):0.489624,19:0.404063):0.605297,27:0.813711):0.532686,(((((6:0.786447,36:0.670215):0.22789,45:0.614339):0.261903,22:0.631306):0.291598,8:0.213251):0.0505418,(7:0.420951,(17:0.379573,35:0.613563):0.0959814):0.0547594):0.195496):0.489663,(25:0.000002,26:0.000002):0.892788):0.484423,46:1.954540):0.624352):0.523171,((((2:0.551527,(12:0.148916,47:0.152167):0.393866):0.110277,23:0.258297):0.200642,(32:1.342412,33:0.600475):0.434424):0.243326,(((4:0.556299,11:0.368221):0.162652,50:0.869244):0.257966,(29:0.267006,41:0.324041):0.20694):0.306267):0.415531):0.254248,(((13:0.755010,31:0.935094):0.781775,52:1.046146):0.0986706,38:2.019247):0.575549):0.378945,((((9:0.512474,((30:0.015325,51:4.091487):0.0888814,44:0.036155):0.147884):1.2972,((20:0.137286,28:0.089655):0.114888,24:0.124446):1.17033):0.226182,16:0.827034):1.0182,((((14:2.918228,(21:4.999457,40:1.019094):0.130194):0.536322,39:1.301142):1.33309,48:2.063126):0.204547,15:1.196640):0.311317):1.55314):0.476448,34:2.163338):0.489115,43:0.001310):0.0102204,42:0.000002);
 027: 1 -23222.67756 -25095.94365 (0:0.211997,(((((((1:0.000002,49:0.007480):0.118673,37:0.186842):0.393329,5:0.402289):0.67558,18:0.782803):0.306123,((((((3:0.014747,10:0.022318):0.359744,19:0.317525):0.4581,27:0.597370):0.476088,((6:0.618316,36:0.705948):0.0603865,(((7:0.220471,(17:0.312229,35:0.594436):0.0813723):0.0875311,(22:0.165819,45:0.766199):0.553435):0.104815,8:0.095012):0.163761):0.343777):0.518162,(25:0.000001,26:0.000001):0.496403):0.47483,46:1.237897):0.457023):0.888404,((((((9:0.496289,(30:0.058637,44:0.048177):0.235668):1.30678,(((((14:2.945912,40:0.945989):0.36743,39:1.140516):0.73682,(15:1.713293,48:2.448117):0.168505):1.18119,((20:0.140970,28:0.142957):0.147373,24:0.167935):1.28745):0.118002,16:0.972866):0.639437):0.361146,51:1.550670):0.490951,(34:1.537144,38:1.679889):0.111504):0.499598,21:3.771997):0.64215,((13:1.040574,31:0.953550):1.11915,52:0.512685):0.856366):0.138527):0.46932,((((2:0.407124,23:0.257463):0.0457879,(12:0.106213,47:0.109777):0.464523):0.365686,(32:1.235760,33:0.654982):0.50248):0.366564,((((4:0.670245,11:0.248593):0.314339,50:1.075934):0.339589,41:0.273265):0.186259,29:0.187326):0.433498):0.216701):1.26027,(42:0.000002,43:0.000002):2.04622e-06);
 028: 1 -23830.16459 -25093.8731 (0:0.195663,(((((((((1:0.000001,49:0.000003):0.298802,37:0.104207):0.173617,5:0.357073):0.881841,18:0.817276):0.158583,((((((3:0.040852,10:0.003971):0.556049,19:0.121617):0.400271,27:0.668960):0.499413,((6:0.711960,36:0.632239):0.0984527,(((7:0.208400,35:0.710961):0.0937239,(8:0.188849,(22:0.256015,45:0.831262):0.540587):0.0158258):0.162416,17:0.255124):0.197536):0.271049):0.369342,(25:0.000001,26:0.000001):0.59567):0.484628,(38:2.549094,46:0.780955):0.587288):0.512781):0.635531,((((4:0.385664,11:0.517322):0.254295,50:0.905484):0.333327,41:0.316757):0.174764,29:0.233280):0.245502):0.251464,(((2:0.425389,(12:0.140209,47:0.094797):0.32321):0.0297984,23:0.237083):0.258662,(32:0.931235,33:0.877034):0.638858):0.146115):0.353625,((13:1.093019,31:0.947543):0.689054,52:0.513784):1.18742):1.06033,((((((9:0.589507,(30:0.128518,44:0.016301):0.219351):1.55286,16:0.569209):0.333443,((20:0.186851,28:0.086577):0.147713,24:0.072151):1.084):0.279546,51:2.024210):1.0673,(((((14:1.508100,21:4.273281):0.974654,40:0.913975):0.687726,39:0.872336):1.21215,48:1.998469):0.282047,15:1.239139):0.0552674):1.2269,34:1.422661):0.370561):1.30482,(42:0.000002,43:0.010009):0.00165705);
 029: 6 -26500.07162 -25091.82527 (0:0.210440,(((((((((1:0.000001,49:0.017593):0.26545,37:0.192412):0.302812,5:0.291517):0.42044,18:0.897928):0.299365,((((((3:0.000002,10:0.049585):0.296664,19:0.321990):0.329502,27:0.971739):0.362378,((6:0.745097,36:0.879656):0.125702,((((7:0.217085,35:0.548682):0.145621,8:0.238841):0.125509,17:0.271140):0.22835,(22:0.449773,45:0.497282):0.134957):0.206863):0.137814):0.485307,(25:0.000001,26:0.000001):0.72886):0.347964,(38:1.929658,46:0.785043):0.708921):0.411283):0.384084,((2:0.464545,(((((((4:0.496774,11:0.396123):0.378044,41:0.227452):0.337849,29:0.199875):0.181928,50:0.788261):0.447702,(32:1.464710,33:0.467554):0.508502):0.215338,23:0.293067):0.0487298,(12:0.082242,47:0.211511):0.35306):0.0844729):0.487298,((13:0.918161,31:0.792032):1.17039,52:0.418459):1.26673):0.246989):0.390935,(((((((9:0.324070,(30:0.044828,44:0.047529):0.32603):1.03365,16:1.041440):0.226886,51:1.959308):0.267747,((20:0.185792,28:0.101153):0.0878306,24:0.156200):0.812445):0.922142,48:2.908991):0.363139,15:1.680222):0.536273,(((14:2.049025,21:2.680586):0.746301,39:1.678908):0.344777,40:0.502069):1.4236):1.73022):0.758208,34:1.777472):1.00636,43:0.008287):0.00445174,42:0.000002);
 030: 1 -24547.04833 -25097.37345 (0:0.130408,(((((((1:0.000001,49:0.006780):0.188627,37:0.195863):0.399768,5:0.423723):0.534599,((((((3:0.015786,10:0.021611):0.512636,19:0.299631):0.36695,27:0.698714):0.498263,((6:0.776548,36:0.765814):0.246813,((((7:0.285374,35:0.544697):0.0789931,8:0.211983):0.122878,(22:0.352635,45:0.747092):0.469481):0.0947219,17:0.328712):0.290982):0.240338):0.508367,(25:0.000001,26:0.000001):0.80901):0.772076,(38:1.725454,46:0.743908):0.987727):0.468111):0.0816122,18:0.555816):0.620652,((13:0.824525,31:0.801393):0.838167,52:0.431600):0.622587):0.093474,(((2:0.407473,((12:0.122037,47:0.141763):0.396298,23:0.228475):0.139956):0.244511,(32:1.374900,33:0.629583):0.256555):0.243417,(((4:0.613731,11:0.127770):0.190824,50:0.962171):0.426916,(29:0.249847,41:0.320007):0.124771):0.275815):0.262612):1.97579,((((((((9:0.602872,44:0.056104):0.105555,30:0.000002):1.51858,16:1.048231):0.279494,((20:0.200446,(28:0.095993,51:2.891211):0.00142251):0.123182,24:0.157891):1.17034):0.825165,(((((14:1.869450,21:2.986516):1.93648,39:0.635378):0.314453,40:1.698750):0.842516,48:1.869930):0.198379,15:1.091470):0.885848):1.93292,34:0.361804):2.50661,43:0.008842):0.00312936,42:0.000002):0.0594918);
 031: 1 -24697.90827 -25098.66554 (0:0.139551,((((((((1:0.000001,49:0.006945):0.288774,37:0.134807):0.288046,5:0.292326):0.528955,18:0.315075):0.0121612,((((((9:0.637626,44:0.084660):0.080001,30:0.000002):1.25722,16:0.835229):0.173075,(((20:0.209629,28:0.076346):0.182754,24:0.022903):0.973371,51:2.133242):0.280541):1.00339,(((((14:1.881348,21:3.885175):0.865591,40:1.487492):0.597719,39:0.690598):0.50917,48:2.410733):1.13379,15:1.113306):0.518954):0.195716,34:1.137271):1.30151):0.256485,((((((3:0.000002,10:0.006713):0.541667,19:0.301258):0.417044,27:0.921817):0.559211,((((6:0.843714,(36:0.909313,45:0.420632):0.215733):0.255563,22:0.296707):0.463929,((7:0.342819,35:0.643203):0.0654827,8:0.153671):0.0785292):0.0956256,17:0.265976):0.386116):0.454512,(25:0.000001,26:0.000001):0.496955):0.448569,(38:2.471317,46:0.747953):1.13777):0.753529):0.6045,(((2:0.486670,((12:0.056316,47:0.134705):0.344791,23:0.266973):0.124544):0.104641,(32:1.393047,33:0.683451):0.3875):0.402635,(((4:0.657528,11:0.257815):0.332104,50:0.905987):0.137602,(29:0.209761,41:0.439216):0.181781):0.163674):0.745703):0.135457,((13:0.907812,31:0.997739):0.491385,52:0.761982):0.662148):1.20591,(42:0.000002,43:0.008986):0.0604083);
 032: 2 -26393.96285 -25106.0515 (0:0.137339,(((((((((((1:0.000001,49:0.012425):0.294721,37:0.145376):0.435239,5:0.371090):0.675999,18:0.587916):0.146742,((((((3:0.000765,10:0.019304):0.517693,19:0.308793):0.542595,27:0.997006):0.599089,((((6:0.762375,36:0.742397):0.227339,45:0.429530):0.29223,22:0.347701):0.353308,((7:0.369317,(17:0.298656,35:0.447265):0.115213):0.0296911,8:0.186940):0.204454):0.258784):0.37373,(25:0.000002,26:0.000002):0.659088):0.540286,46:1.738956):0.618813):0.527281,((4:0.517110,11:0.324169):0.231794,((29:0.385899,41:0.237409):0.165576,50:1.061146):0.115744):0.391524):0.268471,(((2:0.617565,(12:0.086569,47:0.195074):0.325534):0.0727872,23:0.218448):0.228962,(32:1.368959,33:0.633520):0.508163):0.239119):0.206775,(((13:0.995762,31:0.674037):1.12678,52:0.444244):0.547451,38:2.311568):0.282454):0.318771,(((9:0.427891,((30:0.000002,51:3.100947):0.0296295,44:0.086698):0.267021):1.43867,(16:0.900509,((20:0.153381,28:0.203142):0.0858059,24:0.161012):1.48148):0.292043):0.762597,(((((14:1.671456,21:9.999998):2.52785,39:0.980554):0.181867,40:1.342575):0.935157,48:2.170510):0.261585,15:1.540390):0.126774):1.87442):0.955156,34:2.047245):0.801557,43:0.000002):0.0120007,42:0.000002);
 033: 1 -25034.07882 -25085.4189 (0:0.172614,(((((((((1:0.000001,49:0.000003):0.214986,37:0.177017):0.222776,5:0.407096):0.527009,18:0.791532):0.185667,((((((3:0.000002,10:0.048776):0.441751,19:0.312433):0.436014,27:0.663002):0.535532,(((((6:1.000172,(22:0.290594,45:0.729116):0.201316):0.209176,36:1.068763):0.164877,8:0.227752):0.082797,(7:0.249575,35:0.515605):0.0717757):0.268898,17:0.154117):0.0228224):0.411883,(25:0.000001,26:0.000001):0.757787):0.445931,(38:2.395180,46:0.300235):1.59465):0.247335):0.239113,((((2:0.480844,(12:0.057703,47:0.124030):0.373461):0.0389221,23:0.245644):0.300738,(32:1.407220,33:0.620994):0.803528):0.461893,((((4:0.524325,11:0.260360):0.317732,50:1.081666):0.180245,41:0.144698):0.329358,29:0.143410):0.422858):0.691096):2.17416e-06,((13:0.700454,31:1.011127):0.859439,52:0.709552):1.68245):0.514537,((((((9:0.587385,44:0.041409):0.0793034,30:0.000002):1.10848,(((20:0.214788,28:0.083774):0.116994,24:0.099675):1.14149,51:2.166011):0.14972):0.404647,16:0.840923):1.04685,((14:3.235717,(21:3.535338,40:1.059435):0.132448):0.269624,39:1.196418):1.27851):0.150894,(15:1.034661,48:2.744826):0.535053):0.556604):0.918953,34:1.947623):0.895555,(42:0.000002,43:0.002924):2.67495e-06);
 034: 3 -23995.07353 -25091.10237 (0:0.199836,(((((((((1:0.000001,49:0.006542):0.20299,37:0.126349):0.172687,5:0.420305):0.594602,18:0.744064):0.207245,((((((3:0.000002,10:0.006836):0.309174,19:0.256828):0.441474,27:0.853609):0.469841,((6:0.885360,36:1.109780):0.176429,(((7:0.235596,(17:0.197635,35:0.684578):0.146868):0.0877928,8:0.197130):0.136899,(22:0.257506,45:0.560027):0.356967):0.0894982):0.134384):0.712838,(25:0.000001,26:0.000001):0.868783):0.310762,(38:2.335849,46:0.129439):1.53868):0.585366):0.356029,((13:0.871756,31:0.849281):1.25993,52:0.176539):1.19389):2.65047e-06,(2:0.497589,(((((((4:0.679992,11:0.250465):0.685338,41:0.150920):0.182294,29:0.181831):0.259522,50:0.790085):0.393434,(32:1.053955,33:0.648093):0.59798):0.277009,23:0.071658):0.139816,(12:0.058669,47:0.130418):0.406021):0.0928591):0.712611):0.519989,(((((9:0.546051,(30:0.076574,44:0.047436):0.15325):1.00866,16:1.369801):0.137019,51:2.577428):0.162523,((20:0.193853,28:0.108688):0.124391,24:0.126791):1.00296):1.34225,(((((14:1.202540,21:2.326858):1.1047,39:1.337562):0.22549,40:0.855218):1.01574,48:2.704844):0.593805,15:0.801472):0.343401):0.985683):0.627874,34:1.853299):0.997117,(42:0.000002,43:0.006484):0.0526575);
 035: 2 -24945.00057 -25083.1979 (0:0.124230,(((((((((1:0.000001,49:0.027386):0.415623,37:0.033996):0.266321,5:0.507643):0.87247,18:0.415220):0.13735,((((((3:0.003972,10:0.009193):0.535533,19:0.310788):0.385725,27:0.897272):0.362698,((6:0.729275,36:0.519392):0.142612,(((7:0.165381,(17:0.399789,35:0.682893):0.0840845):0.118603,8:0.110345):0.151764,(22:0.324028,45:0.703669):0.409433):0.170378):0.564459):0.489067,(25:0.000001,26:0.000001):0.571412):0.161397,(21:2.845392,(38:2.054551,46:0.866393):0.601209):0.21126):0.982643):0.260657,(((((((9:0.736644,44:0.071198):0.0854962,30:0.000003):1.30892,16:1.477921):0.415112,((20:0.232285,28:0.071871):0.184706,24:0.057856):0.547471):0.0726672,51:2.591619):0.999097,((14:3.046493,39:1.222519):0.371781,40:0.938645):0.924):0.315603,(15:1.233452,48:1.848677):0.889378):1.13116):2.51213e-06,((13:0.767461,31:0.637227):1.0161,52:0.515732):0.760673):0.520929,((((2:0.564387,(12:0.155246,47:0.118645):0.271865):0.219682,23:0.203624):0.375883,(32:1.349455,33:0.785561):0.496325):0.135373,(((4:0.617580,11:0.280226):0.382201,50:0.967991):0.161898,(29:0.384124,41:0.278248):0.110902):0.395801):0.2853):1.13386,34:2.389839):0.660616,(42:0.000002,43:0.014741):0.0834748);
 036: 4 -23728.84646 -25087.69741 (0:0.141642,(((((((((1:0.000001,49:0.000003):0.404792,37:0.151852):0.253006,5:0.485344):0.888999,18:0.744512):0.194008,((((((3:0.000003,10:0.014756):0.513019,19:0.276511):0.441528,((6:0.675974,36:0.669616):0.300748,((((7:0.224363,(22:0.100775,45:0.775339):0.625109):0.0656837,8:0.313120):0.12524,35:0.588897):0.0402578,17:0.429433):0.206075):0.404822):0.318662,27:0.646265):0.55861,(25:0.000001,26:0.000001):0.382169):0.599328,(38:1.426601,46:0.920634):0.739493):0.817854):0.552079,((13:0.938282,31:0.863728):0.930142,52:0.230671):1.39072):0.304611,(((2:0.375453,((12:0.091641,47:0.152291):0.291301,23:0.215822):0.0568054):0.230193,(32:1.061461,33:0.701836):0.528232):0.164697,((((4:0.444057,11:0.398696):0.709891,41:0.270011):0.196848,29:0.261228):0.272718,50:1.002589):0.135521):0.493617):0.18448,(((((9:0.400732,(30:0.053219,44:0.025326):0.228889):1.49585,16:1.170913):0.242241,((20:0.226279,28:0.090593):0.0325389,24:0.234339):1.14964):0.446575,51:1.648266):0.610047,((((14:2.555453,40:0.856740):0.0468808,39:1.564352):0.636006,21:3.980064):0.474802,(15:1.115571,48:1.992961):1.06868):0.278207):1.25803):0.758421,34:1.651465):0.954271,(42:0.000002,43:0.006062):0.0257163);
 037: 6 -24080.90361 -25086.82247 (0:0.205192,((((((((((1:0.000001,49:0.000003):0.144448,37:0.164406):0.375587,5:0.298303):0.99749,18:0.679760):0.298035,(((((3:0.006989,10:0.000003):0.388503,19:0.273117):0.571847,27:0.864702):0.483962,((6:0.810149,36:0.875246):0.340998,(((7:0.323919,(17:0.458066,35:0.692572):0.109047):0.0837029,8:0.271171):0.0789427,(22:0.340147,45:0.497261):0.290237):0.151618):0.159167):0.373124,(25:0.000001,26:0.000001):0.696788):0.579484):0.111606,(38:2.004262,46:1.320304):0.725679):0.206109,((((2:0.605015,(32:1.280032,33:1.033136):0.339295):0.040485,((12:0.119681,47:0.129637):0.336774,23:0.208296):0.0685491):0.405587,((((4:0.459824,11:0.363034):0.22664,50:0.917127):0.24589,41:0.107379):0.361394,29:0.192245):0.324435):0.45459,((13:1.009511,31:0.896092):0.658548,52:0.179141):1.70943):0.115218):0.669514,((((((9:0.629489,44:0.061513):0.0641139,30:0.000002):0.968963,16:1.338162):0.616254,((20:0.219930,28:0.109327):0.117039,24:0.084494):0.813109):0.417498,51:1.915151):1.54916,(((((14:2.642673,21:3.998423):0.593595,40:1.106920):0.51133,39:0.911463):0.952904,15:1.135027):0.273582,48:2.563250):0.204587):0.700472):0.513807,34:2.221747):1.11563,43:0.003233):0.0164134,42:0.000002);
 038: 2 -26285.69742 -25084.67128 (0:0.109537,(((((((((1:0.000001,49:0.018623):0.197683,37:0.157495):0.192031,5:0.671918):1.16637,18:0.424544):0.159916,(((((9:0.426208,(30:0.031521,44:0.085881):0.194201):1.03834,((20:0.180587,28:0.100847):0.0575871,24:0.151192):0.976362):0.420225,16:1.126821):0.502916,51:2.029778):0.828473,(((14:3.799444,40:1.208428):0.514842,39:1.399589):1.59834,(15:1.033666,48:2.779768):0.37383):2.89555e-06):0.711447):0.223065,((((((3:0.000002,10:0.032260):0.409753,19:0.291666):0.478184,27:0.983960):0.578865,(6:0.729140,((((7:0.189234,(17:0.395012,35:0.697064):0.133845):0.0837459,8:0.185554):0.162358,(22:0.290825,45:0.766758):0.53155):0.283307,36:0.916767):0.115703):0.219817):0.583404,(25:0.000001,26:0.000001):0.892303):0.376014,(21:3.248209,(38:2.167677,46:0.782502):0.167126):0.336458):0.744634):0.717649,((13:0.680966,31:1.227361):0.917119,52:0.548560):0.889613):0.230587,((((2:0.479769,(12:0.129947,47:0.098355):0.3036):0.152516,23:0.154889):0.215999,(32:1.264275,33:0.730046):0.503269):0.41821,((((4:0.452708,11:0.369719):0.450105,50:1.098292):0.151608,41:0.188975):0.210686,29:0.323626):0.287923):0.619833):0.636157,34:1.822940):0.98937,(42:0.000002,43:0.014790):0.0770583);
 039: 2 -25376.5045 -25082.06114 (0:0.181831,(((((((((1:0.000001,49:0.012577):0.244151,37:0.113665):0.216722,5:0.276535):0.650452,18:0.730605):0.0690973,((((((3:0.012621,10:0.007740):0.352453,19:0.307708):0.597441,27:0.745794):0.316761,(((6:0.838143,36:0.886973):0.153153,(22:0.506945,45:0.600400):0.228613):0.320297,((7:0.396897,(17:0.244093,35:0.576486):0.107982):0.0259977,8:0.157313):0.109254):0.365015):0.494608,(25:0.000001,26:0.000001):0.631388):0.598647,(38:1.718143,46:0.557837):0.922842):0.425267):0.476284,((((2:0.410516,((12:0.126021,47:0.119959):0.353986,23:0.262468):0.0916733):0.334811,(32:1.466990,33:0.551518):0.376144):0.0762768,((((4:0.483249,11:0.310192):0.308374,50:0.757905):0.182012,41:0.336288):0.144953,29:0.275455):0.475401):0.298293,((13:0.875071,31:0.922265):0.844427,52:0.326225):0.848584):0.0776369):0.397545,(((((9:0.461803,(30:0.044438,44:0.067824):0.155049):1.01084,((20:0.189541,28:0.134113):0.140834,24:0.115421):1.20602):0.239376,51:2.377504):0.203091,16:0.951143):1.07983,(((((14:1.854229,21:4.014192):1.0577,40:0.690567):0.503494,39:1.594436):0.552608,48:2.069779):0.240325,15:1.076258):0.544855):1.07716):0.641167,34:1.232710):1.26657,43:0.000002):0.00597144,42:0.000002);
 040: 1 -24910.1401 -25087.88834 (0:0.203328,((((((((((1:0.000002,49:0.000003):0.232672,37:0.242748):0.323841,5:0.508242):0.865843,18:0.536374):0.170851,((((((3:0.000002,10:0.021437):0.558168,19:0.228476):0.498515,27:0.797292):0.519202,((((6:0.888349,36:0.709614):0.36684,(22:0.416735,45:0.853940):0.303987):0.31418,8:0.237206):0.123531,((7:0.239543,35:0.733388):0.0611071,17:0.446391):0.098002):0.364905):0.406502,(25:0.000001,26:0.000001):0.744652):0.561117,(38:1.922913,46:0.705046):0.996402):0.590805):0.631531,((13:0.741794,31:0.875547):0.843479,52:0.599655):1.31853):0.0051707,((2:0.505671,(((12:0.143506,47:0.088085):0.28398,32:1.852812):0.287867,23:0.169529):0.121287):0.335422,(((((4:0.603210,11:0.190434):0.469866,50:1.222338):0.212302,41:0.286086):0.148084,29:0.177024):0.519516,33:0.997425):0.0587715):0.718882):0.316354,((((((9:0.497615,(30:0.104524,44:0.041213):0.199078):1.50357,((20:0.147070,28:0.088009):0.137303,24:0.097754):0.993741):0.216015,16:0.987771):0.0922916,51:2.667777):0.652574,((((14:2.395663,21:5.068057):0.487274,40:1.157873):0.581363,39:0.877796):1.07443,48:1.704828):0.613307):0.32117,15:1.419562):1.24583):0.439549,34:1.714211):0.766801,43:0.000002):0.00629475,42:0.000002);
 041: 4 -25494.99247 -25082.67822 (0:0.269308,((((((((((1:0.000001,49:0.013123):0.170022,37:0.244433):0.546142,5:0.495244):0.583294,18:1.155770):0.0986128,((((((3:0.000003,10:0.027643):0.525149,19:0.220779):0.404092,27:0.877765):0.499489,((6:0.779823,36:0.801133):0.133832,(((7:0.365265,(17:0.356040,35:0.603531):0.0920943):0.0703901,8:0.096814):0.223745,(22:0.277311,45:0.743919):0.3903):0.150246):0.215015):0.458999,(25:0.000001,26:0.000001):0.856643):0.143493,(38:2.109022,46:0.976942):0.962326):0.628963):0.491047,((13:0.922587,31:0.792840):0.954502,52:0.567270):1.35956):2.98026e-06,((((2:0.470840,23:0.287694):0.022919,(12:0.179167,47:0.133369):0.39398):0.32983,(32:1.247529,33:0.651523):0.443035):0.221262,((((4:0.676545,11:0.297780):0.474386,50:0.888759):0.158492,41:0.342009):0.138104,29:0.171947):0.394757):0.355416):0.255238,(((((((9:0.743558,44:0.058016):0.0816591,30:0.000002):1.02568,51:2.673459):0.300362,16:1.079096):0.297241,(20:0.112643,(24:0.301530,28:0.175113):0.117352):1.15468):1.50006,(15:1.255220,48:2.231673):0.11541):0.203397,(((14:2.528340,21:2.537079):1.26595,40:1.034994):0.685374,39:1.104183):1.07399):1.41708):0.45314,34:2.382600):1.0026,43:0.002565):0.00943811,42:0.000002);
 042: 1 -24413.16423 -25090.46432 (0:0.214481,(((((((((1:0.000001,49:0.006565):0.307347,37:0.186897):0.265272,5:0.381744):0.430931,18:0.736268):0.355696,((((2:0.420627,(12:0.108394,47:0.183847):0.381691):0.0733174,23:0.283186):0.163492,(32:0.999044,33:0.780919):0.456928):0.197419,((4:0.530301,11:0.269706):0.287496,((29:0.441448,41:0.186897):0.251477,50:0.728034):0.185196):0.275339):0.695225):0.3535,((13:0.837007,31:0.976278):0.906369,52:0.670706):0.930793):0.162652,((((((3:0.000002,10:0.006575):0.303995,19:0.474547):0.269862,27:0.866513):0.55556,((6:0.768503,36:0.802332):0.319165,(((7:0.210786,(22:0.228563,45:0.751987):0.455924):0.054672,(17:0.311842,35:0.432448):0.0901736):0.106568,8:0.034434):0.195414):0.352745):0.38011,(25:0.000001,26:0.000001):0.526936):0.708134,(38:2.105786,46:0.631809):1.40826):0.193428):1.10095,(((((((9:0.516124,(30:0.064773,44:0.113422):0.189923):1.29173,51:1.511755):0.330475,16:1.153091):0.22885,((20:0.169495,28:0.116517):0.140966,24:0.168748):0.959665):0.831347,(15:1.661077,48:2.560174):2.07803e-06):0.249022,(((14:2.279983,21:2.388160):1.06452,40:0.957393):0.538618,39:1.794756):1.39781):1.06959,34:1.515169):0.60247):0.801932,43:0.000326):0.00892055,42:0.000002);
 043: 1 -24754.72151 -25092.52773 (0:0.252962,((((((((((1:0.000001,49:0.006321):0.33433,37:0.196335):0.200967,5:0.361934):0.370962,18:0.860006):0.370965,((((((3:0.002694,10:0.011491):0.509407,19:0.302165):0.6173,27:0.721041):0.193191,(((6:0.789455,36:1.025311):0.18035,(22:0.398228,45:0.560036):0.335119):0.164901,((7:0.237604,(17:0.329225,35:0.607264):0.126298):0.0384795,8:0.244122):0.0659896):0.426738):0.310701,(25:0.000001,26:0.000001):0.792317):0.265625,(38:2.713842,46:0.000002):1.54732):0.713152):0.173501,((((2:0.575091,(12:0.041866,47:0.182846):0.349128):0.0393138,23:0.170584):0.2912,(32:1.293005,33:1.085586):0.459342):0.40046,((((4:0.540801,11:0.345003):0.35644,50:1.094209):0.373206,41:0.134932):0.150112,29:0.282990):0.358354):0.448009):0.194923,((13:0.920459,31:1.180230):0.706644,52:0.653803):1.08293):0.489442,(((9:0.437139,(30:0.027993,44:0.087308):0.128585):0.56895,((16:1.106219,((20:0.171512,28:0.109288):0.0934526,24:0.123436):1.34679):0.139099,51:2.084876):0.643062):1.21367,(((14:2.313943,21:2.577330):0.946833,40:0.940920):0.573847,(15:1.328908,(39:1.262869,48:1.937583):0.816714):0.477359):0.945651):0.0216551):0.710564,34:1.816089):1.20494,43:0.002232):0.0100934,42:0.000002);
 044: 3 -24664.88539 -25086.42478 (0:0.211275,(((((((((1:0.000001,49:0.014012):0.33324,37:0.200681):0.438242,5:0.432059):0.530761,18:0.789706):0.208851,((((((3:0.007182,10:0.000003):0.494782,19:0.315274):0.539929,27:0.916411):0.390599,((6:0.649244,36:0.882157):0.506183,(((7:0.265309,(17:0.496372,35:0.755011):0.0878956):0.122462,8:0.184328):0.362443,(22:0.519731,45:0.424450):0.248099):0.158482):0.19885):0.304335,(25:0.000001,26:0.000001):1.09356):0.565199,46:1.494028):0.404032):0.529123,(((2:0.508529,((12:0.207129,47:0.197516):0.328996,23:0.375236):0.118288):0.154637,(((((4:0.597005,11:0.250172):0.181987,50:1.208196):0.494408,41:0.262969):0.144801,29:0.257770):0.674942,(32:1.146685,33:1.216550):0.298114):0.0398841):0.372722,38:2.597730):0.0954375):2.8643e-06,((13:1.071477,31:0.866256):1.57763,52:0.234036):1.17382):0.854965,(((((((9:0.574230,44:0.034651):0.0868665,30:0.000002):1.68917,(16:1.110607,51:2.077518):0.222007):0.628307,((20:0.206725,28:0.112142):0.144385,24:0.100090):0.650421):1.29208,48:1.898166):0.163073,(((14:2.380999,40:0.608270):0.529524,21:4.000554):0.619912,39:0.625095):2.36917):0.429781,15:0.993005):1.14888):0.880957,34:1.424445):1.27331,(42:0.000002,43:0.000002):2.71217e-06);
 045: 3 -25201.41496 -25088.39574 (0:0.219503,(((((((((1:0.000002,49:0.000003):0.236374,37:0.216265):0.242848,5:0.360139):0.644895,18:1.017862):0.0106122,(((((((3:0.000003,10:0.025280):0.714302,19:0.107317):0.362076,27:1.543246):0.471262,(6:0.606185,36:1.170373):0.167843):0.326588,((((7:0.442238,8:0.240629):0.0331685,(22:0.404379,45:0.655159):0.469518):0.149269,35:0.569487):0.0892621,17:0.300484):0.265209):0.369519,(25:0.000001,26:0.000001):0.911989):0.305139,(38:2.509240,46:0.992579):0.59805):0.395308):0.396956,(((2:0.402326,(((12:0.061094,47:0.199904):0.296286,32:1.484882):0.125049,23:0.284367):0.120815):0.214333,33:0.855517):0.251135,((((4:0.622476,11:0.167305):0.308919,50:0.943040):0.258529,41:0.231627):0.150364,29:0.288300):0.449144):0.301015):2.93309e-06,((13:1.093879,31:1.032407):1.07394,52:0.017610):1.75446):1.14582,(((((((9:0.662664,44:0.043696):0.0577102,30:0.033822):1.01052,16:0.942702):0.338205,((20:0.188251,28:0.090452):0.0735875,24:0.137841):1.0269):0.235666,51:2.449720):0.713602,(((((14:1.825601,21:3.277998):1.10309,40:0.869501):0.633643,39:1.054736):0.913227,15:1.248267):0.197131,48:2.544434):0.514232):0.657322,34:0.668460):1.28674):1.37099,43:0.000002):0.0068441,42:0.000002);
 046: 1 -26568.3378 -25089.12641 (0:0.156073,(((((((1:0.000001,49:0.000003):0.297135,37:0.289268):0.319432,5:0.290286):0.579323,18:0.762986):0.281009,(((((((3:0.003389,10:0.008618):0.21614,27:0.967541):0.152013,19:0.254718):0.667739,(6:0.706218,36:1.049204):0.117302):0.136917,(((7:0.284124,(17:0.263997,35:0.451427):0.125899):0.0298589,8:0.284503):0.180945,(22:0.176136,45:0.770621):0.492897):0.124467):0.528981,(25:0.000001,26:0.000001):0.86476):0.341449,(38:2.102277,46:0.572418):1.25619):0.595232):0.206183,(((((2:0.436980,(12:0.070905,47:0.095547):0.426864):0.0638208,23:0.240781):0.277385,(32:1.227926,33:0.758892):0.263625):0.208847,((((4:0.419694,11:0.357936):0.32275,50:0.745817):0.16185,41:0.190241):0.231603,29:0.234863):0.371979):0.393158,((13:0.861638,31:0.914499):1.09638,52:0.187815):1.49036):0.15397):1.15501,(((((((9:0.335350,(30:0.043342,44:0.033361):0.258477):1.40752,16:0.770193):0.458778,(20:0.162142,(24:0.280674,28:0.073916):0.0497432):0.823823):2.45081e-06,51:1.851136):1.12804,((((14:2.306500,21:4.600668):1.15701,40:0.658840):0.872641,39:1.238091):0.948288,48:2.325939):0.128235):0.401749,15:0.984165):1.36719,34:0.886492):0.929608):1.07485,(42:0.000002,43:0.002744):0.0407216);
 047: 4 -24551.1263 -25093.90555 (0:0.231228,(((((((((1:0.000001,49:0.021994):0.313097,37:0.179735):0.554999,5:0.286965):0.774347,18:0.929745):2.0721e-06,((((((3:0.000002,10:0.014462):0.53483,19:0.209262):0.441288,27:1.203044):0.119766,((6:0.802994,36:0.973569):0.3028,((((7:0.432224,35:0.523005):0.0586917,8:0.261339):0.13407,(22:0.489575,45:0.701270):0.295261):0.0757648,17:0.456162):0.162615):0.616446):0.47419,(25:0.000001,26:0.000001):1.03737):0.646018,(38:2.289173,46:1.522485):0.494631):0.397694):0.36519,((13:0.980836,31:0.674181):1.84442,52:0.108756):1.35395):0.0511143,(((2:0.554078,(((12:0.149569,47:0.162494):0.290024,32:2.027848):0.131159,23:0.197584):0.0948318):0.442418,33:1.106415):0.0616596,((((4:0.712758,11:0.131591):0.364889,50:0.943148):0.380339,41:0.280794):0.127395,29:0.342429):0.466399):0.42034):0.904948,(((((9:0.325771,(30:0.078917,44:0.050271):0.364029):1.58098,(((20:0.172399,24:0.229884):0.0276159,28:0.092720):1.14912,51:1.770723):0.0817822):0.397214,16:0.904251):0.767308,(15:1.348752,48:2.145130):0.609469):0.346645,(((14:2.233393,21:3.238971):0.723828,40:0.824451):0.501115,39:1.213701):1.68811):0.592178):0.892007,34:1.235796):1.42999,(42:0.000002,43:0.000002):0.0409496);
 048: 3 -25392.90905 -25084.26531 (0:0.158731,(((((((((1:0.000001,49:0.019893):0.332899,37:0.196641):0.208202,5:0.644959):0.660078,18:0.739763):2.44094e-06,((((((3:0.000002,10:0.012756):0.382129,19:0.287916):0.888456,27:0.610559):0.207039,(((6:0.665965,36:0.933626):0.527398,(((7:0.207530,35:0.751184):0.126598,8:0.223445):0.14822,17:0.352850):0.116674):0.161472,(22:0.391344,45:0.619390):0.259721):0.415928):0.669131,(25:0.000001,26:0.000001):0.584163):0.269269,(38:2.075882,46:0.660522):0.838908):0.854765):0.426863,((((((9:0.662313,44:0.041503):0.0842954,30:0.000002):1.14748,16:1.070109):0.168112,(((20:0.263438,28:0.056720):0.0669704,24:0.161605):0.69603,51:2.231434):0.268221):1.20429,(15:1.137599,48:2.147017):0.596381):0.00707782,(((14:1.937054,21:3.188924):1.03251,40:0.878150):0.170028,39:1.908363):1.3248):1.28115):0.403918,((13:0.903206,31:1.006022):1.23004,52:0.194674):1.10939):0.165449,((((2:0.568221,23:0.193308):0.0990695,(12:0.115001,47:0.179782):0.324824):0.315116,(32:1.790568,33:0.741149):0.248102):0.161266,((((4:0.362615,11:0.301082):0.297637,50:1.104996):0.239622,41:0.249663):0.242464,29:0.140428):0.698769):0.890759):1.08363,34:1.660867):1.50247,(42:0.000002,43:0.008829):0.0520428);
 049: 1 -24282.96738 -25093.95288 (0:0.146601,(((((((((((1:0.000001,49:0.020907):0.287247,37:0.172924):0.231455,5:0.579078):0.421094,18:0.704876):0.21616,((((((((3:0.001133,10:0.019539):0.240382,27:1.046492):0.240432,19:0.235751):0.882608,6:0.691010):0.242088,36:0.879721):0.254059,(((7:0.200465,(17:0.364180,35:0.726204):0.156878):0.105567,8:0.144059):0.158923,(22:0.344313,45:0.526730):0.294195):0.0423128):0.721385,(25:0.000001,26:0.000001):1.11718):0.0167187,(38:2.033117,46:0.894235):0.898824):0.291419):0.68856,((((2:0.433527,(12:0.066242,47:0.138519):0.420844):0.268196,23:0.165414):0.237615,(32:1.128707,33:0.790526):0.322676):0.214638,((((4:0.796904,11:0.262424):0.404245,50:0.872697):0.435688,41:0.243316):0.163603,29:0.208093):0.491345):0.502335):2.78471e-06,((13:0.842764,31:1.090015):1.23784,52:0.234589):1.25358):0.790336,(((((14:2.366974,21:2.450919):1.43541,40:0.525621):0.123235,39:2.444695):1.18055,48:2.258483):0.403837,15:1.105160):0.755117):0.117338,(((9:0.467130,(30:0.023654,44:0.089405):0.191155):0.557088,(((20:0.240086,28:0.117368):0.122365,24:0.153577):1.25909,51:2.448280):0.451201):0.625979,16:1.264835):1.08938):1.21038,34:1.449444):1.39711,43:0.000002):0.00599616,42:0.000002);
 050: 2 -24612.43286 -25089.88125 (0:0.133955,(((((((((((1:0.000001,49:0.006733):0.230907,37:0.171742):0.420186,5:0.382252):0.610108,18:0.636085):0.239571,((((((3:0.000003,10:0.013815):0.46114,19:0.182812):0.656287,27:0.918314):0.240564,((6:0.880853,36:0.718090):0.164816,(((7:0.287837,(17:0.349365,35:0.363400):0.123232):0.0891316,8:0.269028):0.258448,(22:0.464086,45:0.487624):0.385928):0.14781):0.181593):0.494529,(25:0.000001,26:0.000001):0.676116):0.203572,46:1.337854):0.451577):0.554371,((((((9:0.686761,44:0.074566):0.0821927,30:0.000002):1.4307,51:1.882950):0.166035,((20:0.191370,28:0.126990):0.103927,24:0.107312):1.29463):0.356893,16:0.763696):1.38507,(((((14:3.311917,21:2.928008):1.44391,40:0.722743):1.9185,39:0.884395):0.837596,48:1.911112):0.450383,15:0.849843):0.345308):1.66373):0.175133,(((13:1.232520,31:0.774163):0.682441,52:0.697417):0.283658,38:2.508992):0.603391):0.26399,(((2:0.552592,(12:0.112200,47:0.102195):0.316273):0.0549837,23:0.288266):0.298698,(32:1.206965,33:0.601005):0.488089):0.442491):0.455968,29:0.217564):0.288377,41:0.253336):0.0991066,((4:0.589845,11:0.206632):0.45778,50:0.925786):0.165961):1.56855,((34:3.190098,43:0.000867):0.00776583,42:0.000002):0.0823357);
 051: 1 -25904.47093 -25090.74054 (0:0.201057,(((((((((1:0.000002,49:0.013129):0.266738,37:0.231378):0.40404,5:0.256723):0.449089,18:0.848636):0.0906642,((((((3:0.012421,10:0.000002):0.41104,19:0.178617):0.286352,27:0.842423):0.481314,((6:0.845669,36:0.640194):0.0938107,(((7:0.308263,35:0.479679):0.145835,(17:0.371231,(22:0.334173,45:0.571545):0.348817):0.136965):0.0782891,8:0.168315):0.251737):0.472422):0.312855,(25:0.000001,26:0.000001):0.926378):0.580318,(38:1.526033,46:1.194023):0.787675):0.546466):0.312367,(((((2:0.761523,(12:0.180813,47:0.131441):0.373567):0.0826681,23:0.253197):0.311347,(((4:0.409424,11:0.310418):0.199804,50:1.004001):0.214049,(29:0.268445,41:0.399253):0.223677):0.553203):0.0971305,(32:1.352484,33:0.597798):0.180932):0.423365,((13:0.992130,31:0.944746):0.882987,52:0.356553):0.776123):0.288544):0.672121,(((((9:0.411966,(30:0.061125,44:0.115112):0.284433):1.22838,(20:0.087800,(24:0.269465,28:0.114297):0.0691343):1.19121):0.245804,51:2.042431):0.43583,16:1.006437):0.884837,(((((14:1.752092,21:5.221599):0.862555,40:0.948814):0.180437,39:1.298373):1.72453,48:2.133291):0.521643,15:1.566378):0.488192):0.988041):0.57381,34:1.597240):0.854887,43:0.000003):0.00295886,42:0.000002);
 052: 6 -22381.38225 -25087.63009 (0:0.153441,(((((((((1:0.000001,49:0.007652):0.29021,37:0.114393):0.218868,5:0.449052):0.832904,18:0.704756):0.202934,((((((3:0.004898,10:0.010233):0.455187,19:0.272582):0.784569,27:0.704653):0.467766,(((6:0.783767,36:0.776158):0.375823,(22:0.365501,45:0.569422):0.329386):0.0908687,(((7:0.309482,8:0.287447):0.0826634,35:0.537464):0.0985415,17:0.446509):0.106959):0.283293):0.485627,(25:0.000001,26:0.000001):0.556844):0.485384,(38:2.882861,46:0.895631):0.348449):0.345031):0.440671,((((((2:0.457908,(12:0.105433,47:0.156432):0.312068):0.0261651,23:0.203939):0.184657,(32:1.161006,33:0.958015):0.421056):0.390333,50:0.994172):0.149229,(((4:0.407963,11:0.400390):0.529332,41:0.240010):0.202568,29:0.291237):0.134277):0.483464,((13:0.845117,31:0.797028):1.56669,52:0.204314):1.72574):0.0885811):0.895997,(((((((9:0.570441,44:0.053543):0.108003,30:0.000003):1.61282,51:2.248529):0.189715,((20:0.192860,28:0.078265):0.0425232,24:0.204349):1.01234):0.597504,16:0.882094):1.02592,((((14:2.201195,21:5.416759):1.37359,40:1.076167):0.525632,39:1.018479):1.14398,48:2.039844):0.252201):0.185886,15:0.954052):1.13257):0.563375,34:1.302204):0.880428,43:0.000002):0.0032867,42:0.000002);
 053: 2 -24067.66979 -25087.88834 (0:0.157872,(((((((((1:0.000002,49:0.006790):0.265062,37:0.216140):0.239857,5:0.319609):0.835814,18:0.593331):0.0784465,((((((3:0.000002,10:0.015288):0.353029,19:0.314717):0.669105,27:0.931364):0.356507,((((6:1.052397,36:0.880461):0.24466,(22:0.265922,45:0.793973):0.288213):0.255132,8:0.160612):0.134758,(7:0.268119,(17:0.417716,35:0.495114):0.0645593):0.0789298):0.284788):0.42399,(25:0.000001,26:0.000001):0.733806):0.455762,(38:2.144004,46:0.170362):1.55503):0.697416):0.227881,((((2:0.573613,(((12:0.144163,47:0.278093):0.130905,32:1.902221):0.224562,23:0.303065):0.148277):0.359179,33:0.990493):0.200784,((((4:0.448961,11:0.242041):0.347587,50:0.981205):0.29879,41:0.206074):0.139899,29:0.213941):0.663095):0.7863,((13:0.974630,31:1.217770):0.923257,52:0.440066):1.5369):0.025924):0.584755,(((((9:0.361807,(30:0.000003,44:0.107506):0.169109):1.25712,51:1.783835):0.336627,((20:0.160416,28:0.126691):0.0564705,24:0.175553):0.762062):0.301159,16:0.985229):0.402664,(((((14:1.923766,21:3.074802):0.965229,40:0.761672):0.719798,39:0.996008):0.768431,48:1.489686):0.730804,15:1.241220):0.647619):0.816004):0.95431,34:1.419745):1.31401,43:0.000002):0.00898129,42:0.000002);
 054: 2 -24371.91854 -25102.81088 (0:0.166277,(((((((((1:0.000001,49:0.007643):0.382948,37:0.142542):0.510767,5:0.064885):0.641475,18:0.529783):0.203269,(((((((3:0.000002,10:0.007254):0.371325,27:1.118909):0.422784,19:0.028914):0.950194,6:0.589743):0.222589,((((7:0.256642,(17:0.333946,35:0.593907):0.0818189):0.0543256,8:0.177048):0.165888,(22:0.394961,45:0.583859):0.212444):0.145721,36:0.896375):0.149675):0.323486,(25:0.000001,26:0.000001):0.74986):0.673959,(38:2.143719,46:0.565971):1.41395):0.152717):0.463171,((13:1.270313,31:0.733794):0.943242,52:0.259459):1.41592):0.0877334,((((2:0.630310,23:0.205252):0.0327487,(12:0.092975,47:0.274210):0.396136):0.175272,(32:1.053579,33:0.744232):0.388):0.20857,((4:0.281568,11:0.379253):0.202049,((29:0.213885,50:0.931481):0.233154,41:0.117845):0.171916):0.518477):0.392242):0.471679,((((((((9:0.706461,44:0.120477):0.044932,30:0.000002):1.32877,(20:0.115305,(24:0.287300,28:0.103437):0.125316):1.4609):0.195868,16:0.956070):0.142638,51:1.628836):1.13715,15:1.149647):0.140892,((((14:2.089838,39:1.449889):0.0283987,21:6.191323):0.101309,40:0.972022):0.68568,48:1.920041):0.447331):0.643298,34:1.924183):0.740708):1.37211,43:0.000003):0.0117313,42:0.000002);
 055: 3 -23341.32938 -25093.82082 (0:0.111998,((((((((1:0.000001,49:0.015069):0.207322,37:0.258939):0.395438,5:0.206257):0.834176,18:0.632605):0.134058,((((((3:0.007456,10:0.000002):0.310463,19:0.302896):0.503563,27:0.464880):0.328685,(((6:0.683065,(22:0.346548,45:0.431057):0.339533):0.0826126,36:0.542359):0.12633,((7:0.230455,(17:0.326637,35:0.520769):0.107474):0.0817236,8:0.155084):0.272508):0.362394):0.407703,(25:0.000001,26:0.000001):0.436912):0.457632,(38:1.843476,46:0.827283):0.541195):0.75296):0.566121,((13:0.594165,31:0.712879):0.549362,52:0.698303):1.26409):0.232752,(((((2:0.716730,(12:0.094451,47:0.135663):0.443065):0.13939,23:0.207492):0.340753,(32:1.235076,33:0.499682):0.63402):0.568885,50:0.939244):0.0822926,(((4:0.441697,11:0.340395):0.466281,41:0.228774):0.193779,29:0.291385):0.192156):0.32837):0.623035,(((((((9:0.696391,44:0.034094):0.0846744,30:0.000002):1.39031,16:1.033839):0.517771,((20:0.226672,28:0.149271):0.103124,24:0.123287):1.06432):0.704871,(((((14:1.282766,21:3.826286):2.18263,40:0.792288):0.764293,39:0.856138):0.882187,48:1.832860):0.61227,15:0.484228):1.36622):0.838672,51:1.711433):1.16031,34:1.018113):1.36582):0.448843,(42:0.000002,43:0.009394):0.0365992);
 056: 3 -26354.51857 -25085.07265 (0:0.175244,((((((((((1:0.000001,49:0.000003):0.243765,37:0.176942):0.326352,5:0.364794):0.953355,18:0.806900):0.00679745,((((((3:0.000002,10:0.044974):0.554504,19:0.215544):0.367915,27:0.999732):0.323305,((6:0.629489,36:0.925530):0.35075,(((7:0.263329,(17:0.351253,35:0.608606):0.10985):0.0960198,8:0.130939):0.110095,(22:0.237737,45:0.627080):0.545378):0.291603):0.180454):0.465462,(25:0.000001,26:0.000001):0.755143):0.388877,46:1.783499):0.798185):0.407857,(((13:0.931952,31:1.346173):0.580793,52:0.884858):0.644593,38:2.028215):0.394593):0.0910896,(((2:0.374056,(12:0.147208,47:0.218886):0.293569):0.0440271,23:0.269249):0.359323,(((((4:0.588206,11:0.349433):0.34828,50:1.054668):0.182926,41:0.241914):0.210139,29:0.253995):0.450044,(32:1.297712,33:0.645017):0.546458):0.206645):0.695923):0.492914,(((((9:0.539190,(30:0.078713,44:0.077754):0.0558701):1.19521,(((20:0.222283,28:0.107462):0.131954,24:0.198421):1.28986,51:2.490880):0.247848):0.676127,16:0.510903):1.33131,(15:0.936127,48:2.788986):0.827869):0.0938161,(((14:2.097913,21:2.799149):0.687066,40:1.004927):0.346334,39:1.416956):0.935191):1.18619):0.695549,34:1.815564):0.846149,43:0.010807):0.00142128,42:0.000002);
 057: 2 -22646.21445 -25088.47981 (0:0.153425,((((((((((1:0.000001,49:0.015589):0.156149,37:0.209252):0.0444028,5:0.583787):0.632098,18:0.562857):0.250856,((((((3:0.012519,10:0.009134):0.330669,19:0.381889):0.389624,27:0.737085):0.446185,((6:0.608317,36:0.746480):0.191626,(((7:0.298580,(17:0.337608,35:0.529091):0.0794111):0.191206,8:0.118809):0.189243,(22:0.241560,45:0.675140):0.382232):0.137428):0.353262):0.573768,(25:0.000001,26:0.000001):0.622803):0.833965,(38:1.695768,46:1.134935):0.871803):0.354871):0.194225,((((((((9:0.416002,(30:0.036728,44:0.072933):0.239371):0.708473,51:2.319562):0.483532,((20:0.196613,28:0.107091):0.134777,24:0.098376):1.04766):0.356837,16:1.010435):1.15056,(((14:3.109056,21:4.179864):0.0910419,40:0.789695):0.407883,39:1.618378):0.918235):0.367875,48:1.867481):0.358899,15:1.193604):1.53585,((13:0.866749,31:0.660274):1.63618,52:0.123609):1.26721):2.83304e-06):0.711824,((2:0.412790,(12:0.140127,47:0.055707):0.315264):0.11425,(23:0.178685,(32:1.439552,33:0.542478):0.661218):0.138543):0.189153):0.299162,((((4:0.445344,11:0.433264):0.562404,41:0.239218):0.102774,29:0.246580):0.294082,50:0.964612):0.0858729):1.78033,34:2.462855):0.0203096,43:0.001578):0.00124264,42:0.000002);
 058: 1 -26420.85076 -25089.14638 (0:0.176611,(((((((((1:0.000002,49:0.000003):0.236039,37:0.180273):0.15477,5:0.645872):0.956155,(((((((3:0.000002,10:0.023253):0.436357,19:0.222131):0.520581,27:0.909561):0.631153,(6:0.838671,36:0.996214):0.123167):0.0753394,(((7:0.309597,8:0.177426):0.0611553,(17:0.249042,35:0.538958):0.0768158):0.120697,(22:0.260959,45:0.778715):0.481094):0.121112):0.686808,(25:0.000001,26:0.000001):0.725708):0.77895,(38:1.306858,46:1.026140):0.764352):0.492752):0.00183344,18:0.771962):0.283531,((((2:0.391594,(((12:0.114608,47:0.146723):0.16677,32:1.509031):0.241043,23:0.220982):0.122107):0.213798,33:1.160522):0.021044,((((4:0.572947,11:0.314945):0.252576,50:0.785757):0.36511,41:0.296292):0.0967052,29:0.142765):0.487616):0.798196,((13:0.991789,31:0.724735):1.09869,52:0.492608):1.09935):0.0665132):0.218469,(((((9:0.517769,(30:0.011054,44:0.138199):0.218059):1.51701,(((20:0.208128,28:0.057829):0.0964677,24:0.176402):1.32795,51:3.356985):0.235435):0.204326,16:0.710565):1.38872,(15:0.831460,48:2.552887):0.358359):0.151623,(((14:1.872235,21:2.409835):0.845653,40:0.681663):0.236294,39:1.479283):1.3695):1.04528):0.685884,34:2.228156):0.538742,43:0.000003):0.0128083,42:0.000002);
 059: 3 -26039.59282 -25083.94812 (0:0.232853,((((((((((1:0.000001,49:0.005951):0.211261,37:0.189703):0.193321,5:0.326326):0.460499,18:0.746629):0.214782,((((((3:0.000002,10:0.012467):0.305271,19:0.402040):0.375118,27:0.783448):0.345886,((6:0.874389,36:0.825186):0.0978866,(((7:0.394162,(17:0.235315,35:0.513264):0.14247):0.0990126,8:0.139722):0.265181,(22:0.358856,45:0.688838):0.17333):0.202882):0.220311):0.29234,(25:0.000001,26:0.000001):0.887531):0.384111,(38:2.212903,46:0.226618):1.14477):0.588793):0.420282,(((13:0.889534,31:0.815137):1.01961,52:0.000002):1.0821,21:4.486178):0.405253):0.0471716,(((2:0.397506,(12:0.084017,47:0.155195):0.337762):0.0472771,23:0.254542):0.254009,(((((4:0.496338,11:0.410745):0.284863,50:0.957395):0.232463,41:0.257310):0.204217,29:0.185212):0.435101,(32:1.347237,33:0.824205):0.273209):0.0446821):0.349225):0.833109,(((((((9:0.452410,(30:0.028363,44:0.063839):0.189887):0.935944,51:2.108726):0.487664,((20:0.180647,28:0.083161):0.100195,24:0.206729):1.03605):0.371011,16:0.971081):1.3033,15:1.407028):2.50185e-06,48:3.110004):0.193436,((14:2.670399,40:0.843967):0.181204,39:1.305631):0.893135):1.99894):0.661596,34:2.208916):0.866853,43:0.000002):0.00931811,42:0.000002);
 060: 3 -25152.63355 -25086.82545 (0:0.234930,(((((((((((1:0.000001,49:0.026697):0.17359,37:0.177492):0.314717,5:0.501055):0.40291,18:0.828884):0.149807,((((((3:0.000003,10:0.006421):0.360793,19:0.344836):0.387705,27:0.645965):0.390354,(((6:0.621484,36:0.521594):0.370649,(((7:0.254370,17:0.288456):0.0810812,35:0.437428):0.130425,8:0.145017):0.310181):0.149254,(22:0.464065,45:0.532152):0.0959555):0.421889):0.513002,(25:0.000001,26:0.000001):0.678196):0.211395,(38:2.221922,46:0.532924):1.03054):0.524409):0.666874,((((((9:0.560585,44:0.061977):0.052265,30:0.000002):1.23299,(((20:0.166026,28:0.103766):0.0869956,24:0.137408):0.922554,51:2.228442):0.31428):0.398919,16:1.040609):0.57912,(((14:1.780199,21:3.264595):0.440962,39:1.351023):0.333976,40:0.865832):1.3291):0.381644,(15:0.801577,48:2.258572):0.941923):1.10145):2.48864e-06,((13:0.847199,31:0.849152):1.56829,52:0.150865):0.97992):0.644314,(((2:0.505817,(12:0.112481,47:0.091242):0.30803):0.154133,23:0.207524):0.199477,(32:1.261114,33:0.912036):0.278227):0.164308):0.133292,((((4:0.500513,11:0.246536):0.552528,50:1.223074):0.202855,41:0.175806):0.173887,29:0.165327):0.582153):1.73452,34:2.323232):0.586867,43:0.007608):0.00805032,42:0.000002);
 061: 1 -26393.02059 -25086.93266 (0:0.215726,((((((((((1:0.000001,49:0.006231):0.225914,37:0.221985):0.311926,5:0.475844):0.645498,18:0.684970):0.0887299,((((((((3:0.012004,10:0.028639):0.45978,19:0.424108):0.375073,27:0.789886):0.665574,(22:0.436972,45:0.637474):0.103217):0.14238,((7:0.218914,(17:0.268539,35:0.583666):0.0182976):0.096179,8:0.175225):0.250506):0.222375,(6:0.658685,36:1.035181):0.132144):0.533108,(25:0.000001,26:0.000001):1.09914):0.190307,(38:2.384580,46:0.625583):0.938479):0.431018):0.694572,((13:0.826876,31:0.959259):1.33433,52:0.513731):1.11402):0.00513369,((((2:0.757537,(12:0.080777,47:0.148746):0.339782):0.0769519,23:0.187435):0.307142,(32:1.434743,33:0.882284):0.451538):0.275868,(((4:0.699050,11:0.281380):0.498526,50:0.634403):0.157483,(29:0.283279,41:0.382600):0.128637):0.356407):0.634911):0.245,(((((((9:0.607515,44:0.067762):0.0278003,30:0.000003):1.63836,16:0.963961):2.97254e-06,51:2.885830):0.442826,((20:0.168554,28:0.117342):0.0962225,24:0.164905):0.994249):0.95056,(15:1.602544,48:1.894460):0.472762):0.857894,((14:2.170357,21:3.207110):0.291132,(39:1.216301,40:1.216742):0.0124908):1.0304):1.20461):0.793626,34:2.856361):0.540462,43:0.000003):0.00836282,42:0.000002);
 062: 3 -25450.50639 -25094.57424 (0:0.201754,((((((((1:0.000001,49:0.032208):0.326808,37:0.199206):0.268671,5:0.604005):0.376069,((((((3:0.000003,10:0.006399):0.407881,19:0.225776):0.312175,27:0.752269):0.649777,(((6:0.548799,36:0.808506):0.287237,(22:0.299809,45:0.578628):0.314441):0.0973559,((7:0.291492,(8:0.254299,35:0.576831):0.0794429):0.0876216,17:0.315531):0.100956):0.359249):0.20697,(25:0.000001,26:0.000001):0.856123):0.30703,46:1.924646):0.738668):0.168124,18:0.760449):0.642261,((((((9:0.433494,(30:0.068561,44:0.070748):0.262749):1.21183,((16:1.419511,((20:0.296193,28:0.099592):0.0689399,24:0.200281):0.946824):0.109174,51:2.542942):0.386542):0.84493,(15:1.657480,48:1.933633):1.31694):0.0024834,(14:2.837179,(39:1.952162,40:0.840338):0.522988):1.05066):0.19586,21:6.644265):0.632468,(((13:0.919018,31:0.694690):0.684766,52:0.562400):0.748522,38:1.793788):0.681536):0.207757):0.180853,(((2:0.430658,(12:0.108455,47:0.050531):0.252461):0.12221,23:0.303706):0.216324,((((4:0.701517,11:0.190713):0.540052,50:0.793967):0.236428,(29:0.178470,41:0.408627):0.191069):0.263011,(32:1.348601,33:0.705081):0.437129):0.0688815):0.617055):0.889636,34:1.795878):1.00474,(42:0.000002,43:0.006106):0.0262468);
 063: 1 -26551.74303 -25086.48522 (0:0.124853,((((((((((1:0.000001,49:0.000003):0.155714,37:0.285112):0.298361,5:0.599860):0.745623,(((((((((3:0.000002,10:0.013815):0.297836,19:0.433858):0.631261,27:0.585673):0.549401,45:0.419038):0.217083,22:0.422930):0.126217,((7:0.292682,(8:0.254945,35:0.543992):0.0553244):0.0897233,17:0.278524):0.297677):0.112609,(6:0.640267,36:0.663921):0.156427):0.672239,(25:0.000001,26:0.000001):0.8701):0.41366,(21:3.700872,(38:2.027771,46:0.991819):0.726537):0.297592):0.450992):2.46228e-06,18:0.772255):0.440219,(((((9:0.473520,(30:0.040119,44:0.073725):0.295281):0.866419,51:2.471319):0.289598,((20:0.233379,28:0.166826):0.0819753,24:0.136651):1.29675):0.616073,16:0.952227):0.984561,(((14:2.911847,40:1.125429):0.13252,39:1.307344):1.05427,(15:1.116087,48:1.931579):0.670989):2.97458e-06):1.45401):0.410496,((13:0.887288,31:1.038646):1.1186,52:0.247058):1.11799):0.641479,((((4:0.503867,11:0.279767):0.595476,50:1.128072):0.145748,41:0.312990):0.0334661,29:0.358180):0.433959):0.145276,(((2:0.584863,(12:0.161266,47:0.203374):0.334703):0.140524,23:0.178816):0.286336,(32:1.450248,33:0.663261):0.281042):0.285308):1.13057,34:2.174415):0.641655,(42:0.000002,43:0.011386):0.138821);
 064: 1 -24747.39258 -25085.63378 (0:0.192062,(((((((((1:0.000001,49:0.013393):0.307312,37:0.261639):0.204095,5:0.498426):0.300915,18:1.171188):0.116177,(((((3:0.024417,10:0.011430):0.416615,19:0.277241):0.334483,27:0.844378):0.207262,((6:0.710192,36:1.121690):0.203929,((((7:0.244879,(22:0.241935,45:0.678692):0.517176):0.11043,8:0.212694):0.0866761,35:0.462010):0.256638,17:0.154048):0.293829):0.168576):0.15658,((25:0.000001,26:0.000001):0.371838,(38:2.545780,46:0.815068):0.762519):0.685416):0.832719):0.488557,((((2:0.610445,23:0.249323):0.0516881,(12:0.176741,47:0.136198):0.2158):0.390765,(((4:0.526195,11:0.306381):0.673272,50:0.806994):0.120851,(29:0.284172,41:0.510141):0.19699):0.603501):0.00053884,(32:0.952539,33:0.750545):0.443483):0.281198):0.278363,((13:0.923028,31:0.914121):1.26277,52:0.298168):1.30335):0.985359,(((((((9:0.428664,(30:0.090531,44:0.023591):0.152356):1.39721,51:2.059031):0.547227,(20:0.024597,(24:0.277164,28:0.105160):0.136552):0.588811):0.170181,16:1.605507):1.13749,48:1.504948):0.133693,15:1.594387):0.480695,(((14:1.203732,21:2.964029):2.07071,40:0.634153):0.581889,39:1.067594):1.37635):2.16978):0.581227,34:1.061318):1.99113,(42:0.000002,43:0.000002):0.0293711);
 065: 1 -25517.21059 -25090.29715 (0:0.218399,(((((((((1:0.000001,49:0.019323):0.226465,37:0.188859):0.377665,5:0.340628):0.763928,18:0.546667):0.0409066,((((((((3:0.000002,10:0.028316):0.261158,19:0.360797):0.512061,27:0.455186):0.635134,6:0.638236):0.124371,36:0.706232):0.182721,((((7:0.185946,35:0.659213):0.15778,8:0.144784):0.12999,17:0.247983):0.223057,(22:0.355841,45:0.496314):0.330316):0.128754):0.378221,(25:0.000001,26:0.000001):0.720668):0.322296,(38:2.102777,46:1.335572):0.777837):0.675094):0.870961,(((((2:0.759830,(12:0.179730,47:0.105905):0.428454):0.12025,23:0.147435):0.0236562,(32:1.324318,33:1.135277):0.813784):0.378838,((4:0.460318,11:0.428108):0.350976,((29:0.337730,41:0.460536):0.0310755,50:1.051496):0.296268):0.322016):0.571874,((13:0.710804,31:1.740358):1.12803,52:0.220975):1.0089):0.127107):0.325688,(((((9:0.638199,44:0.032960):0.0652138,30:0.000002):1.13426,(((20:0.218317,28:0.121885):0.141629,24:0.097866):0.785204,51:2.733555):0.426972):0.179437,16:0.931301):1.06085,(((((14:1.980586,21:3.266945):1.5353,39:1.246270):0.326526,40:0.872996):1.75456,48:2.632981):0.213209,15:1.507227):0.0604689):1.31227):0.738619,34:1.450063):0.869803,43:0.000003):0.0142543,42:0.000002);
 066: 1 -24528.74429 -25088.38034 (0:0.000003,((((((((1:0.000001,49:0.006221):0.2644,37:0.177028):0.284016,5:0.468450):0.855586,18:0.577617):0.125194,((((((((9:0.624259,44:0.035674):0.102056,30:0.007984):0.96482,51:2.122082):0.353103,((20:0.218092,28:0.119630):0.129436,24:0.103090):0.896403):0.303426,16:0.976480):1.45245,21:2.416894):0.0402698,(15:1.372963,48:2.672893):0.0951605):0.205344,((14:3.010897,40:0.439887):0.823754,39:1.363252):0.734657):1.15219):0.172984,((((((3:0.000002,10:0.042029):0.55642,19:0.240413):0.570131,27:0.758344):0.291609,(((6:0.345871,36:0.710106):0.259067,(22:0.325354,45:0.499851):0.197918):0.218814,(((7:0.268205,35:0.503769):0.151369,8:0.179271):0.120158,17:0.235258):0.0451479):0.246538):0.354803,(25:0.000001,26:0.000001):0.693683):0.690133,(38:1.660076,46:0.707051):0.876999):0.249421):0.608359,((13:1.159451,31:0.783049):0.541841,52:0.393690):0.978548):0.296121,((((2:0.434004,(12:0.191783,47:0.149896):0.358945):0.034867,23:0.367430):0.215777,(32:1.481328,33:0.761308):0.391758):0.399239,((((4:0.381240,11:0.489148):0.378352,50:1.009665):0.216385,41:0.137591):0.294069,29:0.186231):0.415249):0.177636):1.72681,(34:2.475921,(42:0.000002,43:0.015388):0.000457082):0.212989);
 067: 2 -24800.13879 -25087.3498 (0:0.181331,(((((((((1:0.000001,49:0.000003):0.20745,37:0.245872):0.208167,5:0.464545):0.462206,18:1.146534):0.117757,((((((3:0.000003,10:0.018903):0.418692,19:0.247438):0.474819,27:1.004563):0.517618,((6:0.843090,36:0.915781):0.357146,((((7:0.179980,35:0.639990):0.189717,8:0.264462):0.0347862,(22:0.226423,45:0.710056):0.419675):0.138091,17:0.299162):0.16847):0.225119):0.554769,(25:0.000001,26:0.000001):0.739446):0.0366379,46:1.739773):0.585635):0.563106,(((((((9:0.483818,(30:0.055750,44:0.083740):0.170684):1.4208,16:0.955800):0.354434,51:2.349306):0.149549,((20:0.191670,28:0.100867):0.0996432,24:0.173020):0.918422):1.41791,15:1.606427):0.105065,((((14:1.254853,21:2.442549):1.66757,40:0.934736):0.80721,39:1.130440):1.05858,48:1.975779):0.524496):1.684,(((13:0.995168,31:0.716175):1.12422,52:0.103665):1.24279,38:2.091058):0.220925):0.255777):0.161208,(((2:0.502965,(12:0.097889,47:0.109771):0.156965):0.106877,23:0.242681):0.261175,(((((4:0.549971,11:0.145945):0.430484,50:0.744481):0.253222,41:0.111021):0.217252,29:0.219696):0.475004,(32:1.174789,33:0.781290):0.39286):0.0486192):0.301151):0.995252,34:1.349957):1.16527,43:0.000002):0.00963711,42:0.000002);
 068: 2 -25257.70608 -25085.70196 (0:0.146910,((((((((1:0.000001,49:0.006375):0.386284,37:0.102111):0.316164,5:0.371407):0.745057,18:1.156119):0.19249,(((((2:0.418530,23:0.294529):0.0902642,(12:0.022388,47:0.249706):0.398848):0.35977,(32:1.465746,33:0.551323):0.632968):0.180838,((4:0.396703,11:0.452831):0.313646,((29:0.402798,50:1.049295):0.126644,41:0.229637):0.295307):0.233758):0.48861,((13:0.897131,31:1.003657):0.743473,52:0.711369):0.986876):0.309702):0.277116,((((((3:0.000002,10:0.034544):0.559225,19:0.164900):0.456704,27:0.897196):0.430832,((6:0.934983,36:0.906977):0.16776,((7:0.125085,((8:0.163853,17:0.376791):0.0766574,35:0.655992):0.050299):0.161858,(22:0.382096,45:0.607360):0.355874):0.110551):0.3546):0.588219,(25:0.000001,26:0.000001):0.601331):0.193522,(38:1.976640,46:0.810993):0.667275):0.447006):0.322678,(((((9:0.464048,(30:0.044045,44:0.078402):0.26323):1.21295,16:0.806673):0.428437,(((20:0.192283,28:0.102914):0.0597879,24:0.145711):0.599324,51:1.990517):0.0954064):1.87651,(15:1.120677,48:2.905652):0.0125351):0.437293,(((14:2.528810,21:3.314679):0.594307,40:0.858895):0.381231,39:1.357391):0.666139):1.57425):0.824118,34:1.861054):0.623117,(42:0.000002,43:0.015371):0.106757);
 069: 7 -23820.51281 -25088.08716 (0:0.138797,(((((((((1:0.000001,49:0.015029):0.360047,37:0.210092):0.318847,5:0.347601):0.799637,18:0.819318):0.140584,((((((3:0.000003,10:0.030928):0.486092,19:0.262322):0.218641,27:1.076604):0.529783,(6:0.779169,36:1.058918):0.255884):0.159241,(((7:0.368113,(8:0.145418,35:0.575219):0.108367):0.169948,(22:0.351636,45:0.766412):0.352644):0.0840343,17:0.251911):0.178093):0.577378,((25:0.000001,26:0.000001):0.701844,46:1.537943):0.397994):0.491362):0.34249,(((((((9:0.602447,44:0.101226):0.0388302,30:0.000002):0.873789,51:2.498804):0.626629,((20:0.220988,28:0.116890):0.0524703,24:0.163492):1.42925):0.334942,16:0.830573):0.919849,(15:1.261904,48:2.588617):0.558872):0.599709,(((14:2.501000,21:3.975042):0.440321,40:0.429589):0.377534,39:1.414919):0.599271):1.36179):0.146588,(((13:0.940420,31:0.840369):1.11023,52:0.395066):0.827231,38:2.022912):0.130541):0.492003,(((2:0.649565,23:0.323901):0.0843951,(12:0.174863,47:0.128035):0.285844):0.342882,(32:1.221401,33:0.847481):0.587068):0.148566):0.0905702,((((4:0.699386,11:0.352670):0.298734,50:0.986031):0.25015,41:0.345327):0.173905,29:0.173929):0.41533):1.95168,((34:3.274731,43:0.000003):0.00964358,42:0.000002):0.0559238);
 070: 3 -26677.04317 -25085.38904 (0:0.191928,(((((((((1:0.000001,49:0.000003):0.268735,37:0.214263):0.381886,5:0.373650):0.643948,18:0.966224):0.445327,((((((3:0.002320,10:0.009895):0.504699,19:0.142476):0.298176,27:1.194954):0.530041,((6:0.588390,36:0.959857):0.22025,(((7:0.372730,(17:0.365304,35:0.688758):0.0798):0.168179,8:0.212061):0.172481,(22:0.230244,45:0.710364):0.368645):0.327406):0.346219):0.371002,(25:0.000001,26:0.000001):0.920091):0.456264,(38:2.399453,46:1.250228):0.597426):0.554925):0.283944,((((2:0.468363,((12:0.093675,47:0.155329):0.348252,23:0.270523):0.0591107):0.339145,(32:1.450233,33:0.833779):0.629336):0.265916,((((4:0.501348,11:0.387368):0.297639,50:1.012619):0.254392,41:0.258329):0.313748,29:0.103422):0.617738):0.331553,(((13:0.932740,31:1.158499):1.14881,52:0.355477):0.743999,21:4.308088):0.713182):2.71579e-06):0.862791,(((((9:0.598987,(30:0.073938,44:0.091929):0.190544):1.0249,51:2.248194):0.0816109,((20:0.173638,28:0.107178):0.062998,24:0.181896):1.23607):0.674846,16:0.542851):0.895784,(((14:3.014545,40:0.954616):0.325553,39:1.022949):0.740833,(15:0.966167,48:2.376411):0.514534):0.404287):1.19162):0.269094,34:1.665817):1.00974,43:0.000002):0.00838643,42:0.000002);
 071: 6 -25559.29716 -25083.55586 (0:0.164898,((((((((1:0.000001,49:0.018831):0.225673,37:0.113029):0.191471,5:0.431263):0.699092,18:0.677699):0.266162,((((((3:0.000003,10:0.033828):0.434502,19:0.258445):0.448655,27:0.885625):0.302942,(25:0.000001,26:0.000001):0.747747):0.233973,(6:0.812834,((((7:0.190635,(17:0.353673,35:0.642405):0.0578841):0.117614,8:0.227416):0.140088,(22:0.328828,45:0.529487):0.425107):0.114111,36:0.781810):0.0614428):0.326945):0.346702,(38:2.099295,46:0.965786):0.714279):0.347176):0.417967,((((2:0.686490,((12:0.078008,47:0.105567):0.37208,23:0.276770):0.0312599):0.251104,(32:1.129611,33:0.885358):0.427944):0.134459,((((4:0.499233,11:0.327103):0.359846,50:0.848895):0.213899,41:0.230632):0.084038,29:0.303745):0.545801):0.55401,((13:0.886872,31:1.343809):0.716188,52:0.434446):1.08907):2.69701e-06):0.352338,(((9:0.491002,(30:0.025698,44:0.091549):0.131185):0.762624,((16:1.277816,51:2.314808):0.179252,((20:0.183955,28:0.096357):0.0950967,24:0.177656):1.16933):0.501512):1.21916,((((14:2.140292,21:3.455318):0.380382,39:1.476946):0.144529,40:0.888287):1.15263,(15:1.075281,48:2.321159):0.891458):2.0837e-06):0.729364):0.603558,34:1.599202):0.873252,(42:0.000002,43:0.000002):0.00229941);
 072: 1 -25250.0021 -25094.52062 (0:0.121618,((((((1:0.000001,49:0.000003):0.220787,37:0.176869):0.537977,5:0.187807):0.87376,(((((((((3:0.000002,10:0.026104):0.504769,19:0.169574):0.513127,27:1.101969):0.520385,(6:1.005932,36:1.060920):0.188385):0.226144,(22:0.374626,45:0.642164):0.48092):0.111604,((7:0.342164,(17:0.268309,35:0.629693):0.160934):0.047686,8:0.173945):0.157092):0.645591,(25:0.000002,26:0.000002):1.19854):0.82989,(38:1.632676,46:1.086386):0.399715):0.472421,18:0.932996):2.3278e-06):0.407967,(((((2:0.442870,(12:0.121234,47:0.102121):0.384643):0.0622645,23:0.212584):0.251809,((13:1.036475,31:0.966792):0.722042,52:0.196196):1.37609):0.0383107,(32:1.417025,33:0.707997):0.37851):0.378918,((((4:0.662026,11:0.321303):0.404375,50:0.522721):0.344142,41:0.328747):0.0793343,29:0.310905):0.358447):0.319216):0.579175,((((((((9:0.659778,44:0.062498):0.0612651,30:0.000002):1.57402,16:1.183594):0.290783,51:2.178264):0.170579,((20:0.241008,28:0.100478):0.0773321,24:0.198183):0.723312):0.903895,((14:1.458782,21:2.704167):1.14139,(39:1.623906,40:0.770833):0.800593):1.39471):0.0707875,(15:0.879082,48:2.431015):0.647631):1.04242,34:1.921683):0.979779):1.18491,(42:0.000002,43:0.002849):0.118311);
 073: 3 -25498.09506 -25088.10572 (0:0.194034,((((((((((1:0.000001,49:0.000003):0.368503,37:0.190344):0.363684,5:0.316485):0.783191,18:0.656192):0.255703,((((((3:0.004217,10:0.008777):0.591015,19:0.389263):0.409492,27:0.873597):0.380557,(((6:0.897917,36:0.720672):0.343886,(22:0.488593,45:0.576125):0.281176):0.238472,(((7:0.222300,35:0.722301):0.187054,17:0.443090):0.128667,8:0.134408):0.179941):0.230379):0.677781,(25:0.000001,26:0.000001):0.421622):0.104055,46:1.766883):0.866153):0.231351,(((((2:0.577635,(12:0.075396,47:0.124813):0.417132):0.0310657,23:0.304653):0.218742,(32:1.458638,33:0.848506):0.392766):0.0653842,((((4:0.616555,11:0.248436):0.329667,50:0.944635):0.216428,41:0.378236):0.154629,29:0.267856):0.845924):0.307719,((13:1.207430,31:1.205150):0.585655,52:0.392377):1.21268):0.357335):0.0729142,38:2.532929):0.25423,(((((((9:0.530760,(30:0.055398,44:0.105565):0.203996):1.21949,((16:1.072351,51:2.490833):0.193036,((20:0.156785,28:0.124605):0.222248,24:0.095838):0.998439):0.23675):1.31139,(15:1.786644,48:1.431927):0.348455):0.953241,40:1.459209):0.175534,39:1.023600):0.805202,21:5.126558):0.0871618,14:2.481289):0.452702):0.52133,34:2.028152):1.08251,43:0.003965):0.00249409,42:0.000002);
 074: 7 -23059.38276 -25084.80251 (0:0.190721,((((((((1:0.000001,49:0.006834):0.148766,37:0.315045):0.208408,5:0.514461):0.574701,((((((((3:0.000002,10:0.032131):0.426787,19:0.329020):0.420963,27:0.604221):0.426483,(6:0.838798,36:0.977654):0.0881397):0.228105,(22:0.435883,45:0.599983):0.272205):0.0599039,(((7:0.239544,35:0.520110):0.0510551,8:0.185964):0.188926,17:0.208992):0.237965):0.422211,(25:0.000001,26:0.000001):0.997472):0.307211,(38:1.530866,46:1.101898):0.7407):0.530663):0.011331,18:0.949900):0.745214,((((((9:0.309969,(30:0.088245,44:0.035746):0.200677):1.13318,16:1.333935):0.47567,(20:0.122677,(24:0.257511,28:0.098046):0.114911):1.05):0.400402,51:2.613171):0.813511,(((((14:1.706676,21:2.101431):1.11731,40:0.563484):0.664108,39:1.270418):1.33352,48:2.708246):0.604402,15:0.871316):0.7341):1.07033,((13:0.779344,31:0.853604):0.889913,52:0.595764):0.629604):0.154118):0.403599,((((2:0.420784,(12:0.106161,47:0.180964):0.344126):0.079346,23:0.189653):0.191151,(32:1.060506,33:0.537968):0.741429):0.380492,((((4:0.480492,11:0.527750):0.522103,41:0.325427):0.221964,29:0.213157):0.185058,50:0.952248):0.247168):0.215286):1.20138,34:1.776454):0.905422,(42:0.000002,43:0.009787):2.41485e-06);
 075: 1 -26426.15771 -25084.33686 (0:0.150099,(((((((((1:0.000001,49:0.005984):0.29471,37:0.198186):0.291722,5:0.446099):0.700951,18:0.976403):0.00170138,((((((((3:0.000002,10:0.012379):0.207945,19:0.276852):0.523447,27:0.799281):0.429455,(6:0.770433,36:0.815569):0.171809):0.254265,(22:0.373513,45:0.653579):0.205944):0.0367139,((7:0.267146,(17:0.287644,35:0.476947):0.18531):0.0830262,8:0.171983):0.126191):0.777918,(25:0.000001,26:0.000001):0.778349):0.530014,46:2.133710):0.306983):0.369225,(((13:0.775374,31:0.562940):1.00498,52:0.408986):1.01101,38:1.865060):0.744847):0.155942,(((((9:0.451353,(30:0.094877,44:0.056212):0.082736):1.34101,(((20:0.193689,28:0.107993):0.0410238,24:0.178836):1.11537,51:3.023199):0.357686):0.75514,16:0.783930):0.577269,(15:1.419064,48:2.006278):1.34179):0.642127,(((14:1.328379,21:2.745143):0.795246,40:1.517083):0.398363,39:1.036308):1.03866):0.735657):0.273314,((((2:0.437085,(12:0.092623,47:0.123013):0.223719):0.158579,23:0.250209):0.330402,(32:1.064221,33:0.697398):0.442757):0.169572,((((4:0.620431,11:0.206257):0.413873,50:1.083502):0.321721,41:0.160544):0.279366,29:0.249624):0.434261):0.312339):0.949407,34:1.677600):1.12702,(42:0.000002,43:0.006097):0.0403363);
 076: 1 -24468.52649 -25096.28666 (0:0.207397,((((((((1:0.000002,49:0.014600):0.251509,37:0.155675):0.307245,5:0.547374):0.646426,((((2:0.567326,(((12:0.165019,47:0.151380):0.284333,32:1.506059):0.0847246,23:0.346541):0.0825879):0.167033,(((((4:0.242378,11:0.488428):0.354996,50:0.963499):0.290122,41:0.180749):0.468956,29:0.042263):0.731337,33:0.969163):0.123794):0.607226,((13:0.742280,31:1.067020):0.913563,52:0.372895):1.01988):0.197314,((((((3:0.002252,10:0.039870):0.479235,19:0.438917):0.534972,27:0.735464):0.542172,(25:0.000001,26:0.000001):1.10245):0.262152,((6:0.710811,36:0.577323):0.255127,(((7:0.240435,(17:0.317808,35:0.636066):0.0770412):0.0782838,8:0.181572):0.176522,(22:0.247094,45:0.620124):0.443203):0.0889993):0.404776):0.326021,(38:1.877092,46:1.027329):0.757137):0.77651):0.0965487):0.330351,18:0.687076):0.411786,((((((9:0.460124,(30:0.098976,44:0.046919):0.157632):1.10363,((20:0.197127,28:0.098027):0.126163,24:0.156894):1.07411):0.227284,51:2.162268):0.38239,16:1.128002):1.194,(15:1.432943,48:2.599241):0.324067):0.131432,(((14:2.360293,21:2.561154):1.15686,40:0.943130):0.26951,39:1.333806):1.00248):0.936103):0.979549,34:1.775588):0.962872,43:0.000002):0.00646402,42:0.000002);
 077: 11 -25733.67898 -25084.45942 (0:0.198493,((((((((((1:0.000001,49:0.012524):0.249775,37:0.143441):0.184066,5:0.539303):0.621092,18:0.615589):0.106058,((((((3:0.000002,10:0.000002):0.354486,19:0.226735):0.604591,27:0.766671):0.356963,((6:0.639882,36:0.771276):0.281007,((((7:0.280941,35:0.382660):0.0577593,17:0.282847):0.0776282,8:0.205372):0.235706,(22:0.306553,45:0.647843):0.369935):0.148277):0.236986):0.332476,(25:0.000001,26:0.000001):0.910204):0.596847,(38:1.575721,46:0.656757):0.888046):0.563453):0.187537,((((9:0.490318,(30:0.077525,44:0.049373):0.241541):1.41281,(((20:0.186149,28:0.069925):0.122109,24:0.148258):1.17086,51:2.101831):0.141459):0.346164,16:0.569474):0.915196,((((14:2.048231,21:2.966132):0.857482,40:1.191911):0.455648,39:0.872974):1.35195,(15:1.199284,48:2.583364):0.476193):0.147151):1.31663):0.00269381,((13:0.909849,31:0.660890):0.666068,52:0.296242):1.22234):0.245891,((((2:0.582400,23:0.273498):0.110067,(12:0.075361,47:0.130675):0.32938):0.23754,(32:1.050372,33:0.898744):0.316025):0.287176,((((4:0.479743,11:0.261472):0.563391,41:0.393347):0.0979893,29:0.146267):0.129373,50:0.906788):0.104714):0.587611):1.2018,34:1.830448):0.747723,43:0.001683):0.0107834,42:0.000002);
 078: 2 -27593.54477 -25084.05667 (0:0.214458,(((((((((1:0.000001,49:0.011380):0.225479,37:0.270650):0.23152,5:0.318389):0.794084,18:0.616018):2.05695e-06,((((((3:0.010330,10:0.007716):0.35082,19:0.292044):0.328931,27:0.709578):0.458254,(6:0.685565,(((((7:0.239195,35:0.633119):0.0624316,17:0.277882):0.0870405,8:0.175340):0.155642,(22:0.271805,45:0.745736):0.497774):0.324596,36:0.921384):0.0588448):0.224974):0.589262,(25:0.000001,26:0.000001):0.661299):0.429612,(38:1.598415,46:1.159841):0.547053):0.775439):0.480538,(((((2:0.525711,(12:0.151222,47:0.145824):0.307671):0.129865,23:0.264827):0.322365,(32:1.180655,33:0.776056):0.341242):0.220911,(((4:0.511334,11:0.245677):0.42695,50:0.896185):0.252312,(29:0.249486,41:0.403234):0.166293):0.371919):0.699532,((13:1.030309,31:0.917864):0.973374,52:0.388054):0.882882):0.143361):0.333791,(((((9:0.546968,(30:0.054637,44:0.079955):0.22488):1.33087,(((20:0.185790,28:0.096317):0.129164,24:0.141053):1.11376,51:2.184489):0.316759):0.13259,16:0.837684):0.537234,(15:1.791703,48:2.338502):0.309502):0.281475,(((14:1.552082,21:2.424403):1.57824,40:0.712905):0.150114,39:1.337661):0.959819):1.03601):1.02831,34:1.936011):1.13108,43:0.002437):0.00918874,42:0.000002);
 079: 6 -26334.62481 -25084.74898 (0:0.212474,((((((((1:0.000001,49:0.000003):0.228831,37:0.181139):0.364888,5:0.345786):0.654289,18:0.749916):0.155878,((((((3:0.010236,10:0.011088):0.463276,19:0.230235):0.261648,27:1.023525):0.383783,(((6:0.719375,36:0.922830):0.299555,(22:0.333207,45:0.700822):0.257349):0.118873,(((7:0.350909,35:0.577600):0.114142,8:0.212729):0.171336,17:0.204045):0.0725656):0.392859):0.342947,(25:0.000001,26:0.000001):0.850822):0.796606,(38:1.413851,46:1.136685):1.42035):0.539613):0.289212,((((2:0.459764,((12:0.173801,47:0.180758):0.339066,23:0.268242):0.102365):0.413804,(32:0.861695,33:0.781864):0.43919):0.10012,((((4:0.519339,11:0.356594):0.418378,50:1.074962):0.301452,41:0.391465):0.273612,29:0.196788):0.513176):0.541974,((13:0.892611,31:1.125474):1.09518,52:0.241751):1.16115):0.154274):1.09371,((((((9:0.774500,44:0.059617):0.0812296,30:0.000002):1.60567,51:1.889776):0.194017,((20:0.278929,28:0.163353):0.124002,24:0.206216):1.32279):0.401847,16:0.936063):1.29663,((((14:1.884181,21:2.913621):1.257,39:1.798386):0.186168,40:0.721493):1.4321,(15:1.227739,48:1.805628):0.182393):0.213198):1.14071):0.547543,34:1.957720):0.822136,(42:0.000002,43:0.005567):0.0105747);
 080: 4 -24134.93964 -25085.46903 (0:0.221550,(((((((((1:0.000001,49:0.014425):0.298124,37:0.257936):0.396854,5:0.403627):0.504764,18:0.695751):0.116483,((((((3:0.000002,10:0.014178):0.474874,19:0.237044):0.553602,27:0.870106):0.417108,(25:0.000001,26:0.000001):0.761153):0.305465,((6:0.642046,36:0.614308):0.161487,(((7:0.258270,(17:0.383652,35:0.635841):0.118098):0.0714762,8:0.256738):0.320461,(22:0.406491,45:0.415534):0.296338):0.208178):0.251951):0.406665,(38:1.880443,46:0.488263):0.814183):0.510491):0.489838,((((2:0.400049,(12:0.143983,47:0.070301):0.343838):0.0795914,23:0.274888):0.241295,(((((4:0.673697,11:0.314236):0.61355,41:0.051491):0.478317,29:0.167929):0.145367,50:1.231461):0.411975,(32:1.146607,33:0.657897):0.314818):0.224905):0.526454,((13:0.595866,31:1.058352):0.850795,52:0.542876):1.06368):0.0698741):0.522219,(((((((9:0.669621,44:0.061691):0.0710727,30:0.001440):1.16392,51:2.317846):0.245994,((20:0.178774,28:0.134366):0.103205,24:0.174978):0.936729):0.660453,16:1.171312):0.858068,(15:1.796421,48:1.787261):0.434346):0.107068,(((14:2.208989,21:3.175307):0.446823,39:1.384714):0.387384,40:1.035788):1.54648):1.2329):1.33791,34:1.626355):0.941412,43:0.000908):0.0122481,42:0.000002);
 081: 4 -26416.47244 -25085.01309 (0:0.173690,((((((((1:0.000001,49:0.011884):0.219081,37:0.152869):0.333228,5:0.335079):0.600501,(((((((3:0.003682,10:0.009361):0.235446,19:0.335668):0.536307,27:0.474075):0.430175,(25:0.000001,26:0.000001):0.89043):0.319026,((6:0.670400,36:0.711524):0.120385,(((7:0.352864,(17:0.255106,35:0.491494):0.0652912):0.089556,8:0.162083):0.171305,(22:0.309751,45:0.610725):0.376928):0.119586):0.341816):0.589059,(38:1.808342,46:1.327715):0.612107):0.403796,18:0.653673):2.30562e-06):0.516669,((13:0.655280,31:1.038773):0.58225,52:0.452268):1.67888):0.0773887,((((2:0.515588,23:0.314404):0.0791753,(12:0.112410,47:0.131853):0.349926):0.330915,(32:0.987257,33:0.628409):0.413205):0.337613,((((4:0.470516,11:0.328867):0.376148,50:0.898628):0.222308,41:0.272264):0.377171,29:0.100711):0.388476):0.546955):0.328153,(((((9:0.429098,(30:0.102372,44:0.014924):0.226518):1.38934,16:1.040919):0.353234,((20:0.184784,28:0.126083):0.116079,24:0.204999):1.2488):0.215612,51:1.838206):0.253594,((((14:1.335148,21:2.672479):0.990437,39:1.391077):0.187849,40:0.698302):1.01006,(15:1.032392,48:2.424354):0.584478):0.423292):1.23644):0.595923,34:1.813002):1.53717,(42:0.000002,43:0.017504):0.0490414);
 082: 6 -25741.62598 -25083.6857 (0:0.106668,((((((((1:0.000001,49:0.000003):0.284061,37:0.185098):0.351919,5:0.367739):0.523036,((((((3:0.000002,10:0.031105):0.494554,19:0.229047):0.747127,27:0.759125):0.298857,(((6:0.805617,22:0.658852):0.193944,(36:0.836101,45:0.383821):0.282617):0.181133,(((7:0.202515,35:0.646214):0.148008,8:0.230784):0.185262,17:0.365897):0.258797):0.312642):0.539781,(25:0.000001,26:0.000001):0.608903):0.706862,(38:1.967668,46:0.868656):0.659153):0.612444):0.173616,18:0.622414):0.693314,(((((2:0.421289,(12:0.090318,47:0.093856):0.267326):0.045425,23:0.313637):0.278891,(32:1.193841,33:0.870912):0.326877):0.165409,((((4:0.643258,11:0.258313):0.465206,50:0.871439):0.28633,41:0.346639):0.101029,29:0.294012):0.363805):0.43147,((13:1.052355,31:0.994165):0.937913,52:0.349215):1.19085):0.164814):0.357141,((((((9:0.681772,44:0.047605):0.0855399,30:0.020811):1.65906,(((20:0.179579,28:0.093438):0.11925,24:0.162810):1.00157,51:2.027709):0.173349):0.428017,16:0.751188):1.14141,(15:1.559115,48:1.863336):0.439123):0.39771,(((14:2.064447,21:2.766218):0.612389,40:1.199407):0.417974,39:0.560452):1.4038):1.6268):0.319109,34:2.296037):0.755762,(42:0.000002,43:0.006171):0.0772975);
 083: 2 -25865.21678 -25087.53006 (0:0.116343,(((((((((1:0.000001,49:0.013064):0.297824,37:0.280412):0.404845,5:0.453214):0.403559,18:1.123423):0.525725,((((((3:0.000003,10:0.019736):0.382343,19:0.284465):0.363476,27:0.757920):0.604244,((6:0.549741,36:1.040251):0.329582,((((7:0.239583,35:0.628014):0.103291,17:0.423621):0.0571299,8:0.256766):0.177264,(22:0.411170,45:0.489785):0.38846):0.243097):0.306136):0.316549,(25:0.000001,26:0.000001):1.03557):0.173679,46:1.714699):0.188054):0.378183,((((2:0.508709,(12:0.083102,47:0.114858):0.345661):0.12944,23:0.318781):0.341202,(((((4:0.365953,11:0.436792):0.359118,50:0.987375):0.204424,41:0.184190):0.139052,29:0.358684):0.6211,(32:1.446624,33:0.788728):0.296538):0.122468):0.310565,((13:0.919357,31:0.875852):0.93156,52:0.278147):1.31815):0.257963):0.138523,38:2.408104):0.274836,((((((9:0.574548,(30:0.043773,44:0.074814):0.114124):1.20293,16:1.175011):0.132743,((20:0.258430,28:0.081176):0.13048,24:0.169437):1.16794):0.41845,51:1.218470):0.338343,(15:1.528873,48:1.858698):1.42084):0.769947,((14:1.690214,21:2.637580):0.696201,(39:1.855789,40:1.073659):0.216597):1.81495):0.784486):0.915712,34:1.973046):0.878299,(42:0.000002,43:0.006404):0.09188);
 084: 2 -24572.50705 -25086.15942 (0:0.168979,((((((((((1:0.000001,49:0.013449):0.236847,37:0.224792):0.259124,5:0.335063):0.632112,18:0.425234):0.156984,(((((3:0.000002,10:0.019635):0.478792,19:0.310235):0.333929,27:0.692568):0.665643,((25:0.000001,26:0.000001):0.460107,(38:2.501494,46:0.000003):1.38147):0.330274):0.103478,((6:0.527025,36:0.440717):0.298133,((((7:0.204445,35:0.583122):0.104439,17:0.396696):0.0973368,8:0.179030):0.138091,(22:0.311337,45:0.689930):0.398222):0.0488235):0.377683):0.905614):0.0490246,((((((9:0.457612,(30:0.056272,44:0.067518):0.262738):1.02697,51:2.472856):0.231959,((20:0.158007,28:0.107693):0.0760706,24:0.232054):0.902523):0.264828,16:1.156041):1.01211,((((14:1.010575,21:4.165546):1.68888,40:1.082679):0.0891808,39:1.424971):0.576755,48:2.105758):0.332607):0.447231,15:1.059365):1.6302):0.305215,((13:1.016168,31:0.933690):0.999789,52:0.140133):1.6013):0.307373,((((2:0.448594,(12:0.108851,47:0.164762):0.409317):0.0335858,23:0.361774):0.2294,(32:1.594106,33:0.684281):0.395412):0.225885,((((4:0.349115,11:0.534035):0.545995,41:0.214400):0.165163,29:0.196665):0.224071,50:0.961065):0.316122):0.27939):0.841532,34:2.213285):0.443309,43:0.000002):0.0118209,42:0.000002);
 085: 1 -24944.21143 -25089.49146 (0:0.215120,(((((((((1:0.000002,49:0.013872):0.354807,37:0.184432):0.148284,5:0.422772):0.714954,18:0.749837):0.182797,((((((3:0.010065,10:0.030560):0.496059,19:0.265870):0.485834,27:0.764531):0.506986,(6:0.750941,((((7:0.137879,35:0.605799):0.135927,(17:0.293170,(22:0.336063,45:0.602235):0.424719):0.184658):0.0828397,8:0.253250):0.292542,36:0.700426):0.0175144):0.266986):0.55636,(25:0.000001,26:0.000001):0.62144):0.319943,(38:2.108059,46:1.075768):1.05598):0.64697):0.270907,((((2:0.582904,23:0.248032):0.114172,(12:0.159685,47:0.130654):0.323694):0.226381,(((((4:0.513157,11:0.457293):0.546936,50:0.821340):0.155662,41:0.240164):0.226106,29:0.159676):0.721378,(32:1.173265,33:0.683853):0.44924):0.0475454):0.659327,((13:0.927846,31:1.227677):1.15369,52:0.578608):1.08985):0.027459):0.773716,((((((9:0.644849,(30:0.061902,44:0.079079):0.121775):1.142,16:1.374324):0.471395,((20:0.082585,(24:0.279016,28:0.115293):0.110205):0.767968,51:3.457110):0.245445):1.46591,48:2.044328):0.197987,15:1.005481):0.598522,(((14:2.256247,21:2.380237):1.17988,40:1.021702):0.249379,39:1.036019):1.1398):0.831722):0.682248,34:2.069520):0.99246,43:0.000337):0.00611359,42:0.000002);
 086: 1 -23788.16548 -25106.23927 (0:0.104882,((((((((1:0.000001,49:0.013265):0.19975,37:0.253493):0.610523,5:0.052144):0.923361,18:0.411520):0.21108,(((((((3:0.003923,10:0.010457):0.261721,27:1.137858):0.268394,19:0.233812):0.620514,(6:0.501540,36:1.236680):0.436435):0.274659,(((7:0.317620,35:0.648425):0.101193,(8:0.135237,(22:0.270335,45:0.871590):0.569842):0.106888):0.225339,17:0.374160):0.228186):0.637231,(25:0.000001,26:0.000001):0.598569):0.325542,46:2.003912):0.57916):0.200537,((((((((9:0.528043,30:0.024807):0.0184728,44:0.051242):0.779586,51:2.778687):0.509875,((20:0.188893,28:0.071614):0.22083,24:0.021585):1.37715):0.223236,16:1.047048):1.1804,(15:0.985764,48:2.153901):0.168104):0.22325,(((14:2.231031,21:3.519126):0.937899,40:1.260067):0.358545,39:1.023858):1.31344):1.11211,(((13:0.777935,31:0.774379):0.999224,52:0.418793):0.658576,38:2.684759):0.0786535):0.382643):0.405836,((((2:0.677013,23:0.252287):0.0712563,(12:0.223402,47:0.013948):0.294563):0.267818,(32:1.383945,33:0.827857):0.186587):0.210468,((((4:0.526437,11:0.315255):0.347079,50:0.933049):0.241008,41:0.171958):0.379768,29:0.057042):0.598341):0.361887):1.48476,(42:0.000002,43:0.003192):0.0364235):0.0354434,34:2.295005);
 087: 1 -26301.10392 -25093.43993 (0:0.188606,((((((((1:0.000001,49:0.012393):0.22514,37:0.217910):0.231385,5:0.382410):0.741329,18:0.572691):0.0916351,((((((3:0.000003,10:0.044787):0.452856,19:0.238197):0.4623,27:0.736192):0.371928,(((6:0.817846,36:0.819710):0.316453,(22:0.437726,45:0.548728):0.261272):0.222749,((7:0.338213,(8:0.180356,35:0.608678):0.0720726):0.125117,17:0.302860):0.0961631):0.14766):0.382577,(25:0.000001,26:0.000001):0.778715):0.373054,46:1.542011):0.45046):0.582281,(((2:0.468962,((12:0.111936,47:0.123517):0.313436,23:0.206161):0.176237):0.404989,(((4:0.561198,11:0.329383):0.484459,((29:0.212276,41:0.425207):0.234846,50:0.934790):0.158227):0.444859,(32:1.372199,33:0.763276):0.563475):0.0489461):0.411855,(((13:0.808439,31:1.120733):0.99849,52:0.806862):0.500837,38:2.129123):0.3266):2.61782e-06):0.469045,((((9:0.449664,(30:0.050743,44:0.044260):0.157143):1.42961,16:1.381642):0.270677,((20:0.071615,(24:0.280581,28:0.100690):0.124122):0.951036,51:2.479860):0.183118):0.957481,((((14:3.369136,40:0.814192):0.801726,39:1.204379):0.629487,(15:1.116174,48:2.349002):0.556953):0.171386,21:4.832025):0.202501):1.49718):0.555955,34:2.002973):1.00339,(42:0.000002,43:0.002944):0.0163051);
 088: 3 -25551.11462 -25084.98423 (0:0.129602,(((((((1:0.000001,49:0.006300):0.232219,37:0.094031):0.421293,5:0.273517):0.495942,18:0.691319):0.157276,((((((3:0.000002,10:0.019516):0.517102,19:0.293949):0.603974,27:0.786549):0.562445,(25:0.000001,26:0.000001):0.679353):0.335505,(((6:0.675501,36:0.634673):0.247096,(22:0.399002,45:0.480332):0.112918):0.182703,(((7:0.257175,8:0.179001):0.0743525,35:0.636903):0.140374,17:0.205873):0.15698):0.232877):0.754016,(38:2.153877,46:0.078139):1.55315):0.341268):0.44175,(((((2:0.458287,23:0.288481):0.0343615,(12:0.087414,47:0.158734):0.35364):0.278558,(32:1.211048,33:0.886820):0.326492):0.333807,((((4:0.443426,11:0.423647):0.27153,50:0.864912):0.168614,41:0.226025):0.153384,29:0.238661):0.567633):0.37911,(((((((((9:0.623318,44:0.040258):0.126964,30:0.000003):1.03941,51:2.263209):0.221443,((20:0.213211,28:0.124369):0.108167,24:0.101809):1.02003):0.413845,16:0.570612):1.30974,48:2.088685):0.199822,15:1.081647):0.299799,(((14:2.385340,21:3.921430):0.283922,40:1.113920):0.367855,39:0.963810):1.52349):1.06197,((13:1.116155,31:1.038115):1.04173,52:0.190155):1.17253):0.0436082):0.176819):1.40565,34:1.924418):0.567064,(42:0.000002,43:0.017467):0.0599426);
 089: 3 -24219.68391 -25087.38153 (0:0.207358,(((((((((((1:0.000001,49:0.000003):0.336507,37:0.138157):0.263766,5:0.468599):0.714024,18:0.818156):0.2646,((((((9:0.663936,44:0.037889):0.0936555,30:0.000002):1.11464,16:1.120355):0.275468,((20:0.143934,28:0.096873):0.0819694,24:0.154452):1.16663):0.679857,51:1.111358):1.29309,((((14:2.316471,40:0.929147):0.722264,21:2.058926):0.262996,39:1.168580):0.603986,(15:1.137715,48:2.745023):0.750948):0.290461):0.51086):0.120148,((((((3:0.000002,10:0.018750):0.442066,19:0.303543):0.446094,27:0.941873):0.419555,((6:0.683122,36:0.765539):0.198761,(((7:0.249214,(17:0.371602,35:0.541739):0.0257895):0.031161,8:0.336685):0.264432,(22:0.361301,45:0.565014):0.423071):0.180474):0.157825):0.454829,(25:0.000001,26:0.000001):1.07236):0.289533,46:1.170438):0.636879):0.14904,38:1.795307):0.0248909,((((2:0.552074,(12:0.117901,47:0.099877):0.317026):0.0779763,23:0.253082):0.128803,(32:1.513147,33:1.052903):0.177508):0.23691,((((4:0.474458,11:0.343200):0.366441,50:0.920924):0.14825,41:0.222825):0.195255,29:0.189609):0.922433):0.259721):0.0899577,((13:0.760524,31:1.212506):0.940031,52:0.599930):0.828907):0.928194,34:1.759793):1.09966,43:0.012331):0.000535492,42:0.000002);
 090: 1 -27234.28259 -25085.00463 (0:0.214422,(((((((((1:0.000001,49:0.000003):0.365072,37:0.243269):0.223509,5:0.470238):0.81184,18:0.735906):0.122675,((((((3:0.008441,10:0.015979):0.385877,19:0.338503):0.435266,27:0.700189):0.382447,((6:0.703657,36:0.845484):0.401205,(((7:0.267239,(22:0.219358,45:0.866703):0.611155):0.0470837,(8:0.238957,35:0.631510):0.0369515):0.206433,17:0.233914):0.292282):0.174287):0.542118,(25:0.000001,26:0.000001):0.839199):0.240665,(38:2.045784,46:0.970262):0.881653):0.564172):0.144814,((13:0.858088,31:0.803722):0.688596,52:0.816515):0.899343):0.430217,((((2:0.500649,(12:0.158379,47:0.138259):0.436532):0.168266,23:0.226596):0.286139,(32:1.238604,33:0.521703):0.871174):0.191396,((4:0.471485,11:0.364460):0.42338,(29:0.295148,(41:0.231307,50:1.042771):0.111641):0.129473):0.387386):0.463704):0.459721,(((((9:0.523480,(30:0.082939,44:0.053601):0.151206):1.32323,16:0.980323):0.652974,((20:0.091825,(24:0.247649,28:0.090857):0.135558):0.766803,51:2.140003):0.0446879):0.982014,(15:0.811424,48:2.955285):0.358031):0.242852,(((14:2.068276,21:2.184815):1.55209,40:1.223587):0.425872,39:1.281954):1.01934):1.03791):0.528694,34:1.688765):1.08715,(42:0.000002,43:0.009028):0.0438819);
 091: 1 -25005.86161 -25099.66835 (0:0.176397,((((((((1:0.000001,49:0.000003):0.203136,37:0.208336):0.451665,5:0.339052):0.6031,18:1.053542):0.236959,((((((3:0.000003,10:0.026122):0.442533,19:0.282683):0.196991,27:0.837865):0.337019,(((6:0.895629,36:0.862603):0.267234,((7:0.200440,(8:0.194920,(17:0.448313,35:0.698929):0.0894985):0.0618336):0.376766,22:0.430281):0.203194):0.0686562,45:0.508938):0.680529):0.713533,(25:0.000001,26:0.000001):0.615286):0.499785,(38:2.038735,46:1.032155):0.229729):0.229473):0.385417,(((((2:0.411600,(12:0.085667,47:0.105571):0.277222):0.054766,23:0.251369):0.342911,(32:1.390637,33:0.842302):0.358198):0.253327,((((4:0.500972,11:0.484223):0.302601,50:1.118790):0.171397,41:0.223347):0.151183,29:0.295140):0.451779):0.313264,((13:0.748778,31:1.065658):1.00165,52:0.647326):1.16833):0.133308):0.458613,(((((9:0.482522,(30:0.089071,44:0.047338):0.217264):1.41888,((20:0.223432,28:0.103474):0.0581648,24:0.230621):1.12987):0.162181,51:1.960571):0.226333,16:1.109526):1.12843,((((14:2.359251,21:3.353218):0.716483,40:0.794758):0.412106,39:1.352920):1.57323,(15:0.874032,48:2.417793):1.05111):0.584473):0.916614):0.891192,34:1.205804):0.929547,(42:0.000002,43:0.000002):2.6541e-06);
 092: 2 -24939.04289 -25087.05216 (0:0.214243,((((((((1:0.000001,49:0.000003):0.284249,37:0.183643):0.237313,5:0.303321):0.589056,((((((3:0.010520,10:0.030174):0.437699,19:0.201113):0.336039,27:0.746588):0.368819,((6:0.667359,36:0.880280):0.0617978,((((7:0.221251,35:0.551871):0.0493838,8:0.145005):0.139884,17:0.193659):0.144859,(22:0.394600,45:0.630222):0.292085):0.229196):0.224832):0.387754,(25:0.000001,26:0.000001):0.518161):0.399686,46:1.304132):0.863911):2.16803e-06,18:0.764924):0.202278,((((((9:0.569686,(30:0.036283,44:0.071501):0.125781):1.58517,(((20:0.232820,28:0.087839):0.0718005,24:0.165117):1.12387,51:2.307622):0.251453):0.400384,16:0.788396):0.955652,(15:1.456852,48:2.106890):0.684503):0.476505,(((14:3.050155,40:0.767688):0.134464,21:2.459425):0.223464,39:1.518161):1.01729):1.12422,(((13:0.866536,31:0.980373):0.396416,52:0.883010):0.699401,38:1.718563):0.552543):0.0276062):0.308426,((((2:0.464549,(12:0.140865,47:0.157940):0.326828):0.0915315,23:0.307217):0.510799,(32:1.106787,33:0.541645):0.426063):0.0875054,((((4:0.386652,11:0.311949):0.412448,50:0.869745):0.237197,41:0.223063):0.104435,29:0.268343):0.568587):0.21206):0.896119,34:1.709328):1.21202,(42:0.000002,43:0.000002):0.026958);
 093: 1 -25240.00905 -25094.7563 (0:0.216879,(((((((((1:0.000001,49:0.018804):0.283334,37:0.229892):0.163625,5:0.603539):0.237037,((((2:0.532571,(12:0.120687,47:0.084438):0.322968):0.190026,23:0.159213):0.335148,(((4:0.528468,11:0.213255):0.41694,(29:0.415251,41:0.250609):0.158182):0.25602,50:0.848457):0.373482):0.122681,(32:1.381782,33:0.393777):0.580249):0.783342):0.328496,18:0.886879):0.201098,((((((3:0.019479,10:0.000002):0.314046,19:0.295201):0.511328,27:0.857591):0.645781,((((6:0.667936,36:0.995745):0.107091,(22:0.343186,45:0.665606):0.227574):0.335608,((7:0.278884,35:0.519722):0.154438,8:0.152235):0.143005):0.0723934,17:0.201007):0.363023):0.480305,(25:0.000001,26:0.000001):0.675947):0.595238,46:1.327954):0.437489):0.202588,(((13:0.944810,31:0.873237):1.07881,52:0.945898):0.439164,38:1.544487):0.496915):0.271255,((((((9:0.432636,(30:0.083375,44:0.043969):0.174948):1.30889,16:1.059930):0.143318,((20:0.244391,28:0.131197):0.0567398,24:0.194606):1.04474):0.599474,51:2.211188):0.502115,((((14:3.398114,40:0.421266):0.0695845,39:1.954072):0.673395,21:3.833723):0.755942,(15:0.484008,48:2.863193):1.60778):0.181953):0.429549,34:1.703550):0.608358):1.68256,43:0.001721):0.00454734,42:0.000002);
 094: 6 -24850.72375 -25085.18938 (0:0.193258,(((((((((1:0.000001,49:0.019842):0.299189,37:0.154760):0.29634,5:0.306049):0.609628,18:0.987597):0.181023,((((((3:0.006967,10:0.000003):0.551345,19:0.127185):0.735649,27:0.811740):0.278261,(((6:0.617864,36:0.679237):0.2325,(22:0.469764,45:0.650476):0.268386):0.181891,((7:0.341467,(17:0.280669,35:0.524449):0.118786):0.0411145,8:0.160420):0.119163):0.606261):0.494558,(25:0.000001,26:0.000001):0.788231):0.398363,46:1.488319):0.351798):0.568577,(((2:0.428222,(12:0.122418,47:0.111000):0.424536):0.0411984,23:0.286539):0.253904,(((((4:0.400110,11:0.306710):0.355086,50:1.044635):0.439575,41:0.270079):0.164807,29:0.128584):0.681021,(32:1.202731,33:0.846768):0.283031):2.72786e-06):0.275334):0.100401,(((13:0.642655,31:1.089272):1.08511,52:0.662500):0.659206,38:1.884763):0.621027):1.13096,(((((9:0.468295,(30:0.070944,44:0.062206):0.226416):0.881345,51:1.793446):0.363762,((20:0.149571,28:0.113598):0.0678371,24:0.149756):1.07667):0.21498,16:0.932090):0.89145,((((14:1.694659,21:4.638099):1.19213,40:1.142667):0.522859,39:1.026337):0.750986,(15:1.481430,48:1.930520):0.219058):0.133281):1.67642):0.637373,34:1.183774):1.44956,(42:0.000002,43:0.006004):0.00116632);
 095: 1 -24047.37525 -25086.96428 (0:0.057489,(((((((1:0.000001,49:0.007154):0.231544,37:0.186414):0.496672,5:0.272967):0.432484,18:0.484662):0.0467449,((((((3:0.003504,10:0.010711):0.359428,19:0.521902):0.625877,27:0.423577):0.563311,(((6:0.754840,36:0.847695):0.262748,(((7:0.247668,8:0.203159):2.28089e-06,35:0.749938):0.185889,17:0.224749):0.22318):0.0748249,(22:0.524461,45:0.464415):0.167915):0.441313):0.256126,(25:0.000001,26:0.000001):0.941671):0.314189,(38:2.920019,46:0.923260):0.63122):0.631925):0.357817,(((((2:0.449890,(12:0.061271,47:0.159219):0.419624):0.0548768,23:0.345095):0.192506,32:1.467810):0.283575,(((((4:0.424923,11:0.316916):0.126571,50:0.894182):0.334781,41:0.175821):0.164826,29:0.281925):0.441891,33:1.271647):2.24601e-06):0.426761,((13:0.812909,31:0.938586):0.998368,52:0.258016):1.08611):0.074866):0.732093,(((((((((9:0.669287,44:0.080978):0.0724932,30:0.000003):1.77739,16:1.013331):0.444101,((20:0.237412,28:0.051747):0.0433491,24:0.189125):0.890666):0.151188,51:1.748784):0.999179,((14:2.714068,40:0.661468):0.394993,(21:3.837341,39:0.495227):0.554421):1.45949):0.117629,48:2.625193):0.248348,15:1.402263):1.7783,34:1.191845):0.695702):1.06067,(42:0.000002,43:0.015715):0.132541);
 096: 1 -25165.31983 -25089.22227 (0:0.186045,(((((((((1:0.000001,49:0.006750):0.225891,37:0.202192):0.051526,5:0.824313):0.546003,18:0.786768):0.106445,((((((9:0.490719,(30:0.059694,44:0.065103):0.141359):1.33913,51:1.772905):0.277735,((20:0.219198,28:0.103929):0.060883,24:0.183570):0.971805):0.398159,16:0.856012):1.2406,(15:0.959383,48:2.939458):0.352423):0.266972,(((14:1.813682,21:2.729080):1.06203,39:1.852666):0.0463064,40:0.917580):0.892761):1.55054):0.358663,((((((3:0.000002,10:0.027477):0.456681,19:0.198779):0.581161,27:1.165555):0.257171,(6:0.607113,((((7:0.237708,(17:0.431782,35:0.621486):0.0733534):0.133607,8:0.278383):0.30476,(22:0.344557,45:0.762976):0.359999):0.307113,36:0.897641):0.0490873):0.335327):0.344533,(25:0.000001,26:0.000001):0.882207):0.516298,(38:1.521376,46:1.105430):0.629635):0.404073):0.0510469,((13:1.133181,31:0.551699):1.20151,52:0.183452):1.58372):0.498367,((((2:0.458036,(12:0.123185,47:0.129635):0.221698):0.0866869,23:0.266834):0.147031,(32:0.961007,33:0.620237):0.491297):0.397192,((((4:0.428383,11:0.353228):0.526116,50:1.193339):0.127423,41:0.297120):0.211286,29:0.138378):0.437238):0.521529):1.38185,34:1.788681):0.836829,(42:0.000002,43:0.012506):0.0519923);
 097: 8 -24894.18125 -25091.05032 (0:0.156665,(((((((((1:0.000001,49:0.006817):0.174204,37:0.193324):0.154779,5:0.421228):0.462587,18:0.848687):2.70272e-06,((((((3:0.000003,10:0.012503):0.368897,19:0.190440):0.720323,27:0.841633):0.285381,((6:0.824457,36:0.581505):0.175064,(((7:0.252193,(17:0.207239,35:0.418715):0.120307):0.120889,8:0.136521):0.204711,(22:0.355160,45:0.514250):0.343977):0.139021):0.190075):0.325133,(25:0.000001,26:0.000001):0.661267):0.367511,(38:2.187830,46:0.351399):0.921269):0.722408):0.345888,((((9:0.396463,(30:0.050031,44:0.071869):0.21303):1.40534,16:1.028083):0.519516,(((20:0.189594,28:0.099673):0.0705426,24:0.165079):0.788417,51:1.857922):0.0732554):1.32936,(((((14:1.714618,21:2.305429):1.34504,40:0.917242):0.545073,39:1.341266):0.247382,48:2.839506):0.83337,15:0.848712):0.134646):1.36331):0.198691,((13:0.951245,31:0.896381):1.20444,52:0.215586):1.30212):0.232576,((((2:0.470111,23:0.266311):0.060595,(12:0.098796,47:0.141998):0.465766):0.113021,(32:1.123896,33:0.573032):0.64216):0.153216,((((4:0.615496,11:0.150636):0.444291,50:0.979666):0.169745,41:0.247128):0.163952,29:0.157997):0.355423):0.304124):1.04986,34:1.504989):0.985249,(42:0.000002,43:0.002994):0.0370856);
 098: 1 -24345.47863 -25089.7313 (0:0.240252,(((((((((1:0.000001,49:0.014566):0.319889,37:0.188265):0.354214,5:0.303988):0.579083,18:0.592832):0.133628,(((((((3:0.000003,10:0.015810):0.603126,19:0.267368):0.384949,27:0.995949):0.480765,(6:0.674154,36:1.036967):0.32745):0.149841,(((7:0.345961,(17:0.481755,35:0.641580):0.071656):0.0338307,8:0.334581):0.153775,(22:0.284750,45:0.702449):0.69647):0.0383922):0.616434,(25:0.000001,26:0.000001):0.973032):0.363289,(38:1.817988,46:0.907261):0.476997):0.609703):0.260236,(((((2:0.560595,(12:0.134349,47:0.129776):0.391514):0.0390567,23:0.176648):0.388331,(32:1.290212,33:0.699600):0.280565):0.116847,((4:0.586398,11:0.263475):0.46036,((29:0.100209,50:1.068647):0.121321,41:0.415666):0.252536):0.320151):0.503605,((13:0.841208,31:0.910110):1.06839,52:0.564909):0.830672):0.270917):0.488359,((((((9:0.700850,44:0.053467):0.0730443,30:0.051473):1.39767,(((20:0.191409,28:0.115236):0.152846,24:0.114340):1.16026,51:2.003938):0.213531):0.318714,16:0.919637):1.10753,15:1.316408):0.12711,((((14:2.355753,21:2.793057):0.547354,40:1.052068):0.483628,39:0.912706):1.06488,48:1.615011):0.676224):2.00321):0.749426,34:1.812542):0.636344,43:0.000002):0.00913296,42:0.000002);
 099: 1 -25905.34559 -25085.00004 (0:0.180124,((((((((((1:0.000001,49:0.000003):0.243604,37:0.238268):0.293565,5:0.222980):0.43343,18:0.658025):0.107919,((((((3:0.000482,10:0.039089):0.396408,19:0.353360):0.36886,27:0.613329):0.679712,(((6:0.719340,36:0.743985):0.375611,(22:0.418674,45:0.595683):0.0958262):0.170521,((7:0.159397,(17:0.311643,35:0.587872):0.110867):0.0693935,8:0.152342):0.12224):0.174324):0.490046,(25:0.000001,26:0.000001):0.590968):0.363737,(38:2.345138,46:0.023450):1.41993):0.564814):0.610495,((13:0.864310,31:0.907783):0.858094,52:0.348125):1.01087):0.174457,(((2:0.456146,(12:0.087100,47:0.186454):0.423878):0.0783948,23:0.262992):0.204569,(((((4:0.442493,11:0.370455):0.313523,50:0.966194):0.163074,41:0.215320):0.240275,29:0.177931):0.402434,(32:1.381204,33:0.630802):0.288613):0.222402):0.378193):0.364043,(((((((9:0.394512,(30:0.075105,44:0.085394):0.210482):1.22406,16:0.778020):0.132236,51:2.447563):0.203851,((20:0.194142,28:0.096666):0.0964683,24:0.146844):0.785545):0.820295,48:1.992445):0.195753,(((14:1.668767,21:2.803986):0.310147,40:1.096373):0.557348,39:1.120916):1.81473):0.581194,15:1.114903):1.33418):0.652517,34:1.934869):0.982658,43:0.000002):0.00888562,42:0.000002);
 100: 2 -24361.4563 -25085.81074 (0:0.085715,(((((((((1:0.000001,49:0.000003):0.365767,37:0.172555):0.162775,5:0.619053):0.521789,18:0.845988):0.137456,((((((3:0.000598,10:0.020663):0.493801,19:0.289959):0.415484,27:0.847029):0.405742,((6:0.636466,36:0.971853):0.250037,(((7:0.191643,(17:0.392097,35:0.503167):0.131099):0.0774405,8:0.150721):0.0915929,(22:0.240420,45:0.761983):0.612471):0.190186):0.20385):0.53763,(25:0.000001,26:0.000001):0.789347):0.387323,(38:2.212400,46:0.472210):1.09041):0.41176):0.153827,((((((9:0.408168,(30:0.066050,44:0.062517):0.27224):1.19516,51:1.703664):0.136896,16:1.436248):0.221082,(20:0.086119,(24:0.228234,28:0.097078):0.0828906):0.867846):0.930388,(15:1.335418,48:1.999144):0.370005):0.511061,(((14:2.506055,21:2.438084):0.655867,39:1.435095):0.151478,40:1.071491):0.70405):1.57828):0.393374,((13:0.937382,31:0.899756):0.931379,52:0.522065):1.24897):0.167789,((((2:0.346271,(12:0.093408,47:0.140701):0.350803):0.0604753,23:0.268443):0.370042,(32:1.383286,33:0.842931):0.217718):0.0237558,((((4:0.373615,11:0.393132):0.755292,41:0.105034):0.165108,29:0.348286):0.419408,50:0.910699):0.332887):0.286507):1.34889,34:2.466963):0.750418,(42:0.000002,43:0.000002):0.0906992);
 101: 1 -25335.48523 -25104.05042 (0:0.157297,((((((((1:0.000001,49:0.000003):0.25669,37:0.236188):0.182743,5:0.410796):0.594924,18:0.896196):0.153809,((((((3:0.003688,10:0.009039):0.755857,19:0.083320):0.755301,27:1.004707):0.100133,((6:0.826175,((22:0.604089,45:0.541339):0.287247,36:0.905805):0.0855221):0.172953,(7:0.287934,(8:0.350062,(17:0.433120,35:0.558520):0.0597632):0.0896976):0.127929):0.274857):0.376173,(25:0.000001,26:0.000001):0.697687):0.288239,(38:2.232686,46:0.645707):1.17141):0.399224):0.188144,((((2:0.467221,(12:0.090557,47:0.118118):0.27632):0.0615893,23:0.241375):0.183588,(32:1.472107,33:0.750143):0.285469):0.346693,(((((4:0.529540,11:0.355102):0.415485,50:0.871093):0.227002,41:0.227575):0.199632,29:0.214079):0.160226,((13:1.166882,31:0.493123):1.02857,52:0.421405):1.732):0.335445):0.215947):0.409144,(((((((9:0.483225,(30:0.054311,44:0.067610):0.254634):0.964871,16:1.047146):0.207856,51:2.386278):0.643326,(20:0.132661,(24:0.244506,28:0.075064):0.0818915):0.649675):1.92191,48:2.091688):0.117702,15:1.025893):0.358341,(((14:2.718739,21:4.127458):0.944378,40:0.590651):0.707035,39:0.971264):0.745584):1.26646):1.42692,34:1.499785):1.01356,(42:0.000002,43:0.011491):0.0723419);
 102: 2 -25754.98703 -25093.26109 (0:0.014036,((((((((1:0.000001,49:0.012005):0.24744,37:0.149227):0.254194,5:0.192479):0.718505,18:0.635652):0.249436,(((((((3:0.011030,10:0.007781):0.361268,19:0.342983):0.17702,27:0.835255):0.475037,(6:0.559929,36:0.816934):0.322202):0.115065,((((7:0.239899,35:0.503461):0.106871,8:0.228886):0.0895028,(22:0.262454,45:0.699721):0.476458):0.088068,17:0.209290):0.26512):0.534631,(25:0.000001,26:0.000001):0.868305):0.500361,(38:2.327824,46:0.805548):1.08212):0.261811):0.181166,(((((2:0.568017,23:0.250028):0.0235005,(12:0.133960,47:0.090760):0.376419):0.321014,(32:1.254085,33:0.978001):0.50426):0.396275,((((4:0.476321,11:0.378390):0.132357,50:1.019229):0.343587,41:0.202700):0.259633,29:0.227983):0.463564):0.208424,((13:1.157327,31:0.934701):0.654922,52:0.384473):0.915019):0.13508):0.509594,(((((9:0.524630,(30:0.064494,44:0.080123):0.108084):1.05106,((20:0.245200,28:0.124468):0.144198,24:0.122904):1.10762):0.104382,16:1.032195):0.504853,51:1.489435):1.15101,((((14:2.794350,40:0.671464):0.268096,39:1.370612):0.913701,(15:0.995692,48:2.829186):0.313682):0.565645,21:3.382096):0.0723494):0.897311):1.84663,(42:0.000002,43:0.002975):0.0565296):0.150647,34:2.256363);
 103: 2 -25275.44912 -25087.08215 (0:0.171545,((((((((1:0.000001,49:0.006893):0.182833,37:0.137606):0.278408,5:0.383977):0.432591,((((((3:0.000003,10:0.013852):0.292342,19:0.370605):0.578475,27:0.403378):0.476594,(((6:0.712325,36:0.707133):0.234865,((7:0.276120,(17:0.358207,35:0.552126):0.0651173):0.116788,8:0.152151):0.251041):0.0990928,(22:0.459037,45:0.511104):0.258847):0.47438):0.236077,(25:0.000001,26:0.000001):0.638299):0.36786,(38:2.094527,46:0.782309):0.59321):0.907071):2.6848e-06,18:0.787203):0.590614,((((2:0.455017,((12:0.069430,47:0.171445):0.39539,23:0.299231):0.0351274):0.276142,(32:1.381049,33:0.710549):0.305196):0.0891115,((((4:0.509651,11:0.304816):0.745814,41:0.211044):0.118827,29:0.205605):0.162894,50:1.176278):0.61407):0.532826,((13:0.698622,31:0.973986):1.0395,52:0.345452):1.20947):2.3997e-06):0.442141,(((((9:0.368101,(30:0.029011,44:0.074874):0.220944):1.37259,16:1.326084):0.587601,(20:0.087075,(24:0.262505,28:0.124542):0.104132):0.964515):0.090309,51:2.177131):0.412752,((((14:1.253869,21:3.058772):1.4625,40:0.944207):0.243662,39:1.710649):0.850363,(15:1.078421,48:2.605744):0.451806):0.38216):1.00488):0.479517,34:1.635738):1.69258,(42:0.000002,43:0.005932):0.0558803);
 104: 3 -25398.39474 -25083.10333 (0:0.209045,(((((((((1:0.000001,49:0.019086):0.205772,37:0.201410):0.363011,5:0.366135):0.658037,18:0.830939):2.95133e-06,((((((3:0.009654,10:0.010193):0.381275,19:0.240338):0.562771,27:0.629672):0.401076,((6:0.730135,36:0.815755):0.263227,(((7:0.248784,(17:0.298653,35:0.651637):0.123656):0.101513,8:0.136043):0.182337,(22:0.342621,45:0.542314):0.34084):0.10462):0.508491):0.246821,(25:0.000001,26:0.000001):0.70139):0.432027,(38:1.828153,46:0.895005):0.77915):0.562532):0.469541,((13:0.951471,31:0.966039):1.01241,52:0.332236):1.18249):0.212589,(((((9:0.411966,(30:0.071484,44:0.072879):0.249816):1.38985,16:1.066151):0.230119,(20:0.142296,(24:0.173116,28:0.096117):0.0894938):0.932765):0.0971173,51:2.190706):0.602895,((((14:1.642691,21:3.875082):1.2284,40:1.041821):1.0495,39:1.526738):0.596171,(15:0.864920,48:2.942039):0.550747):0.720212):0.720785):0.0837431,((((2:0.642487,(12:0.102342,47:0.110102):0.392004):0.0535572,23:0.227358):0.476298,(32:1.143480,33:0.961214):0.348569):0.0412407,((((4:0.335132,11:0.342692):0.503621,50:1.240193):0.127714,41:0.163921):0.275324,29:0.217414):0.680433):0.488545):0.765828,34:1.422684):1.40055,(42:0.000002,43:0.000002):2.11854e-06);
 105: 1 -26150.56785 -25093.19867 (0:0.123088,((((((((1:0.000001,49:0.006087):0.39555,37:0.244017):0.339814,5:0.393564):0.626264,18:0.757980):0.03595,((((((3:0.012533,10:0.000002):0.601132,19:0.208687):0.363878,27:0.892342):0.603282,((6:0.725457,36:0.925229):0.278045,(((7:0.373093,(17:0.336790,35:0.637431):0.0978532):0.0685941,8:0.226893):0.199173,(22:0.266421,45:0.851467):0.388563):0.173663):0.42816):0.238127,(25:0.000001,26:0.000001):0.775638):0.497729,46:1.713870):0.695168):0.474661,(((13:0.985717,31:0.696539):0.709174,52:0.353645):0.782678,38:2.065597):0.847679):2.12141e-06,(((2:0.437082,(((12:0.116073,47:0.140545):0.234098,32:1.677104):0.0528422,23:0.430031):0.0606278):0.453902,((((4:0.340272,11:0.346965):0.348092,50:1.066554):0.445885,41:0.175935):0.312365,29:0.227443):0.496854):0.277738,33:0.904636):0.283256):1.06881,((((((9:0.482409,(30:0.058157,44:0.102909):0.0765647):1.34156,51:2.077492):0.364586,(20:0.147309,(24:0.242989,28:0.104513):0.0387586):0.939848):0.185299,16:0.972992):0.582702,((((14:1.597036,21:3.688816):1.1012,40:1.223603):0.0310854,39:0.869512):1.03982,(15:1.231986,48:2.141074):0.941572):0.458918):1.31603,34:0.689830):0.579572):1.11014,(42:0.000002,43:0.000002):0.0762843);
 106: 2 -26793.73275 -25107.41695 (0:0.222031,(((((((1:0.000001,49:0.017666):0.273855,37:0.167625):0.394125,5:0.487392):0.632418,((((((3:0.000003,10:0.000002):0.339753,19:0.203354):0.464613,27:0.529362):0.386271,((6:0.694010,36:0.754695):0.383375,(((7:0.364948,8:0.184645):0.0493991,(17:0.209836,35:0.723074):0.142672):0.050725,(22:0.257020,45:0.677202):0.300681):0.121428):0.339048):0.405706,(25:0.000001,26:0.000001):0.643065):0.223808,(38:3.173532,46:0.344645):0.974429):1.00705):2.65268e-06,18:1.041526):0.407012,((((((((9:0.788102,44:0.010595):0.121297,30:0.000002):1.61585,16:1.099873):0.289516,((20:0.223702,28:0.134690):0.123155,24:0.137467):1.13867):0.671707,((((14:1.028506,21:3.123691):2.54445,40:0.652660):0.540163,39:1.460093):1.01863,(15:1.080962,48:2.439500):0.666556):0.588254):0.50032,51:3.687203):0.0881961,34:1.493608):1.91372,((13:1.218142,31:0.842460):1.10236,52:0.409532):1.93728):2.65935e-06):0.335746,((((2:0.500766,(12:0.081706,47:0.120721):0.297823):0.0547924,23:0.275908):0.179165,(32:1.159605,33:1.043449):0.4344):0.349718,((((4:0.611034,11:0.334254):0.510655,41:0.352519):0.112417,29:0.327868):0.16039,50:1.139098):0.314531):0.0691):1.69838,(42:0.000002,43:0.019808):2.57223e-06);
 107: 3 -25707.92175 -25087.64548 (0:0.166465,(((((((((1:0.000001,49:0.006232):0.253982,37:0.184733):0.365885,5:0.419407):0.533481,(((((3:0.003771,10:0.025716):0.477593,19:0.197951):0.36261,27:0.731468):0.394786,((6:0.785901,36:0.778641):0.211484,((((7:0.208682,35:0.576541):0.0816164,17:0.394321):0.0952832,8:0.113435):0.146819,(22:0.308791,45:0.746131):0.433082):0.143251):0.289269):0.384865,((25:0.000001,26:0.000001):0.778763,46:1.764936):2.03477e-06):0.948458):2.96499e-06,18:0.560181):0.462723,(((((((9:0.333453,(30:0.038065,44:0.097694):0.287528):1.43015,51:1.679443):0.538315,((20:0.195114,28:0.081689):0.0737346,24:0.185806):1.1049):0.325399,16:1.038152):0.565121,(((((14:1.704929,21:2.610436):1.34308,40:0.600679):0.887332,39:1.357859):0.842489,48:2.032933):0.168667,15:1.471844):1.21144):0.801052,38:1.647272):0.385359,((13:1.161574,31:0.566018):0.763037,52:0.720265):0.878038):0.555135):0.301409,((((2:0.642574,(12:0.047287,47:0.124092):0.237641):0.0824005,23:0.318475):0.180135,32:1.393465):0.271439,((((4:0.573280,11:0.190412):0.396424,50:0.794262):0.284647,(29:0.261621,41:0.325364):0.144712):0.395618,33:1.100040):0.0827104):0.343294):1.11219,34:1.879074):0.833031,43:0.000002):0.00613676,42:0.000002);
 108: 1 -23515.91472 -25087.11099 (0:0.049585,((((((((1:0.000001,49:0.014125):0.22563,37:0.130113):0.250962,5:0.382827):0.511335,18:0.733591):0.232003,(((((((3:0.006714,10:0.025072):0.442614,19:0.210325):0.446,27:0.858855):0.203267,(6:0.544192,36:0.805466):0.177681):0.123712,(((7:0.242218,(17:0.225737,35:0.632113):0.0933268):0.120851,8:0.165477):0.0703662,(22:0.246941,45:0.602673):0.393216):0.130345):0.378236,(25:0.000001,26:0.000001):0.732075):0.312056,(38:2.069166,46:0.961091):0.789966):0.463417):0.0949884,(((((9:0.425799,(30:0.046002,44:0.078616):0.242431):1.14533,(((20:0.173774,28:0.149790):0.118865,24:0.195135):0.784559,51:2.260353):0.592958):0.152377,16:1.138117):0.977418,(((((14:2.160039,21:3.763023):0.720623,40:0.374909):0.522208,39:1.384664):1.17259,48:2.415471):0.351714,15:1.441591):0.559673):0.926156,((13:1.071214,31:0.775314):0.866912,52:0.623498):1.07994):0.0920525):0.471158,((((4:0.428407,11:0.372476):0.312075,50:1.206452):0.231272,41:0.205977):0.286746,29:0.103101):0.393862):0.192999,(((2:0.496534,(12:0.138587,47:0.104157):0.364494):0.154215,23:0.239434):0.331609,(32:1.029534,33:0.727339):0.61778):0.277815):1.85392,((34:2.741408,43:0.000002):0.0162207,42:0.000002):0.172851);
 109: 9 -24142.70931 -25087.42767 (0:0.101520,(((((((((1:0.000001,49:0.028567):0.307425,37:0.084236):0.132843,5:0.546968):0.45746,18:0.578355):0.0524695,((((((3:0.000003,10:0.021183):0.502806,19:0.377517):0.516095,27:0.705548):0.400451,((6:0.628328,36:0.775297):0.0766651,(((7:0.225206,(17:0.457985,35:0.619399):0.0579965):0.078539,8:0.205462):0.115226,(22:0.315053,45:0.657655):0.318626):0.182498):0.470103):0.254534,(25:0.000001,26:0.000001):0.71621):0.736887,(38:2.207749,46:0.539100):1.02829):1.37639):0.384035,((13:1.435313,31:0.354797):1.54012,52:0.454123):1.41091):0.078653,((((2:0.448482,23:0.267611):0.0227115,(12:0.145182,47:0.122072):0.370648):0.0719227,(32:1.124410,33:1.064961):0.394519):0.399189,((((4:0.445932,11:0.394236):0.693435,41:0.209932):0.197028,29:0.268453):0.43853,50:0.817519):0.021162):0.360531):0.269733,(((9:0.505461,(30:0.053857,44:0.057793):0.273906):1.04981,(16:1.486335,(((20:0.167152,28:0.118093):0.0570372,24:0.191482):0.980264,51:2.253616):0.0459958):0.449444):0.694739,((((14:2.270673,21:4.944194):1.07877,39:0.866209):0.765328,40:0.910331):0.610869,(15:1.999686,48:2.146104):0.387882):0.466358):1.23413):1.48692,34:1.828266):0.807792,(42:0.000002,43:0.006043):0.022543);
 110: 1 -25627.96016 -25090.96243 (0:0.171167,(((((((((1:0.000001,49:0.012474):0.288983,37:0.182782):0.384426,5:0.213780):0.76309,18:0.452828):0.123505,((((((3:0.000610,10:0.019544):0.32377,19:0.280872):0.0910889,27:0.790859):0.335916,((6:0.485878,36:0.714929):0.333115,((((7:0.246980,35:0.429406):0.0500663,8:0.294846):0.0355737,(22:0.227314,45:0.816599):0.311229):0.138384,17:0.223962):0.210841):0.206166):0.663633,(25:0.000001,26:0.000001):0.660535):0.314138,46:1.392525):0.817036):0.602586,(((13:0.842003,31:0.853757):0.733433,52:0.643029):0.278908,38:2.515079):0.457191):0.0465927,((((2:0.756511,23:0.213004):0.0581092,(12:0.145206,47:0.157729):0.393023):0.296269,(32:1.519875,33:0.750674):0.375897):0.263705,((((4:0.357651,11:0.442580):0.139498,50:1.157609):0.318642,41:0.176489):0.314187,29:0.247566):0.452542):0.395329):0.646207,(((((((9:0.223424,(30:0.056810,44:0.084285):0.249181):1.2393,16:0.988446):0.245318,((20:0.179119,28:0.153844):0.008346,24:0.184033):1.06634):0.221918,51:2.292965):0.891455,(((14:4.257960,40:0.622206):0.380811,39:1.498402):0.810424,48:2.499679):0.436358):0.0574419,15:1.777155):0.661809,21:4.999073):0.459268):0.353843,34:1.485118):0.867499,(42:0.000002,43:0.006203):0.0410579);
 111: 1 -24534.43079 -25088.11225 (0:0.199659,((((((((((1:0.000001,49:0.007199):0.226104,37:0.156398):0.436789,5:0.275018):0.598116,18:0.614960):0.121179,((((((((3:0.000412,10:0.021533):0.326725,19:0.301613):0.342913,((25:0.000001,26:0.000001):0.968761,27:0.736359):0.26784):0.421278,6:0.672801):0.164852,36:0.839753):0.118167,(22:0.521448,45:0.413452):0.343743):0.0246562,((7:0.378123,(17:0.303823,35:0.561162):0.0843886):0.0897277,8:0.170049):0.205084):0.646913,(38:1.755929,46:1.286731):0.781206):0.417076):0.274516,(((2:0.595035,((12:0.134109,47:0.126228):0.519579,23:0.208479):0.186652):0.3524,(32:1.481442,33:0.767952):0.268968):0.195795,((((4:0.553224,11:0.438796):0.433565,50:0.877685):0.223092,41:0.222572):0.291004,29:0.120400):0.627475):0.42926):0.149078,((13:1.125423,31:0.790380):0.855135,52:0.589814):0.798036):0.608855,(((((9:0.522713,(30:0.055553,44:0.069042):0.153122):1.20932,51:2.150507):0.261565,16:1.101586):0.197504,((20:0.204684,28:0.109414):0.121839,24:0.166902):0.829878):1.22647,((((14:1.613419,21:2.090268):1.89401,40:1.329396):0.268892,39:0.621613):1.27732,(15:0.888609,48:2.475764):0.666786):0.214488):1.47328):0.644471,34:2.386582):1.025,43:0.000002):0.0118545,42:0.000002);
 112: 1 -24940.99928 -25091.29463 (0:0.063550,((((((((1:0.000001,49:0.006574):0.179946,37:0.257332):0.376045,5:0.337961):0.672003,18:0.584933):0.443895,((((((3:0.000003,10:0.000002):0.324451,19:0.504764):0.44349,27:0.444454):0.562549,((6:0.793204,36:0.927306):0.17375,(((7:0.249202,(17:0.288629,35:0.591030):0.149431):0.113176,8:0.173813):0.0998521,(22:0.314190,45:0.561642):0.362781):0.0971561):0.387898):0.574035,(25:0.000001,26:0.000001):0.796399):0.14076,(38:2.391267,46:0.995355):0.736284):0.692818):0.21797,((((9:0.544852,(30:0.159398,44:0.000003):0.219205):1.24748,(((20:0.282337,28:0.065507):0.172735,24:0.152238):1.03201,51:2.284015):0.401772):0.276724,((((14:2.445589,21:2.797993):0.450707,39:1.152704):0.327775,40:1.032030):0.689143,(15:1.006621,48:2.501325):0.790627):1.72337):0.36409,16:0.878240):1.7938):0.107416,((13:1.092103,31:0.608662):1.03102,52:0.498708):0.876167):0.22035,((((2:0.476333,(12:0.056043,47:0.191280):0.525604):0.0989084,23:0.248713):0.457654,(32:1.264833,33:0.704612):0.351591):0.198686,((((4:0.491566,11:0.337257):0.266913,50:1.078003):0.171573,41:0.207180):0.1137,29:0.311772):0.51926):0.277692):1.98966,((34:3.455725,43:0.000002):0.00606569,42:0.000002):0.154133);
 113: 1 -23187.78406 -25095.34325 (0:0.155560,((((((((1:0.000001,49:0.000003):0.16093,37:0.236938):0.207395,5:0.405385):0.668723,18:0.815142):0.0461961,((((((3:0.000003,10:0.020895):0.429356,19:0.103504):0.539428,(6:0.619186,((((7:0.289837,(17:0.301928,35:0.531194):0.0856161):0.047809,8:0.251881):0.229199,(22:0.322641,45:0.655530):0.39518):0.140393,36:0.947736):0.181766):0.330699):0.28944,27:1.241523):0.433519,(25:0.000001,26:0.000001):0.777338):0.325798,46:1.285563):0.770438):0.291002,(((((9:0.295374,(30:0.078012,44:0.062279):0.322174):1.20053,16:0.899771):0.481791,((20:0.253837,28:0.099361):0.0488157,24:0.260966):1.26545):0.440821,(38:1.288169,51:1.399292):0.632002):0.642472,((((14:1.247920,21:2.586847):0.853496,40:1.169106):0.785633,39:1.209356):0.967449,(15:0.757462,48:3.513685):1.00015):0.0764106):0.641976):0.20948,((((2:0.384366,23:0.237775):0.0272207,(12:0.054724,47:0.161212):0.327514):0.594742,(((((4:0.582422,11:0.306006):0.493898,50:0.931249):0.228917,41:0.257405):0.40852,29:0.017880):0.862727,(32:1.335791,33:0.500821):0.308442):0.0359835):0.463325,((13:1.332414,31:0.813238):0.966429,52:0.517064):1.13717):0.135662):1.02447,34:1.728497):1.00012,(42:0.000002,43:0.006650):0.0662203);
 114: 3 -24405.02661 -25097.53663 (0:0.232152,(((((((((1:0.000001,49:0.000003):0.29794,37:0.273008):0.32736,5:0.339128):0.378733,((((((3:0.000002,10:0.019843):0.634098,19:0.188252):0.44334,(6:0.814580,((((7:0.279840,(17:0.357651,35:0.457502):0.0827482):0.0388686,8:0.222488):0.328708,(22:0.316604,45:0.451401):0.1884):0.146624,36:0.958166):0.129819):0.426133):0.139242,27:0.728325):0.45327,(25:0.000001,26:0.000001):0.623334):0.441611,(38:1.934073,46:0.688862):1.02106):0.725359):0.0251892,18:0.688614):0.353892,(((((((9:0.375641,(30:0.111673,44:0.078482):0.198085):1.32992,16:0.834172):0.391704,51:2.336983):0.370517,(20:0.159956,(24:0.266880,28:0.104289):0.0467986):0.59279):0.778336,(15:1.543790,48:2.245969):0.327303):0.523866,((14:2.978230,21:3.157479):0.39379,(39:2.107682,40:0.271640):0.348328):0.738115):3.02319,((13:1.351663,31:0.897025):0.442641,52:1.011839):1.18538):0.118225):0.249868,((((2:0.399476,(12:0.134502,47:0.167853):0.32105):0.058604,23:0.276546):0.467888,(32:1.335257,33:0.614509):0.563668):0.306659,((((4:0.288784,11:0.513513):0.575002,41:0.256889):0.175034,29:0.277130):0.185503,50:1.269945):0.121815):0.390669):2.70169,34:2.389305):0.24231,43:0.000002):0.00928299,42:0.000002);
 115: 3 -24503.7472 -25087.88834 (0:0.208632,(((((((((1:0.000002,49:0.028921):0.106232,37:0.220105):0.233061,5:0.400274):0.56389,18:0.872352):0.142655,((((((3:0.000002,10:0.013820):0.364539,19:0.343043):0.40513,27:0.791230):0.495903,((((6:0.620736,36:0.697402):0.276272,(22:0.337610,45:0.498593):0.212526):0.249648,8:0.150428):0.0115452,((7:0.179124,35:0.527252):0.0818496,17:0.269563):0.140986):0.440015):0.472905,(25:0.000001,26:0.000001):0.899861):0.71308,(38:2.056737,46:1.062966):0.843219):0.0708795):0.382307,(((((2:0.456383,((12:0.158312,47:0.123788):0.185373,32:1.831858):0.195951):0.0686951,23:0.316568):0.596782,33:0.898416):0.0924877,((((4:0.537443,11:0.301981):0.360078,50:0.914862):0.299225,41:0.199114):0.346829,29:0.207866):0.54305):0.664533,((13:0.970567,31:0.896654):0.740492,52:0.562824):1.22776):0.176841):0.389278,((((9:0.398107,(30:0.076728,44:0.062769):0.196658):1.3852,16:1.351102):0.278112,(((20:0.209095,28:0.120184):0.10252,24:0.137408):0.975803,51:2.231039):0.188038):0.771928,(((14:2.481606,(21:4.258573,39:1.290041):0.0455321):0.399347,40:0.974347):1.36779,(15:0.709135,48:2.906136):0.661036):0.655634):0.88855):0.985254,34:1.615248):0.986916,43:0.000974):0.00215008,42:0.000002);
 116: 1 -23885.82713 -25091.12708 (0:0.204874,(((((((((1:0.000001,49:0.000003):0.327686,37:0.169613):0.308112,5:0.569287):0.274899,18:0.947759):0.293685,(((((((3:0.005304,10:0.009254):0.295676,27:0.881417):0.333287,19:0.234346):1.0046,(6:0.818473,36:0.823496):0.0602265):0.143253,((((7:0.168835,35:0.580547):0.0859122,17:0.303997):0.116832,8:0.123529):0.255195,(22:0.526745,45:0.675967):0.334136):0.00201547):0.456811,(25:0.000001,26:0.000001):0.704979):0.279572,(21:3.739951,(38:2.139196,46:1.047361):0.190662):0.66721):0.357201):0.687756,((13:0.393402,31:1.200670):1.36244,52:0.807782):0.827886):0.276105,((((2:0.425703,(12:0.143953,47:0.128638):0.505948):0.165115,23:0.186003):0.268189,(32:1.410469,33:0.598166):0.464327):0.12524,((((4:0.511414,11:0.341023):0.440341,50:1.139705):0.117695,41:0.148793):0.215746,29:0.192943):0.850678):0.334515):0.449098,(((((9:0.396648,(30:0.024714,44:0.097549):0.242192):1.20025,16:1.306444):0.131194,(((20:0.265771,28:0.097477):0.135031,24:0.194371):1.07586,51:2.048959):0.306986):1.14246,(15:1.116915,48:2.008961):0.535662):0.422263,((14:2.575958,40:1.348165):0.319884,39:0.855092):1.36408):0.690683):0.443429,34:1.872470):0.938588,(42:0.000002,43:0.000002):2.99798e-06);
 117: 1 -24242.73424 -25102.92371 (0:0.251664,(((((((((1:0.000001,49:0.000003):0.237269,37:0.252481):0.105758,5:0.547911):0.578414,18:1.026508):0.285698,((((((3:0.000003,10:0.021088):0.456264,19:0.394394):0.564082,((((6:0.611537,36:0.932523):0.403931,(22:0.348090,45:0.597226):0.290363):0.308446,((7:0.272004,35:0.761109):0.0582421,8:0.285173):0.156778):0.0909353,17:0.269443):0.495123):0.492554,27:0.826656):0.490164,(25:0.000001,26:0.000001):0.572033):0.49877,46:1.894226):0.428701):0.436438,(((2:0.520185,23:0.316049):0.0607203,(12:0.111733,47:0.182639):0.253966):0.35941,((((4:0.513232,11:0.283011):0.393735,50:1.090928):0.182004,(29:0.285090,41:0.453744):0.177877):0.506639,(32:1.380662,33:0.688186):0.243281):0.100092):0.292814):0.123008,(((13:0.906013,31:1.211028):0.898173,52:0.750308):0.667636,38:2.187323):0.452842):0.821505,((((((9:0.376714,(30:0.044253,44:0.059154):0.194152):1.47384,16:0.907946):0.205267,((20:0.231438,28:0.073178):0.0474636,24:0.237003):0.987096):0.0579434,51:1.712642):1.17125,((15:1.649176,48:2.158164):0.283997,21:3.022390):0.133202):0.73079,((14:3.968917,40:0.880277):0.281571,39:1.542739):0.683641):1.51285):1.01712,34:2.319021):1.05963,(42:0.000002,43:0.008943):0.00385993);
 118: 1 -27113.73595 -25094.80928 (0:0.176127,(((((((((1:0.000001,49:0.000003):0.258771,37:0.160300):0.398064,5:0.202281):0.383973,18:0.898141):0.0415647,((((((3:0.000002,10:0.000002):0.342249,19:0.187818):0.281343,((6:0.754740,36:1.011583):0.434738,(((7:0.133379,35:0.746706):0.209642,(8:0.236645,(22:0.236671,45:1.045897):0.552401):0.0454426):0.170473,17:0.244393):0.327204):0.487759):0.424489,27:0.575152):0.528552,(25:0.000001,26:0.000001):0.769418):0.67619,(38:2.370535,46:0.667869):0.761541):0.919899):0.702998,((13:0.866868,31:0.921272):0.778872,52:0.444017):1.04153):0.0913753,((((2:0.494606,(12:0.150936,47:0.059723):0.301459):0.0809967,23:0.268269):0.489663,((((4:0.329291,11:0.444693):0.340489,50:0.918453):0.173361,41:0.206321):0.263866,29:0.201680):0.599259):0.0621468,(32:1.297055,33:0.493777):0.50042):0.33857):0.359768,((((((9:0.444168,(30:0.039597,44:0.064355):0.165817):1.06402,16:1.014531):0.428925,(20:0.180430,(24:0.243053,28:0.135631):0.034733):0.895131):0.808857,51:1.966945):0.47835,(15:1.033807,48:2.603435):0.591306):0.222005,((14:1.088673,21:3.004337):1.05087,(39:1.661069,40:1.362824):0.224294):2.4565):1.06768):0.39108,34:1.816820):1.07364,(42:0.000002,43:0.008999):0.0324774);
 119: 2 -24401.21935 -25099.03922 (0:0.134734,((((((((((1:0.000001,49:0.000003):0.310666,37:0.213183):0.18019,5:0.411139):0.54209,18:0.740095):0.128537,((((((3:0.000002,10:0.013885):0.261711,19:0.412921):0.580633,27:0.586476):0.349926,((((6:0.893252,22:0.332684):0.153818,45:0.496547):0.183908,36:0.655463):0.196048,((7:0.374163,(17:0.295799,35:0.412336):0.1204):0.110261,8:0.100911):0.25894):0.306936):0.135491,(25:0.000002,26:0.000001):0.645572):0.520523,(38:1.567161,46:0.780835):1.14862):0.438196):0.255311,((13:1.030570,31:0.509567):0.753866,52:0.403524):1.36141):0.311209,((((4:0.555008,11:0.320502):0.380189,50:0.850239):0.210933,41:0.323245):0.117751,29:0.214466):0.555884):0.086946,33:0.828556):0.221006,(((2:0.441347,(12:0.094633,47:0.197372):0.411274):0.0912504,23:0.296727):0.235786,32:1.749348):0.051375):1.58942,((((((((9:0.625933,44:0.043793):0.0775254,30:0.000002):1.25928,51:2.049063):0.32266,16:1.221351):0.182255,((20:0.232813,28:0.125462):0.0837661,24:0.230883):0.932911):0.766466,(((14:1.816865,21:2.982688):1.46733,40:0.636772):0.387587,39:1.681646):1.09342):0.166469,(15:1.167158,48:1.870356):0.505026):1.79014,34:1.492271):0.473308):0.818517,(42:0.000002,43:0.011520):0.0498322);
 120: 1 -22372.35748 -25085.00712 (0:0.091981,((((((((1:0.000001,49:0.023107):0.209543,37:0.126454):0.238322,5:0.443831):0.461517,((((((9:0.659844,44:0.073803):0.0647006,30:0.000002):1.79849,(((20:0.198588,28:0.073209):0.0809293,24:0.188892):1.27253,51:1.848951):0.0574211):0.55471,16:0.662461):0.878426,(((14:3.232329,40:1.100934):0.327919,39:1.006122):1.0852,(15:1.070098,48:2.248296):0.457754):0.810818):1.76996,18:0.710936):0.157553):0.233735,((((((3:0.031629,10:0.000002):0.579811,19:0.049546):0.625503,27:0.828131):0.344255,(6:0.560457,((((7:0.281965,(17:0.196946,35:0.528633):0.0815504):0.087209,8:0.221022):0.204938,(22:0.379674,45:0.293365):0.333276):0.147927,36:0.665803):0.0376322):0.14863):0.481921,(21:3.037701,(25:0.000001,26:0.000001):0.787766):0.0655671):0.167271,(38:1.817045,46:0.962758):0.311085):0.88402):0.335727,((13:1.513665,31:0.587590):0.920543,52:0.444670):1.62989):0.402772,((((2:0.571083,(12:0.175894,47:0.106725):0.306197):0.058426,23:0.349120):0.323514,(32:1.069217,33:0.986867):0.37489):0.419043,((((4:0.230104,11:0.582879):0.324185,50:0.926011):0.368885,41:0.275011):0.448372,29:0.057530):0.30191):0.298041):2.05791,34:2.015690):0.981167,(42:0.000002,43:0.003263):0.0880263);
 121: 1 -22794.76861 -25091.19864 (0:0.181071,(((((((((1:0.000001,49:0.000003):0.243795,37:0.173479):0.244624,5:0.425787):0.428723,18:0.906453):0.179344,((((((3:0.005101,10:0.011366):0.383264,19:0.344705):0.539208,27:0.887273):0.38795,((6:1.171650,36:1.254167):0.0466366,(((7:0.222212,8:0.208604):0.0625333,(17:0.352436,35:0.584980):0.068552):0.201379,(22:0.338079,45:0.667049):0.287111):0.0698837):0.229728):0.385821,(25:0.000001,26:0.000001):0.794561):0.261269,(38:1.831409,46:0.729123):1.00419):0.309634):0.333073,(((((((9:0.452830,(30:0.033522,44:0.098404):0.184844):1.47489,16:1.169750):0.198004,51:2.102700):0.408867,((20:0.180624,24:0.253756):0.0486803,28:0.114763):0.394421):1.76301,48:1.483572):0.836702,15:1.370568):0.42261,((14:3.210518,(21:3.364176,40:0.729560):0.138603):0.439743,39:1.732335):0.402178):1.90257):0.15598,((13:0.914673,31:1.039838):0.947439,52:0.436946):1.60788):0.0462563,((((2:0.423581,23:0.263201):0.0739053,(12:0.098854,47:0.166843):0.301394):0.400428,(32:1.050748,33:0.715856):0.559319):0.224605,((((4:0.422166,11:0.456118):0.116046,50:1.256173):0.515955,41:0.238283):0.165376,29:0.233338):0.252963):0.138807):1.10678,34:2.158044):1.15482,(42:0.000002,43:0.016254):0.0398314);
 122: 1 -25607.2031 -25099.51673 (0:0.192814,((((((((((1:0.000002,49:0.012276):0.244911,37:0.130616):0.518962,5:0.363320):0.497981,18:0.702826):0.207177,((((((3:0.000002,10:0.024220):0.201578,27:1.205534):0.362059,19:0.145546):0.807521,(25:0.000001,26:0.000001):0.896359):0.410373,((6:0.645609,36:0.832814):0.358154,(((7:0.298063,(17:0.350521,35:0.625429):0.0849972):0.0652593,8:0.152007):0.294166,(22:0.421916,45:0.602459):0.301344):0.101893):0.147328):0.508183,(38:1.863846,46:0.782683):0.887726):0.277558):0.390838,((2:0.377892,(((12:0.103326,47:0.121308):0.30437,32:1.493499):0.0534201,23:0.297023):0.172782):0.337352,(((((4:0.417321,11:0.432365):0.508417,50:0.890207):0.109652,41:0.238268):0.264651,29:0.186405):0.449129,33:0.969964):0.106981):0.465442):2.93309e-06,((13:0.806723,31:0.929557):0.655229,52:0.379406):1.19539):0.28899,((((((9:0.518023,(30:0.056255,44:0.067236):0.166288):1.37404,((20:0.181135,28:0.129709):0.112873,24:0.145945):0.764117):0.155886,51:2.299744):0.417328,16:0.717076):1.06554,((14:2.369987,21:4.378490):0.266508,(39:1.652666,40:0.897008):0.119253):1.56962):0.116789,(15:1.367593,48:1.976741):0.240736):1.15348):0.815866,34:1.515590):0.634458,43:0.001262):0.00174899,42:0.000002);
 123: 4 -25561.95087 -25087.52719 (0:0.195762,((((((((((1:0.000001,49:0.000003):0.209863,37:0.255327):0.29548,5:0.378951):0.573394,18:0.591965):0.265943,(((((((3:0.000003,10:0.014126):0.263209,19:0.330381):0.441327,27:1.029101):0.420066,(22:0.301195,45:0.729378):0.259239):0.187568,(6:0.555201,36:1.051196):0.415626):0.168909,(((7:0.324940,35:0.514918):0.0639145,8:0.291883):0.219902,17:0.316221):0.0428923):0.676489,(25:0.000001,26:0.000001):0.716186):0.924524):0.202196,46:1.403885):0.532366,(((13:0.913319,31:1.234353):1.28604,52:0.443854):0.726671,38:2.311910):0.685796):0.0626312,(((2:0.649611,23:0.187781):0.0494335,((12:0.163250,47:0.136282):0.262402,32:1.620254):0.120693):0.456836,(((((4:0.557963,11:0.290477):0.448407,50:0.910106):0.114453,41:0.189381):0.268207,29:0.169674):0.744089,33:0.900918):0.00490019):0.277155):1.23885,(((((((9:0.388136,(30:0.066508,44:0.056147):0.341712):1.20159,(((20:0.196105,28:0.153365):2.92881e-06,24:0.242315):1.22621,51:1.962042):0.446618):0.387776,16:0.651280):1.73727,48:2.955313):2.94631e-06,(((14:1.461660,21:3.123062):1.30185,40:1.478690):0.173563,39:1.198357):1.04041):0.310708,15:1.240360):1.32673,34:1.112114):1.08667):0.585305,43:0.000003):0.0149711,42:0.000002);
 124: 1 -25110.90331 -25094.51512 (0:0.112141,((((((((((1:0.000001,49:0.014491):0.145632,37:0.185715):0.304041,5:0.449060):0.509665,18:0.763162):0.103105,(((((((((3:0.000002,10:0.029119):0.352348,19:0.321040):0.408193,27:0.388380):0.594734,45:0.429903):0.179579,22:0.258804):0.35228,(7:0.255233,(8:0.234433,(17:0.362265,35:0.530817):0.138424):0.0578059):0.119597):0.284221,(6:0.552221,36:0.553111):0.141222):0.458918,(25:0.000001,26:0.000001):0.930396):0.286751,(38:2.440958,46:0.460632):1.19791):0.336707):0.506118,((((9:0.629763,44:0.039146):0.105968,30:0.002143):0.969777,(((((((14:3.855620,21:4.523796):0.791451,40:0.562555):0.629599,39:1.605558):1.14505,(15:1.533377,48:1.929457):0.0988889):1.32037,((20:0.156012,28:0.108493):0.00623181,24:0.288087):0.981646):0.168078,51:1.996730):0.46888,16:1.112193):0.705445):2.45672,((13:1.026052,31:0.847284):0.61914,52:0.492193):0.272063):1.44606):0.735326,((((4:0.486243,11:0.421897):0.547991,50:1.215043):0.283567,41:0.271279):0.313898,29:0.093464):0.265292):0.453227,((2:0.489962,(12:0.114839,47:0.133606):0.34719):0.0696886,23:0.307195):0.508025):0.0113669,(32:1.487420,33:0.884818):0.255417):0.869803,34:1.883496):0.778758,(42:0.000002,43:0.012462):0.0921818);
 125: 1 -25428.43492 -25085.13774 (0:0.220556,((((((((((1:0.000001,49:0.006845):0.280607,37:0.208429):0.147399,5:0.603951):0.661187,18:0.748420):0.156445,((((((3:0.000002,10:0.020649):0.315816,19:0.381593):0.428701,27:0.805122):0.365801,(25:0.000001,26:0.000001):0.962121):0.372375,((((6:0.615456,36:0.809134):0.447966,(22:0.366161,45:0.768646):0.311644):0.205393,8:0.212575):0.0821458,(7:0.324175,(17:0.292111,35:0.496749):0.0857258):0.0589026):0.243423):0.452821,(38:1.772463,46:1.138852):0.962462):0.427947):0.390667,((13:0.857504,31:0.866625):0.767003,52:0.351174):1.01697):0.0456888,((((2:0.451715,(12:0.119088,47:0.170970):0.397733):0.11221,23:0.338340):0.373025,(32:1.238544,33:0.580643):0.249901):0.237712,((((4:0.530169,11:0.251400):0.325507,50:0.899159):0.369426,41:0.210519):0.197891,29:0.262537):0.492299):0.559921):0.422792,(((((9:0.402972,(30:0.100368,44:0.079990):0.275706):0.986728,51:2.282533):0.20493,((20:0.179822,28:0.147923):0.087428,24:0.221011):0.988678):0.438187,16:1.219385):0.295217,((((14:2.168214,21:4.225385):0.581455,40:0.764891):0.616492,39:1.357706):0.662556,(15:1.341648,48:2.147615):0.432749):0.305264):1.32234):0.998933,34:1.744758):0.684617,43:0.000002):0.00301344,42:0.000002);
 126: 5 -25724.61712 -25083.69359 (0:0.183034,((((((((1:0.000001,49:0.006426):0.240511,37:0.241422):0.406301,5:0.311263):0.544458,18:0.909652):0.166299,((((((3:0.000002,10:0.019905):0.375212,19:0.290716):0.415369,27:0.872296):0.412749,((6:0.531993,36:0.932970):0.287649,((((7:0.257924,35:0.629599):0.0435351,8:0.183786):0.166319,(22:0.309269,45:0.641022):0.37642):0.0945426,17:0.172607):0.215549):0.263777):0.382819,(25:0.000001,26:0.000001):0.795141):0.37093,(38:2.313219,46:1.033749):0.967323):0.385407):0.560832,((13:0.868950,31:0.861370):1.02637,52:0.337835):1.1934):0.205541,((((2:0.466527,(12:0.188256,47:0.118560):0.353704):0.0889834,23:0.281309):0.398415,(32:1.108651,33:0.711147):0.537354):0.262414,((((4:0.596785,11:0.254808):0.381913,50:1.015970):0.280846,41:0.284208):0.205213,29:0.205997):0.59393):0.698122):0.516396,(((((((9:0.512030,(30:0.057117,44:0.073991):0.20744):1.37353,16:1.254770):0.393579,((20:0.249509,28:0.088841):0.106768,24:0.133465):1.42731):0.442051,51:2.310328):0.849689,(((14:1.473278,21:2.752186):0.64131,40:0.972440):0.274036,39:1.319852):1.14754):0.0715202,(15:0.684191,48:2.757966):0.868151):0.888573,34:1.508038):0.580389):1.07021,(42:0.000002,43:0.011757):0.0493018);
 127: 1 -25881.52712 -25089.02698 (0:0.220230,((((((((((1:0.000001,49:0.012848):0.289113,37:0.164569):0.349754,5:0.425020):0.459058,18:0.959206):0.320725,(((((((3:0.000002,10:0.024531):0.32767,19:0.211469):0.400131,27:0.929450):0.472938,(6:0.627518,36:0.722396):0.225048):0.153731,((7:0.241553,((17:0.272519,35:0.526225):0.130813,(22:0.287685,45:0.567597):0.391625):0.0667003):0.145115,8:0.148033):0.204837):0.157809,(25:0.000001,26:0.000001):0.85906):0.270699,(38:2.311798,46:0.587593):0.846823):0.59927):0.263942,(((2:0.490785,(12:0.087494,47:0.130847):0.411436):0.0459054,23:0.278217):0.199591,(((((4:0.619845,11:0.260505):0.51067,41:0.240447):0.221477,29:0.247290):0.111153,50:0.958278):0.384738,(32:1.349917,33:0.516228):0.693441):0.108203):0.666326):2.30996e-06,((13:1.008355,31:0.486076):1.41066,52:0.027159):1.10766):0.7816,((((((9:0.321979,(30:0.056750,44:0.105794):0.275052):1.07678,16:1.303128):0.361564,(20:0.035835,(24:0.253502,28:0.104846):0.115356):0.88437):0.0694055,51:2.026947):0.83794,(((14:1.419498,21:3.199210):0.935357,40:0.892428):0.549795,39:1.169535):0.948073):0.265084,(15:0.622566,48:3.057128):0.362767):0.696685):0.63426,34:1.613493):1.05457,43:0.000919):0.00229324,42:0.000002);
 128: 1 -24814.8253 -25089.53647 (0:0.096980,(((((((1:0.000001,49:0.006487):0.325454,37:0.156244):0.378054,5:0.389026):0.634831,18:0.840849):0.463818,(((((((3:0.009129,10:0.019512):0.452101,19:0.243304):0.150062,27:1.033594):0.860435,6:0.781861):0.0955819,(((7:0.289650,(8:0.259727,(17:0.260181,35:0.543936):0.102515):0.041451):0.146348,(22:0.286748,45:0.648731):0.319227):0.209115,36:0.721167):0.128009):0.418717,(25:0.000001,26:0.000001):0.689939):0.250577,(38:2.518630,46:0.732697):1.27139):0.852247):0.33344,(((2:0.489146,((12:0.117114,47:0.103272):0.281681,(23:0.244903,(32:0.888667,33:1.107878):0.610575):0.0797251):0.119729):0.550413,((((4:0.471842,11:0.421715):0.27039,50:0.731347):0.341811,41:0.255752):0.146176,29:0.383906):0.280328):0.153159,((13:1.071169,31:0.787142):0.932915,52:0.266105):1.83456):0.168417):0.910846,((((((((9:0.803169,44:0.068015):0.0610424,30:0.000002):1.73574,16:0.812188):0.282508,((20:0.174608,28:0.116827):0.0833787,24:0.181559):1.3552):2.43065e-06,51:2.057079):1.17699,(((14:1.317877,21:3.273273):1.88271,39:1.383256):0.612739,40:1.000823):1.00237):2.13364e-06,(15:1.221633,48:2.062451):0.423778):1.40119,34:0.785678):1.36846):0.676247,(42:0.000002,43:0.003207):0.0952451);
 129: 5 -25913.71978 -25089.98114 (0:0.163122,(((((((((1:0.000001,49:0.011758):0.255675,37:0.103671):0.245123,5:0.278091):0.727325,18:0.430030):0.22185,(((((2:0.518660,23:0.171455):0.0409771,(32:1.199343,33:0.629368):0.692377):0.0536454,(12:0.039452,47:0.128472):0.34798):0.353562,(((4:0.543630,11:0.202061):0.481336,41:0.269885):0.172472,(29:0.202707,50:0.831346):0.140753):0.271396):0.609171,((13:0.761655,31:0.864452):0.790571,52:0.369459):1.10829):0.167977):0.52031,((((((3:0.011197,10:0.008086):0.400167,19:0.250648):0.375775,27:1.003309):0.309972,((6:0.739691,36:0.736996):0.109334,(((7:0.215855,(17:0.222165,35:0.469543):0.193266):0.113697,8:0.172895):0.119569,(22:0.387039,45:0.513601):0.34207):0.0861445):0.14189):0.653013,(25:0.000001,26:0.000001):0.645132):0.398617,(38:1.743462,46:0.730568):0.510382):0.486001):0.326225,(((((9:0.422775,(30:0.069241,44:0.031082):0.242843):1.57431,((20:0.188916,28:0.122346):0.0566967,24:0.165569):1.06714):0.324389,51:1.478736):0.147285,16:0.921305):0.694339,(((((14:1.557665,21:2.358716):1.3038,40:1.081268):0.458025,39:1.221819):1.12341,48:2.279867):0.190192,15:1.240100):0.557837):0.799566):0.540268,34:1.343535):1.2454,43:0.002021):0.000707022,42:0.000002);
 130: 3 -25621.03062 -25087.06731 (0:0.209210,((((((((((1:0.000001,49:0.006281):0.244946,37:0.328447):0.554863,5:0.189199):0.557278,((((((3:0.000002,10:0.028078):0.584558,19:0.174510):0.404381,27:0.993745):0.5197,((((6:0.488219,36:0.700841):0.36623,(22:0.359185,45:0.671195):0.186081):0.260392,((7:0.291282,35:0.602136):0.185396,8:0.200927):0.17428):0.0940835,17:0.306415):0.282803):0.544798,(25:0.000001,26:0.000001):0.474065):0.305229,46:1.381003):0.696125):0.255071,18:0.591594):0.912168,((((((9:0.448952,(30:0.083941,44:0.038261):0.304861):1.16386,51:2.201168):0.632534,((20:0.236152,28:0.117195):0.0837957,24:0.185758):0.89373):0.169831,16:1.078804):1.90526,((((14:3.110228,21:2.691759):1.47194,40:0.422439):0.634246,39:1.622175):0.716571,48:1.844945):0.260936):0.381045,15:1.033427):1.69799):2.55509e-06,(((13:1.078883,31:0.762764):0.576131,38:1.554370):0.270879,52:0.597066):1.03284):0.164891,((((2:0.458542,23:0.167818):0.0656808,(12:0.136727,47:0.149505):0.373879):0.426058,(32:1.717231,33:0.415782):0.639198):0.20353,((((4:0.556465,11:0.492500):0.132919,50:1.224533):0.260535,41:0.195546):0.223052,29:0.161907):0.451702):0.27578):1.09123,34:2.739000):0.212057,43:0.006169):0.00450823,42:0.000002);
 131: 3 -25989.12162 -25087.74088 (0:0.207458,((((((((((1:0.000001,49:0.006140):0.194422,37:0.287319):0.268835,5:0.397761):0.397186,18:1.213511):0.398578,(((((3:0.000002,10:0.025951):0.364239,19:0.376481):0.364003,27:0.763490):0.61847,((6:0.590089,36:0.754695):0.458176,((((7:0.280223,35:0.593444):0.0879803,8:0.192843):0.0409921,17:0.273279):0.166779,(22:0.241463,45:0.808931):0.493351):0.184054):0.228586):0.422065,((25:0.000001,26:0.000001):0.830331,46:1.859595):0.205996):0.666132):0.242205,((((((2:0.589831,23:0.200891):0.0516024,(12:0.120690,47:0.139097):0.424868):0.394165,32:1.181252):0.257461,((((4:0.369442,11:0.390346):0.329034,50:1.018783):0.201357,41:0.242139):0.32019,29:0.038596):0.770102):0.0222233,33:0.922040):0.325137,38:2.366448):0.124697):0.225366,((13:0.827720,31:0.765890):1.15304,52:0.347964):1.00183):0.946432,(((((9:0.408842,(30:0.046058,44:0.035809):0.229729):1.04222,51:2.154715):0.382136,((20:0.182768,28:0.137062):0.142118,24:0.159502):1.3426):0.0843369,16:0.912052):1.21653,((((14:2.947627,21:1.968965):1.35101,40:1.120362):0.384562,39:0.998888):1.18539,(15:1.169325,48:1.732841):0.0911898):0.116463):1.30408):0.55388,34:2.352031):1.12561,43:0.000002):0.00580232,42:0.000002);
 132: 3 -26899.21538 -25085.76952 (0:0.196662,((((((((((1:0.000001,49:0.000003):0.387941,37:0.124057):0.320635,5:0.265486):0.696536,18:0.350127):0.181052,((((((3:0.000003,10:0.000002):0.534544,19:0.224565):0.387516,27:0.797623):0.229752,((6:0.738126,36:0.845713):0.271802,(((7:0.304287,(17:0.433011,35:0.486750):0.0613231):0.112833,8:0.139593):0.224853,(22:0.428819,45:0.783874):0.356102):0.153998):0.233111):0.640286,(25:0.000001,26:0.000001):0.542218):0.488543,(38:2.379616,46:0.459188):0.91858):0.717271):0.185756,((((((9:0.323840,(30:0.094053,44:0.022474):0.338576):1.6152,16:1.080139):0.270295,((20:0.283371,28:0.113709):0.108728,24:0.125308):1.02969):0.226632,51:1.799955):1.16598,(15:1.520356,48:1.876753):0.37071):0.460856,((14:2.746584,(21:3.224140,40:0.795587):2.16486e-06):0.493826,39:1.143273):0.531946):1.32491):0.176579,((13:1.008847,31:0.661808):0.63773,52:0.557808):1.17417):0.278424,((((2:0.431014,23:0.363869):0.0783856,(12:0.093768,47:0.109976):0.305591):0.268207,(32:1.199771,33:0.997864):0.300618):0.189672,((((4:0.442484,11:0.405718):0.504775,41:0.228476):0.109048,29:0.261430):0.31635,50:1.040267):0.161612):0.230797):1.0633,34:2.152702):0.801677,43:0.000002):0.00852421,42:0.000002);
 133: 1 -25097.08055 -25092.05884 (0:0.227512,((((((((1:0.000001,49:0.006516):0.208832,37:0.193921):0.350075,5:0.271576):0.493935,18:0.633654):2.94081e-06,(((((((3:0.000003,10:0.036174):0.192988,27:1.153450):0.450185,19:0.061972):0.732922,(6:0.754044,36:0.804471):0.0935657):0.341609,(((7:0.432815,(17:0.232184,35:0.765072):0.0809823):0.0646624,8:0.212676):0.0672609,(22:0.281411,45:0.722758):0.4057):0.0980218):0.350252,(25:0.000001,26:0.000001):0.668399):0.258437,46:1.900557):0.484856):0.44651,(((((2:0.410353,(12:0.074120,47:0.118097):0.513658):0.061155,23:0.193852):0.39873,(((((4:0.514700,11:0.272713):0.381166,50:0.827160):0.29247,41:0.291173):0.267633,29:0.095007):0.468408,(32:1.732986,33:0.565107):0.402873):0.109849):0.636087,((13:1.118497,31:0.789012):0.832396,52:0.469685):1.11074):0.206932,38:1.829886):0.0708491):1.14628,(((((((9:0.414509,(30:0.035535,44:0.066759):0.205954):1.24101,((20:0.178450,28:0.131574):0.156035,24:0.080502):0.948314):0.28634,51:2.331386):0.0808297,16:0.928600):0.954966,((14:3.073474,40:1.115780):0.44845,(21:4.165354,39:0.508565):0.300762):1.22218):0.232459,(15:1.076066,48:3.222730):0.300045):0.815143,34:1.261641):0.828639):0.946626,43:0.011361):0.00779754,42:0.000002);
 134: 1 -25079.96692 -25090.96342 (0:0.086028,(((((((1:0.000001,49:0.019312):0.343424,37:0.206071):0.299992,5:0.275113):0.551767,18:0.812708):0.0587739,((((((3:0.000002,10:0.034925):0.392491,27:1.101841):0.352582,19:0.233871):0.663024,(((6:0.649791,36:0.772099):0.281297,(22:0.389335,45:0.493661):0.174437):0.135899,((7:0.205200,(8:0.163047,35:0.629684):0.102875):0.0523241,17:0.341410):0.251911):0.305874):0.272209,(25:0.000001,26:0.000001):0.951531):0.622558,(38:2.208777,46:1.322131):0.736143):0.311979):0.113206,((((((2:0.522516,(12:0.074511,47:0.163551):0.363861):0.0493462,23:0.394801):0.276786,(32:1.229278,33:0.716271):0.549543):0.328508,50:0.705442):0.191374,(((4:0.545484,11:0.430153):0.543394,41:0.311239):0.200139,29:0.239941):0.209577):0.540573,((13:1.010451,31:0.648542):1.11325,52:0.345854):1.63227):0.0143789):0.876577,((((((9:0.483038,(30:0.011507,44:0.115295):0.192543):1.24504,16:1.257166):0.202842,51:2.102053):0.119092,(20:0.103081,(24:0.273169,28:0.107916):0.0526665):1.10167):0.991401,((((14:2.318446,21:3.142491):0.601963,40:1.169393):0.310035,39:1.318366):0.86209,(15:0.902331,48:2.492946):0.481397):0.519693):0.816376,34:1.161626):0.723727):1.07781,(42:0.000002,43:0.012082):0.0627045);
 135: 2 -23355.98753 -25085.00463 (0:0.135941,(((((((((1:0.000001,49:0.000003):0.185477,37:0.138893):0.184301,5:0.455037):0.690832,18:0.608707):0.148064,(((((((3:0.007044,10:0.000003):0.314091,27:0.985093):0.290935,19:0.247468):0.604465,(6:0.824693,36:1.107703):2.44693e-06):0.183044,((((7:0.131507,(22:0.184770,45:0.652794):0.682704):0.159721,8:0.203372):0.0413304,35:0.490156):0.0773348,17:0.262282):0.127644):0.450922,(25:0.000001,26:0.000001):0.6736):0.379738,(38:1.706136,46:0.731579):0.550612):0.383544):0.568602,((13:0.691907,31:1.034081):1.02526,52:0.056683):1.17366):0.0199878,((((2:0.507162,(12:0.083678,47:0.143907):0.339214):0.0825798,23:0.229322):0.227014,(32:1.004039,33:0.789106):0.334593):0.220798,((((4:0.566200,11:0.195548):0.42917,50:0.838633):0.443529,41:0.198815):0.118216,29:0.208200):0.251546):0.361341):0.378118,((((((9:0.392602,(30:0.031471,44:0.109046):0.25334):1.18199,(20:0.074192,(24:0.229043,28:0.105040):0.085599):0.939137):0.437473,51:1.793090):0.195439,16:0.825591):0.68554,((((14:2.440518,21:1.899298):1.29828,40:0.904176):0.574591,39:1.143936):1.47234,48:2.270350):0.461675):0.186088,15:1.998979):1.04694):0.773311,34:1.402719):0.826704,(42:0.000002,43:0.012793):0.0274278);
 136: 1 -25434.4794 -25090.95522 (0:0.156381,((((((((1:0.000001,49:0.000003):0.220668,37:0.198548):0.366991,5:0.353140):0.414652,18:0.627028):0.459182,((((2:0.479691,(12:0.015099,47:0.192867):0.21893):0.0691133,23:0.251527):0.130975,(32:1.436166,33:0.792189):0.405388):0.349976,((((4:0.341842,11:0.522471):0.478574,41:0.185566):0.189509,29:0.252547):0.257169,50:1.096991):0.189652):0.429748):0.22223,((13:0.567249,31:1.203800):0.82216,52:0.865907):0.912721):0.144934,((((((3:0.003725,10:0.008603):0.355175,19:0.388400):0.340971,27:0.913892):0.319165,((6:0.728699,36:1.055454):0.285141,((7:0.320014,((8:0.250935,35:0.764448):0.0503737,17:0.405812):0.0199754):0.279753,(22:0.409358,45:0.540059):0.386871):0.19526):0.231868):0.64723,(25:0.000001,26:0.000001):0.50628):0.489809,((((((9:0.424619,(30:0.074697,44:0.033432):0.206595):1.71983,(20:0.000002,(24:0.367696,28:0.092314):0.179892):1.20137):0.321378,51:2.850760):0.0267949,16:0.784704):0.828189,((((14:0.802530,21:3.361643):1.85416,39:1.499109):0.15387,40:0.787785):1.1721,(15:1.469690,48:1.978337):0.383305):0.275444):1.40458,(38:1.343865,46:0.854557):0.2715):0.0807988):0.373961):1.25576,34:1.890066):0.655971,(42:0.000002,43:0.005729):2.84951e-06);
 137: 1 -24921.48534 -25086.82834 (0:0.195318,(((((((((1:0.000001,49:0.007352):0.237533,37:0.157446):0.504095,5:0.196495):0.81535,((((((3:0.000002,10:0.034968):0.425774,19:0.285475):0.528268,27:0.647520):0.237168,((6:0.722891,36:1.018242):0.187043,(((7:0.197726,8:0.221456):0.00961205,(17:0.350222,35:0.507761):0.159835):0.189015,(22:0.349461,45:0.586086):0.47584):0.204953):0.326478):0.569894,(25:0.000001,26:0.000001):0.441596):0.429247,(38:1.973045,46:0.442077):0.97363):0.736498):0.036656,18:0.695306):0.280309,(((2:0.471385,(((12:0.095717,47:0.086744):0.282532,32:1.808734):0.290742,23:0.201059):0.0767012):0.240319,(((((4:0.540003,11:0.280143):0.466551,50:0.893889):0.280965,41:0.197824):0.35815,29:0.134667):0.508498,33:0.951691):0.146561):0.560538,((13:1.152983,31:0.843148):0.887346,52:0.066272):1.73807):0.198919):0.322998,((((((9:0.371389,(30:0.037013,44:0.050844):0.318424):1.42081,(((20:0.165358,28:0.082848):0.0435217,24:0.219638):1.09816,51:2.197241):0.237603):0.305308,16:1.032577):1.70304,48:2.931334):0.147973,15:1.065121):0.441175,(((14:3.027187,40:0.981248):0.47597,21:3.080655):0.534473,39:0.933006):1.04188):1.07956):0.928634,34:2.088384):1.0107,43:0.000002):0.00567855,42:0.000002);
 138: 1 -25041.71204 -25085.29069 (0:0.188793,(((((((((1:0.000001,49:0.000003):0.154469,37:0.282063):0.129426,5:0.302136):0.452174,(((((2:0.544636,(12:0.187485,47:0.110755):0.342529):0.0689621,23:0.193233):0.235216,(32:1.123783,33:0.741734):0.379619):0.243519,((((4:0.318751,11:0.436844):0.288485,50:0.750873):0.312076,41:0.207590):0.209998,29:0.285559):0.547277):0.355719,((13:0.795265,31:1.166114):1.47382,52:0.150968):1.40949):0.585338):0.0620925,18:0.667322):0.514401,((((((3:0.006940,10:0.020687):0.314383,19:0.266882):0.265197,27:0.782831):0.14619,((6:0.712984,36:0.780896):0.11964,(((7:0.262455,(17:0.434496,35:0.582443):0.0877528):0.139625,8:0.192064):0.0902438,(22:0.326748,45:0.556003):0.433073):0.139106):0.436213):0.477609,(25:0.000001,26:0.000001):0.704182):0.320064,(38:2.592905,46:0.455532):1.17873):0.306596):0.992111,(((((9:0.276850,(30:0.049873,44:0.057635):0.292653):1.30149,16:1.372684):0.259926,51:2.308713):0.104896,((20:0.143692,28:0.110838):0.0783307,24:0.246317):0.942154):0.781078,(((((14:2.162331,21:2.459747):1.44707,40:0.787868):0.389276,39:1.667655):0.464345,48:2.600599):0.41298,15:1.124306):0.859201):1.2619):0.252024,34:1.396157):1.22261,43:0.000075):0.0115862,42:0.000002);
 139: 1 -23690.75509 -25096.37618 (0:0.164611,(((((((((1:0.000001,49:0.000003):0.256265,37:0.186619):0.385612,5:0.635914):0.612081,((((((((((3:0.012771,10:0.018966):0.226127,19:0.422547):0.488795,27:0.682904):0.558209,45:0.602448):0.278241,22:0.350130):0.322328,((7:0.248595,(17:0.346802,35:0.425991):0.121598):0.0784811,8:0.154489):0.173279):0.119042,(6:0.811479,36:0.680288):0.203651):0.58006,(25:0.000001,26:0.000001):1.01193):0.345443,(38:2.125317,46:0.992505):0.885518):0.697032,18:0.637635):2.40394e-06):0.612626,(((((((9:0.429359,(30:0.054682,44:0.091760):0.247881):1.58115,16:1.330049):0.498451,(20:0.079006,(24:0.232614,28:0.102287):0.0989444):1.06449):2.98682e-06,51:2.137029):1.00308,(((14:2.934224,21:2.815470):1.65506,39:1.476604):0.294125,40:0.688879):1.88287):0.13314,48:2.122722):0.552246,15:1.177524):1.67233):0.216363,((13:0.605862,31:0.798968):0.853299,52:0.501504):1.57506):0.313801,((((2:0.443456,(12:0.093607,47:0.142353):0.366964):0.154577,23:0.277734):0.166399,(32:1.689049,33:0.707185):0.387482):0.59648,((((4:0.495263,11:0.350155):0.324169,50:1.069635):0.299666,41:0.179068):0.197345,29:0.329645):0.298853):0.331873):0.999119,34:2.589323):0.194307,43:0.000003):0.0167627,42:0.000002);
 140: 2 -25735.08222 -25085.70821 (0:0.161975,(((((((((1:0.000001,49:0.012743):0.248676,37:0.157690):0.342498,5:0.508832):0.742538,18:0.704323):0.0318402,((((((3:0.000002,10:0.006062):0.508906,19:0.153959):0.445274,27:0.775210):0.467443,((6:0.828688,36:0.585968):0.324993,(((7:0.251375,(17:0.349252,35:0.465657):0.0686485):0.013083,8:0.179137):0.105417,(22:0.211654,45:0.812062):0.442477):0.0973727):0.475638):0.490833,(25:0.000001,26:0.000001):0.610361):0.743164,46:1.709024):0.308094):0.482525,((((9:0.408327,(30:0.068676,44:0.085805):0.219541):1.34284,(((20:0.171625,28:0.125038):0.0229942,24:0.200921):1.09322,51:1.977802):0.512031):0.278655,16:1.031291):0.572232,(((((14:1.741624,21:3.211751):1.51906,40:0.605085):0.709234,39:1.133542):0.751742,48:2.138939):0.257864,15:1.591702):0.56179):1.27952):0.0267533,(((13:0.764863,31:0.677246):0.588186,52:0.447371):0.760298,38:1.249268):0.486182):0.23022,((((2:0.447434,(12:0.129262,47:0.079260):0.238871):0.0802356,23:0.236607):0.344116,(32:1.081645,33:0.667968):0.242313):0.326061,((((4:0.460207,11:0.312522):0.546124,50:0.904844):0.277949,41:0.205492):0.155747,29:0.163202):0.480583):0.273323):0.780635,34:1.596341):0.859561,(42:0.000002,43:0.008595):0.040359);
 141: 2 -24113.24328 -25102.01048 (0:0.165005,(((((((((1:0.000001,49:0.007251):0.192609,(5:0.633284,37:0.258053):2.06918e-06):0.631853,((((2:0.491199,(12:0.104526,47:0.204291):0.220272):0.173318,23:0.328514):0.128849,(32:1.191208,33:0.491788):0.601262):0.236169,((((4:0.427236,11:0.459493):0.539237,41:0.398755):0.145795,29:0.244658):0.303143,50:0.931153):0.515014):0.848719):0.386163,((((((3:0.008731,10:0.019868):0.544402,19:0.175757):0.514393,27:0.919896):0.262572,((6:0.799891,36:0.696641):0.0884339,(((7:0.260171,(17:0.259499,35:0.464511):0.067234):0.0829083,8:0.149820):0.216042,(22:0.313073,45:0.712941):0.261902):0.157713):0.279618):0.5865,(25:0.000001,26:0.000001):0.542512):0.307104,(38:1.744503,46:1.014227):0.451653):0.447164):0.228437,(((13:1.237118,31:0.983486):0.576525,52:0.829485):1.65382,18:0.424335):0.234588):0.82193,(15:0.862250,48:2.239954):1.05954):0.0834934,(((((9:0.489743,(30:0.093065,44:0.053636):0.179321):1.26367,16:1.615631):0.36836,((20:0.281574,28:0.108042):0.0566865,24:0.266438):1.19228):0.325863,51:1.933269):0.904265,(((14:1.710506,21:2.758409):1.14331,40:0.678544):0.0960656,39:1.737566):1.42165):0.178816):1.71503,34:1.515761):0.947019,43:0.000003):0.00344557,42:0.000002);
 142: 4 -25031.98883 -25085.18292 (0:0.167827,((((((((((1:0.000001,49:0.019593):0.237908,37:0.243990):0.356622,5:0.370976):0.686218,((((((3:0.000002,10:0.006473):0.451753,19:0.136556):0.503394,27:0.778964):0.55214,(6:0.559050,((((7:0.203950,(17:0.419883,35:0.643156):0.117378):0.0899813,8:0.231417):0.169636,(22:0.361990,45:0.708693):0.269423):0.333178,36:0.710694):0.112527):0.385294):0.358223,(25:0.000001,26:0.000001):0.726221):0.522491,(38:1.814139,46:0.561055):0.872774):0.887528):2.28745e-06,18:0.682857):0.276206,(((((9:0.414361,(30:0.067866,44:0.070919):0.191055):1.20071,(((20:0.195158,28:0.110525):0.098495,24:0.145898):1.00715,51:2.533560):0.118973):0.308268,16:0.848409):0.658547,(15:1.298333,48:2.072540):0.829065):0.362617,(((14:2.028577,21:3.522567):0.440998,40:0.890707):0.281679,39:1.827639):1.43931):1.08812):0.0698842,((13:0.985241,31:0.718314):0.79695,52:0.434744):1.04601):0.342113,(((((2:0.494142,23:0.280250):0.070461,(12:0.121916,47:0.133566):0.324842):0.156674,32:1.509824):0.162375,33:0.962769):0.127392,((((4:0.275746,11:0.513338):0.501172,41:0.130699):0.229117,29:0.270976):0.182402,50:0.885094):0.213524):0.534341):1.09746,34:1.588163):0.828735,43:0.000002):0.00906708,42:0.000002);
 143: 3 -24395.57964 -25086.42228 (0:0.168589,((((((((1:0.000001,49:0.006535):0.189577,37:0.265496):0.550101,5:0.243598):0.7653,18:0.969250):0.132141,((((((3:0.000002,10:0.014144):0.372281,19:0.244173):0.184984,27:1.143319):0.423789,((6:0.433347,36:1.051663):0.333951,((((7:0.138916,8:0.318159):0.0897611,(22:0.214467,45:0.815468):0.434334):0.107626,35:0.595206):0.183324,17:0.121354):0.274177):0.238927):0.628054,(25:0.000001,26:0.000001):0.629643):0.155394,(38:2.475436,46:0.979177):0.59285):0.420224):0.58896,((13:0.917004,31:0.861601):0.933917,52:0.500840):1.1233):0.0325258,((((2:0.623128,(12:0.113548,47:0.093724):0.372902):0.16196,23:0.073808):0.399886,(32:1.363131,33:0.635825):0.604835):0.35207,((((4:0.681196,11:0.336315):0.262592,50:1.213459):0.248772,41:0.177397):0.0951332,29:0.330579):0.57018):0.393479):0.832992,((((((9:0.381056,(30:0.069420,44:0.052670):0.201831):0.780142,16:1.262004):0.230964,((20:0.205251,28:0.132880):0.0629681,24:0.169834):1.33014):0.30918,51:1.910398):0.995133,((((14:2.103774,21:2.814137):0.585154,40:1.102918):0.318646,39:1.300440):1.08986,(15:0.738506,48:2.533300):0.682459):0.576564):0.90154,34:1.353266):0.81409):0.923936,(42:0.000002,43:0.006345):0.036942);
 144: 1 -24293.89305 -25084.70751 (0:0.245860,(((((((((1:0.000001,49:0.000003):0.28361,37:0.251435):0.404591,5:0.332055):0.369755,18:1.095765):0.444273,((13:0.853146,31:0.928848):0.800523,52:0.922649):1.06019):0.164819,((((((3:0.000003,10:0.006920):0.476261,19:0.292092):0.296885,27:0.829365):0.377617,((6:0.863798,36:0.721299):0.335481,(((7:0.273712,(17:0.315024,35:0.700154):0.166024):0.0784095,8:0.217678):0.242655,(22:0.420092,45:0.747373):0.214782):0.231732):0.320386):0.337242,(25:0.000001,26:0.000001):0.770617):0.607087,(38:1.784132,46:1.651404):0.524775):0.525169):0.284099,((((2:0.303628,(12:0.092347,47:0.119301):0.30426):0.11196,23:0.244605):0.314483,(32:1.554244,33:0.614999):0.598848):0.37969,(((4:0.523234,11:0.401622):0.436524,50:1.192846):0.283727,(29:0.418172,41:0.305020):0.129626):0.356389):0.221552):0.845718,(((((((9:0.425473,(30:0.041625,44:0.083575):0.26576):1.61658,16:0.810988):0.326478,(20:0.095319,(24:0.210423,28:0.088555):0.108472):1.28159):0.337226,51:1.434477):0.828693,(15:1.244028,48:2.234442):1.05459):0.144517,(((14:1.579827,21:2.512742):1.49545,40:1.446588):0.186358,39:1.448344):0.928295):0.578256,34:1.500569):0.441005):1.3524,43:0.000002):0.00943785,42:0.000002);
 145: 1 -25309.89328 -25110.15461 (0:0.135187,(((((((1:0.000001,49:0.006850):0.222123,37:0.301485):0.330515,5:0.321121):0.39258,18:0.930385):0.229625,((((((3:0.000002,10:0.014804):0.164689,19:0.587882):0.799441,27:0.432252):0.75245,(25:0.000001,26:0.000001):0.74795):0.2987,(38:2.098195,46:0.605846):0.892741):0.284736,(((6:0.758171,36:0.807501):0.167099,((7:0.309561,(17:0.327864,35:0.809562):0.0775234):0.141257,8:0.141071):0.292123):0.0608313,(22:0.493367,45:0.554468):0.292854):0.424632):0.400059):0.477525,(((2:0.400071,((((((4:0.581994,11:0.324284):0.411889,(29:0.248449,41:0.340767):0.185691):0.258678,50:0.698589):0.496577,(32:1.514370,33:0.738573):0.408175):0.353572,23:0.372810):0.0586175,(12:0.181394,47:0.138581):0.480913):0.047523):1.37508,((13:0.907062,31:0.766394):1.11847,52:0.000003):1.51325):2.78703e-06,((((((9:0.423416,(30:0.065525,44:0.063490):0.225091):1.37611,((20:0.188327,28:0.112087):0.137408,24:0.172275):0.857252):0.110128,51:2.849928):0.0964489,16:1.186348):1.34971,((((14:1.597410,21:2.623305):1.06122,39:1.151161):0.382601,40:0.824244):1.30103,48:2.034849):0.245223):0.436227,15:0.851030):1.09002):0.567053):0.284808,34:1.486906):2.17758,(42:0.000002,43:0.018398):0.0812271);
 146: 2 -23577.7487 -25094.7724 (0:0.158653,(((((((1:0.000001,49:0.013911):0.304049,37:0.182791):0.212485,5:0.415643):0.530472,(((((((3:0.000003,10:0.015019):0.445355,19:0.261822):0.33824,27:0.677199):0.327717,(((6:0.779432,36:0.876168):0.140467,(22:0.452859,45:0.657817):0.252173):0.160025,(((7:0.249848,35:0.478196):0.106922,8:0.220237):0.127766,17:0.282537):0.179576):0.305985):0.384736,(25:0.000001,26:0.000001):0.805605):0.308155,46:1.739080):0.677287,18:0.751553):2.48923e-06):0.51841,(((((2:0.558289,(12:0.063437,47:0.238400):0.359956):0.0398702,23:0.330627):0.270211,(32:1.161147,33:0.907307):0.144028):0.206173,((4:0.395939,11:0.508284):0.278458,(29:0.355325,(41:0.248238,50:1.061362):0.0810926):0.196073):0.502475):0.262499,(((13:0.875536,31:1.003673):1.36458,52:0.285767):1.01904,38:2.381172):0.350448):0.0437368):0.426888,(((((((9:0.438751,(30:0.045202,44:0.042623):0.147955):1.11868,16:0.874094):0.256905,51:2.377455):0.145338,((20:0.203712,28:0.071709):0.0484253,24:0.197694):0.874937):0.876264,21:3.663615):0.132331,(((14:2.410961,39:1.157268):0.276345,40:0.918586):1.20626,48:1.987612):0.317574):0.32621,15:1.278000):1.89138):0.621741,34:1.632930):1.17735,(42:0.000002,43:0.019008):0.00752063);
 147: 2 -24248.98446 -25092.99699 (0:0.184399,((((((((1:0.000001,49:0.000003):0.33105,37:0.330204):0.349607,5:0.374544):0.572431,18:0.773793):0.161881,((((((3:0.011284,10:0.019435):0.337202,27:1.297655):0.303528,19:0.147580):0.708677,((6:0.692097,36:0.675903):0.236897,((((7:0.236374,(22:0.387393,45:0.892266):0.342296):0.0768274,8:0.167201):0.152955,35:0.691406):0.108429,17:0.301673):0.315273):0.146193):0.614595,(25:0.000001,26:0.000001):0.566963):0.208906,(38:2.657257,46:0.466410):1.52734):0.734941):0.632203,(((((2:0.604002,(12:0.093558,47:0.180171):0.357248):0.0913957,23:0.274865):0.209563,(32:1.423790,33:0.609811):0.694413):0.30972,((((4:0.481010,11:0.330156):0.311145,50:0.994954):0.235754,41:0.248752):0.170421,29:0.252063):0.468212):0.411264,((13:1.118311,31:0.507363):1.1367,52:0.098473):1.28318):2.29634e-06):0.698234,(((((9:0.526997,(30:0.063521,44:0.112085):0.187369):1.36643,((20:0.085274,(24:0.290378,28:0.140490):0.143247):0.739449,51:3.159200):0.308008):0.226507,16:1.590740):1.53724,((((14:1.697954,21:3.390332):0.767756,40:1.022847):0.388713,39:1.322997):1.57917,48:1.293461):0.107562):0.114037,15:1.030167):1.28648):0.493577,34:1.960762):0.706497,(42:0.000002,43:0.003076):0.0383201);
 148: 2 -25144.55119 -25096.37618 (0:0.181878,((((((((1:0.000001,49:0.006824):0.181538,37:0.268834):0.197928,5:0.431135):0.719734,18:0.779425):0.14617,(((((((((3:0.002241,10:0.018177):0.389722,19:0.384249):0.396408,27:0.869782):0.460067,45:0.294275):0.358049,22:0.416778):0.192155,(6:0.609511,36:0.854116):0.21237):0.164658,(7:0.289419,(8:0.238099,(17:0.341038,35:0.630563):0.126088):0.051214):0.13588):0.762454,(25:0.000001,26:0.000001):0.582769):0.542608,(38:1.324679,46:1.173257):0.854844):0.29123):0.227997,(((((2:0.379801,((12:0.184757,47:0.111637):0.495358,23:0.263466):0.0410958):0.329632,(32:1.399326,33:0.576320):0.458792):0.00865665,((((4:0.627382,11:0.478414):0.415531,50:0.831045):0.169082,41:0.383120):0.105624,29:0.241491):0.824954):0.497409,((13:1.004950,31:0.991886):0.93609,52:0.602738):1.10645):2.04152e-06,(((((((9:0.363310,(30:0.050422,44:0.064723):0.328208):1.11714,16:1.279512):0.559963,(20:0.094486,(24:0.292168,28:0.127445):0.164952):0.799705):0.546454,51:2.114718):0.869756,(((14:2.193910,21:3.257748):1.38251,40:1.106256):0.2765,39:1.170308):1.24511):0.25921,48:2.396059):0.422316,15:0.958524):1.39048):0.37973):1.00977,34:1.527849):1.20526,43:0.002909):0.00586729,42:0.000002);
 149: 1 -21907.12379 -25099.75054 (0:0.185305,(((((((1:0.000001,49:0.000003):0.257906,37:0.199441):0.371897,5:0.386064):0.645159,(((((((2:0.389113,(12:0.089852,47:0.128632):0.339499):0.0876968,23:0.315487):0.140435,(32:1.222949,33:0.736855):0.519833):0.160422,((4:0.433102,11:0.311315):0.453832,(29:0.204126,(41:0.252198,50:0.907423):0.0532053):0.214838):0.390871):0.601372,((13:0.971449,31:0.864013):0.764853,52:0.305855):1.36404):0.138016,(((((9:0.497525,(30:0.072769,44:0.084945):0.193595):1.5108,(20:0.065979,(24:0.278288,28:0.104736):0.138521):0.939703):0.200682,(16:1.027702,51:1.837218):0.175294):0.881741,15:1.003303):0.221281,((((14:1.732114,21:2.865149):1.23454,40:0.637478):0.997532,39:0.929972):0.502976,48:2.207333):0.812616):0.587518):0.0865387,18:0.745487):0.0490761):0.0614349,(((((((((3:0.000002,10:0.000002):0.151204,27:1.285471):0.363465,19:0.105988):0.770877,6:0.530442):0.173879,36:0.786933):0.264712,(22:0.471373,45:0.659718):0.228046):0.104117,(((7:0.273522,35:0.673821):0.110252,17:0.343145):0.0771989,8:0.159902):0.0347655):0.504305,(25:0.000001,26:0.000001):0.717424):0.262642,(38:1.998675,46:1.071734):0.679651):0.385905):1.14548,34:1.334972):1.69439,43:0.000002):0.00335237,42:0.000002);
 150: 2 -23949.47576 -25087.88834 (0:0.206971,(((((((((1:0.000002,49:0.013882):0.15864,37:0.258257):0.406209,5:0.292588):0.79578,18:0.531337):0.287013,((((((3:0.002037,10:0.020933):0.36131,19:0.240078):0.525323,27:0.761186):0.417786,(((6:0.601426,36:0.815876):0.148542,(22:0.390035,45:0.553831):0.202927):0.264871,((7:0.262959,(17:0.310234,35:0.501054):0.151833):0.0322049,8:0.345412):0.266852):0.435384):0.360349,(25:0.000001,26:0.000001):0.729037):0.623402,(38:2.269855,46:1.056663):0.612512):0.269968):0.477632,((((2:0.484756,(((12:0.082837,47:0.200130):0.143363,32:1.742381):0.262929,23:0.271357):0.183155):0.29712,33:0.961698):0.10112,(((4:0.374885,11:0.491877):0.531566,(41:0.092893,50:1.357957):0.155488):0.160494,29:0.319949):0.449078):0.316281,((13:1.020292,31:0.841103):0.94313,52:0.000002):1.59681):0.0578278):0.693437,(((((9:0.367613,(30:0.047521,44:0.094744):0.264453):1.44844,((20:0.195025,28:0.105234):0.016643,24:0.202985):0.954449):0.172096,16:0.940421):0.217978,51:1.685121):1.08908,((((14:2.558836,21:5.196376):0.499614,40:0.842499):0.346043,39:1.203535):0.874467,(15:0.964318,48:2.450226):0.78343):0.127955):1.60729):0.770765,34:1.411707):1.23212,43:0.000002):0.00596609,42:0.000002);
 151: 1 -24075.89405 -25091.8164 (0:0.230878,((((((((((1:0.000001,49:0.000003):0.135368,37:0.403874):0.250506,5:0.429864):0.331603,18:1.040060):0.354673,(((((3:0.000003,10:0.006900):0.437825,19:0.219463):0.452547,27:1.013632):0.248281,((6:0.892581,36:1.025335):0.155577,(((7:0.217299,(17:0.320888,35:0.559459):0.0759048):0.0562,8:0.189356):0.308664,(22:0.379622,45:0.501029):0.295957):0.10216):0.39779):0.326543,(25:0.000001,26:0.000001):1.00078):0.272362):0.172996,(38:1.718581,46:1.078671):0.856432):0.221164,(((((2:0.507089,(12:0.110950,47:0.125496):0.288097):0.124835,23:0.194087):0.447012,((((4:0.351351,11:0.305263):0.238825,50:1.035600):0.222162,41:0.175040):0.137322,29:0.255263):0.869901):0.176162,(32:1.230298,33:0.933261):0.146624):0.403587,((13:1.274183,31:0.638389):1.01135,52:0.255154):1.51329):0.120381):0.930877,((((((9:0.516186,(30:0.061850,44:0.109480):0.21983):0.983099,51:1.888678):0.178265,((20:0.223452,28:0.087726):0.0589583,24:0.226842):1.22213):0.26302,16:0.793080):1.52403,(15:1.126177,48:2.315931):0.299806):0.179304,(((14:2.503019,40:1.259471):0.251002,21:2.997943):0.139555,39:0.886159):1.7111):0.567879):0.39787,34:1.968461):1.47722,43:0.003019):0.0156494,42:0.000002);
 152: 5 -24054.26465 -25085.72308 (0:0.101686,(((((((((((1:0.000001,49:0.021044):0.180889,37:0.242220):0.4146,5:0.276979):0.364531,18:0.830343):0.00923591,((((((3:0.000002,10:0.007039):0.298346,19:0.345291):0.390108,27:0.691109):0.445904,((6:0.647710,36:0.575095):0.141217,(((7:0.257793,(17:0.306188,35:0.471952):0.0656717):0.12167,8:0.170982):0.231933,(22:0.383117,45:0.402374):0.355023):0.197366):0.271785):0.389148,(21:2.978728,(25:0.000001,26:0.000001):0.643131):0.112788):0.140221,(38:2.323193,46:0.857172):0.895379):1.16117):0.735688,((((((9:0.621732,44:0.098457):0.0475841,30:0.000002):1.68541,(((20:0.191361,28:0.136413):0.142802,24:0.104328):0.869668,51:2.360753):0.13904):0.416156,16:1.264459):0.676227,((14:2.357502,39:1.409050):0.707008,40:0.679213):1.12649):0.454892,(15:1.001457,48:2.376764):1.05498):2.39139):2.79178e-06,((13:1.113555,31:0.619998):0.849618,52:0.561909):0.467894):0.587821,(((2:0.532076,(12:0.139373,47:0.169522):0.328048):0.147456,23:0.158585):0.335053,32:1.503761):0.266794):0.0134184,33:0.788861):0.515825,((((4:0.472032,11:0.311047):0.398406,50:0.859198):0.279276,41:0.243384):0.177101,29:0.236612):0.168144):1.56394,34:2.626247):0.340074,(42:0.000002,43:0.003031):0.10496);
 153: 2 -25112.00056 -25088.92573 (0:0.195962,(((((((((1:0.000001,49:0.006603):0.31988,37:0.165198):0.246457,5:0.431404):0.72272,18:0.713511):0.0325625,((((((((3:0.000002,10:0.000002):0.324956,19:0.447245):0.415806,27:1.061337):0.516776,45:0.436949):0.291084,22:0.601000):0.255125,(((7:0.223545,35:0.670239):0.0579769,17:0.334644):0.114126,8:0.164390):0.10601):0.249084,(6:0.790310,36:0.891873):0.109095):0.510074,((25:0.000001,26:0.000001):0.970634,(38:2.266855,46:0.307463):1.30864):0.205334):0.456187):0.793832,((((2:0.682378,((12:0.139101,47:0.201370):0.510799,23:0.328316):0.168214):0.0701105,(32:1.285405,33:0.758905):0.57085):0.150208,((((4:0.483962,11:0.465099):0.371209,50:1.211704):0.300888,41:0.143398):0.323702,29:0.229219):0.506969):0.616445,((13:0.965053,31:1.171337):1.7113,52:0.187741):0.883585):2.15982e-06):0.738803,((((((9:0.348790,(30:0.059702,44:0.093846):0.240692):1.21222,((20:0.171004,28:0.166370):0.0355751,24:0.161521):0.873245):0.169699,51:2.921849):0.0290602,16:1.180829):0.49354,(((14:1.158323,21:2.900929):1.12018,39:1.858788):0.323202,40:0.615761):1.47417):0.131317,(15:1.087159,48:2.229757):0.653054):1.15732):0.642844,34:1.636973):1.0817,43:0.000002):0.00628404,42:0.000002);
 154: 2 -24635.63983 -25082.83386 (0:0.145757,(((((((1:0.000001,49:0.006506):0.273607,37:0.170021):0.228036,5:0.275857):0.436178,18:0.653626):0.112247,((((((3:0.000002,10:0.029035):0.413628,19:0.363660):0.366456,27:0.810959):0.380958,((6:0.559264,36:0.784413):0.243933,((7:0.259195,((8:0.186665,35:0.529929):0.0718682,17:0.320942):0.0922561):0.248475,(22:0.307589,45:0.570221):0.322778):0.115631):0.253891):0.230188,(25:0.000002,26:0.000001):0.952353):0.568498,(38:2.290825,46:0.732720):0.839122):0.285747):0.405645,((((((2:0.640418,(12:0.164629,47:0.096209):0.525001):0.0454472,23:0.200502):0.207543,32:1.489937):0.180045,33:1.135009):0.295441,((((4:0.443888,11:0.323330):0.218413,50:0.989311):0.267958,41:0.146442):0.271393,29:0.188836):0.365573):0.264367,((13:0.693377,31:0.966586):0.670139,52:0.437209):1.26153):0.16791):0.777833,(((((((9:0.655078,44:0.071534):0.0458164,30:0.002972):1.18849,16:0.783483):0.452572,((20:0.244667,28:0.092716):0.14139,24:0.095363):0.951057):0.658703,51:1.729452):0.85244,(((((14:2.982312,40:1.104786):0.587344,21:3.587312):0.925391,39:0.137100):1.74222,48:1.812459):0.642993,15:1.085324):0.660063):1.2722,34:0.747709):0.929281):0.937674,(42:0.000002,43:0.012553):0.0729419);
 155: 1 -24154.93938 -25093.69949 (0:0.227339,(((((((1:0.000001,49:0.013888):0.302601,37:0.175586):0.260995,5:0.413821):0.563627,((((((3:0.004996,10:0.032812):0.423887,19:0.346153):0.674748,27:0.460530):0.469995,((((6:0.822865,36:0.820355):0.232132,(22:0.443158,45:0.757366):0.12207):0.383298,17:0.323522):0.046258,((7:0.262856,35:0.618582):0.171977,8:0.073259):0.075262):0.467857):0.386971,(25:0.000001,26:0.000001):0.396413):0.415923,46:1.087157):0.702837):0.256866,18:0.722998):0.911103,((((2:0.379048,(12:0.122327,47:0.172344):0.417938):0.0166312,23:0.266399):0.367851,((((4:0.632750,11:0.193933):0.335352,50:0.738517):0.125612,(29:0.313052,41:0.277340):0.138224):0.464649,(32:1.455921,33:0.792945):0.582353):0.120898):0.414425,((((((((9:0.505274,(30:0.053459,44:0.069393):0.226808):1.1347,51:1.760130):0.782484,16:1.091900):0.310687,((20:0.244603,28:0.098273):0.171259,24:0.104257):0.770685):0.241323,((14:2.790347,40:0.357237):0.379009,39:2.035536):1.54823):0.652168,21:4.150288):0.211325,(15:1.104082,48:2.073126):0.588695):1.63146,(((13:1.364008,31:0.807590):1.09192,52:0.404037):0.891375,38:2.566842):0.175742):0.0697035):0.202363):1.12121,34:1.765528):1.36807,(42:0.000002,43:0.012930):2.3321e-06);
 156: 9 -24582.75202 -25083.17505 (0:0.163127,(((((((((1:0.000001,49:0.000003):0.258672,37:0.174895):0.340132,5:0.450825):0.37456,18:0.814317):0.422179,((((((3:0.001086,10:0.020527):0.358597,19:0.461550):0.386816,27:0.823821):0.494275,((6:0.906071,36:1.045583):0.305987,((((7:0.133511,35:0.493533):0.162834,8:0.181701):0.0999861,17:0.268039):0.140726,(22:0.274319,45:0.779479):0.278435):0.202712):0.236702):0.402093,(25:0.000001,26:0.000001):0.890294):0.231578,(38:2.471553,46:0.069458):1.51251):0.338959):0.494253,((((((9:0.414621,(30:0.037289,44:0.086390):0.162727):0.874687,51:2.235359):0.479681,16:0.862198):0.119502,((20:0.211909,28:0.086007):0.0554584,24:0.111894):0.916358):1.4623,(15:1.547760,48:2.330110):0.00463891):0.967968,(((14:2.823245,40:1.598583):0.507789,21:4.024122):0.0372125,39:0.848319):1.48214):0.996742):0.245039,((13:1.268292,31:0.862522):1.10042,52:0.546517):0.895141):0.257566,((((2:0.524004,(12:0.176466,47:0.133510):0.316144):0.0803662,23:0.341423):0.208751,(32:1.268402,33:0.595820):0.550323):0.318855,((((4:0.376016,11:0.351344):0.307181,50:0.951084):0.278548,41:0.205215):0.258404,29:0.148190):0.509824):0.420188):1.06354,34:2.353668):0.702065,(42:0.000002,43:0.009385):0.0199183);
 157: 1 -24201.97169 -25093.68366 (0:0.171528,(((((((1:0.000001,49:0.007052):0.163796,37:0.253304):0.320927,5:0.359860):0.598007,((((((3:0.000002,10:0.014280):0.310679,19:0.348536):0.310524,27:0.634205):0.491536,(((6:0.697690,36:1.075123):0.252775,(22:0.220774,45:0.496428):0.438502):0.144901,((7:0.332553,8:0.296620):0.0279613,(17:0.321345,35:0.478900):0.10017):0.16876):0.247182):0.369233,(25:0.000002,26:0.000002):0.820884):0.374893,(38:1.609657,46:1.426878):0.547633):0.419964):2.08298e-06,18:0.984315):0.378488,(((((2:0.497797,(12:0.099073,47:0.132976):0.350058):0.0684218,23:0.144142):0.226869,(((13:0.830018,31:1.301193):1.17338,52:0.219609):1.65304,(32:1.279321,33:0.586759):0.389181):0.28346):0.473973,((4:0.571837,11:0.198606):0.421629,((29:0.335118,41:0.371800):0.263695,50:0.922168):0.284555):0.448775):0.605783,((((((9:0.654240,44:0.051322):0.0673883,30:0.000002):1.87833,16:1.037559):0.436878,((20:0.186027,28:0.120501):0.103404,24:0.120834):0.847286):0.0537642,51:2.558304):0.651027,(((14:1.978552,21:2.451197):1.23758,(39:1.554877,40:0.978071):0.116964):0.840454,(15:0.973300,48:2.894244):0.546708):0.378134):1.38859):0.095395):1.04105,34:1.675824):1.67518,(42:0.000002,43:0.006155):0.0488622);
 158: 2 -24940.37425 -25088.22615 (0:0.258711,((((((((((1:0.000002,49:0.027235):0.250732,37:0.252394):0.416631,5:0.272656):0.519176,(((((((3:0.011543,10:0.007827):0.426274,19:0.396883):0.304458,27:0.578299):0.496498,((6:0.660910,36:0.778622):0.319526,(((7:0.247173,35:0.657328):0.0726287,(17:0.268713,(22:0.298891,45:0.605687):0.222227):0.170759):0.0661768,8:0.171271):0.23712):0.34714):0.354879,(25:0.000001,26:0.000001):0.932835):0.69278,46:1.869251):0.464507,38:1.713215):0.598563):0.204406,18:0.645339):0.38724,(((2:0.468350,((12:0.102561,47:0.132279):0.40185,23:0.281525):0.127781):0.358483,(32:1.470401,33:0.702933):0.52077):0.125496,((((4:0.616628,11:0.206614):0.423644,50:0.815052):0.289226,41:0.344663):0.116731,29:0.228628):0.485742):0.618462):2.32967e-06,((13:1.331421,31:0.439701):1.46232,52:0.457549):0.900226):0.499282,(((((9:0.402282,(30:0.047925,44:0.054613):0.18001):1.21887,16:1.242036):0.454086,(20:0.101628,(24:0.298905,28:0.127282):0.0679385):1.2071):0.326573,51:3.103881):1.38538,(((((14:2.426279,21:3.273673):1.80544,40:0.802135):0.360733,39:1.307081):1.61745,48:2.210785):0.347235,15:1.162016):0.117834):0.841462):0.867322,34:2.042336):1.07156,43:0.005525):0.0143034,42:0.000002);
 159: 1 -24043.0007 -25087.92982 (0:0.182612,(((((((((1:0.000001,49:0.006960):0.224786,37:0.160591):0.372335,5:0.252365):0.529293,18:0.429691):0.133363,((((((3:0.000002,10:0.014536):0.357705,19:0.261521):0.586311,27:0.796812):0.544108,(((6:0.691074,36:0.721867):0.236315,(22:0.349741,45:0.673676):0.11949):0.307032,((7:0.309994,(17:0.327584,35:0.534104):0.0937521):0.0861984,8:0.117728):0.104815):0.205824):0.521153,(25:0.000001,26:0.000001):0.637964):0.525583,(38:2.661951,46:0.104149):1.02642):0.720815):0.524481,((((2:0.348946,(((12:0.039913,47:0.172814):0.291145,32:1.541396):0.0842939,23:0.223643):0.145169):0.400389,33:0.931492):0.118966,((((4:0.471662,11:0.230405):0.160002,50:0.881630):0.137233,41:0.275296):0.086426,29:0.321611):0.536817):0.250893,((13:1.297267,31:0.613048):0.788579,52:0.536710):1.14178):2.32494e-06):0.298568,(((((((9:0.333067,(30:0.072774,44:0.066505):0.409155):1.34237,51:1.468644):0.323451,16:1.180508):0.277842,((20:0.182861,28:0.080935):0.0564082,24:0.241552):0.978036):1.33404,48:2.468310):0.250412,(((14:2.973903,21:2.593175):0.762806,40:0.505537):0.882746,39:1.417112):0.593684):0.650635,15:0.815534):2.08288):0.870487,34:2.269554):0.508781,43:0.000002):0.00893638,42:0.000002);
 160: 1 -26186.77356 -25084.91848 (0:0.191065,(((((((1:0.000001,49:0.000003):0.247541,37:0.225828):0.495547,5:0.244138):0.728006,18:0.940032):2.34104e-06,((((((3:0.006178,10:0.000003):0.511535,19:0.278272):0.608702,27:0.854587):0.276621,(((6:0.950739,36:0.885742):0.153705,(((7:0.171964,35:0.577898):0.169545,17:0.267219):0.101778,8:0.115994):0.18215):0.110508,(22:0.510084,45:0.728429):0.173801):0.397965):0.49583,(25:0.000001,26:0.000001):0.584391):0.296643,(38:1.813203,46:0.605774):1.02814):0.924216):0.301501,((((((2:0.506240,23:0.298562):0.060963,(12:0.083457,47:0.138172):0.393524):0.253405,(32:1.322020,33:0.907991):0.422218):0.0611793,((((4:0.400642,11:0.377456):0.430919,50:0.946739):0.147842,41:0.175583):0.267154,29:0.188474):0.673234):0.667982,((13:0.654698,31:1.013734):0.791635,52:0.868586):0.764387):0.0231892,(((((((9:0.563134,(30:0.032727,44:0.090440):0.0721077):0.988906,51:3.567849):0.221573,16:1.025292):2.93969e-06,(20:0.078122,(24:0.230984,28:0.147782):0.12437):1.27512):0.959471,(((14:1.691164,21:2.580608):0.689714,39:1.299763):1.17555,40:0.314012):1.54274):0.164975,48:2.299685):0.286378,15:1.078900):1.81946):0.140961):1.15687,34:2.406585):0.872708,(42:0.000002,43:0.003048):0.0401006);
 161: 3 -24594.98184 -25090.06295 (0:0.184414,(((((((((1:0.000001,49:0.019674):0.292983,37:0.096850):0.0646895,5:0.586406):0.495603,18:0.604246):0.0988124,(((((((3:0.000002,10:0.056809):0.312832,19:0.358682):0.28832,27:0.896397):0.542633,(6:0.708156,36:0.693087):0.270873):0.127454,(((7:0.246019,17:0.346853):0.0484075,(8:0.123568,35:0.615520):0.0650271):0.124496,(22:0.270902,45:0.685061):0.334215):0.125469):0.485357,(25:0.000001,26:0.000001):0.769963):0.0839343,(38:2.682236,46:0.371923):1.34621):0.866484):0.503372,((((2:0.397384,(23:0.235687,(32:1.182600,33:0.460011):0.868008):0.12318):0.0412667,(12:0.068431,47:0.135463):0.287802):0.28902,((((4:0.638387,11:0.191696):0.383639,50:0.952461):0.309488,41:0.251808):0.251752,29:0.204371):0.499864):0.475707,((13:0.685975,31:1.075118):1.34904,52:0.225214):1.13773):0.105424):1.0009,((((9:0.287402,(30:0.083207,44:0.028478):0.209582):1.12868,16:1.051721):0.166356,(((20:0.173791,28:0.121950):0.131539,24:0.159240):0.796921,51:2.193263):0.302911):0.767209,((((14:1.529977,21:2.173909):1.67197,40:0.874112):0.506798,39:1.590773):1.00152,(15:1.260176,48:2.284543):0.354321):0.141219):0.378113):0.666165,34:1.063718):1.49644,43:0.000002):0.00932662,42:0.000002);
 162: 2 -24008.58312 -25082.50938 (0:0.244793,(((((((((1:0.000001,49:0.000003):0.274796,37:0.253638):0.0373445,5:0.593452):0.879451,18:0.834877):0.42369,(((((((3:0.000002,10:0.036165):0.355298,19:0.339352):0.293937,27:0.765640):0.617806,(((7:0.243698,(8:0.274761,35:0.474828):0.0895584):0.177885,(22:0.309682,45:0.557495):0.371784):0.0838776,17:0.301047):0.212041):0.37496,(6:0.741638,36:1.081714):0.0693584):0.139481,(25:0.000001,26:0.000001):1.19181):0.582147,(38:2.578000,46:1.219420):0.685363):0.030999):0.678074,((((2:0.507162,((12:0.089201,47:0.189957):0.357339,23:0.269961):0.000275691):0.364776,(32:1.255367,33:0.364476):0.771462):0.181011,((((4:0.513511,11:0.423530):0.548712,50:1.082672):0.379757,41:0.234656):0.355906,29:0.125748):0.805189):0.452673,((13:1.119102,31:0.739076):1.62363,52:0.049603):1.57598):0.00808572):0.695706,(((((((9:0.740255,44:0.026721):0.137437,30:0.000003):1.14765,((20:0.308968,28:0.109798):0.0776739,24:0.203414):1.04092):0.294571,16:0.748920):1.02696,51:1.648870):0.448676,((14:2.173717,21:2.652683):1.05368,(39:1.957224,40:0.566914):0.0586872):0.860642):0.575169,(15:0.815577,48:2.785195):0.405915):1.20582):0.17884,34:1.865574):1.17889,43:0.009578):0.00192176,42:0.000002);
 163: 2 -25688.09116 -25089.74134 (0:0.188590,(((((((((1:0.000001,49:0.018731):0.262158,37:0.213758):0.277848,5:0.462485):0.331905,18:1.035711):0.322935,((13:0.954444,31:0.598181):1.11692,52:0.488811):1.21102):0.068219,((((((3:0.000045,10:0.018242):0.317172,19:0.259612):0.277095,27:0.775511):0.359201,((6:0.512994,36:0.894815):0.284707,((((7:0.152970,(22:0.182940,45:0.759620):0.451819):0.0936748,8:0.243328):0.0637266,35:0.419067):0.134116,17:0.227943):0.134163):0.217092):0.479393,(25:0.000001,26:0.000001):0.691545):0.391246,(38:2.100089,46:0.841191):0.762605):0.765025):0.204397,((((2:0.452853,(12:0.102594,47:0.125404):0.329915):0.153683,23:0.197199):0.209616,(32:1.290418,33:0.747388):0.458052):0.097327,((4:0.639286,11:0.261186):0.463382,((29:0.281581,41:0.289916):0.101873,50:0.804100):0.150854):0.313333):0.389507):0.455801,((((((9:0.500810,(30:0.074976,44:0.089769):0.208721):1.57963,16:1.396207):0.351016,((20:0.245347,28:0.100935):0.0730579,24:0.173204):0.959863):0.0452057,51:1.825575):0.625502,(((14:1.555826,21:2.827701):0.493663,40:0.768984):0.318519,39:1.086556):1.89942):0.342276,(15:0.805776,48:2.707768):0.81432):1.53043):0.756598,34:2.056434):0.943372,(42:0.000002,43:0.006102):0.0211819);
 164: 4 -26344.77312 -25085.39881 (0:0.104621,(((((((1:0.000001,49:0.000003):0.192544,37:0.317190):0.279872,5:0.469334):0.544031,18:0.971905):0.213714,((((((3:0.000002,10:0.006399):0.550914,19:0.171114):0.731937,27:0.495590):0.511107,((6:0.775513,36:0.848728):0.12148,((7:0.190794,((8:0.223796,35:0.570213):0.0440534,17:0.378499):0.0789359):0.0422178,(22:0.321980,45:0.666049):0.399782):0.153705):0.49475):0.208583,(25:0.000001,26:0.000001):0.644188):0.329946,(38:2.532771,46:0.925693):0.765832):0.567554):0.756568,(((((2:0.482826,(12:0.155455,47:0.183236):0.352108):0.047507,23:0.320934):0.189534,(32:1.200935,33:0.961521):0.465042):0.313194,((((4:0.640738,11:0.294485):0.516031,41:0.080534):0.171355,29:0.324380):0.181838,50:1.070132):0.243801):0.442297,((13:0.829570,31:0.799115):1.6959,52:0.042812):1.41637):2.85214e-06):0.931681,(((((((9:0.588043,44:0.058169):0.0736209,30:0.000002):1.64013,16:0.682036):0.390159,((20:0.228342,28:0.138367):0.0589458,24:0.198317):1.21919):2.38918e-06,51:2.111962):0.513929,(((((14:1.723314,21:2.908668):1.5868,40:0.736236):0.968956,39:0.698229):0.88707,48:1.874637):0.942127,15:1.440993):0.473326):1.20008,34:1.330899):0.707181):1.03992,(42:0.000002,43:0.008703):0.104252);
 165: 1 -25483.19385 -25108.29579 (0:0.190984,((((((((((1:0.000001,49:0.013585):0.301102,37:0.152460):0.421575,5:0.381872):0.339211,18:0.747576):0.150632,(((((((((3:0.004619,10:0.007960):0.185957,27:0.966026):0.300341,19:0.202858):0.572975,(25:0.000001,26:0.000001):1.00653):0.189994,6:0.696881):0.158175,36:0.876911):0.281215,(22:0.271207,45:0.505001):0.499311):0.0563502,((7:0.225673,(17:0.290291,35:0.762815):0.124332):0.0945312,8:0.129021):0.0591034):0.573731,(38:1.809796,46:0.482270):1.55082):0.868108):0.263615,(((((9:0.690185,44:0.037306):0.0293211,30:0.065017):0.988482,16:1.308947):0.183412,((20:0.068424,(24:0.241936,28:0.071320):0.113845):0.799482,51:2.353694):0.187107):1.16151,((((14:2.434369,(21:3.194952,39:1.098553):0.338764):0.446645,40:0.467914):1.40603,48:1.860062):0.627617,15:0.808037):0.381355):1.28825):0.117619,((13:1.025125,31:0.681091):0.486694,52:0.671990):0.772314):0.215373,((((2:0.390463,(12:0.114077,47:0.154232):0.495239):0.170878,23:0.190046):0.321808,(32:1.348237,33:0.627065):0.357559):0.0733441,((4:0.534401,11:0.237701):0.321949,((29:0.262492,50:0.836298):0.0995448,41:0.239159):0.204594):0.367331):0.511798):0.54761,34:2.254965):1.03685,43:0.000093):0.00606124,42:0.000002);
 166: 2 -25976.69027 -25087.12484 (0:0.180460,((((((((((1:0.000001,49:0.006367):0.370661,37:0.255879):0.267577,5:0.519545):0.380892,18:0.827060):0.0295468,((((((3:0.000003,10:0.024959):0.429908,19:0.277691):0.399212,27:0.693547):0.419538,(((6:0.880604,36:0.781064):0.263323,(22:0.522011,45:0.666205):0.168764):0.0401747,((7:0.283851,(17:0.350008,35:0.578187):0.106432):0.147269,8:0.045198):0.326752):0.229919):0.326047,(25:0.000001,26:0.000001):0.724587):2.45886e-06,(38:1.518383,46:1.334316):0.97857):1.02389):0.154699,((((((9:0.580368,44:0.050025):0.0599463,30:0.000002):1.30171,16:1.286481):0.394857,51:2.523136):0.0956578,((20:0.172866,28:0.174189):0.151731,24:0.093102):0.835835):1.4052,((((14:1.462694,21:3.108347):0.821525,39:1.235352):0.350155,40:1.033041):0.551878,(15:1.139540,48:2.027040):0.491853):0.00675896):1.80793):0.554533,((((2:0.617034,(12:0.097350,47:0.129080):0.260875):0.192462,23:0.210943):0.2264,(32:1.478931,33:0.651418):0.471638):0.211689,((((4:0.560757,11:0.240976):0.350282,50:0.911384):0.323393,41:0.227570):0.185223,29:0.295860):0.562278):0.243338):0.155252,((13:0.869779,31:0.830544):0.871125,52:0.355251):1.02258):0.827931,34:3.329845):1.44776,43:0.001123):0.00470312,42:0.000002);
 167: 3 -25367.28955 -25087.50264 (0:0.112925,((((((((1:0.000001,49:0.000003):0.268286,37:0.168775):0.337701,5:0.315039):0.438662,18:0.864181):0.360028,(((((2:0.475377,(12:0.052869,47:0.128793):0.371522):0.111436,23:0.261491):0.317119,(32:1.228425,33:0.894183):0.478243):0.247094,((((4:0.491900,11:0.245875):0.374687,50:0.942299):0.327226,41:0.182264):0.223618,29:0.154928):0.562482):0.320148,((13:0.729129,31:1.169400):0.863189,52:0.398971):1.01824):0.309346):0.324186,((((((3:0.000002,10:0.012563):0.357175,19:0.347528):0.413803,27:0.873540):0.487603,((6:0.624778,36:0.813148):0.173542,((((7:0.248969,35:0.487790):0.0767102,8:0.272278):0.142242,17:0.226572):0.139372,(22:0.343821,45:0.694124):0.408202):0.2488):0.232088):0.419683,(25:0.000001,26:0.000001):0.779893):0.129718,(38:1.963549,46:1.049780):1.03071):0.53109):0.91176,((((9:0.398916,(30:0.076599,44:0.011416):0.211517):1.62024,16:0.876503):0.244186,(((20:0.194926,28:0.111403):0.0780485,24:0.242656):1.14646,51:1.596691):0.113779):0.970205,((((14:1.295846,21:2.371255):1.50822,40:0.630806):0.497129,39:1.438315):0.484411,(15:1.647013,48:2.712030):0.122292):0.528666):0.790348):1.15604,34:1.085398):1.12302,(42:0.000002,43:0.002932):0.0659044);
 168: 3 -25948.6024 -25084.40197 (0:0.157131,(((((((((1:0.000001,49:0.013461):0.271954,37:0.192964):0.366292,5:0.345123):0.826132,18:0.726945):0.150093,((((((3:0.000002,10:0.006247):0.583073,19:0.295771):0.602472,27:0.830097):0.341127,(((6:0.631228,36:0.800246):0.325105,(22:0.401280,45:0.460049):0.129994):0.329667,(((7:0.346048,8:0.259242):0.0329578,35:0.636021):0.20732,17:0.277635):0.12291):0.532985):0.395571,(25:0.000001,26:0.000001):0.447621):0.562754,(38:3.067419,46:0.796630):0.888621):0.750536):0.390383,((13:1.021777,31:0.571928):1.22505,52:0.632676):1.53208):0.0340076,(((((((9:0.711023,44:0.047188):0.109396,30:0.000003):1.05169,51:2.341814):0.244007,((20:0.211446,28:0.119860):0.10097,24:0.113148):1.2286):0.271389,16:0.978316):0.956724,(15:1.362512,48:1.973722):0.610195):0.579938,(((14:1.624480,21:3.807446):0.874233,39:1.704942):0.253153,40:0.824542):1.22216):1.35033):0.226481,((((2:0.620704,(12:0.114890,47:0.167733):0.209506):0.0885945,23:0.316284):0.252917,(32:1.157776,33:0.510141):0.516283):0.362856,(((4:0.547030,11:0.217252):0.350575,50:0.950996):0.252537,(29:0.263369,41:0.356384):0.021894):0.475431):0.422224):0.635642,34:2.178991):1.0237,(42:0.000002,43:0.008815):0.0766029);
 169: 1 -26370.10361 -25088.85303 (0:0.058967,(((((((((1:0.000001,49:0.000003):0.31499,37:0.089655):0.288834,5:0.503932):0.642835,18:0.661485):0.175175,(((((((3:0.000002,10:0.020491):0.236575,19:0.276662):0.319192,27:0.649445):0.582824,(6:0.753294,36:0.721853):0.309991):0.172875,((((7:0.193003,35:0.758236):0.114775,17:0.416843):0.120736,8:0.161943):0.118686,(22:0.302578,45:0.773378):0.351733):0.0828336):0.368634,(25:0.000001,26:0.000001):1.06907):0.202898,(38:2.145044,46:0.823573):1.17616):0.552152):0.167552,(((((((9:0.707670,44:0.040378):0.105406,30:0.000002):1.60898,16:0.922263):0.56317,((20:0.171787,28:0.122640):0.130949,24:0.151677):1.09767):0.154251,51:2.077186):0.579524,(((14:2.882909,40:0.947996):0.280775,39:1.034914):0.561461,21:4.274152):0.0689015):0.304218,(15:1.341408,48:2.056903):0.274293):1.29972):0.461022,((((2:0.642581,(12:0.065929,47:0.100769):0.250269):0.101489,23:0.265500):0.196089,(32:1.204119,33:0.954747):0.325862):0.321794,((((4:0.503304,11:0.355664):0.40892,50:0.941603):0.224955,41:0.282176):0.0670133,29:0.255600):0.551344):0.263442):0.0977277,((13:1.054209,31:1.090258):0.752599,52:0.329030):1.29787):0.800611,34:2.129990):0.675521,(42:0.000002,43:0.011516):0.156196);
 170: 1 -25032.54416 -25090.62808 (0:0.102040,((((((((1:0.000001,49:0.006410):0.321468,37:0.137335):0.347864,5:0.473915):0.537356,18:0.584460):0.0660892,(((((((3:0.007866,10:0.020809):0.408571,19:0.338072):0.359631,27:0.858483):0.373281,(((7:0.315186,(17:0.357163,35:0.728265):0.150976):0.0573215,8:0.295757):0.092699,(22:0.220094,45:0.668939):0.410916):0.327023):0.228093,(6:0.727547,36:0.885892):0.173018):0.51575,46:1.750717):2.37508e-06,(25:0.000001,26:0.000001):0.838014):1.05834):0.567968,(((13:0.927295,31:1.004522):0.684462,52:0.611977):0.650651,38:2.894254):0.535466):0.428121,((((2:0.416423,(12:0.084148,47:0.195439):0.342098):0.0855102,23:0.330963):0.30016,(32:1.119808,33:0.601313):0.420658):0.140377,((((4:0.475882,11:0.256173):0.347801,50:0.941954):0.379432,41:0.179154):0.103852,29:0.343746):0.447412):0.233387):0.911194,((((((9:0.510368,(30:0.026667,44:0.114672):0.28708):1.11611,51:1.739518):0.194244,((20:0.222619,28:0.096939):0.0870635,24:0.151355):1.09101):0.245065,16:0.894229):0.74918,(((((14:2.957630,39:1.033968):0.198394,21:3.734734):0.263854,40:1.443281):1.52475,15:1.539953):0.243099,48:2.294245):0.240885):1.58236,34:0.729785):1.11598):1.01936,(42:0.000002,43:0.009843):0.117886);
 171: 1 -25687.79251 -25085.94241 (0:0.231965,(((((((((1:0.000001,49:0.006506):0.319331,37:0.270259):0.233067,5:0.462260):0.953777,18:0.549946):0.501751,((((((((3:0.000071,10:0.020652):0.467806,19:0.285093):0.544826,27:1.037808):0.582251,(6:1.027741,36:0.943634):0.231999):0.197274,(22:0.366376,45:0.685345):0.343507):0.0981112,((7:0.387954,(17:0.207255,35:0.706692):0.157705):0.0624561,8:0.302620):0.14683):0.556278,(25:0.000001,26:0.000001):1.03949):0.164663,(38:1.653711,46:1.180187):0.578797):0.294813):0.288036,(((2:0.641380,(((12:0.100569,47:0.116633):0.507412,23:0.219178):0.19109,(32:1.520173,33:0.711573):0.359586):0.0678605):0.129009,((((4:0.448478,11:0.417011):0.326032,50:0.761742):0.210485,41:0.363121):0.0663222,29:0.169029):0.569536):0.755269,((13:0.742548,31:0.832964):0.974106,(21:5.781881,52:0.000002):0.318805):1.02445):2.51811e-06):0.30014,(((((9:0.425898,(30:0.040111,44:0.062708):0.265753):1.04588,16:0.901019):0.266328,(((20:0.216334,28:0.104578):0.140371,24:0.085081):0.789073,51:3.169005):0.24153):1.27749,(((14:3.027308,40:0.599006):0.887138,39:1.163819):0.610067,48:1.980439):0.8089):0.0773059,15:0.969317):1.12117):0.576477,34:1.910967):0.467342,43:0.000002):0.0087894,42:0.000002);
 172: 3 -24706.64316 -25083.63308 (0:0.143234,((((((((1:0.000001,49:0.013102):0.1685,37:0.177596):0.155794,5:0.465795):0.465729,18:0.629086):0.453236,((((((3:0.000002,10:0.033558):0.416683,19:0.230309):0.561942,27:1.078224):0.32816,(((6:0.783139,36:0.786426):0.251439,(22:0.447037,45:0.633236):0.340648):0.0807369,((7:0.309217,(17:0.312247,35:0.557579):0.100918):0.167302,8:0.178252):0.189294):0.433414):0.297903,(25:0.000002,26:0.000002):0.761056):0.490835,(38:1.420218,46:1.019651):1.02774):0.46476):0.268298,((((2:0.414933,(12:0.133239,47:0.120088):0.400799):0.0655331,23:0.251814):0.248082,(32:1.482383,33:0.751279):0.388174):0.196938,((4:0.384736,11:0.443451):0.367943,(29:0.284379,(41:0.203734,50:1.196090):0.24279):0.127852):0.503867):0.565361):0.328012,((13:1.013022,31:0.678176):0.550282,52:0.622341):0.668881):1.09326,(((((9:0.526503,(30:0.024985,44:0.114288):0.199262):1.18925,(((20:0.197181,28:0.139662):0.106732,24:0.213771):1.1754,51:2.007455):0.227362):0.590041,16:0.744619):0.734451,((((14:2.279752,(21:3.918414,40:1.076941):0.119558):0.346477,39:1.117904):1.05599,48:1.930015):0.493168,15:0.956912):0.986178):1.12665,34:0.975740):1.10012):0.114901,(42:0.000002,43:0.000002):0.0540505);
 173: 3 -24015.48699 -25085.78844 (0:0.215738,(((((((((1:0.000001,49:0.000003):0.259517,37:0.194861):0.38974,5:0.418405):0.548553,18:0.765724):0.235755,((((((3:0.000693,10:0.021045):0.360301,19:0.341858):0.362948,27:0.646602):0.464883,((6:0.832261,36:0.776089):0.2587,(((7:0.303530,(17:0.322623,35:0.788361):0.143491):0.0823942,8:0.169491):0.120488,(22:0.173757,45:0.668320):0.359643):0.160592):0.36619):0.525762,(25:0.000001,26:0.000001):0.475768):0.352422,(38:2.928464,46:0.589614):1.21655):0.607124):0.356393,((13:1.267784,31:0.680330):1.2415,52:0.510676):1.91537):0.0893629,(((((2:0.533584,(12:0.126400,47:0.141170):0.395617):0.139126,23:0.219888):0.1677,(32:1.550139,33:0.651966):0.541755):0.246177,((((4:0.462873,11:0.414335):0.534074,41:0.195324):0.235155,29:0.233090):0.34415,50:1.107260):0.137002):0.311441,((((((9:0.545260,(30:0.069200,44:0.074644):0.27659):1.33136,16:1.389559):0.0964839,51:2.138848):0.21728,((20:0.139374,28:0.094056):0.149642,24:0.129928):0.93375):0.828365,(15:1.461189,48:1.713446):0.885534):0.276723,((14:2.550651,39:0.955169):0.259761,(21:3.717562,40:0.814668):0.141388):1.1557):1.57554):0.132876):1.68,34:2.848153):0.160298,43:0.000599):0.00615152,42:0.000002);
 174: 1 -24240.74396 -25091.8453 (0:0.004683,(((((((1:0.000001,49:0.021679):0.224343,37:0.278975):0.525499,5:0.356454):0.59949,(((((((3:0.000002,10:0.007399):0.390491,19:0.256844):0.450242,27:0.661304):0.222708,((6:0.768309,36:0.769334):0.17121,(((7:0.214726,(17:0.336272,35:0.558929):0.0955044):0.0877305,8:0.125710):0.109007,(22:0.374949,45:0.503715):0.253193):0.0980391):0.460965):0.425897,(25:0.000001,26:0.000001):0.520297):0.25491,(38:2.325630,46:0.858838):1.03901):0.68611,18:0.817661):0.0190179):0.549352,((13:1.111380,31:0.812779):0.928144,52:0.671853):1.16139):0.699129,(((2:0.492220,(12:0.087697,47:0.202806):0.351707):0.121948,23:0.233191):0.231256,(32:1.286483,33:0.864350):0.499984):0.147117):0.253775,((((4:0.499259,11:0.295025):0.361332,50:0.949780):0.288927,41:0.186987):0.105711,29:0.330739):0.259999):2.05787,((((((((9:0.481008,(30:0.108133,44:0.079279):0.197237):1.63885,16:1.612357):0.312195,(((20:0.227614,28:0.100226):0.0779081,24:0.195545):0.814569,51:2.800948):0.18704):0.544606,(15:1.629705,48:2.234144):0.253771):0.182484,(((14:1.939442,21:3.510113):0.669213,39:1.386731):0.237309,40:0.669596):1.82961):2.92588,34:1.167058):1.90372,43:0.006092):0.00251087,42:0.000002):0.213686);
 175: 2 -24023.5254 -25101.27965 (0:0.138356,(((((((((1:0.000001,49:0.000003):0.280676,37:0.101464):0.31988,5:0.358044):0.506528,18:0.532071):0.1644,((((((3:0.000218,10:0.022404):0.345944,19:0.373108):0.392723,27:0.740063):0.317328,((6:0.660789,36:0.807292):0.256533,(((7:0.180488,35:0.686231):0.0424408,(8:0.266939,(22:0.149666,45:0.812148):0.474495):0.0621448):0.177999,17:0.344278):0.0948146):0.284422):0.294982,(25:0.000001,26:0.000001):0.948239):0.301886,(38:2.631372,46:1.137962):0.610802):1.32135):0.361583,((((2:0.499834,(12:0.054218,47:0.182134):0.341561):0.0367334,23:0.284262):0.233545,(32:1.236468,33:1.058816):0.409126):0.404446,((4:0.386180,11:0.451912):0.31007,((29:0.283352,41:0.357810):0.222905,50:1.138537):0.14365):0.183015):0.47574):0.66935,52:0.918680):0.896926,(13:1.064253,31:1.057030):0.595677):1.02179,(((((9:0.278293,(30:0.082117,44:0.043827):0.343939):1.77408,16:1.090436):0.104484,(((20:0.214104,28:0.090744):0.120998,24:0.191819):0.992808,51:2.037950):0.217472):1.00701,(((((14:1.909409,21:3.231595):1.75124,39:1.054597):0.0657049,40:1.415043):1.00777,48:2.344394):0.313911,15:1.105558):0.615195):1.06929,34:1.273900):0.695369):1.4683,(42:0.000002,43:0.006185):0.00643093);
 176: 1 -24279.93625 -25088.31995 (0:0.209072,((((((((((1:0.000001,49:0.006766):0.172202,37:0.240468):0.347013,5:0.331602):0.438162,(((((((((3:0.000002,10:0.034688):0.258653,19:0.575979):0.4422,27:0.666344):0.861577,45:0.443989):0.0535715,22:0.573284):0.228008,((7:0.246882,(17:0.488424,35:0.813384):0.236117):0.120917,8:0.139089):0.309813):0.114997,(6:0.960478,36:0.608377):0.108842):0.570918,(25:0.000001,26:0.000001):1.2984):0.127451,(38:1.677983,46:0.725838):1.23074):0.61294):0.170658,18:0.766915):0.551362,((13:0.889188,31:1.020680):1.01195,52:0.262332):1.1765):0.177783,(((2:0.425988,(12:0.068632,47:0.208271):0.397556):0.0261226,23:0.323961):0.265391,(((((4:0.836763,11:0.348537):0.267156,50:0.954963):0.184233,41:0.253373):0.159365,29:0.208552):0.605621,(32:1.180813,33:0.906755):0.208329):0.089427):0.414699):0.405473,(((((9:0.412031,(30:0.083060,44:0.032769):0.19719):1.72013,16:0.986580):0.375625,51:1.472838):0.207257,((20:0.192861,28:0.089960):0.119462,24:0.135473):1.10059):1.11215,((((14:1.743681,21:2.922921):0.892639,40:1.062929):0.508203,39:1.317462):2.10228,(15:0.843045,48:2.837009):0.465119):0.478708):1.09261):0.676261,34:1.371551):1.46708,43:0.007623):0.00152888,42:0.000002);
 177: 4 -24725.1628 -25093.75416 (0:0.221108,(((((((((1:0.000001,49:0.006959):0.265622,37:0.177329):0.141404,5:0.587772):0.691309,18:0.797971):0.499133,(((((((3:0.020279,10:0.041035):0.459475,19:0.295382):0.224276,27:1.059485):0.64073,((((7:0.177254,35:0.738260):0.114065,17:0.399641):0.0575577,8:0.206346):0.172986,(22:0.355933,45:0.758365):0.236223):0.0574041):0.0482317,(6:0.634388,36:0.771552):0.226046):0.699017,(25:0.000001,26:0.000001):0.802259):0.334888,(38:1.600787,46:1.610730):0.520536):0.502286):0.172576,((((2:0.563837,(23:0.134973,(32:1.408448,33:0.871344):0.592157):0.175099):0.130747,(12:0.129241,47:0.081777):0.233524):0.593369,((((4:0.353789,11:0.498612):0.285438,50:0.894538):0.188248,41:0.248074):0.330487,29:0.215205):0.380861):0.212928,((13:0.975942,31:0.794262):1.12727,52:0.268622):1.43569):0.0850026):0.535399,((((((9:0.430838,(30:0.032453,44:0.073661):0.198123):1.41707,((20:0.179577,28:0.131383):0.04379,24:0.203055):0.952124):0.170823,16:1.313988):0.430536,51:1.822774):1.34658,(15:0.920512,48:2.293886):0.275616):0.188442,(((14:3.100263,21:3.028144):0.846765,40:0.908722):1.04343,39:1.138124):1.10328):0.709867):0.623468,34:2.542454):0.678654,43:0.000002):0.00584118,42:0.000002);
 178: 1 -25049.82319 -25089.27163 (0:0.156696,((((((((((1:0.000001,49:0.019822):0.193327,37:0.155199):0.301697,5:0.435016):0.840272,18:0.865716):0.0750039,((((((((3:0.000239,10:0.020468):0.474107,19:0.376616):0.174154,27:1.020680):0.531532,(6:0.654183,36:0.812061):0.210579):0.215384,(22:0.380716,45:0.752206):0.328763):0.0382882,(((7:0.228812,35:0.575613):0.0494113,17:0.337964):0.0778426,8:0.151638):0.275517):0.683633,(25:0.000001,26:0.000001):1.0436):0.343468,(38:1.805696,46:1.075190):0.356045):0.274499):0.416513,((13:0.878597,31:0.748576):1.23492,52:0.305086):0.928742):2.07074e-06,((((2:0.572555,(12:0.082414,47:0.196829):0.273925):0.101421,23:0.190034):0.298267,(32:1.239747,33:0.723124):0.214231):0.148848,(((4:0.685330,11:0.124365):0.353308,50:0.923549):0.140602,(29:0.228851,41:0.323951):0.194756):0.580769):0.480983):0.727294,(((((((9:0.567243,44:0.050174):0.0237767,30:0.044213):1.23645,16:1.077153):0.165375,(20:0.080898,(24:0.278758,28:0.118866):0.099229):1.34121):0.218396,51:2.087775):0.732907,((((14:1.241123,21:2.897104):1.12584,40:1.287426):0.521656,39:0.842710):1.00999,48:2.494256):0.319951):0.184388,15:1.486242):0.978378):0.829565,34:1.622520):1.1515,43:0.000532):0.00240954,42:0.000002);
 179: 1 -26247.9384 -25086.50217 (0:0.165839,((((((((1:0.000001,49:0.011840):0.215361,37:0.136067):0.407109,5:0.335741):0.750999,18:0.467796):0.00170986,((((((3:0.000002,10:0.025814):0.530549,19:0.197851):0.440275,27:0.753439):0.20272,((6:0.539834,36:0.809825):0.136692,((((7:0.188086,35:0.574816):0.0818157,17:0.412523):0.109597,8:0.086538):0.131571,(22:0.201760,45:0.613367):0.329006):0.150511):0.47528):0.417183,(25:0.000001,26:0.000001):0.667945):0.373949,(38:1.693274,46:0.766647):1.29364):1.14019):0.391381,((13:0.762679,31:0.724451):0.743911,52:0.724329):0.900828):0.0567631,((((2:0.522836,(12:0.108705,47:0.177017):0.433561):0.0758678,23:0.288501):0.237066,(32:1.257283,33:0.701780):0.44464):0.299673,((4:0.550934,11:0.442415):0.19163,(29:0.398999,(41:0.191462,50:1.125361):0.080569):0.291405):0.32302):0.503145):0.723462,((((((9:0.399034,(30:0.042685,44:0.072421):0.165847):1.20855,16:1.287708):0.131134,((20:0.207611,28:0.115050):0.117022,24:0.209982):0.938302):0.161961,51:2.369178):0.68298,(((((14:1.618286,21:2.222401):1.83684,40:0.682096):0.494163,39:0.844767):1.04554,48:1.949102):0.717533,15:0.896897):0.902023):0.816659,34:1.279600):1.20186):0.983186,(42:0.000002,43:0.014618):0.0170035);
 180: 1 -26091.37538 -25083.19485 (0:0.198814,(((((((((1:0.000001,49:0.000003):0.241621,37:0.179755):0.256676,5:0.430773):0.973976,((((((3:0.000003,10:0.039257):0.441082,19:0.255383):0.310299,27:1.038592):0.339177,(25:0.000001,26:0.000001):0.896793):0.3515,((6:0.791176,36:0.816566):0.151907,(((7:0.334535,8:0.253647):0.105778,(17:0.300554,35:0.458068):0.157125):0.0799666,(22:0.250316,45:0.645279):0.334789):0.307071):0.144972):0.226912,((21:3.472539,46:1.051578):0.197996,38:2.177382):0.746031):0.476448):0.086596,18:1.141395):0.373741,((13:0.999477,31:0.958249):0.587132,52:0.212667):1.58391):0.042895,((((2:0.470492,(12:0.086873,47:0.161565):0.210937):0.0816096,23:0.302618):0.27383,(32:1.235976,33:0.834647):0.478123):0.290523,((((4:0.671487,11:0.253161):0.444319,50:0.937964):0.366788,41:0.192001):0.196704,29:0.324961):0.367699):0.504388):0.310588,((((9:0.585295,44:0.077846):0.0848074,30:0.000003):1.10546,(16:1.141815,(((20:0.200308,28:0.092930):0.0656017,24:0.197305):0.956166,51:1.549730):0.172727):0.428263):0.761473,(((14:2.704809,39:2.007414):0.130418,40:0.881671):1.10285,(15:1.220870,48:2.135808):0.679952):0.295227):1.15737):1.00401,34:1.908595):1.34051,(42:0.000002,43:0.008697):0.0350306);
 181: 5 -25919.52176 -25087.5856 (0:0.128784,((((((((((1:0.000001,49:0.020014):0.269083,37:0.271762):0.268354,5:0.435833):0.548127,18:0.872217):0.205035,(((((3:0.000062,10:0.019073):0.3721,19:0.359631):0.383963,27:0.498268):0.53444,((((6:0.675741,36:0.699727):0.341341,(22:0.264829,45:0.622134):0.138417):0.293574,((7:0.271254,35:0.433069):0.108836,8:0.325024):0.162711):0.0870487,17:0.291027):0.189728):0.480488,(25:0.000001,26:0.000001):1.41078):0.998618):0.214185,(38:1.956922,46:1.530203):0.916052):0.314527,((13:0.701748,31:0.730177):0.940898,52:0.315298):1.24609):0.116363,((((2:0.520882,(12:0.127663,47:0.124653):0.412928):0.0972243,23:0.208579):0.333621,(32:1.307776,33:0.695033):0.512312):0.205858,((((4:0.555236,11:0.281185):0.443505,50:1.171676):0.462985,41:0.216011):0.218968,29:0.081236):0.64752):0.342293):0.398596,((((((9:0.633037,44:0.053056):0.0969999,30:0.000002):1.44597,(((20:0.248379,28:0.106242):0.170772,24:0.160653):1.19097,51:2.892647):0.595488):0.378073,16:0.805148):0.95565,(15:1.844654,48:2.272067):0.459383):0.0842322,(((14:2.477245,21:5.599990):0.589936,40:1.498218):0.658715,39:0.694668):1.22474):1.30793):0.934174,34:2.111737):0.582008,(42:0.000002,43:0.015039):0.105702);
 182: 2 -25161.61791 -25095.86113 (0:0.175994,((((((((1:0.000001,49:0.007085):0.198465,37:0.181290):0.224449,5:0.365305):0.502481,18:0.958564):0.0170181,(((((((3:0.004727,10:0.008560):0.336209,19:0.381220):0.768416,27:0.417377):0.399758,(38:2.194310,46:0.362738):1.15906):0.174047,(25:0.000001,26:0.000001):0.927434):0.470156,(6:0.838727,36:0.997406):0.218813):0.091477,(((7:0.352554,8:0.271930):0.0521935,(17:0.236761,35:0.649213):0.199109):0.0757919,(22:0.306586,45:0.462242):0.474067):2.14504e-06):1.25779):0.254757,((((2:0.661941,(12:0.058420,47:0.187251):0.389589):0.0511753,23:0.373096):0.420955,(32:1.298754,33:0.638955):0.515973):0.262444,((((4:0.565941,11:0.401212):0.291042,50:1.001060):0.21165,41:0.378398):0.192024,29:0.179706):0.42637):0.464058):0.201989,(((13:1.244376,31:0.892470):0.857538,52:0.215007):0.735757,21:5.325850):0.766073):0.933248,(((((9:0.381518,(30:0.011984,44:0.092556):0.279558):0.94894,(((20:0.181628,28:0.104156):0.0860595,24:0.169023):1.13377,51:2.581625):0.162217):0.176731,16:1.005879):0.915135,((((14:2.878313,39:0.922614):0.308458,40:1.275114):0.85728,48:2.079288):0.469959,15:1.239145):1.28538):0.685657,34:1.195844):0.420394):1.2952,(42:0.000208,43:0.003070):0.0415841);
 183: 1 -23922.5828 -25084.55244 (0:0.217022,((((((((((1:0.000001,49:0.006918):0.285165,37:0.121997):0.399741,5:0.259414):0.445014,18:0.650641):0.155761,((((((3:0.015162,10:0.000002):0.280314,19:0.416391):0.306213,27:0.804406):0.254583,(((((6:0.647492,36:0.545403):0.270293,(22:0.343679,45:0.537487):0.278304):0.170216,8:0.081875):0.193194,7:0.273326):0.124116,(17:0.170382,35:0.636969):0.0467326):0.353132):0.767663,(25:0.000001,26:0.000001):0.423126):0.34619,(38:2.672180,46:0.099049):0.780488):1.26856):0.335096,((((2:0.497198,23:0.402546):0.138938,(12:0.156926,47:0.179642):0.334192):0.208318,(32:1.053390,33:0.790058):0.395589):0.040739,((((4:0.497802,11:0.399467):0.0681341,50:1.153681):0.365755,41:0.212759):0.134473,29:0.307036):0.669924):0.306099):0.198662,((13:0.971249,31:0.737429):0.668929,52:0.629907):1.51248):0.221353,(((((9:0.478472,(30:0.070739,44:0.026866):0.265137):1.293,51:2.041838):0.112628,((20:0.216447,28:0.087048):0.138797,24:0.150556):1.01966):0.343215,16:0.973422):1.21882,((((14:2.153170,21:3.068175):0.702429,40:0.531695):0.797473,39:1.166586):0.939683,(15:0.793792,48:2.131246):0.542555):0.274657):1.17139):0.370052,34:1.414994):1.43247,43:0.005174):0.0102866,42:0.000002);
 184: 1 -25893.31438 -25085.4189 (0:0.231178,((((((((1:0.000001,49:0.000003):0.25881,37:0.226939):0.506593,5:0.392415):0.481695,18:0.693821):0.0952764,((((((3:0.000003,10:0.000002):0.415757,19:0.377059):0.293187,27:0.733690):0.507542,(((((6:0.653025,36:0.741435):0.247692,(22:0.348359,45:0.636637):0.252455):0.31006,8:0.090607):0.0548497,(7:0.266735,35:0.693472):0.105361):0.271793,17:0.121427):0.297444):0.413359,(25:0.000001,26:0.000001):0.766195):0.496842,(38:2.609098,46:0.416316):1.0975):0.958169):0.397005,((((2:0.390397,(12:0.119733,47:0.093137):0.389664):0.0579166,23:0.302389):0.242208,(32:1.400665,33:0.908636):0.224624):0.195261,((((4:0.676901,11:0.286869):0.249518,50:0.902181):0.319348,41:0.208453):0.1943,29:0.164989):0.5592):0.218031):0.13607,((13:1.043734,31:0.895578):0.757728,52:1.034063):0.784046):0.640309,((((((9:0.702505,44:0.056577):0.0546629,30:0.041273):1.36877,(((20:0.194633,28:0.117340):0.139134,24:0.112783):1.03642,51:2.206777):0.350919):0.51801,16:0.702834):1.1955,(((((14:1.704570,21:3.242001):2.66233,40:0.750157):0.870575,39:0.960988):1.03145,48:1.777823):0.284518,15:1.383506):0.46656):1.25709,34:1.563919):0.86364):0.776115,(42:0.000002,43:0.011678):0.015217);
 185: 2 -24862.75581 -25089.86533 (0:0.189854,(((((((1:0.000001,49:0.013849):0.202445,37:0.161651):0.295789,5:0.298412):0.579089,18:0.809227):0.251771,((((((3:0.002870,10:0.011422):0.549758,19:0.337247):0.366666,27:0.788292):0.61208,(((6:0.763220,36:0.778885):0.37956,(22:0.291649,45:0.480455):0.312545):0.150921,(((7:0.312745,35:0.699071):0.135636,8:0.286571):0.116806,17:0.319607):0.156957):0.325821):0.56017,(25:0.000001,26:0.000001):0.96819):0.743781,(38:1.865213,46:1.044109):0.78329):0.120462):0.368404,((((2:0.510985,((12:0.096199,47:0.161033):0.46432,23:0.275655):0.0269506):0.252969,(32:0.965586,33:0.657144):0.347136):0.0632678,((((4:0.575557,11:0.401116):0.27884,50:0.881364):0.182908,41:0.292225):0.143785,29:0.277130):0.64426):0.284038,((13:0.399589,31:1.289584):1.24794,52:0.726693):0.698883):0.352574):0.745957,(((((((9:0.786839,44:0.025920):0.0817975,30:0.063962):1.38216,((20:0.186979,28:0.093265):0.160171,24:0.134096):1.35257):0.29864,16:0.827510):0.463347,51:2.158177):0.736428,(((((14:2.115100,21:3.281662):0.95482,39:0.908818):0.493859,40:1.181561):1.16657,48:2.393442):0.31524,15:1.246513):0.548455):0.981348,34:1.481362):0.836207):0.991424,(42:0.000002,43:0.012967):0.0233394);
 186: 1 -26537.42907 -25085.20521 (0:0.163498,(((((((((1:0.000001,49:0.005795):0.317424,37:0.197959):0.343072,5:0.405873):0.494336,18:0.875032):0.0671978,((((((3:0.000003,10:0.017840):0.461949,19:0.242132):0.476459,27:0.569243):0.277737,(25:0.000001,26:0.000001):1.00374):0.385379,(((6:0.903945,36:0.624637):0.321553,(22:0.430437,45:0.538090):0.238315):0.0939004,((7:0.280224,(17:0.343681,35:0.548388):0.149666):0.064654,8:0.225545):0.326007):0.215852):0.773889,(38:1.678623,46:0.895894):1.41347):0.408642):0.459915,((13:1.012104,31:0.778774):0.987255,52:0.407751):1.14537):0.183346,((((2:0.254219,(12:0.097689,47:0.111869):0.404436):0.0496929,23:0.257730):0.379576,(32:0.937564,33:0.936767):0.328668):0.174153,((((4:0.505040,11:0.395052):0.349076,50:1.106115):0.239616,41:0.227580):0.208728,29:0.256554):0.466228):0.330375):0.62266,((((((9:0.670922,44:0.050089):0.100856,30:0.000003):1.31363,((20:0.185996,28:0.117955):0.145108,24:0.056156):1.10059):0.455374,16:0.733867):0.845302,51:1.951528):0.806863,((((14:1.696290,21:2.856000):0.871495,40:1.251982):0.719771,39:0.993431):1.17115,(15:1.091032,48:2.393722):0.339105):0.159942):1.21831):0.522498,34:1.990373):0.95196,(42:0.000002,43:0.014949):0.00782811);
 187: 1 -24908.44121 -25082.70969 (0:0.234721,(((((((((1:0.000001,49:0.013640):0.201723,37:0.143913):0.330371,5:0.377659):0.501618,18:0.855845):0.306921,((((((3:0.005002,10:0.008780):0.287249,19:0.272983):0.620811,27:0.560664):0.428653,((((6:0.901289,36:0.790637):0.39161,(((7:0.140597,35:0.640140):0.177582,17:0.409139):0.126887,8:0.231842):0.241824):0.213892,22:0.489473):0.22834,45:0.498868):0.143605):0.717113,(25:0.000001,26:0.000001):0.956559):0.813102,(38:1.225886,46:1.154350):1.62149):0.340548):0.201185,(((((2:0.498984,23:0.281214):0.00650451,(12:0.157103,47:0.033880):0.34197):0.221132,(32:1.397023,33:0.714858):0.398561):0.167087,((((4:0.512836,11:0.460431):0.33764,50:1.172791):0.290088,41:0.333175):0.319811,29:0.033231):0.591601):0.279299,((13:0.939309,31:1.193601):0.988221,52:0.688793):0.699021):0.122371):0.754787,((((9:0.409675,(30:0.000003,44:0.073880):0.207685):1.37011,(16:1.179331,((20:0.020314,(24:0.231632,28:0.126652):0.146985):1.02849,51:2.248531):0.338319):0.322008):1.51813,(15:0.828459,48:2.562500):0.0826757):0.404715,((14:3.066489,(21:3.784443,40:1.576187):0.218946):0.53692,39:1.118157):0.784139):0.889709):0.706321,34:2.102331):1.21607,43:0.000002):0.00918237,42:0.000002);
 188: 5 -24923.08405 -25082.72542 (0:0.179371,((((((((((1:0.000001,49:0.006282):0.342185,37:0.132550):0.263952,5:0.298768):0.594114,18:0.645037):0.166224,((((((3:0.000002,10:0.025602):0.356899,19:0.388087):0.384127,27:0.634960):0.429278,((((6:0.801800,36:0.634292):0.296087,45:0.547319):0.204174,22:0.502762):0.186992,(((7:0.257642,35:0.683084):0.160488,8:0.122762):0.186354,17:0.262254):0.118713):0.472683):0.306307,(25:0.000001,26:0.000001):0.881396):0.226071,(38:2.039168,46:0.943480):0.8774):0.531748):0.502522,((13:0.892039,31:0.955849):1.27688,52:0.425736):1.19309):2.15204e-06,((((2:0.491294,(12:0.051338,47:0.170913):0.370309):0.0347266,23:0.373802):0.163973,(32:1.196489,33:0.800204):0.734037):0.388292,((((4:0.498277,11:0.457620):0.322483,50:1.391925):0.184779,41:0.268829):0.239892,29:0.143255):0.398783):0.519528):0.69705,(((((((9:0.634039,44:0.010709):0.0606878,30:0.046037):1.63263,16:1.243072):0.502211,(((20:0.202855,28:0.098737):0.140939,24:0.117802):0.844027,51:2.169800):0.0882784):0.667231,(((14:1.960687,21:3.303500):0.476885,40:0.682287):0.397274,39:1.267160):0.982607):0.652341,48:2.210568):0.264537,15:0.743139):0.970287):0.745841,34:1.571017):0.798191,43:0.006388):0.00385163,42:0.000002);
 189: 2 -24208.43347 -25096.1918 (0:0.187897,((((((((((1:0.000001,49:0.000003):0.177246,37:0.240645):0.244287,5:0.376443):0.383008,18:0.744452):0.178136,((((((3:0.000003,10:0.014961):0.546678,19:0.276162):0.385459,27:0.866816):0.429279,(((6:0.701056,36:0.860249):0.350771,(22:0.314790,45:0.465173):0.430005):0.254675,((7:0.401156,(17:0.216528,35:0.583260):0.151833):0.0464932,8:0.171240):0.15707):0.295555):0.225118,(25:0.000001,26:0.000001):0.891114):0.82627,(38:1.432328,46:0.911236):0.671159):0.303438):0.230371,((((2:0.458046,(12:0.084394,47:0.180949):0.450431):0.0666654,23:0.202022):0.464162,(32:1.267821,33:0.493422):0.444148):0.205106,((((4:0.448242,11:0.272191):0.222097,50:0.970777):0.184804,41:0.340942):0.200485,29:0.085889):0.482912):0.516038):2.62083e-06,(((((9:0.680488,44:0.056780):0.0332215,30:0.050988):1.20524,(((20:0.208331,28:0.107562):0.0949312,24:0.157456):0.787011,51:1.931282):0.591698):0.290658,16:1.353962):1.12351,((((14:2.552492,21:2.439965):0.607406,40:0.998160):0.40599,39:1.060064):1.52257,(15:0.360298,48:3.190169):0.417526):0.547704):0.666605):0.187481,((13:0.836023,31:0.592885):0.623798,52:0.580723):0.86327):0.989737,34:1.556522):0.778603,43:0.011734):0.00868178,42:0.000002);
 190: 2 -25080.03824 -25085.24872 (0:0.214898,((((((((((1:0.000001,49:0.006735):0.157381,37:0.326815):0.533594,5:0.383856):0.538056,18:0.893199):0.294225,((((((3:0.003228,10:0.010386):0.429431,19:0.186101):0.607502,27:0.763467):0.215383,(((6:0.688001,36:0.775752):0.495552,(22:0.368926,45:0.662573):0.191809):0.28545,((7:0.349243,(17:0.313501,35:0.657926):0.207676):0.0711571,8:0.072258):0.185498):0.509176):0.61606,(25:0.000001,26:0.000001):0.784688):0.730407,(38:2.026653,46:0.733786):0.596716):0.662162):0.833624,((13:0.951223,31:0.821886):1.10523,52:0.692046):1.35946):0.00428167,((((2:0.550922,(12:0.203288,47:0.170564):0.338933):0.0445485,23:0.244847):0.292193,(32:1.305272,33:1.060737):0.465793):0.285862,((((4:0.537500,11:0.292378):0.222527,50:1.020354):0.460821,41:0.255978):0.126879,29:0.334713):0.567479):0.207352):0.279258,((((((9:0.506593,(30:0.078796,44:0.081392):0.23684):1.04429,51:2.001487):0.180399,((20:0.213926,28:0.131473):0.0802426,24:0.197352):1.54219):0.478357,16:0.887753):0.913537,(15:1.338122,48:2.124568):0.693477):0.283677,(((14:2.047695,21:3.687298):0.582048,40:0.959269):0.219962,39:0.890470):2.06739):1.04557):1.00802,34:2.026916):0.822821,43:0.000002):0.00971311,42:0.000002);
 191: 1 -23123.53988 -25112.03644 (0:0.231100,(((((((((1:0.000001,49:0.006930):0.246428,37:0.157730):0.440655,5:0.333014):0.537936,(((((((((3:0.007539,10:0.000002):0.358326,19:0.207267):0.349741,(25:0.000001,26:0.000001):1.36094):0.137278,27:0.733323):0.547477,45:0.334246):0.386544,22:0.323246):0.376986,((7:0.246118,(17:0.215225,35:0.412384):0.0752153):0.117915,8:0.138245):0.156888):0.0337729,(6:0.938084,36:0.795021):0.117179):0.713859,(38:1.487350,46:0.975464):0.808914):0.44665):0.318049,18:0.693093):0.505085,((13:1.080429,31:0.443901):0.452686,52:0.562080):1.31318):0.154014,(((((((((2:0.474969,(12:0.109807,47:0.126101):0.220396):0.0673754,23:0.316819):0.143144,(32:0.971856,33:0.807337):0.391463):0.432519,50:0.650099):0.198525,(4:0.470073,11:0.367320):0.565126):0.230514,41:0.375861):2.42474e-06,29:0.338755):0.220966,(((14:0.725412,21:3.166607):2.04085,40:0.772152):0.507697,39:1.285063):2.69944):0.114294,(((((9:0.385833,(30:0.068149,44:0.043330):0.132411):1.43215,((20:0.223450,28:0.069451):0.0507659,24:0.209584):1.1636):0.142836,51:1.727730):0.433054,16:0.810169):1.15405,(15:0.952740,48:2.646682):0.986373):1.14394):0.274328):0.79564,34:2.121558):0.752082,43:0.000002):0.00621525,42:0.000002);
 192: 1 -25667.35419 -25093.13605 (0:0.186718,(((((((((1:0.000001,49:0.000003):0.290737,37:0.239779):0.202094,5:0.402203):0.707703,(((13:0.913477,31:0.830466):1.15945,52:0.097676):1.3973,18:0.440814):0.0578288):0.384743,((((((3:0.009132,10:0.016259):0.211114,27:1.256528):0.317174,19:0.226132):0.479264,((6:0.797903,36:0.789248):0.110049,(((7:0.238351,(17:0.570695,35:0.707217):0.0853067):0.126832,8:0.213831):0.34792,(22:0.372261,45:0.683897):0.276455):0.336668):0.30008):0.416976,(25:0.000001,26:0.000001):0.907982):0.55117,(38:1.662640,46:1.298352):0.68111):0.528461):0.365065,((((2:0.520544,(12:0.121514,47:0.100411):0.354634):0.116904,23:0.149175):0.232249,(32:1.469148,33:0.802741):0.464827):0.361066,((((4:0.575146,11:0.269160):0.57997,41:0.255071):0.144696,29:0.280291):0.461363,50:1.301800):0.116884):0.378669):0.268503,((((((9:0.494760,(30:0.062680,44:0.067481):0.148385):1.28194,16:1.065447):0.31863,((20:0.186665,28:0.067511):0.137452,24:0.166391):0.694903):0.353228,51:1.563051):0.627964,(15:1.679598,48:2.213409):0.415144):0.06706,(((14:1.599426,21:3.918975):1.13934,40:1.100826):0.561989,39:1.155236):1.4214):0.88133):0.709896,34:1.872874):1.03732,43:0.003598):0.010676,42:0.000002);
 193: 2 -25436.31504 -25089.46885 (0:0.217172,((((((((((1:0.000001,49:0.013662):0.244245,37:0.145053):0.198142,5:0.416336):0.76413,18:0.697041):0.162225,((((((3:0.000002,10:0.025994):0.433315,19:0.234031):0.250964,27:0.916869):0.445419,((6:0.621398,36:0.593130):0.313952,(((7:0.282062,35:0.650174):0.170896,(17:0.270558,(22:0.351925,45:0.716724):0.302767):0.194152):0.076381,8:0.116870):0.370993):0.352453):0.452184,(25:0.000001,26:0.000001):0.760049):0.446858,46:1.191294):0.597129):0.558646,(((13:1.006409,31:0.809732):0.9604,52:0.419301):0.699696,38:1.744878):0.321819):0.18104,21:4.740429):0.144982,((((2:0.465850,(12:0.146805,47:0.146530):0.353458):0.0761186,23:0.351957):0.205086,(32:1.720066,33:0.728836):0.30972):0.139877,((((4:0.442219,11:0.308734):0.203647,50:1.097687):0.417665,41:0.322616):0.15635,29:0.144776):0.572434):0.323525):0.314862,(((((9:0.495613,(30:0.100051,44:0.058665):0.138161):1.31861,16:1.064018):0.293909,(((20:0.164278,28:0.109052):0.0634864,24:0.167577):1.36351,51:2.717405):0.0123818):0.434252,((14:2.767027,40:0.787981):0.222845,39:1.774108):1.2565):0.506391,(15:1.740828,48:2.584074):0.378101):1.7366):0.301719,34:1.996226):0.805211,(42:0.000002,43:0.003252):0.0357061);
 194: 6 -26006.10116 -25084.27219 (0:0.283631,(((((((((1:0.000001,49:0.006405):0.281749,37:0.168811):0.33346,5:0.332472):0.672641,((((((9:0.427436,(30:0.029005,44:0.107371):0.310726):1.45541,(((20:0.233253,28:0.089372):0.0837903,24:0.185342):0.944879,51:2.181437):0.189288):0.474243,16:1.018801):1.41236,(15:1.232726,48:2.166514):0.590251):0.194404,(((14:1.875964,21:3.430873):0.405819,39:1.252975):0.250975,40:1.003255):1.71822):1.52074,18:0.741298):0.179659):0.178545,((((((3:0.006535,10:0.000003):0.525128,19:0.207153):0.599566,27:0.884593):0.20919,((6:0.609884,36:0.860841):0.0950852,((((7:0.195807,35:0.649946):0.135307,8:0.200991):0.0948543,17:0.343430):0.0756539,(22:0.314895,45:0.754439):0.247036):0.312592):0.419203):0.533939,(25:0.000001,26:0.000001):0.831376):0.591523,(38:1.884451,46:1.166670):0.621691):0.732587):0.167451,((13:0.744700,31:0.549793):0.977769,52:0.635600):0.894728):0.497736,((((2:0.549690,(12:0.128553,47:0.204092):0.344858):0.0968602,23:0.295309):0.266395,(32:0.963035,33:0.579896):0.523757):0.155858,((((4:0.572471,11:0.355465):0.577362,41:0.203020):0.190694,29:0.267048):0.254136,50:1.045225):0.217175):0.253711):1.60481,34:2.208990):0.515727,43:0.000002):0.00799621,42:0.000002);
 195: 1 -25792.64207 -25089.12453 (0:0.173382,((((((((((1:0.000001,49:0.025508):0.275816,37:0.116041):0.220003,5:0.475017):0.572133,18:0.911101):0.159239,((((((3:0.000002,10:0.006024):0.370047,19:0.166250):0.591541,27:0.754118):0.152878,(6:0.737013,((((7:0.215046,(17:0.397686,35:0.442835):0.115785):0.111302,8:0.137751):0.227554,(22:0.398038,45:0.606906):0.242083):0.194813,36:0.874998):0.215968):0.243964):0.614466,(25:0.000001,26:0.000001):0.480509):0.43942,(38:2.322668,46:0.559589):0.95563):0.917064):0.341224,((13:0.659516,31:0.994047):1.10299,52:0.293118):1.15258):2.12191e-06,((((2:0.583700,23:0.291228):0.023953,((12:0.071604,47:0.179446):0.257991,32:1.410791):0.208284):0.233453,33:1.147202):0.1509,((((4:0.535616,11:0.228056):0.560893,50:0.993669):0.17181,41:0.155162):0.208932,29:0.352393):0.417445):0.581273):0.563285,((((((9:0.539296,(30:0.019551,44:0.092191):0.0754825):1.16306,16:1.367559):0.284564,((20:0.197836,28:0.106003):0.0409453,24:0.196574):1.09969):0.115774,51:1.793977):0.702434,(((14:2.068658,39:1.630764):0.411958,40:0.852372):0.364563,21:3.301721):0.910323):0.818272,(15:0.723084,48:2.311977):0.952907):0.612848):0.668649,34:1.611912):1.03363,43:0.000002):0.0118373,42:0.000002);
 196: 3 -25545.323 -25093.2774 (0:0.204087,(((((((((((1:0.000001,49:0.000003):0.250987,37:0.205389):0.23987,5:0.407858):0.473709,(((((((3:0.008436,10:0.017544):0.385879,19:0.236424):0.482304,27:0.823421):0.415137,((6:0.790330,36:0.715020):0.0601398,((((7:0.200652,35:0.528855):0.086483,17:0.420802):0.0477121,8:0.166035):0.363498,(22:0.671651,45:0.650460):0.289911):0.11472):0.174605):0.204934,(25:0.000001,26:0.000001):0.772873):0.360631,(38:2.437401,46:0.662642):0.536479):0.591111,18:0.687569):0.0423953):0.698539,((((4:0.456984,11:0.402935):0.482893,50:1.122172):0.153934,41:0.199140):0.179713,29:0.227031):0.486959):0.23526,(((2:0.525580,(12:0.137672,47:0.140816):0.224345):0.165963,23:0.199642):0.370384,(32:1.370921,33:0.514291):0.511258):0.0589574):0.174448,21:4.527573):0.194942,((13:0.857156,31:0.912072):1.21734,52:0.386487):0.837742):0.263337,(((((9:0.488820,(30:0.096728,44:0.042796):0.145197):1.20895,16:1.048751):0.102467,((20:0.158845,28:0.126671):0.0714348,24:0.152225):0.945012):0.207776,51:2.610029):0.652544,(((14:2.778200,40:0.654808):0.19743,39:1.864812):1.52751,(15:1.344457,48:2.395796):0.283252):0.497979):1.56395):0.60381,34:1.401906):1.09075,43:0.003231):0.0166675,42:0.000002);
 197: 1 -23559.6378 -25093.97976 (0:0.200292,(((((((((((1:0.000001,49:0.000003):0.234124,37:0.198089):0.305426,5:0.365002):0.355255,18:1.031470):0.161155,((((((3:0.000003,10:0.014691):0.561323,19:0.273217):0.52761,27:0.731241):0.407472,(((6:0.807022,36:1.196411):0.403811,(22:0.435099,45:0.867015):0.145335):0.206001,(((7:0.374510,35:0.458174):0.106818,17:0.294855):0.134564,8:0.067085):0.0740586):0.26824):0.1896,(25:0.000002,26:0.000001):0.843221):0.650162,(38:1.548248,46:1.583476):0.489582):0.467861):0.331786,((13:0.780423,31:0.721109):1.28246,52:0.445279):1.13815):0.475275,33:0.999241):0.141296,((((4:0.647215,11:0.165990):0.426703,50:0.786825):0.305588,41:0.300903):0.143216,29:0.162014):0.708779):0.18322,32:1.801280):0.0941833,((2:0.545754,(12:0.064240,47:0.161974):0.277812):0.0950504,23:0.212746):0.101267):1.29204,(((((((((9:0.661796,44:0.050523):0.0501583,30:0.011922):1.38786,16:1.172157):0.49902,51:2.027239):0.179807,((20:0.222952,28:0.101768):0.117635,24:0.123468):0.595277):0.891004,(((14:1.691964,21:4.337479):0.393463,40:0.608396):0.291345,39:1.326781):0.898294):0.646213,48:1.746877):0.127685,15:1.426027):1.55646,34:1.429511):0.242485):1.31899,(42:0.000002,43:0.006646):0.0346778);
 198: 1 -27032.56691 -25094.14641 (0:0.195849,(((((((((1:0.000002,49:0.005734):0.240465,37:0.134735):0.297219,5:0.379237):0.418644,18:0.650696):0.312973,((((((3:0.000002,10:0.018646):0.349164,19:0.386461):0.573377,27:0.508999):0.457576,(25:0.000001,26:0.000001):0.897924):0.374169,((6:0.716751,36:1.160955):0.183141,((((7:0.356689,17:0.384301):0.0644091,8:0.172051):0.169941,35:0.524247):0.158861,(22:0.514812,45:0.781675):0.25837):0.14837):0.261989):0.650897,(38:2.307349,46:0.592634):1.10019):0.232771):0.576744,(((((2:0.445195,23:0.311904):0.0491774,((12:0.059954,47:0.167226):0.196033,32:1.600692):0.169944):0.461208,(((4:0.577050,11:0.284322):0.229757,50:0.839348):0.239582,(29:0.250481,41:0.391349):0.174292):0.386569):0.072112,33:1.021978):0.429459,((13:0.877259,31:0.901760):1.16459,52:0.217039):1.11715):2.6761e-06):0.536371,(((((9:0.363967,(30:0.041626,44:0.040814):0.269343):1.58788,((20:0.204027,28:0.127512):0.124857,24:0.137804):1.18229):0.0685913,51:2.022060):0.431064,16:0.842681):1.29123,((((14:2.727587,21:2.884839):0.543453,40:0.874994):0.379226,39:1.068019):1.46328,(15:1.261549,48:1.730320):0.189013):0.735093):1.13738):0.7463,34:1.820680):1.04565,43:0.000002):0.00863366,42:0.000002);
 199: 1 -24919.07827 -25093.98849 (0:0.164151,(((((((1:0.000001,49:0.000003):0.265852,37:0.150695):0.533339,5:0.453826):0.447624,18:0.950231):0.175156,((((((3:0.007077,10:0.000003):0.492005,19:0.262402):0.468329,27:0.804924):0.416584,(25:0.000001,26:0.000001):1.1258):0.216854,(((6:0.631267,36:0.834205):0.305302,(22:0.273260,45:0.593151):0.301965):0.212188,((7:0.320624,(17:0.233352,35:0.672824):0.0580589):0.0374711,8:0.278588):0.0984274):0.174328):0.80625,(38:1.792495,46:1.027341):0.375718):0.50628):0.308619,(((((2:0.442456,(12:0.115396,47:0.171866):0.475242):0.0335488,23:0.346044):0.315546,(32:1.121041,33:0.729793):0.264197):0.201581,((((4:0.450557,11:0.392412):0.436823,41:0.245773):0.285919,29:0.249912):0.13872,50:0.931124):0.351751):0.384849,((13:0.959249,31:0.809918):0.715819,52:0.786155):0.800147):0.0600956):0.622919,(((((9:0.475284,(30:0.082395,44:0.054214):0.251414):1.5201,16:1.167326):0.436002,((20:0.052499,(24:0.337961,28:0.096890):0.145363):1.11972,51:1.515495):0.0809793):1.10801,((((14:1.834614,21:3.161005):1.05117,40:1.104196):0.520425,39:0.779687):2.31927,(15:0.778200,48:2.532346):0.428807):0.371666):0.459963,34:2.050405):0.880153):1.31065,(42:0.000002,43:0.006158):0.0652941);
 200: 1 -23809.72312 -25093.80959 (0:0.216009,((((((((((1:0.000002,49:0.015052):0.282365,37:0.190425):0.489751,5:0.195611):0.88419,18:0.771699):0.21575,((((((3:0.015789,10:0.000002):0.389488,19:0.437534):0.225025,27:0.893988):0.790313,((6:0.880128,36:0.692650):0.320947,(((7:0.289885,(17:0.309106,35:0.669118):0.109786):0.0669491,8:0.222790):0.0815363,(22:0.275661,45:0.407555):0.382705):0.168756):0.235171):0.336543,(25:0.000001,26:0.000001):0.99337):0.212077,(38:1.764447,46:1.102908):1.0187):0.565333):0.490994,((13:1.011475,31:1.066457):1.1536,52:0.000003):1.91854):0.0135618,((2:0.676460,((((12:0.186098,47:0.175283):0.288305,32:1.473842):0.239987,23:0.171936):0.245288,33:1.269998):0.13738):0.309448,((((4:0.485605,11:0.262630):0.269381,50:0.860721):0.228635,41:0.166567):0.149878,29:0.369718):0.42994):0.234828):0.644982,(((((9:0.416480,(30:0.047140,44:0.085765):0.136445):1.10753,((20:0.258676,28:0.129153):0.0544354,24:0.145886):1.57467):0.102752,51:2.089227):0.427801,16:0.863184):0.867363,((((14:2.084141,21:4.928271):1.56682,40:1.940598):0.556587,39:0.229316):1.50932,(15:1.640672,48:1.600067):0.733222):0.300291):0.20865):0.361747,34:1.810324):1.14021,43:0.000002):0.00640628,42:0.000002);
 201: 3 -26212.63805 -25087.48615 (0:0.108682,((((((((((1:0.000002,49:0.000003):0.199165,37:0.222166):0.458813,5:0.214298):0.842329,18:0.516796):0.240672,((((((3:0.000002,10:0.020152):0.523702,19:0.245557):0.598933,27:0.877743):0.423854,((((6:1.063298,36:0.765405):0.209278,45:0.495419):0.203029,22:0.502154):0.27544,((7:0.322745,(17:0.286577,35:0.874549):0.187105):0.101531,8:0.190767):0.301043):0.297134):0.503747,(25:0.000001,26:0.000001):0.92436):0.924802,(38:1.380084,46:1.202524):0.503662):0.433015):0.282126,((13:0.825690,31:0.627940):0.880605,52:0.273382):1.0044):0.475231,((((4:0.529044,11:0.254993):0.271182,50:0.922715):0.237767,41:0.193023):0.123022,29:0.272819):0.60453):0.236344,(((2:0.424998,(12:0.081704,47:0.131950):0.322695):0.0488276,23:0.280444):0.124322,(32:1.444567,33:0.893093):0.432948):0.093262):0.522516,(((9:0.491531,(30:0.025209,44:0.053387):0.10041):1.23597,(16:1.104961,((20:0.018452,(24:0.245168,28:0.119380):0.1292):0.969774,51:2.356783):0.19075):0.417112):0.726822,(((((14:1.821909,21:3.185053):0.950442,40:0.896188):0.803991,39:0.800497):1.0412,48:2.144568):0.278487,15:1.484841):0.78848):0.657627):0.693631,34:1.265739):1.40905,(42:0.000002,43:0.018148):0.10436);
 202: 2 -24781.24609 -25083.47464 (0:0.129312,(((((((1:0.000001,49:0.012724):0.222707,37:0.166466):0.411583,5:0.322775):0.690573,(((((((3:0.015582,10:0.039043):0.448116,19:0.200679):0.420396,27:0.717842):0.367062,(((6:0.667647,36:0.673166):0.2635,(22:0.384762,45:0.472774):0.2739):0.11609,((7:0.214570,(8:0.122890,35:0.653338):0.11109):0.0773726,17:0.255787):0.23544):0.447096):0.444214,(25:0.000001,26:0.000001):0.566822):0.294494,(38:1.774742,46:1.094273):0.295045):0.859522,18:0.698403):2.03223e-06):0.524264,(((2:0.364319,((12:0.129489,47:0.139324):0.280084,23:0.312850):0.134914):0.35646,(((((4:0.447958,11:0.395107):0.355229,50:0.940324):0.252702,41:0.244757):0.168771,29:0.251406):0.580673,(32:1.524444,33:0.500548):0.683242):0.120789):0.350348,((13:0.487994,31:1.319183):1.31893,52:0.705579):0.773522):0.195286):0.267297,((((((9:0.351899,(30:0.067075,44:0.064812):0.237316):1.36083,(20:0.110583,(24:0.255480,28:0.109524):0.13318):1.07873):0.327987,16:1.061700):0.308405,51:1.925933):0.249205,(15:0.629830,48:2.718796):1.11184):0.479514,(((14:1.301400,21:2.392748):0.922098,40:0.766217):0.316228,39:1.321908):1.59686):0.994945):0.687174,34:1.407122):1.26427,(42:0.000002,43:0.000002):0.0443044);
 203: 1 -24142.03852 -25087.35978 (0:0.189903,(((((((((1:0.000001,49:0.000003):0.291102,37:0.185182):0.126785,5:0.507543):0.607283,18:1.074539):0.247601,(((((((3:0.000002,10:0.021014):0.510409,19:0.300888):0.40621,27:0.704138):0.777295,(6:0.689723,36:0.719362):0.115492):0.156154,((((7:0.190308,35:0.577681):0.0877227,17:0.297829):0.0702298,8:0.224833):0.162195,(22:0.328134,45:0.819823):0.271566):0.177553):0.39106,(25:0.000001,26:0.000001):0.69865):0.420284,((21:3.930395,38:1.870539):0.0673076,46:0.920982):1.04503):0.4386):0.478436,((((2:0.610918,(12:0.075451,47:0.140137):0.387174):0.101977,23:0.269760):0.229852,(32:1.409106,33:0.805521):0.334939):0.190259,((((4:0.437713,11:0.257184):0.513082,50:0.906870):0.109082,41:0.166330):0.352123,29:0.229938):0.68212):0.267968):0.0284605,((13:0.848250,31:1.094597):1.00055,52:0.000002):1.42865):0.398114,((((((9:0.543820,(30:0.025284,44:0.078153):0.142244):1.17586,16:1.298939):0.349872,(((20:0.199144,28:0.128194):0.0756434,24:0.147016):0.481086,51:2.197520):0.369817):1.35679,((14:2.732045,40:0.879980):0.117655,39:1.713055):1.06884):0.272923,48:1.565576):0.681778,15:0.841476):1.48914):0.7333,34:1.790449):1.02367,(42:0.000002,43:0.006338):2.42731e-06);
 204: 6 -25778.6146 -25085.79557 (0:0.152573,(((((((((1:0.000001,49:0.012908):0.259019,37:0.129672):0.248051,5:0.376872):0.524138,18:0.734763):2.72125e-06,((((((3:0.011343,10:0.008245):0.399572,19:0.357698):0.271148,27:0.806589):0.375614,((6:0.606516,36:0.769072):0.0556214,(((7:0.216357,((22:0.301484,45:0.668950):0.360787,35:0.559771):0.115915):0.0856698,8:0.190311):0.144564,17:0.399546):0.315309):0.300994):0.395907,(25:0.000001,26:0.000001):0.90765):0.392221,(38:1.800502,46:1.162188):0.717647):0.515298):0.571383,((((2:0.597889,((12:0.069306,47:0.220674):0.337555,23:0.341312):0.0416458):0.310167,(32:1.059070,33:0.866449):0.149666):0.266753,((((4:0.510897,11:0.238516):0.280533,50:1.030937):0.174857,41:0.241153):0.214532,29:0.261594):0.808037):0.399687,((13:1.326066,31:0.825631):1.42016,52:0.000002):1.52202):2.56873e-06):1.18643,((((14:2.740802,21:2.013388):1.63368,40:0.999840):0.195458,39:1.429497):0.898285,(15:0.986048,48:2.583291):0.295453):1.34032):0.325594,(((9:0.376626,(30:0.043741,44:0.039814):0.245723):1.22046,(16:1.294425,((20:0.189830,28:0.093923):0.0585828,24:0.254283):1.47194):0.0843171):0.328002,51:1.365544):0.594673):0.769209,34:0.943200):2.0599,(42:0.000002,43:0.000002):0.0219676);
 205: 1 -24498.48987 -25087.55258 (0:0.193280,((((((((((1:0.000001,49:0.006468):0.253267,37:0.133754):0.258325,5:0.419999):0.487692,18:0.586306):0.15032,((((((3:0.000003,10:0.013830):0.465677,19:0.265832):0.640266,27:0.695922):0.476057,((6:0.770474,36:0.655100):0.377052,(((7:0.227883,(17:0.228151,35:0.582102):0.197049):0.0627231,8:0.140525):0.301218,(22:0.282609,45:0.632890):0.13382):0.147688):0.450818):0.527811,(25:0.000001,26:0.000001):0.376117):0.380979,(38:2.273732,46:0.464827):1.34563):1.04758):0.318676,((((9:0.402013,(30:0.064792,44:0.062780):0.190413):1.25831,(((20:0.138604,24:0.229694):0.121381,28:0.000003):0.705891,51:2.517523):0.446767):0.0652126,16:0.869412):1.46394,(((((14:1.724707,21:5.676650):1.48552,40:0.492842):0.908059,39:1.269683):1.3127,48:2.734930):0.200514,15:0.718452):0.696):1.94002):0.380524,((13:0.739339,31:0.918008):0.84842,52:0.554240):1.40665):0.0770642,((((2:0.447015,(12:0.041990,47:0.223002):0.350193):0.0909762,23:0.273435):0.0756211,(32:1.605317,33:0.654973):0.421585):0.355552,((((4:0.332125,11:0.598993):0.451544,41:0.257919):0.166861,29:0.466786):0.350949,50:1.214505):0.107629):0.466919):1.78314,34:2.072062):0.436781,43:0.000634):0.00262641,42:0.000002);
 206: 1 -23716.68148 -25103.25311 (0:0.171595,(((((((((((((1:0.000001,49:0.006651):0.2008,37:0.230523):0.130126,5:0.360359):0.564165,((((((((3:0.006441,10:0.000003):0.365295,19:0.271125):0.463705,27:0.775090):0.315564,(6:0.626822,36:0.935058):0.156159):0.174204,(((7:0.320408,(17:0.271288,35:0.563767):0.132275):0.0326572,8:0.230035):0.0606683,(22:0.282056,45:0.569416):0.378381):0.0313412):0.644387,(25:0.000001,26:0.000001):0.478595):0.396201,(38:1.994380,46:0.689124):0.635167):0.51944,18:0.668313):0.141421):0.897558,((((4:0.603234,11:0.338216):0.411951,50:0.938386):0.192983,41:0.235753):0.105082,29:0.172566):0.26187):0.416789,(32:1.408884,33:0.775620):0.390059):0.00451113,((13:1.666243,31:0.650374):1.38304,52:0.054268):1.33481):0.174714,2:0.436226):0.175789,(12:0.100819,47:0.166827):0.337154):0.150375,23:0.063498):1.39452,((((9:0.474799,(30:0.031614,44:0.090006):0.174351):1.10941,(16:1.014873,((20:0.087842,(24:0.254067,28:0.156182):0.111716):0.833695,51:2.855321):0.231806):0.15323):1.0627,(((14:2.101214,21:3.514992):0.502659,40:0.550566):0.890427,39:1.607281):0.969029):0.152424,(15:1.040703,48:2.654843):0.262434):0.214631):0.797814,34:0.842052):1.76195,43:0.000002):0.0123631,42:0.000002);
 207: 1 -25555.40997 -25098.2142 (0:0.105210,(((((((1:0.000002,49:0.013508):0.234037,37:0.236219):0.27795,5:0.281191):0.795875,(((((((3:0.000002,10:0.000002):0.390526,19:0.281163):0.586038,27:0.812890):0.274076,((6:0.611015,36:0.898711):0.380809,((7:0.367725,(8:0.282832,(17:0.288885,35:0.611890):0.109689):0.0354105):0.0922664,(22:0.398159,45:0.739286):0.383481):0.201206):0.171768):0.477324,(25:0.000001,26:0.000001):0.714051):0.205691,46:1.928794):1.12862,18:0.354664):0.0183935):0.366508,((((((9:0.333755,(30:0.036247,44:0.088858):0.345):0.900763,(16:0.997872,(20:0.082525,(24:0.293298,28:0.086248):0.124448):1.3365):0.104238):0.325747,51:1.807792):0.869903,(((((14:3.636804,40:1.085268):0.821128,39:1.080030):0.970281,48:2.640382):0.413353,15:1.124174):0.422908,21:4.270744):0.188499):0.0835519,34:1.431459):0.425513,38:2.526571):0.629948):0.51534,((13:0.993089,31:1.209896):0.790917,52:0.474514):1.26739):0.1789,((((2:0.495111,23:0.326807):0.0580417,(12:0.141505,47:0.082390):0.398929):0.134454,(32:1.935270,33:0.993973):0.164779):0.237022,((((4:0.566327,11:0.398597):0.180745,50:0.892043):0.254698,41:0.347024):0.159321,29:0.255765):0.350509):0.26623):1.55543,(42:0.000002,43:0.006033):0.128049);
 208: 1 -25702.45973 -25097.28506 (0:0.150542,(((((((((1:0.000001,49:0.000003):0.268183,37:0.143258):0.273371,5:0.371227):0.700132,((((((((3:0.000003,10:0.006432):0.513966,19:0.118731):0.231279,27:1.050604):0.400897,36:0.945485):0.0271016,6:0.706430):0.200868,((((7:0.169679,(22:0.191311,45:0.841908):0.522005):0.0959026,8:0.230395):0.0787607,35:0.512433):0.129788,17:0.285964):0.161193):0.489913,(25:0.000001,26:0.000001):0.978258):0.590425,(38:1.518634,46:1.354903):0.409075):0.748871):2.23916e-06,18:0.913873):0.355202,((13:0.951288,31:0.813120):0.942309,52:0.454886):0.783633):0.0676201,((((2:0.496523,(12:0.112878,47:0.094739):0.467094):0.125294,23:0.251398):0.284761,(32:1.250829,33:0.888116):0.346348):0.291774,((((4:0.541809,11:0.222971):0.348917,50:0.948239):0.264051,41:0.210034):0.187517,29:0.224771):0.462697):0.368534):0.613602,((((9:0.389570,(30:0.035866,44:0.046857):0.15021):1.27058,(20:0.189369,((24:0.219815,28:0.112215):2.23212e-06,51:2.985136):0.0404947):1.42884):0.164463,16:0.956837):1.2212,(((((14:1.809146,21:3.235616):1.08021,40:1.187895):0.401565,39:0.503936):1.20662,48:2.430405):0.356733,15:1.368005):0.588069):1.00929):0.870277,34:1.793437):0.74494,(42:0.000002,43:0.002788):0.0284744);
 209: 5 -24636.44294 -25083.63265 (0:0.162868,((((((((((1:0.000001,49:0.000003):0.198888,37:0.196378):0.194697,5:0.373497):0.545322,18:0.826060):0.0721196,((((((3:0.000003,10:0.019738):0.438681,19:0.073753):0.320753,27:0.872352):0.43535,(6:0.563081,((((7:0.201004,(17:0.250935,35:0.441012):0.092654):0.143714,8:0.147661):0.163676,(22:0.290567,45:0.683281):0.345407):0.232905,36:0.737469):0.158918):0.238709):0.246549,(25:0.000001,26:0.000001):0.955688):0.563366,(38:2.133390,46:0.679949):0.5706):0.519921):0.143106,((((9:0.446969,(30:0.067302,44:0.112672):0.230552):1.53912,(((20:0.206878,28:0.092490):0.105819,24:0.144688):1.15588,51:2.920371):0.0981252):0.440931,16:0.717568):1.25736,(((((14:2.802960,21:2.991573):0.460585,40:0.827694):0.521626,39:1.062528):0.806273,48:2.665224):0.344211,15:1.058870):0.323266):0.924968):0.434718,((((2:0.523564,23:0.377411):0.0564597,(12:0.128580,47:0.094694):0.244702):0.258411,(32:0.947315,33:1.190169):0.374425):0.287803,((4:0.488519,(11:0.204260,50:1.181780):0.284239):0.336736,(29:0.469691,41:0.231782):0.0624664):0.446527):0.237891):0.177217,((13:1.511272,31:0.577718):1.26801,52:0.168831):1.77127):1.4106,34:1.960203):0.758151,43:0.000002):0.0093883,42:0.000002);
 210: 1 -25768.33949 -25087.62462 (0:0.170557,(((((((((1:0.000001,49:0.012737):0.209428,37:0.242502):0.410548,5:0.335685):0.757405,18:0.496804):2.15258e-06,((((((((3:0.012809,10:0.000002):0.396445,19:0.286907):0.504199,27:0.737960):0.447051,(6:0.507764,36:0.842208):0.379659):0.193251,(22:0.272241,45:0.593106):0.300662):0.205001,(((7:0.193351,35:0.717268):0.159758,17:0.467744):0.0420489,8:0.246333):0.0223345):0.580207,(25:0.000001,26:0.000001):0.609954):0.381559,46:1.639813):0.608557):0.569405,(((13:0.932725,31:0.728432):0.672408,52:0.395969):1.00548,38:1.972918):0.305381):0.16933,((((2:0.503766,(12:0.153480,47:0.125143):0.293172):0.0689527,23:0.304426):0.238972,(32:1.301527,33:0.739609):0.418303):0.201417,((((4:0.346195,11:0.346646):0.298049,50:0.901797):0.175549,41:0.243113):0.211323,29:0.241381):0.301051):0.550408):0.271082,((((((9:0.301095,(30:0.049529,44:0.095444):0.275677):1.26832,((20:0.185478,28:0.101137):0.0509292,24:0.209412):0.923094):0.197955,51:1.971910):0.269431,16:0.719001):1.24983,(15:1.150189,48:2.143019):0.170476):0.108983,(((14:2.537207,21:4.550158):0.814958,40:0.985362):0.416779,39:1.473441):1.35013):1.28775):0.500362,34:1.336080):1.04744,(42:0.000002,43:0.000002):2.1191e-06);
 211: 1 -24023.23743 -25088.31995 (0:0.188333,(((((((((1:0.000001,49:0.013286):0.213379,37:0.142002):0.31563,5:0.420147):0.569165,(((((((3:0.000003,10:0.014988):0.423078,19:0.329540):0.440237,27:0.908999):0.525612,(22:0.341874,45:0.690306):0.26316):0.198354,((7:0.188563,(17:0.341812,35:0.620966):0.126493):0.118504,8:0.163020):0.0989381):2.08593e-06,(6:0.804485,36:0.596671):0.384232):0.554995,((25:0.000001,26:0.000001):0.912147,(38:1.730451,46:0.674741):1.4225):0.150621):1.02157):0.157003,18:0.844631):0.703897,(((((2:0.542790,(12:0.112106,47:0.129306):0.357111):0.137711,23:0.177183):0.132566,(32:1.131017,33:0.554450):0.454499):0.217145,(((4:0.714468,11:0.142735):0.368639,50:0.824597):0.298175,(29:0.122717,41:0.350988):0.248649):0.156184):0.616616,((13:1.215616,31:0.515227):1.05043,52:0.356337):0.998739):0.117202):0.324045,((((((9:0.422026,(30:0.065383,44:0.085554):0.269124):1.50301,16:0.993794):0.484628,51:1.846510):0.138632,((20:0.179027,28:0.097442):0.166691,24:0.094764):0.85672):0.402393,(((14:0.588808,21:3.388905):2.013,39:1.659500):0.0782786,40:1.404284):1.00636):1.05793,(15:0.702591,48:3.375002):0.816589):0.471724):0.591098,34:2.092288):1.10355,43:0.000002):0.00649067,42:0.000002);
 212: 1 -25815.81194 -25091.51155 (0:0.030505,((((((((((1:0.000001,49:0.006428):0.265716,37:0.248658):0.108137,5:0.404077):0.708795,18:0.705033):2.26216e-06,((((((((3:0.000002,10:0.006642):0.513034,19:0.219535):0.516731,27:0.981076):0.6078,(6:0.585381,36:0.937737):0.106755):0.164077,(22:0.355329,45:0.547010):0.359233):0.0454268,(((7:0.234513,35:0.760194):0.109448,17:0.371248):0.0866308,8:0.286799):0.197834):0.585646,((25:0.000001,26:0.000001):0.960747,46:1.604137):0.210849):0.173442,38:2.751644):0.692059):0.438608,((((9:0.615182,(30:0.002080,44:0.127592):0.132608):1.1122,((20:0.195638,28:0.120381):0.193115,24:0.119799):1.30469):0.118395,(16:1.186383,51:1.599223):0.192693):1.78958,(((14:2.373190,40:1.112074):0.392989,39:1.312652):0.890044,((15:0.795792,48:2.533405):1.17443,21:3.599110):0.021691):0.309738):1.08702):0.599411,((13:1.038295,31:0.952069):1.41835,52:0.376970):1.03745):0.272096,(((2:0.580641,23:0.218083):0.0653525,(12:0.101291,47:0.177166):0.30925):0.242697,(32:1.255772,33:1.155059):0.495761):0.310607):0.325729,((((4:0.567002,11:0.443049):0.239877,50:1.001061):0.164543,41:0.213628):0.177569,29:0.325271):0.369324):1.86021,34:2.407181):0.319422,(42:0.000002,43:0.014737):0.152394);
 213: 3 -25749.18985 -25083.34082 (0:0.210268,((((((((1:0.000001,49:0.006327):0.208033,37:0.218768):0.318579,5:0.456759):0.474515,18:0.740155):0.201168,((((((3:0.000003,10:0.025011):0.432862,19:0.341884):0.456094,((6:0.598236,36:0.903959):0.232523,((((7:0.270039,35:0.657083):0.0593096,8:0.139323):0.153363,17:0.229788):0.244836,(22:0.341108,45:0.463607):0.288215):0.161919):0.445092):0.248063,27:0.791338):0.467653,(25:0.000001,26:0.000001):0.743985):0.532186,(38:2.415551,46:0.679095):0.478025):0.715746):0.32465,(((((2:0.410256,(12:0.068493,47:0.163482):0.388249):0.0671639,23:0.214155):0.260362,(32:1.176924,33:0.861720):0.441134):0.194128,((((4:0.454813,11:0.398797):0.393196,50:1.201444):0.325558,41:0.223000):0.131785,29:0.230689):0.415778):0.435362,((13:1.044719,31:1.141533):1.1725,52:0.441975):1.25731):2.09851e-06):0.973774,(((((9:0.477288,(30:0.030113,44:0.110297):0.125245):0.819083,16:1.075120):0.241076,((20:0.058144,(24:0.260218,28:0.087267):0.150577):0.829536,51:1.964288):0.0732575):1.53364,(15:1.055475,48:3.016953):0.260614):0.218427,(((14:2.050697,21:2.575305):0.964885,40:0.763039):0.526448,39:1.328020):1.58412):0.624251):0.78682,34:2.200835):1.0557,(42:0.000002,43:0.015242):2.88603e-06);
 214: 1 -25255.4476 -25085.4189 (0:0.167112,(((((((1:0.000001,49:0.013315):0.283903,37:0.151754):0.467854,5:0.280059):0.925766,18:0.368352):0.425461,(((((2:0.644870,(12:0.045189,47:0.186226):0.369244):0.0765633,23:0.256122):0.248229,(32:1.374564,33:0.618176):0.572239):0.320971,((((4:0.433606,11:0.329282):0.377761,50:1.251841):0.244034,41:0.191753):0.187558,29:0.256761):0.684382):0.9865,((13:0.607327,31:0.985086):0.97489,52:0.464016):0.866327):0.449831):0.355356,((((((3:0.000593,10:0.020455):0.52553,19:0.398965):0.380362,27:0.757868):0.47601,(((((6:0.807003,36:1.034618):0.256881,(22:0.334670,45:0.786215):0.337487):0.420247,8:0.162995):0.0932828,(7:0.170203,35:0.860131):0.121922):0.307014,17:0.165196):0.533933):0.678778,(25:0.000001,26:0.000001):0.5143):0.628332,(38:2.518661,46:0.764664):1.16251):0.325606):0.499896,((((((9:0.614532,44:0.068967):0.0805198,30:0.000002):1.569,16:1.120810):0.258201,(((20:0.172897,28:0.122439):0.115725,24:0.127280):0.941473,51:2.108570):0.2101):0.743601,((((14:1.019828,21:3.246157):1.55228,39:1.127334):0.178825,40:1.167069):1.17796,(15:1.022890,48:2.417562):0.264658):0.710257):0.580051,34:1.313338):0.709385):1.57521,(42:0.000002,43:0.012536):0.00670509);
 215: 1 -24346.83174 -25093.43993 (0:0.188958,((((((((((1:0.000001,49:0.007016):0.267742,37:0.216244):0.235594,5:0.470364):0.455207,18:0.798132):0.0756845,((((((3:0.003686,10:0.011093):0.350752,19:0.312454):0.196761,27:0.865180):0.412557,((((6:0.237832,36:1.088425):0.582902,(22:0.236039,45:0.709396):0.249914):0.40286,(7:0.263136,(8:0.268312,35:0.417561):0.128714):0.136724):0.0248031,17:0.288149):0.38503):0.558311,(25:0.000001,26:0.000001):0.837281):0.272278,46:1.145711):1.01809):0.348753,(((((((9:0.614181,(30:0.056089,44:0.076823):0.0292378):1.06142,((20:0.048040,(24:0.374476,28:0.127712):0.159385):0.990175,51:2.679846):0.293408):0.333029,16:0.938770):0.995002,(15:1.151346,48:2.915841):0.157606):0.419838,((14:2.996214,40:0.751989):0.733702,39:1.312416):1.52571):0.314482,21:3.631755):1.10546,(((13:0.786376,31:0.820064):0.915246,52:0.735574):0.288034,38:1.811101):0.673249):0.00602773):0.44706,((2:0.558386,(12:0.065978,47:0.170736):0.337825):0.142922,23:0.236326):0.425122):0.246427,(32:1.219714,33:0.598221):0.391856):0.104111,(((4:0.718601,11:0.161583):0.384449,50:1.039749):0.296003,(29:0.376396,41:0.219350):0.116197):0.431101):1.04028,34:2.094083):0.767094,(42:0.000002,43:0.012723):0.0597439);
 216: 1 -24639.68815 -25089.56102 (0:0.251935,(((((((((((1:0.000001,49:0.000003):0.235206,37:0.197271):0.374692,5:0.272902):0.82664,18:0.650762):0.593223,((((((3:0.000003,10:0.000002):0.382567,19:0.303906):0.267676,((6:0.808077,36:0.820591):0.286424,((((7:0.277507,35:0.631971):0.088289,8:0.317758):0.0684444,17:0.407886):0.292829,(22:0.382239,45:0.650010):0.362403):0.261205):0.457865):0.366228,27:0.780897):0.496248,(25:0.000001,26:0.000001):0.713233):0.353285,(38:2.460237,46:0.871574):0.781476):0.359333):0.496912,(((13:0.858627,31:0.819738):1.66886,52:0.071179):1.07452,21:3.706822):0.36289):0.105802,((((4:0.379067,11:0.360349):0.452836,50:1.384907):0.137509,41:0.171319):0.251481,29:0.210032):0.598872):0.264826,(((2:0.737620,(12:0.117494,47:0.168009):0.301603):0.0838021,23:0.249887):0.290753,(32:1.082110,33:0.735452):0.258543):0.0562128):1.8394,(((((9:0.422359,(30:0.067432,44:0.072437):0.149669):1.24346,((20:0.117430,(24:0.259279,28:0.062047):0.0740804):0.750197,51:1.977948):0.304617):0.425853,16:0.941792):1.48294,(15:0.878719,48:1.938392):0.364468):0.327437,((14:2.865860,40:1.018529):0.640415,39:0.903767):1.33482):1.79017):0.430809,34:1.307055):1.36317,43:0.011282):0.013824,42:0.000002);
 217: 3 -24356.37514 -25085.72308 (0:0.025614,(((((((((((1:0.000001,49:0.007341):0.23476,37:0.142682):0.348529,5:0.277600):0.699694,((((((((3:0.006791,10:0.000003):0.437852,19:0.208889):0.453795,27:0.853635):0.254706,((6:0.869169,36:0.853737):0.0752953,((((7:0.269539,35:0.471508):0.0930882,8:0.196286):0.0719292,17:0.319242):0.183256,(22:0.315617,45:0.658479):0.347281):0.184321):0.495419):0.676287,(25:0.000001,26:0.000001):0.773508):0.327599,21:2.312248):0.215148,(38:1.662848,46:0.873532):0.446068):0.721554,18:0.610059):0.152234):0.98697,(((((((9:0.623287,44:0.049744):0.0755761,30:0.000002):1.72296,51:1.881917):0.378588,((20:0.288945,28:0.077765):0.0135245,24:0.278579):1.41165):0.174395,16:0.857411):0.773572,(((14:3.569015,40:0.608906):0.373767,39:1.674705):1.48201,(15:0.876802,48:2.587027):1.09497):0.357886):1.66707,((13:1.562715,31:0.812521):0.734941,52:0.665684):0.71212):2.79178e-06):0.427842,(32:1.265169,33:0.903787):0.569675):0.0866906,((2:0.333342,(12:0.130106,47:0.083956):0.262977):0.0545913,23:0.259251):0.686271):0.415583,29:0.291765):0.133139,41:0.324622):0.192201,((4:0.479714,11:0.225941):0.345465,50:0.932496):0.163727):1.11879,34:2.142769):0.846011,(42:0.000002,43:0.015622):0.212515);
 218: 1 -24018.54018 -25091.92394 (0:0.151020,((((((((1:0.000001,49:0.006807):0.233708,37:0.238702):0.172793,5:0.421239):0.451986,18:1.055068):0.0670504,((((((3:0.000676,10:0.019318):0.340954,19:0.250186):0.494474,27:0.608530):0.432458,((6:0.574023,36:0.562929):0.261496,((((7:0.241886,35:0.459400):0.108527,17:0.390449):0.111306,8:0.203680):0.191449,(22:0.347369,45:0.545131):0.245627):0.097509):0.391455):0.320484,(25:0.000001,26:0.000001):0.578071):0.339485,(38:1.974681,46:0.943819):0.920153):0.745828):0.476029,((((2:0.607273,(12:0.064615,47:0.128598):0.304636):0.0788555,23:0.208677):0.273486,(((((4:0.693369,11:0.259865):0.286968,50:0.990743):0.335833,41:0.196367):0.230827,29:0.119476):0.647741,(32:1.167585,33:0.744701):0.419087):0.0991713):0.395059,((13:0.983011,31:0.473061):1.32587,52:0.025146):1.35548):0.169594):0.258102,(((((9:0.509584,(30:0.069303,44:0.070336):0.303783):0.702793,51:2.573777):0.810294,16:1.201256):0.260176,((20:0.180691,28:0.115145):0.0944955,24:0.177077):1.28729):1.26532,(((((14:1.587337,21:3.104660):1.62593,40:0.826114):1.22094,39:1.069431):0.387215,48:2.024773):0.615914,15:1.392517):0.623943):1.43386):1.35854,34:2.301321):0.653454,(42:0.000002,43:0.006370):0.0443307);
 219: 1 -24742.57043 -25088.76341 (0:0.183799,(((((((((1:0.000001,49:0.006805):0.338625,37:0.175559):0.432879,5:0.329169):0.270112,18:0.791816):0.279879,((((((3:0.000003,10:0.006802):0.175718,27:0.945636):0.338303,19:0.202678):0.486952,(6:0.659389,((((7:0.235841,(17:0.426263,35:0.571338):0.0822856):0.159534,8:0.140329):0.169502,(22:0.254351,45:0.545421):0.425004):0.186424,36:0.799323):0.188051):0.428911):0.44833,(25:0.000001,26:0.000001):0.593213):0.425315,(38:1.583557,46:0.767510):1.43366):0.787127):0.384196,((13:0.897841,31:0.496071):1.68063,52:0.047735):1.48176):0.243907,((((2:0.354506,(12:0.074156,47:0.144048):0.325996):0.165147,23:0.157597):0.323429,(32:1.518382,33:0.746587):0.514366):0.104862,(((4:0.662611,11:0.171202):0.231987,50:1.268369):0.245165,(29:0.443058,41:0.224382):0.184883):0.42313):0.244474):0.566426,(((((9:0.551229,(30:0.042836,44:0.093024):0.144849):1.1382,((20:0.196207,28:0.085419):0.18147,24:0.141822):1.19302):0.374268,(16:1.155127,51:1.937982):0.282665):1.01595,(15:1.392171,48:1.823703):1.194):0.69045,(((14:1.565205,21:3.279667):0.862377,40:1.079686):0.173799,39:1.251787):1.36853):0.975054):1.08681,34:2.367945):0.71312,(42:0.000002,43:0.009040):0.0296516);
 220: 1 -26296.03972 -25083.42656 (0:0.195717,(((((((((1:0.000001,49:0.000003):0.383402,37:0.207436):0.416107,5:0.311280):0.733135,18:0.812578):0.147159,((((((3:0.000003,10:0.012727):0.487976,19:0.363103):0.424623,27:0.736029):0.437647,((6:0.689849,36:1.161480):0.136917,(((7:0.241343,(17:0.316138,35:0.547765):0.0632799):0.0474458,8:0.205999):0.0908479,(22:0.338677,45:0.708584):0.374738):0.298339):0.363959):0.389326,(25:0.000001,26:0.000001):0.7912):0.334327,(38:1.628479,46:1.060686):1.03265):0.43217):0.229174,((13:0.841806,31:0.758597):1.01342,52:0.288076):0.967875):0.297773,((((2:0.538713,(12:0.211045,47:0.163656):0.490201):0.125818,23:0.315109):0.278471,(32:1.230829,33:0.758738):0.231589):0.211016,((((4:0.503569,11:0.283943):0.521016,50:0.903407):0.193932,41:0.273599):0.202151,29:0.259261):0.345405):0.367754):1.21061,((((((9:0.439889,(30:0.053386,44:0.098212):0.217378):1.00435,(20:0.129497,(24:0.267861,28:0.120031):0.088987):1.36088):0.315031,16:1.083529):0.276118,51:2.146836):1.15003,((((14:1.504321,21:2.519710):1.33324,40:0.949108):0.622723,39:1.307107):1.19722,(15:1.041453,48:2.279463):0.147754):0.0447554):1.18581,34:1.255618):0.616477):0.755517,43:0.000002):0.0028702,42:0.000002);
 221: 4 -24343.86734 -25084.68895 (0:0.131796,((((((((1:0.000001,49:0.000003):0.235051,37:0.238029):0.303439,5:0.273902):0.447546,18:0.734045):0.0284925,((((((((3:0.000003,10:0.042747):0.267901,27:0.972928):0.193029,19:0.325425):0.598244,(6:0.557934,36:0.658870):0.12366):0.19228,(22:0.432081,45:0.475216):0.294966):0.0779886,(((7:0.263943,35:0.564953):0.0660198,8:0.111472):0.130321,17:0.225764):0.198682):0.40639,(25:0.000001,26:0.000001):0.750716):0.349141,(38:1.797096,46:0.808427):0.832259):0.603233):0.429027,((((4:0.464193,11:0.433524):0.238658,50:0.950517):0.371221,41:0.300662):0.113206,29:0.127548):0.466147):0.141401,(((2:0.423293,(23:0.278627,(32:0.938972,33:0.883925):0.712939):0.0396116):0.119209,(12:0.123293,47:0.102425):0.253104):0.435505,((13:0.900552,31:1.091734):0.77844,52:0.361782):1.04584):0.171449):0.920372,((((((((9:0.618624,44:0.041331):0.0764283,30:0.000002):1.05872,51:2.193386):0.381543,((20:0.226232,28:0.138055):0.131388,24:0.158563):1.29331):0.525692,16:0.767493):1.17865,48:2.645123):0.235164,((((14:2.284593,21:3.656940):0.426272,40:0.352411):0.556018,39:1.429384):0.856638,15:1.391745):0.159321):1.8281,34:1.440661):1.02477):0.541216,(42:0.000002,43:0.006068):0.0391275);
 222: 1 -25309.41461 -25095.24663 (0:0.074993,((((((((1:0.000001,49:0.025520):0.258047,37:0.212430):0.370662,5:0.379302):0.728899,18:0.478996):0.153045,((((((3:0.000002,10:0.025053):0.554333,19:0.211612):0.316685,((((6:0.699187,36:0.739797):0.33391,(22:0.327218,45:0.393921):0.308583):0.346293,((7:0.291952,35:0.597493):0.112335,8:0.242086):0.147731):0.0540409,17:0.325748):0.397247):0.291193,27:0.691344):0.337788,(25:0.000001,26:0.000001):0.517678):0.456363,(38:2.333930,46:1.059557):0.232329):0.909404):0.479857,(((2:0.600046,((12:0.156179,47:0.152983):0.262565,23:0.283397):0.0761029):0.483041,(((((4:0.411459,11:0.512944):0.450757,50:1.055296):0.17456,41:0.350309):0.328448,29:0.066856):0.467375,(32:1.511758,33:0.489275):0.722593):0.15696):0.390955,((13:0.744380,31:0.756058):0.874966,52:0.576641):1.27796):0.267507):0.411676,(((9:0.509061,(30:0.083814,44:0.108127):0.0858854):1.26641,((((((14:1.444563,21:2.948811):2.46038,40:0.143527):0.102198,39:2.445635):0.832251,(15:0.942263,48:2.937410):1.54783):0.842583,((20:0.218009,28:0.104521):0.0775097,24:0.209360):0.709077):0.419483,16:1.259754):0.362208):0.269806,51:1.759712):1.41422):0.602257,34:1.778072):0.721114,(42:0.000002,43:0.012683):0.130608);
 223: 1 -26269.72009 -25087.88834 (0:0.204528,(((((((((1:0.000002,49:0.000003):0.314846,37:0.207189):0.226239,5:0.540330):0.217452,18:1.112389):0.19146,((((((3:0.000002,10:0.011768):0.446243,19:0.269779):0.755167,27:0.775107):0.181184,(((6:0.825324,36:0.765098):0.163094,(((7:0.239693,35:0.499771):0.0616139,17:0.413484):0.190406,8:0.080625):0.149794):0.14286,(22:0.460219,45:0.576638):0.271089):0.40497):0.421882,(25:0.000001,26:0.000001):0.563145):0.481382,(38:2.222937,46:0.774984):0.86366):0.63434):0.379904,((((2:0.429687,((12:0.144931,47:0.184218):0.0603621,32:1.976292):0.207338):0.068982,23:0.318598):0.429704,(((((4:0.562716,11:0.245185):0.393601,50:0.994162):0.220103,41:0.279061):0.163386,29:0.203780):0.776158,33:1.136290):0.130214):0.489046,((13:1.116204,31:0.548376):1.37995,52:0.251522):2.02299):0.099389):0.541938,((((((9:0.406736,(30:0.065038,44:0.102218):0.315635):1.52058,51:2.608309):0.174342,((20:0.217297,28:0.118044):0.153625,24:0.135713):1.11922):0.258506,16:1.182469):0.602202,(((14:2.176549,21:2.492377):0.481666,40:0.677673):0.0868476,39:1.428518):0.954904):0.218551,(15:1.017581,48:1.761394):0.624832):1.03781):0.940089,34:1.714401):1.22701,43:0.000002):0.00892307,42:0.000002);
 224: 1 -24936.10732 -25107.19206 (0:0.206285,(((((((((((1:0.000001,49:0.000003):0.321057,37:0.171691):0.259899,5:0.574360):0.618831,(((((3:0.010420,10:0.011165):0.380047,19:0.187742):0.37236,27:1.197103):0.698202,((6:0.528363,46:1.775931):0.218722,36:1.062479):0.269752):0.236875,(((((7:0.374196,35:0.697237):0.0953988,8:0.193969):0.053101,(22:0.312313,45:0.803550):0.698259):0.0871024,17:0.282416):0.0717043,(25:0.000001,26:0.000001):1.20299):0.0702411):1.36761):2.05985e-06,18:0.617174):0.259982,38:2.253251):0.16486,((13:0.758446,31:1.041458):0.830469,52:0.697177):1.15492):0.161897,(((2:0.778175,(12:0.155045,47:0.160440):0.219194):0.0956676,23:0.304263):0.337244,(((((4:0.356419,11:0.360906):0.373907,50:0.920473):0.271109,41:0.189321):0.333535,29:0.181706):0.680883,(32:1.292911,33:1.070521):0.37573):0.0595304):0.444915):0.80011,((((((9:0.483504,(30:0.019774,44:0.043993):0.112987):1.47622,51:2.205429):0.289504,((20:0.165209,28:0.108049):0.0885624,24:0.133314):0.812455):0.133301,16:1.148132):0.769473,((((14:1.512325,21:2.596327):1.24867,40:0.566053):0.662082,39:1.205599):1.13699,48:2.151718):0.167347):0.238862,15:1.145130):1.253):0.749464,34:1.333873):1.13427,43:0.000002):0.0183702,42:0.000002);
 225: 1 -25594.97308 -25090.87626 (0:0.195212,(((((((((1:0.000001,49:0.018357):0.334812,37:0.137057):0.222542,5:0.477895):0.660162,18:0.614459):0.181946,((((((3:0.006462,10:0.000003):0.351019,19:0.226119):0.468221,27:0.924851):0.397293,((6:0.744346,36:0.739634):0.281089,(((7:0.261918,17:0.441424):0.0713848,(8:0.124864,35:0.662621):0.113116):0.102205,(22:0.311561,45:0.655013):0.51079):0.19493):0.551269):0.652057,(25:0.000001,26:0.000001):0.72574):0.334369,(38:1.924001,46:1.216433):0.651473):0.930061):0.377236,((2:0.467863,(((((((4:0.562342,11:0.370994):0.68779,41:0.115082):0.213863,29:0.367318):0.276726,50:0.907100):0.793802,(32:1.127095,33:0.862923):0.473107):0.133411,(12:0.159771,47:0.142292):0.356413):0.144443,23:0.284239):0.099401):0.780382,((13:0.553360,31:1.088136):1.46276,52:0.172125):1.4136):0.31679):0.583886,(((9:0.378287,(30:0.075873,44:0.059839):0.297664):0.714036,(16:1.582691,(((20:0.204503,28:0.161458):0.0747892,24:0.183110):1.06379,51:2.092507):0.685462):0.339843):0.867333,((((14:1.068965,21:3.389639):1.40638,40:0.914345):0.613714,39:1.115745):1.5617,(15:1.061711,48:2.413379):0.318684):0.756602):0.317258):0.656704,34:1.301268):1.29695,43:0.002747):0.000544374,42:0.000002);
 226: 4 -25982.16051 -25086.30238 (0:0.176630,(((((((((1:0.000001,49:0.006078):0.234156,37:0.118839):0.334361,5:0.221966):0.69655,18:0.680379):0.175691,((((((3:0.000003,10:0.017898):0.375469,19:0.178812):0.583891,27:0.852622):0.281496,((6:0.825917,36:0.800954):0.111922,((((7:0.278517,35:0.690238):0.175267,17:0.330196):0.136388,8:0.194373):0.283943,(22:0.401070,45:0.661251):0.267593):0.18657):0.319845):0.561085,(25:0.000001,26:0.000001):0.845169):0.636303,(38:1.978357,46:0.837857):0.683359):0.410743):0.407919,((((2:0.416362,(((12:0.087117,47:0.125499):0.111563,32:1.741822):0.270564,23:0.247232):0.13403):0.25246,33:1.127793):0.166027,((((4:0.421958,11:0.259571):0.382981,50:1.098347):0.199348,41:0.268340):0.259204,29:0.209818):0.360876):0.529728,((13:0.937429,31:0.970253):0.863349,52:0.262019):1.07504):0.0588434):0.615086,((((9:0.465873,(30:0.051258,44:0.054925):0.118474):1.33211,(((20:0.133488,28:0.137715):0.121084,24:0.163435):0.964907,51:2.246303):0.4066):0.441937,16:0.555353):0.927989,((((14:2.394421,21:3.837856):0.511397,40:0.950491):0.299249,39:1.232918):0.960614,(15:1.177595,48:2.698704):0.753623):0.146913):0.738226):0.571814,34:1.332190):0.901425,43:0.000002):0.00607973,42:0.000002);
 227: 5 -25754.27706 -25087.45939 (0:0.184977,((((((((((1:0.000001,49:0.019392):0.22859,37:0.259887):0.166309,5:0.485434):0.63999,18:0.812139):0.0594002,((((((3:0.006111,10:0.000002):0.336065,19:0.301719):0.738081,27:0.728440):0.304693,((6:0.493295,36:0.794937):0.166677,(((7:0.177362,8:0.215159):0.108266,(17:0.233971,35:0.427944):0.142639):0.0794292,(22:0.227641,45:0.649534):0.357192):0.188572):0.434768):0.377141,(25:0.000001,26:0.000001):0.881023):0.296208,(38:1.917267,46:0.936379):0.831454):0.881053):0.318644,((13:1.117663,31:0.736662):1.26114,52:0.245543):1.35644):0.0728206,(((((2:0.712232,(12:0.132431,47:0.087741):0.350329):0.059818,23:0.411883):0.146688,(32:1.309492,33:0.707552):0.516441):0.360722,50:1.121914):0.140936,(((4:0.296415,11:0.460158):0.554192,41:0.137616):0.235436,29:0.358134):0.24478):0.570021):0.89626,(((((9:0.291619,(30:0.024980,44:0.088840):0.352638):1.18922,16:0.871602):0.29235,((20:0.260034,28:0.093838):0.0455797,24:0.226684):0.748166):0.214338,51:2.168480):0.782356,((((14:2.591888,21:3.055611):0.793628,40:1.163381):0.158878,39:1.249754):0.79966,(15:1.463669,48:2.483994):0.464618):0.363376):0.861486):0.909811,34:1.669472):1.6241,43:0.000002):0.0117231,42:0.000002);
 228: 2 -23416.26462 -25109.75115 (0:0.059692,((((((((1:0.000001,49:0.014956):0.211925,37:0.172380):0.397799,5:0.557043):0.532219,(((((((9:0.586154,(30:0.007106,44:0.075928):0.0699045):1.59828,(16:0.902879,51:1.932198):0.0140823):0.338038,((20:0.139585,24:0.223794):0.0363641,28:0.101917):1.03209):1.15739,((14:2.974962,39:1.345680):0.194701,40:0.660750):0.878032):0.49367,21:3.622617):0.14188,(15:0.825864,48:2.493473):0.24126):1.53605,18:0.870081):0.125275):0.174356,((((((3:0.000002,10:0.058100):0.539033,19:0.121504):0.370592,27:1.134328):0.332109,(6:0.675870,(((((7:0.282228,(8:0.243270,35:0.638431):0.0458704):0.162881,17:0.262873):0.212305,22:0.640107):0.228852,45:0.576382):0.120673,36:1.026520):0.360901):0.151885):0.442384,(25:0.000001,26:0.000001):0.81255):0.674665,(38:1.926021,46:1.229325):0.713245):0.17541):0.453913,((13:1.311291,31:0.882625):1.34969,52:0.222637):1.46355):0.201194,(((2:0.476810,((12:0.094025,47:0.124653):0.276609,23:0.216202):0.0551505):0.152625,(32:1.283111,33:0.963046):0.38798):0.181528,((4:0.494995,11:0.303986):0.463253,((29:0.396409,41:0.370008):0.135247,50:0.932764):0.180593):0.336907):0.679827):1.35225,34:1.862523):0.679485,(42:0.000002,43:0.012999):0.185406);
 229: 2 -24172.11182 -25087.1534 (0:0.137105,(((((((((1:0.000001,49:0.000003):0.441391,37:0.162381):0.388572,5:0.454959):0.531406,18:0.684179):0.120059,((((((((3:0.000003,10:0.015206):0.255416,19:0.419196):0.46209,27:0.749087):0.439588,(6:0.730027,36:0.840235):0.663287):0.268825,(22:0.290203,45:0.932822):0.237319):0.179577,(((7:0.260650,35:0.557146):0.13217,17:0.421173):0.157193,8:0.128246):0.152456):1.10698,(25:0.000001,26:0.000001):0.59133):0.4356,46:1.772363):0.971802):0.621474,(((13:0.778905,31:0.882007):0.924499,52:0.477189):0.26354,38:2.118333):0.474562):0.155249,(((2:0.385223,(12:0.100059,47:0.159068):0.327473):0.0955937,23:0.272079):0.224406,(((((4:0.571033,11:0.276724):0.385089,50:1.024214):0.204639,41:0.175680):0.116878,29:0.284134):0.66576,(32:1.393819,33:0.760872):0.301989):0.177732):0.33457):0.66553,((((((9:0.469909,(30:0.040454,44:0.073040):0.124308):1.3252,(((20:0.187810,28:0.116379):0.0812046,24:0.153787):0.866266,51:2.293660):0.299351):2.43508e-06,16:1.107187):0.856739,(((14:1.736825,21:2.181136):1.04213,40:1.093583):0.164132,39:1.722418):1.4007):0.250323,48:2.080928):0.259281,15:1.210811):0.890729):0.959933,34:1.849942):1.67238,(42:0.000002,43:0.000002):0.0363679);
 230: 1 -25120.06335 -25090.19344 (0:0.186756,(((((((1:0.000001,49:0.013690):0.307754,37:0.151307):0.303316,5:0.279211):1.11733,18:0.627429):0.1688,(((((((3:0.011746,10:0.030231):0.390535,19:0.364387):0.563896,27:0.693295):0.583773,17:0.272923):0.0355537,((((6:0.664724,36:0.760010):0.340034,45:0.712534):0.169438,22:0.293973):0.45694,((7:0.287014,35:0.558378):0.0526695,8:0.212802):0.140221):0.0457324):0.682527,(25:0.000001,26:0.000001):0.742574):0.69193,(38:2.475368,46:0.830157):1.19256):0.341294):0.623284,((((2:0.518356,(12:0.071168,47:0.112568):0.36511):0.0241186,23:0.248300):0.341959,(((((4:0.687809,11:0.294879):0.43872,50:0.915231):0.278158,41:0.267882):0.235171,29:0.175089):0.570221,(32:1.602377,33:0.920432):0.408457):0.0738059):0.482826,((13:0.886719,31:0.837211):0.920514,52:0.356770):1.53626):0.0975017):0.765961,((((((((9:0.574741,44:0.087598):0.0316361,30:0.002646):1.11191,51:2.191010):0.408367,(20:0.172618,(24:0.261468,28:0.111063):0.0956511):1.22035):0.189468,16:1.028554):1.62911,15:1.276791):0.277145,((((14:2.615733,21:4.247655):0.299979,40:1.154493):1.17082,39:0.548624):1.2921,48:2.345615):0.35385):0.52445,34:1.664034):1.12575):0.922676,(42:0.000002,43:0.009597):2.84157e-06);
 231: 2 -25579.43109 -25084.11611 (0:0.164724,((((((((1:0.000001,49:0.006019):0.26268,37:0.180759):0.338852,5:0.298462):0.528467,18:0.727577):0.169823,((((((((3:0.015383,10:0.017862):0.429789,19:0.356251):0.199807,27:0.803279):0.698429,6:0.733721):0.165908,(((7:0.183960,(17:0.333522,35:0.545894):0.102622):0.115633,8:0.128865):0.162224,(22:0.287818,45:0.607436):0.416083):0.202061):0.0627601,36:0.708608):0.657165,(25:0.000001,26:0.000001):0.528126):0.650192,(38:2.744500,46:0.721242):0.564307):0.953162):0.342556,((13:1.145210,31:0.915433):0.940118,52:0.344575):1.363):0.228606,((((2:0.517417,(12:0.127884,47:0.118559):0.410652):0.0733575,23:0.305539):2.8089e-06,(32:1.069580,33:0.948560):0.505327):0.447829,((((4:0.333743,11:0.358915):0.497072,41:0.197573):0.116798,29:0.356847):0.195943,50:0.700224):0.327677):0.143336):0.816811,((((((9:0.562922,(30:0.043526,44:0.079002):0.232117):1.1822,16:1.094533):0.115053,((20:0.114763,(24:0.284340,28:0.138801):0.104561):1.34845,51:2.174820):0.22074):1.25768,(((14:1.655042,21:2.507358):1.96167,40:1.155389):0.303253,39:0.946906):0.893988):0.214742,(15:1.233574,48:1.927007):0.297582):1.34395,34:1.358623):1.0781):0.85406,(42:0.000002,43:0.008316):0.0436467);
 232: 4 -25411.45001 -25088.02265 (0:0.193096,((((((((1:0.000001,49:0.018562):0.20493,37:0.179769):0.335277,5:0.381983):0.7489,18:0.549689):0.207979,((((((3:0.000003,10:0.034310):0.46743,19:0.224700):0.59791,27:0.631458):0.465499,((6:0.436324,36:0.829631):0.0578264,(((7:0.322308,(17:0.321751,35:0.564993):0.0837172):0.10226,8:0.220373):0.183179,(22:0.264574,45:0.602238):0.223535):0.264123):0.384037):0.327541,(25:0.000001,26:0.000001):0.59202):0.53555,46:1.693407):0.324078):0.327659,((((((9:0.544829,44:0.058548):0.0549208,30:0.000002):1.61566,((20:0.186465,28:0.117134):0.0961038,24:0.143390):1.06665):0.163884,51:2.117670):0.253458,16:0.855481):0.88445,((((14:1.932482,21:3.411118):1.07716,40:0.679670):0.299262,39:1.379156):1.28327,(15:1.481969,48:2.226136):0.525134):0.166696):1.83673):0.261857,(((13:0.819329,31:0.856915):0.686805,52:0.465242):0.991475,38:1.789735):0.258206):0.33706,(((((2:0.575713,23:0.253105):0.0984858,(12:0.099059,47:0.111389):0.343314):0.291929,32:1.452610):0.210719,33:0.832069):0.228121,((((4:0.484812,11:0.524159):0.39508,50:0.978127):0.127985,41:0.225812):0.287703,29:0.212074):0.379768):0.361994):1.40893,((34:2.921591,43:0.002178):0.00935706,42:0.000002):0.0461126);
 233: 2 -23408.49609 -25087.88194 (0:0.260046,((((((((((1:0.000001,49:0.007148):0.308026,37:0.160231):0.493095,5:0.272197):0.51161,18:0.602038):0.638982,((((((3:0.014622,10:0.008469):0.275706,19:0.334809):0.191333,27:0.737268):0.622395,((((6:0.555662,36:0.802572):0.648494,(22:0.350810,45:0.767769):0.237645):0.247934,((7:0.173751,35:0.778699):0.141246,8:0.246322):0.194105):0.116989,17:0.230732):0.361919):0.58052,(25:0.000001,26:0.000001):1.00102):0.70111,(38:2.160639,46:0.976157):0.868731):0.0869174):0.239944,((13:0.811008,31:1.040047):0.957745,52:0.320336):1.10819):0.0724716,((((2:0.671328,(12:0.102990,47:0.119432):0.319797):0.0237754,23:0.222859):0.27234,(32:1.125383,33:1.044205):0.402118):0.543267,((((4:0.310349,11:0.459234):0.271932,50:1.299384):0.283608,41:0.135384):0.223912,29:0.254877):0.723824):0.499058):0.502426,((((((9:0.584533,44:0.000002):0.0849699,30:0.005310):1.38179,51:1.812173):0.0354049,((20:0.244126,28:0.169496):0.092054,24:0.143722):1.31084):0.529955,16:0.745203):1.74923,(((((14:1.442357,21:3.389363):2.23726,40:0.838498):1.12284,39:0.910342):1.16088,48:1.833601):0.14552,15:1.047763):0.218897):0.723864):0.430268,34:1.900537):1.05526,43:0.004558):0.00331474,42:0.000002);
 234: 1 -24690.24465 -25084.57075 (0:0.187714,(((((((((1:0.000001,49:0.000003):0.234227,37:0.189856):0.233543,5:0.361293):0.644633,18:0.724840):0.205355,((((((3:0.000003,10:0.035367):0.431223,19:0.213602):0.47477,27:0.882190):0.313479,((6:0.793304,36:0.803101):0.188859,(((7:0.234017,(17:0.323741,35:0.502302):0.073598):0.130092,8:0.246837):0.183074,(22:0.388837,45:0.620474):0.205386):0.0799582):0.238767):0.525665,(25:0.000001,26:0.000001):0.769437):0.368567,(38:2.387192,46:0.773731):1.1501):0.200188):0.249982,(((((2:0.418560,23:0.165535):0.0714462,(12:0.117935,47:0.132198):0.353495):0.23399,(32:1.492082,33:0.588966):0.521317):0.113217,((4:0.395397,11:0.298013):0.430365,(29:0.218052,(41:0.251181,50:1.001273):0.0704057):0.273518):0.506529):0.640337,((13:1.233695,31:0.687846):1.03389,52:0.447336):1.2317):0.107192):0.589923,((((((9:0.531393,(30:0.071444,44:0.081496):0.165532):1.61969,((20:0.198467,28:0.096787):0.108534,24:0.163951):0.977454):0.151209,16:0.986354):0.406495,51:1.650144):0.809111,(15:0.922935,48:2.451194):0.543176):0.320162,((14:2.423516,(21:3.897835,40:1.111515):0.103928):0.0961282,39:1.376922):1.23641):0.268069):1.18556,34:1.451249):1.02817,43:0.001640):0.0107249,42:0.000002);
 235: 3 -25200.62492 -25084.81833 (0:0.205632,((((((((1:0.000001,49:0.000003):0.302565,37:0.260912):0.436756,5:0.309050):0.607087,18:0.630717):0.0969491,((((((3:0.000002,10:0.014309):0.545322,19:0.261601):0.53376,27:0.795802):0.302022,(((6:0.788431,36:0.868630):0.336982,(22:0.448548,45:0.630415):0.144724):0.152456,(((7:0.216167,35:0.596552):0.0940175,8:0.249279):0.106822,17:0.285539):0.246049):0.401411):0.375872,(25:0.000001,26:0.000001):0.754242):0.282087,(38:2.507875,46:0.534359):0.819245):0.570583):0.261905,((((2:0.496295,23:0.271007):0.141535,(12:0.096466,47:0.166631):0.29747):0.341572,(((((4:0.518262,11:0.410565):0.291852,50:0.997010):0.106851,41:0.291348):0.170379,29:0.249230):0.606272,(32:1.274547,33:0.604699):0.305369):0.0626995):0.455642,((13:0.780369,31:0.768321):1.33173,52:0.204661):0.791408):0.121653):0.385721,(((((9:0.632281,44:0.102083):0.042735,30:0.000002):1.8867,(((20:0.172300,28:0.192094):0.14493,24:0.187826):0.785294,51:2.246209):0.180064):0.267659,16:0.866930):1.32054,(((((14:2.193359,21:2.899310):1.27539,40:0.625927):0.746023,39:0.985025):1.22013,48:2.477996):0.194778,15:0.762964):0.356845):1.20352):1.19386,34:1.928426):0.711512,(42:0.000002,43:0.003151):0.037427);
 236: 1 -23491.24661 -25085.81142 (0:0.215032,(((((((((1:0.000001,49:0.000003):0.257584,37:0.261856):0.376306,5:0.329207):0.573716,18:0.924447):0.0865793,((((((3:0.000003,10:0.008000):0.396918,19:0.347621):0.512414,27:1.010815):0.525986,(((6:0.688880,36:0.952577):0.197694,(22:0.509328,45:0.566810):0.420044):0.240055,(((7:0.233086,35:0.728581):0.0920186,17:0.444262):0.102506,8:0.184057):0.0710657):0.406052):0.565652,(25:0.000001,26:0.000001):0.731567):0.311243,(38:2.687304,46:0.613616):1.22643):0.492601):0.420581,(((((2:0.521818,(12:0.056442,47:0.141329):0.406056):0.131756,23:0.167849):0.269181,(((4:0.433846,11:0.144595):0.366111,50:0.892110):0.115893,(29:0.297665,41:0.293453):0.14559):0.627876):0.0810648,(32:1.658282,33:0.554869):0.235638):0.306684,((13:0.636564,31:0.841852):0.999178,52:0.314631):1.35226):0.408508):0.717399,((((9:0.492575,(30:0.045082,44:0.064301):0.140743):0.929192,(16:1.221478,((20:0.178990,28:0.186575):0.0694167,24:0.122727):1.21115):0.152644):0.1521,51:2.027003):0.825301,(((14:2.285326,(21:4.329054,40:1.630333):0.111604):0.683308,39:0.635853):1.87696,(15:1.180833,48:2.172995):0.478513):0.600373):0.93127):0.484341,34:1.188346):1.46196,43:0.000002):0.0135941,42:0.000002);
 237: 1 -23978.55802 -25082.92332 (0:0.128158,(((((((((1:0.000001,49:0.013592):0.252131,37:0.155841):0.459328,5:0.279688):0.804966,((((((3:0.002637,10:0.011461):0.492257,19:0.199634):0.480998,27:0.809163):0.259385,((6:0.714885,36:0.692013):0.102164,((((7:0.277942,35:0.433350):0.147456,17:0.345430):0.069967,8:0.144487):0.20784,(22:0.371882,45:0.731687):0.26282):0.299901):0.24571):0.390454,(25:0.000001,26:0.000001):0.865682):0.314724,(21:3.107808,(38:2.373227,46:0.610554):0.0780986):1.18104):0.728674):2.12656e-06,18:0.549832):0.465099,((((((9:0.500271,(30:0.027357,44:0.080519):0.163381):0.785907,51:2.705415):0.789386,((20:0.213751,28:0.130536):0.0536666,24:0.194881):0.951568):0.298019,16:1.322628):1.04025,(15:0.774312,48:2.455895):0.352134):0.45433,((14:3.671263,40:0.680868):0.569564,39:1.233937):0.913755):1.16128):0.241218,((13:0.990292,31:0.559149):0.753005,52:0.313771):1.28508):0.279889,((((2:0.644790,(12:0.121114,47:0.123826):0.364359):0.0826437,23:0.260898):0.14361,(32:1.358784,33:0.647362):0.588554):0.423712,((((4:0.529985,11:0.265354):0.30297,50:0.970449):0.347682,41:0.193889):0.275384,29:0.222693):0.383907):0.22084):0.979566,34:2.306081):0.686043,(42:0.000002,43:0.013274):0.0684815);
 238: 2 -24729.12871 -25091.1386 (0:0.140476,((((((((1:0.000001,49:0.006801):0.280516,37:0.237949):0.478009,5:0.317472):0.62145,18:0.673808):0.389525,((((((3:0.000002,10:0.028544):0.725694,19:0.222537):0.498489,27:0.940349):0.401643,(25:0.000001,26:0.000001):0.853878):0.535695,(6:0.605495,(((7:0.227791,(8:0.181416,(17:0.495469,35:0.687534):0.0804904):0.145399):0.345442,(22:0.510820,45:0.545917):0.255208):0.154229,36:0.626211):0.150455):0.231518):0.525218,(38:2.050099,46:1.163162):0.344668):0.598862):0.579867,((((2:0.369064,(12:0.144351,47:0.119755):0.297488):0.0595324,23:0.382900):0.235293,(32:1.580891,33:1.364951):0.398714):0.272091,((((4:0.467246,11:0.372009):0.420343,50:1.076927):0.307429,41:0.097081):0.331498,29:0.226505):0.692735):0.26667):2.23211e-06,((13:1.064432,31:1.101825):1.05038,52:0.124364):1.36169):1.87247,((((((((9:0.433588,(30:0.095439,44:0.082845):0.238601):1.73739,16:1.152429):0.0942582,51:2.438209):0.304691,(20:0.074433,(24:0.242339,28:0.124067):0.0744321):0.805749):0.963246,48:1.862787):0.284948,(((14:1.329318,21:4.635496):1.8909,40:0.788083):0.361621,39:0.924785):1.07368):0.160165,15:1.754815):3.10025,34:0.850100):1.24847):0.591044,(42:0.000002,43:0.015395):0.0672461);
 239: 5 -26322.76206 -25084.37519 (0:0.150496,((((((((1:0.000001,49:0.005874):0.336245,37:0.185580):0.199439,5:0.489522):0.809254,18:0.628457):0.272473,(((((((3:0.000003,10:0.032527):0.337322,19:0.367457):0.433849,27:0.760434):0.5825,((6:0.588313,36:0.799264):0.291664,((((7:0.165148,35:0.694999):0.121266,8:0.153147):0.221892,17:0.408448):0.138181,(22:0.264001,45:0.638779):0.310276):0.285242):0.24836):0.66708,(25:0.000001,26:0.000001):0.849061):0.595991,(38:2.502391,46:0.659281):0.885359):0.53891,((((((9:0.422676,(30:0.048616,44:0.044499):0.153269):0.932572,((20:0.177414,28:0.140213):0.134926,24:0.132936):1.21644):0.316821,16:0.973294):0.419552,51:2.098307):0.630183,(15:1.673564,48:2.724175):0.31548):0.46887,(((14:2.066548,21:2.519554):0.975924,40:1.184889):0.240246,39:1.309594):0.698989):1.25175):0.106709):0.31204,((13:1.070413,31:0.818199):1.33825,52:0.223394):1.24803):0.329591,((((2:0.533688,23:0.285930):0.0904486,(12:0.110637,47:0.117622):0.302884):0.330914,(32:1.095698,33:0.883480):0.613674):0.409697,((((4:0.627626,11:0.377472):0.136388,50:1.227229):0.371643,41:0.351545):0.120876,29:0.319463):0.389503):0.292255):1.05221,34:2.672050):0.61595,(42:0.000002,43:0.002874):0.055744);
 240: 7 -23757.60044 -25086.94369 (0:0.213269,((((((((((1:0.000002,49:0.006828):0.263717,37:0.142526):0.402552,5:0.370072):0.38157,18:0.882700):0.0493927,((((((3:0.000002,10:0.014570):0.399048,19:0.222813):0.503837,27:0.674593):0.507155,(((6:0.701571,36:0.688300):0.389303,((7:0.300326,(17:0.376008,35:0.502353):0.0929726):0.116429,8:0.186736):0.290923):0.065895,(22:0.355086,45:0.575761):0.258558):0.158761):0.453412,(25:0.000001,26:0.000001):1.01818):0.457785,(38:2.046330,46:0.351585):1.2554):0.43474):0.45479,((2:0.520266,(((12:0.083168,47:0.220662):0.312774,32:1.345039):0.241754,23:0.248328):0.0186846):0.282744,(((((4:0.477195,11:0.310416):0.301227,50:0.949795):0.227106,41:0.215090):0.274803,29:0.202589):0.40925,33:1.102556):0.0930466):0.387555):0.0180899,((13:0.881007,31:0.651076):0.908812,52:0.210784):1.2969):0.482953,((((9:0.456999,(30:0.007013,44:0.088393):0.119089):0.968629,(((20:0.183788,28:0.136828):0.149606,24:0.114586):1.07084,51:2.027631):0.424519):0.272531,16:0.967186):1.64948,((((14:2.058285,(21:4.019196,40:0.987034):0.112345):0.840662,39:1.170069):1.22605,48:2.394520):0.319131,15:0.968128):0.296367):1.07326):0.724255,34:1.782007):0.961333,43:0.000002):0.0123748,42:0.000002);
 241: 1 -26192.99583 -25095.52165 (0:0.175766,(((((((1:0.000001,49:0.000003):0.321329,37:0.185595):0.29213,5:0.383663):0.458699,18:0.780195):0.351911,((((((3:0.000003,10:0.019991):0.335161,19:0.445743):0.413697,27:0.851537):0.431224,(((6:0.600311,36:0.799032):0.262362,(22:0.410520,45:0.702847):0.22883):0.119975,(((7:0.226588,35:0.632920):0.0791234,17:0.508628):0.0419455,8:0.223712):0.288652):0.373542):0.777326,(25:0.000001,26:0.000001):0.783542):0.329944,46:1.523749):0.73608):0.452767,(((((2:0.450774,(12:0.047349,47:0.117762):0.272551):0.0583719,23:0.265587):0.256923,((((13:0.914540,31:0.744382):1.26774,52:0.335563):1.0942,38:2.180788):0.734291,(32:1.272716,33:0.890704):0.198595):0.0386461):0.248645,((((9:0.465957,(30:0.097032,44:0.060593):0.282559):1.27316,(((20:0.145069,28:0.135334):0.0736729,24:0.158104):0.934408,51:2.154017):0.290173):0.166686,16:1.279856):0.77139,((((14:2.058166,21:3.852956):0.540987,39:1.215644):0.362362,40:0.921966):1.10466,(15:1.414069,48:1.795550):0.479177):0.569217):1.6389):0.110457,((((4:0.549469,11:0.285516):0.450213,50:1.125587):0.267363,41:0.195481):0.184686,29:0.267371):0.54527):0.452632):1.53418,34:2.052732):0.822349,(42:0.000002,43:0.009091):0.0314817);
 242: 2 -25950.15558 -25089.34791 (0:0.189891,(((((((1:0.000001,49:0.018866):0.227726,37:0.227073):0.400527,5:0.316200):0.378769,((((2:0.448715,(12:0.105134,47:0.192015):0.362475):0.105865,23:0.211704):0.349179,(((((4:0.536674,11:0.421941):0.756717,41:0.149339):0.215876,29:0.291568):0.339386,50:1.179787):0.315811,(32:1.315406,33:0.622513):0.347008):0.0974394):0.644084,((13:0.997265,31:0.907745):1.44717,52:0.411211):0.667288):0.831734):0.233284,(((((((9:0.409930,(30:0.046226,44:0.053618):0.27103):1.17584,((20:0.225512,28:0.104077):0.0492767,24:0.248732):0.859321):0.178133,51:1.819089):0.152024,16:1.241481):1.00084,(15:1.104806,48:2.470504):1.07671):0.51885,(((14:2.218917,39:1.861570):0.102455,40:0.522038):0.752116,21:2.363887):0.33104):1.35332,18:0.694529):0.321432):0.156474,((((((3:0.000003,10:0.027163):0.460325,19:0.159000):0.537487,27:0.850800):0.183166,(25:0.000001,26:0.000001):0.930993):0.23001,(6:0.457240,((((7:0.314005,(17:0.318562,35:0.706899):0.125085):0.120308,8:0.157911):0.282618,(22:0.428122,45:0.705454):0.183638):0.255303,36:0.746163):0.124527):0.443399):0.537879,(38:1.791028,46:1.089406):0.211419):0.541252):1.3274,34:1.355232):1.59751,(42:0.000002,43:0.008844):0.00613874);
 243: 2 -24993.69596 -25113.86373 (0:0.000002,((((((1:0.000001,49:0.019285):0.293501,37:0.183103):0.308857,5:0.373549):0.530865,(((((((((3:0.000003,10:0.035763):0.277989,27:1.068198):0.202507,19:0.214998):0.624401,36:0.987909):0.0927782,6:0.572455):0.158091,(((7:0.297052,(8:0.203930,35:0.455792):0.0972167):0.096291,(22:0.241641,45:0.701645):0.43898):0.162256,17:0.205530):0.362189):0.392202,(25:0.000001,26:0.000001):0.698067):0.265897,(38:2.098630,46:0.862433):1.09628):0.53146,(((((((9:0.636330,44:0.027593):0.0670989,30:0.000002):1.10249,(20:0.161083,(24:0.315689,28:0.145070):0.0494643):1.23512):0.23338,51:2.488488):0.180001,16:0.836733):1.52699,((((14:2.552429,39:1.645263):0.305396,40:0.585547):1.02923,21:3.391728):0.0706137,(15:0.852818,48:3.061310):0.558767):0.182943):1.48776,18:0.726874):0.20317):0.124625):0.431259,((13:1.206824,31:0.569155):1.36192,52:0.304158):0.795401):0.680729,((((2:0.527139,23:0.285740):0.0734592,(12:0.088810,47:0.201608):0.354719):0.425422,(32:1.357113,33:0.607039):0.461723):0.156187,(((4:0.709043,11:0.190320):0.483662,(29:0.289026,41:0.242150):0.221561):0.262373,50:0.948851):0.279513):0.301749):2.35828,(34:2.932237,(42:0.000002,43:0.009150):0.0519415):0.158937);
 244: 1 -23569.15004 -25093.27524 (0:0.183172,(((((((1:0.000002,49:0.007236):0.311263,37:0.137326):0.329526,5:0.301491):0.462628,18:0.555059):0.323609,(((((((3:0.000002,10:0.014752):0.309705,19:0.352428):0.274554,((25:0.000001,26:0.000001):1.0565,27:0.576055):0.512792):0.529171,(22:0.529473,45:0.428275):0.210231):0.319576,(6:0.903557,36:0.884890):0.0942236):0.161234,(((7:0.363956,35:0.635060):0.0236891,17:0.383395):0.0572909,8:0.255231):0.151258):0.70068,(38:1.950381,46:0.661652):0.764634):0.365573):0.300179,(((2:0.513777,(((12:0.077527,47:0.173915):0.125689,32:1.499049):0.252049,23:0.294738):0.0997986):0.205714,((((4:0.501871,11:0.325487):0.388929,41:0.272992):0.115871,(29:0.196407,50:0.889622):0.117813):0.325725,33:1.007658):0.255421):0.402874,((13:0.626185,31:1.219942):0.888455,52:0.311091):0.923382):2.93309e-06):0.758817,((((9:0.398722,(30:0.066839,44:0.074862):0.224131):0.936127,(16:1.516862,(((20:0.187965,28:0.097387):0.132995,24:0.183283):0.786205,51:1.906917):0.270942):0.492698):0.722338,(((((14:1.789368,21:2.606884):1.35914,40:0.780108):0.694391,39:1.494927):0.460155,48:2.565351):0.681242,15:0.828824):1.02212):0.942535,34:1.203701):0.657796):1.15271,(42:0.000002,43:0.000002):0.023888);
 245: 2 -24549.95558 -25091.97601 (0:0.065284,(((((((((1:0.000001,49:0.012449):0.22268,37:0.174030):0.245657,5:0.422947):0.467355,18:0.833657):0.141464,((((((3:0.000002,10:0.006761):0.500968,19:0.409499):0.341323,27:0.641353):0.563125,(25:0.000001,26:0.000001):0.620602):0.482796,(((6:0.714057,36:0.677031):0.202364,(22:0.457330,45:0.443337):0.387393):0.106629,((7:0.307732,(17:0.360683,35:0.582562):0.101616):0.0983913,8:0.215514):0.20254):0.329421):0.328225,(38:2.549869,46:0.965036):1.11962):0.391081):0.584213,((((((9:0.798384,44:0.031186):0.109672,30:0.000002):1.54818,51:1.707985):0.25044,16:1.277080):0.237071,((20:0.285472,28:0.129423):0.22508,24:0.102038):1.07974):1.12081,((14:2.551347,(21:3.099355,40:0.568985):0.316411):0.389246,((15:1.513517,48:1.873311):1.16716,39:1.165895):0.338168):0.349523):1.43294):0.13181,((13:0.894650,31:1.078392):1.144,52:0.530729):1.08857):0.15363,((((2:0.501513,(12:0.096970,47:0.151410):0.238508):0.114956,23:0.238130):0.474306,(32:1.035722,33:0.674054):0.712441):0.350102,((((4:0.602658,11:0.337224):0.29239,50:1.276975):0.324814,41:0.185057):0.119052,29:0.249032):0.578313):0.109863):1.69452,34:2.652708):0.497728,(42:0.000002,43:0.003176):0.14362);
 246: 2 -25649.41968 -25083.09072 (0:0.182384,(((((((((1:0.000001,49:0.012772):0.193474,37:0.231260):0.212455,5:0.364058):0.472965,18:0.852729):0.106239,((((((3:0.010035,10:0.010188):0.332933,19:0.426322):0.366977,27:0.545495):0.38601,(((6:0.409671,36:0.796332):0.636491,(22:0.263505,45:0.761051):0.264283):0.0981485,((7:0.265533,(8:0.212751,35:0.469621):0.103944):0.135329,17:0.224237):0.0798491):0.349851):0.285472,(25:0.000001,26:0.000001):0.909766):0.627885,(38:1.916183,46:0.963239):0.754751):0.341323):0.302427,((((2:0.617241,((12:0.100023,47:0.086507):0.461363,23:0.157310):0.0846551):0.141202,32:1.439910):0.300133,33:0.816078):0.129268,((((4:0.522972,11:0.190536):0.287891,50:0.968133):0.299503,41:0.219801):0.18183,29:0.330866):0.523914):0.246428):0.176877,((13:0.516099,31:1.026394):1.01175,52:0.234256):0.846653):1.32413,(((((9:0.493459,44:0.046442):0.0408054,30:0.000003):1.23211,((16:1.296758,51:2.289587):0.00875209,((20:0.188261,28:0.110618):0.0654849,24:0.234967):1.0111):0.381768):1.43189,((((14:2.841514,40:0.722902):0.313138,21:3.844441):0.897681,39:1.122683):1.36511,48:2.204928):0.223338):0.215859,15:1.202941):0.963117):0.348534,34:1.319393):1.14451,(42:0.000002,43:0.005403):0.0216829);
 247: 1 -24471.98234 -25089.45045 (0:0.199913,(((((((((1:0.000002,49:0.000003):0.214939,37:0.239674):0.265088,5:0.307928):0.455517,18:0.784225):0.149134,(((((2:0.518742,23:0.269049):0.117853,(12:0.150532,47:0.132598):0.309033):0.378166,(32:1.191448,33:0.702106):0.588863):0.0736694,((4:0.587414,11:0.302883):0.297332,((29:0.333068,41:0.271677):0.0811763,50:1.041190):0.167684):0.517127):0.696092,((13:0.855359,31:0.852557):1.15463,52:0.332953):1.17813):0.281087):0.443472,((((((3:0.000002,10:0.015034):0.181142,27:1.058846):0.230634,19:0.293923):0.715774,((6:0.530226,36:0.841378):0.363919,((((7:0.183268,35:0.723278):0.120709,17:0.436153):0.129595,(22:0.223528,45:0.822012):0.312233):0.144944,8:0.180815):0.17022):0.23919):0.592682,(25:0.000001,26:0.000001):0.525774):0.57509,(38:2.021601,46:1.348378):0.749925):0.0588575):0.560727,((((((9:0.427433,(30:0.090275,44:0.056608):0.234887):1.1592,(((20:0.191809,28:0.155780):0.10132,24:0.211993):1.02546,51:2.033003):0.437453):0.213341,16:0.994235):1.00317,48:2.523058):0.071924,15:1.415057):0.256708,(((14:2.029328,21:2.895727):0.285581,40:0.770743):0.159806,39:1.730521):1.30143):1.00474):0.867949,34:1.952684):0.770263,43:0.002351):0.00780014,42:0.000002);
 248: 1 -25318.56015 -25096.24603 (0:0.266143,(((((((((1:0.000001,49:0.000003):0.0972634,37:0.278925):0.129999,5:0.407919):0.798169,18:0.760666):0.178712,((((((3:0.017495,10:0.064534):0.459698,19:0.266665):0.295846,27:0.950977):0.512642,((6:0.669494,36:0.950682):0.241654,(((7:0.403430,(8:0.185650,35:0.591170):0.0519109):0.0649109,17:0.275941):0.200766,(22:0.354426,45:0.501094):0.278066):0.164611):0.184909):0.512036,(25:0.000001,26:0.000001):0.960071):0.202622,46:2.549947):0.250152):0.484442,38:1.989289):0.206771,(((2:0.502302,((12:0.200022,47:0.108666):0.282311,23:0.273129):0.170532):0.113859,(((((4:0.492683,11:0.361278):0.453699,50:0.783333):0.277889,41:0.313614):0.36045,29:0.190816):0.735683,(32:1.277019,33:0.712301):0.455989):0.237213):0.433452,((13:0.863828,31:1.063407):1.15359,52:0.192899):1.20514):0.353585):0.600168,((((((9:0.479752,(30:0.029626,44:0.103538):0.142664):1.47269,16:1.048722):0.283192,((20:0.251031,28:0.105326):0.0989587,24:0.173192):1.07648):0.29804,51:1.953416):1.56274,((((14:2.403924,21:2.111256):0.817739,40:1.867484):0.489018,39:0.786052):1.02391,(15:0.750117,48:3.061452):0.423486):0.579701):0.540412,34:1.595966):0.348342):1.4951,43:0.018092):0.005344,42:0.000002);
 249: 2 -25783.60647 -25085.15289 (0:0.074490,((((((((1:0.000001,49:0.006191):0.231258,37:0.178450):0.177668,5:0.523690):0.628009,18:0.628076):0.146368,((((((3:0.012783,10:0.000002):0.357602,19:0.263850):0.409924,27:0.649844):0.538475,((6:0.784708,36:0.841456):0.0089109,((((7:0.245121,35:0.684252):0.0900977,17:0.385656):0.0520664,8:0.300253):0.0899978,(22:0.364690,45:0.613088):0.42006):0.185998):0.215588):0.336866,(25:0.000001,26:0.000001):0.908301):0.378293,(38:1.683226,46:0.836070):1.11969):0.36325):0.575139,((13:0.943942,31:1.120015):1.06843,52:0.273770):1.32363):0.146832,((((2:0.709413,(12:0.158974,47:0.120902):0.28304):0.0612326,23:0.279315):0.15019,(32:1.177994,33:1.028493):0.379479):0.374838,((((4:0.434447,11:0.376737):0.589577,41:0.274199):0.0615683,29:0.327956):0.283067,50:0.867324):0.210941):0.371352):1.00952,(((((((9:0.817131,44:0.048702):0.0961239,30:0.000002):1.10857,(20:0.090189,(24:0.228110,28:0.128111):0.140051):1.41843):0.126145,16:1.490567):0.32672,51:2.434711):0.265573,(((((14:1.815539,21:3.445061):0.986826,40:0.770557):0.612809,39:0.907617):1.59333,48:1.658103):0.256617,15:1.325640):0.844757):1.0301,34:0.892472):0.809866):0.82455,(42:0.000002,43:0.002881):0.110435);
 250: 3 -24844.67014 -25087.20927 (0:0.201207,((((((((1:0.000001,49:0.006128):0.206193,37:0.193437):0.245334,5:0.413022):0.340423,((((((((3:0.000002,10:0.000002):0.167564,19:0.336993):0.28557,((25:0.000001,26:0.000001):1.15031,27:0.400417):0.424102):0.45144,(22:0.438626,45:0.620780):0.188447):0.239481,(6:0.762402,36:0.852629):0.285147):2.90454e-06,(((7:0.253637,35:0.646110):0.112735,17:0.396647):0.116153,8:0.232887):0.147225):0.569125,(38:1.871228,46:1.060937):0.674952):0.931236,18:0.770670):0.0368698):0.400208,((13:0.957270,31:0.949295):0.632215,52:0.598092):1.26758):0.0636737,((((2:0.440009,(12:0.056550,47:0.235272):0.373876):0.0171428,23:0.386115):0.311327,(32:1.071964,33:0.816881):0.53437):0.130792,((((4:0.427852,11:0.422783):0.481495,41:0.254266):0.154869,29:0.314222):0.217868,50:1.004802):0.297896):0.34331):0.83155,((((9:0.373419,(30:0.103155,44:0.046166):0.336324):1.16589,16:1.424326):0.205899,((20:0.064814,(24:0.331621,28:0.120946):0.194424):1.14834,51:2.283575):0.263715):0.558599,((((14:1.077315,21:3.784111):2.45235,39:1.561955):0.239275,40:0.805405):0.845926,(15:0.632988,48:2.860955):0.532406):0.811687):0.970843):0.423774,34:1.937581):1.31831,(42:0.000002,43:0.013016):0.040359);
 251: 1 -25438.92176 -25093.12303 (0:0.134904,(((((((((1:0.000001,49:0.006346):0.340904,37:0.332941):0.183684,5:0.291314):0.67503,18:0.954798):0.376854,((((((2:0.469419,23:0.144585):0.0787937,(12:0.117741,47:0.146041):0.369311):0.30984,((((4:0.383652,11:0.448709):0.321637,50:1.192549):0.23711,41:0.154882):0.303817,29:0.211342):0.666746):0.103408,(32:1.289655,33:0.960252):0.138123):0.110506,((13:0.662524,31:0.917593):1.4178,52:0.198928):1.36972):0.242332,38:2.148202):0.432543):0.54156,(((((3:0.003889,10:0.009506):0.555688,19:0.306272):0.450958,27:1.115213):0.185412,((6:0.676140,36:1.224569):0.415528,((((7:0.220894,35:0.694928):0.147949,17:0.492671):0.0657145,8:0.317025):0.149981,(22:0.267008,45:0.782002):0.485308):0.310857):0.298039):0.378116,(25:0.000001,26:0.000001):0.954672):0.273172):0.116367,46:1.708163):1.55286,34:1.721235):2.52806e-06,((((((9:0.384728,(30:0.059835,44:0.098805):0.225336):1.18456,16:1.152660):0.231621,(20:0.134839,(24:0.304774,28:0.125261):0.0301648):0.969833):0.21978,51:1.741882):0.971197,(15:1.283848,48:2.185326):0.726319):0.20567,(((14:1.783472,21:5.788040):1.24586,40:1.383120):0.353661,39:0.667455):1.74491):0.892851):1.42141,(42:0.000002,43:0.016220):0.0578968);
 252: 3 -26361.2436 -25084.64123 (0:0.136544,(((((((1:0.000001,49:0.011607):0.258729,37:0.198588):0.288616,5:0.340719):0.582933,18:0.888708):0.332392,(((((3:0.000003,10:0.038950):0.633534,19:0.286600):0.572346,27:0.983059):0.192567,(6:0.701271,((((7:0.291571,(17:0.300514,35:0.610302):0.0874166):0.100689,8:0.266714):0.27034,(22:0.318365,45:0.378061):0.343703):0.116401,36:0.722345):0.118528):0.351111):0.234297,((25:0.000001,26:0.000001):0.469507,(38:2.202421,46:0.689432):1.42662):0.265075):0.962698):0.716447,((((2:0.666968,(12:0.110576,47:0.191219):0.366319):0.0276983,23:0.350917):0.105042,(((((4:0.452287,11:0.453492):0.594376,41:0.157230):0.295066,29:0.301435):0.353747,50:0.921830):0.496621,(32:1.009669,33:0.874979):0.434453):0.192777):0.358558,((13:0.630994,31:1.315464):1.03457,52:0.538335):1.39251):0.129785):0.980981,((((((9:0.558142,44:0.041645):0.0837371,30:0.000002):0.919887,(16:1.180713,((20:0.264551,28:0.098912):0.137137,24:0.103403):1.27445):0.355047):0.523304,51:2.175608):0.70638,(((((14:1.508840,21:2.833399):1.70343,40:0.898458):0.311987,39:1.092826):0.64413,48:2.231749):0.628533,15:1.072885):0.975967):0.632024,34:1.242127):0.31702):1.3247,(42:0.000002,43:0.011612):0.0427977);
 253: 3 -24462.37042 -25085.72046 (0:0.217686,((((((((((1:0.000001,49:0.006790):0.185566,37:0.126008):0.204275,5:0.380559):0.860493,18:0.634635):0.119769,((((9:0.479202,(30:0.061314,44:0.121918):0.180587):1.65401,16:0.923498):0.215098,(((20:0.215331,28:0.072840):0.0941942,24:0.218676):1.07733,51:2.281173):0.0677467):1.09878,((((14:1.686672,21:2.351002):0.900227,40:1.245813):0.251516,39:1.549208):0.854843,(15:1.013449,48:3.217060):0.390226):0.364654):1.15395):0.164436,((((((3:0.007245,10:0.020965):0.519676,19:0.154535):0.807438,27:0.885527):0.369199,((6:0.651464,36:0.631296):0.147394,(((7:0.253489,(17:0.297834,35:0.567532):0.0983785):0.136509,8:0.103000):0.106423,(22:0.360952,45:0.523358):0.452454):0.120138):0.322116):0.42578,(25:0.000001,26:0.000001):0.491925):0.401695,(38:2.399638,46:0.719200):0.850098):0.828716):0.352715,((13:1.333551,31:0.813166):0.796764,52:0.745333):0.986193):0.231687,((((2:0.537073,(12:0.115356,47:0.168994):0.296494):0.0667024,23:0.237012):0.342716,(32:1.029066,33:0.608121):0.673657):0.291235,((((4:0.585414,11:0.394938):0.451362,41:0.271807):0.116342,29:0.311759):0.209084,50:0.969962):0.218269):0.776243):0.727199,34:2.440690):0.936238,43:0.000002):0.00923046,42:0.000002);
 254: 2 -23118.34114 -25091.80498 (0:0.219123,((((((((((1:0.000001,49:0.000003):0.272682,37:0.145729):0.241949,5:0.438952):0.630991,18:0.629104):0.310651,((((((3:0.000003,10:0.007965):0.371716,19:0.174522):0.475128,27:0.844074):0.521118,(((6:0.651098,36:0.764035):0.276479,(22:0.340639,45:0.323228):0.333999):0.0590826,((7:0.116871,(17:0.334796,35:0.562218):0.0931473):0.104349,8:0.317636):0.172139):0.197614):0.396156,(25:0.000001,26:0.000001):0.684041):0.206385,(38:2.890490,46:0.000003):1.30673):0.354401):0.542342,((((4:0.708614,11:0.293286):0.391411,50:1.134255):0.23181,41:0.068766):0.240727,29:0.199969):0.322998):0.444776,(((2:0.600218,(12:0.132392,47:0.106028):0.337187):0.087319,23:0.315602):0.0952489,(32:1.017670,33:0.825192):0.488276):0.14423):0.475571,((13:1.111101,31:1.087278):0.941004,52:0.239965):2.10048):0.730108,(((((((9:0.761891,44:0.028474):0.0957804,30:0.000002):1.17818,16:1.076980):0.357671,((20:0.069256,(24:0.262576,28:0.102253):0.106545):1.07639,51:2.647568):0.0432036):1.07196,15:1.207319):0.0724876,((((14:1.651984,21:2.408458):1.6176,40:0.991135):1.16298,39:1.060513):0.787678,48:2.016423):0.744846):1.06317,34:1.700934):0.525985):1.286,43:0.011576):0.0119093,42:0.000002);
 255: 1 -25847.2423 -25086.22028 (0:0.166334,(((((((1:0.000002,49:0.006078):0.314299,37:0.035188):0.355171,5:0.352174):0.679417,(((((((3:0.006990,10:0.020432):0.435753,19:0.358208):0.360234,27:0.825604):0.231599,(6:0.866534,((((7:0.366592,(17:0.363384,35:0.556038):0.0586696):0.0986555,8:0.077399):0.201533,(22:0.292048,45:0.627535):0.339012):0.11329,36:0.755079):0.052996):0.192408):0.726362,(25:0.000001,26:0.000001):0.457838):0.27738,(38:1.856429,46:0.728804):0.797742):0.890089,18:0.780831):2.19735e-06):0.372507,(((((2:0.369732,(12:0.158510,47:0.080743):0.425062):0.0591251,23:0.227703):0.219518,(32:0.883780,33:0.643035):0.529405):0.174329,((((4:0.565774,11:0.263523):0.304757,50:0.778455):0.421401,41:0.327573):0.150678,29:0.099348):0.401899):0.394191,((13:0.894071,31:0.717032):0.959775,52:0.528433):1.19317):0.332685):0.407636,((((((9:0.377853,(30:0.069518,44:0.041787):0.309071):1.3744,51:1.951735):0.216876,((20:0.260827,28:0.098542):0.105804,24:0.191724):1.114):0.454334,16:1.316446):0.517261,(15:1.361981,48:2.017571):0.620133):0.362981,(((14:2.812431,21:1.757028):1.67934,40:1.028274):0.0945131,39:1.376974):1.37064):1.15459):0.853889,34:1.433969):0.902712,(42:0.000002,43:0.011909):0.0351652);
 256: 1 -23793.7217 -25093.01427 (0:0.123925,((((((((1:0.000001,49:0.000003):0.253515,37:0.147056):0.451317,5:0.269326):0.304533,18:0.919350):0.316525,((((((3:0.000002,10:0.007163):0.666604,19:0.268867):0.609552,27:0.904538):0.311919,(25:0.000001,26:0.000001):0.887373):0.498548,((6:0.678500,36:0.885974):0.303281,(((7:0.411778,(17:0.373207,35:0.710259):0.101164):0.0621803,8:0.214545):0.150649,(22:0.426118,45:0.841096):0.303226):0.271625):0.19871):0.338303,(38:1.972019,46:0.720597):0.871631):0.723089):0.385452,(((((((9:0.409399,(30:0.046542,44:0.045546):0.14244):0.901132,51:1.928122):0.234175,16:1.296435):0.71953,(20:0.159613,(24:0.252793,28:0.129659):0.053703):0.713916):1.74953,48:1.375296):0.593676,((((14:1.835095,21:2.050473):1.76053,40:0.551580):0.869992,39:0.963397):1.37958,15:1.016830):0.60818):1.29491,((13:0.723853,31:0.741263):0.86952,52:0.483304):0.893294):0.192007):0.16106,(((((2:0.498124,23:0.271029):0.0506949,(12:0.045334,47:0.202773):0.242853):0.356224,32:1.643353):0.157826,33:0.667511):0.276274,((((4:0.431799,11:0.269983):0.19192,50:1.078859):0.281964,41:0.227661):0.242485,29:0.194427):0.436451):0.259801):1.33264,34:2.056919):0.848433,(42:0.000002,43:0.006191):0.0917182);
 257: 3 -24317.6919 -25089.62627 (0:0.138240,((((((((1:0.000001,49:0.006597):0.284241,37:0.068068):0.332181,5:0.254863):0.668117,18:0.498419):0.140196,((((((3:0.000003,10:0.006600):0.360292,19:0.370947):0.315742,27:0.938641):0.506562,((6:0.809741,36:0.880275):0.0655183,(((7:0.286405,(17:0.406808,35:0.653822):0.0837183):0.0783101,8:0.172094):0.150972,(22:0.340034,45:0.599850):0.417221):0.154335):0.312119):0.284559,(25:0.000001,26:0.000001):0.654507):0.441383,46:1.447039):0.597049):0.413144,(((((9:0.340869,(30:0.046067,44:0.084231):0.29473):1.28669,(16:0.836933,((20:0.241638,28:0.121138):0.124952,24:0.096259):1.15183):0.215817):0.0479457,(38:0.988808,51:1.647219):1.40614):0.462723,((((14:1.983188,21:2.941716):1.59683,39:0.850564):0.384041,40:1.118232):1.26887,(15:1.092202,48:2.279396):0.910393):0.215734):0.894959,((13:1.026728,31:0.651777):0.993227,52:0.322858):1.20517):0.269215):0.0934322,((((2:0.572288,23:0.186617):0.0534899,(12:0.121055,47:0.104563):0.368775):0.367373,(32:1.297765,33:0.761940):0.343691):0.189787,((((4:0.438777,11:0.326257):0.278446,50:0.950858):0.244216,41:0.226641):0.116531,29:0.248001):0.427464):0.624581):1.31827,34:1.723148):0.935247,(42:0.000002,43:0.003094):0.0638976);
 258: 3 -23865.06159 -25093.6669 (0:0.050128,(((((((1:0.000001,49:0.000003):0.193619,37:0.236339):0.557116,5:0.238192):0.735433,18:0.695720):0.0666487,((((((3:0.008750,10:0.021246):0.369669,19:0.240737):0.441825,27:0.918447):0.537587,((6:0.641178,36:0.726577):0.0946388,((7:0.224822,(8:0.221523,(17:0.281909,35:0.779645):0.10253):0.0670575):0.107842,(22:0.238374,45:0.805343):0.417072):0.403562):0.153317):0.442684,(25:0.000001,26:0.000001):0.835946):0.579582,(38:1.747330,46:0.795981):0.838095):0.795055):0.115074,((13:0.886613,31:0.657980):1.35938,52:0.101336):1.20606):0.29794,((((2:0.691377,23:0.175589):0.0496273,(12:0.200830,47:0.144040):0.305259):0.216508,(32:0.934814,33:0.932282):0.302881):0.473599,((((4:0.597699,11:0.254691):0.270686,50:0.893750):0.315598,41:0.302012):0.15778,29:0.274883):0.348511):0.43457):1.80881,((((((((9:0.565318,(30:0.011116,44:0.082534):0.0964913):1.25629,(((20:0.171861,28:0.131649):0.0673355,24:0.203881):1.08696,51:1.902625):0.185618):0.482622,16:1.139226):1.19091,((((14:2.027167,21:3.004957):0.951578,40:0.630372):0.294474,39:1.551761):1.57647,48:1.912258):0.136951):0.124653,15:0.995154):2.00179,34:1.239661):1.39641,43:0.004734):0.00118366,42:0.000002):0.178682);
 259: 2 -25256.96518 -25092.66395 (0:0.184323,(((((((((1:0.000001,49:0.013510):0.162693,37:0.242888):0.344527,5:0.387850):0.489086,18:0.712122):0.204889,(((((3:0.006924,10:0.042329):0.389374,19:0.296999):0.341482,27:0.786889):0.352976,((((((6:0.814348,36:0.493065):0.296915,45:0.427734):0.249792,22:0.350494):0.376241,7:0.214798):0.0442659,(8:0.147361,35:0.612454):0.0927891):0.208385,17:0.177290):0.395029):0.279468,((25:0.000001,26:0.000001):0.266928,46:1.964117):0.405145):1.05763):0.620843,((13:0.631346,31:1.145204):1.40172,52:0.335599):1.3244):0.00868852,(((2:0.468851,((12:0.173751,47:0.209326):0.222474,23:0.409609):0.117664):0.0994037,(((((4:0.474075,11:0.459236):0.388132,50:0.945427):0.211302,41:0.223576):0.341124,29:0.280387):0.722466,(32:1.326110,33:0.842797):0.470895):0.247638):0.0474153,38:2.479819):0.261271):0.930338,((((9:0.628594,(30:0.074657,44:0.087252):0.0174039):1.94625,16:1.024635):0.200398,(((((14:1.757069,21:4.837283):1.48375,40:0.168216):0.349447,39:2.128912):1.44075,51:1.764520):0.313524,((20:0.141988,28:0.138717):0.0688816,24:0.223273):0.972879):2.3802e-06):1.05456,(15:1.316166,48:2.367284):0.213836):0.877252):0.392193,34:1.504167):1.48396,(42:0.000002,43:0.003228):0.0256122);
 260: 3 -23902.42482 -25100.16471 (0:0.229540,((((((((((1:0.000001,49:0.012998):0.221511,37:0.142157):0.416,5:0.213136):0.568248,18:0.706672):0.126601,((((((3:0.009450,10:0.021216):0.364328,19:0.379405):0.294026,27:0.613633):0.647441,(((((6:0.743873,36:0.659991):0.166669,(22:0.432251,45:0.596509):0.2487):0.244736,8:0.177408):0.128981,(7:0.220610,35:0.638688):0.129819):0.0762284,17:0.233328):0.310667):0.636253,(25:0.000001,26:0.000001):0.840205):0.294884,(38:2.065934,46:0.863061):0.590321):0.430042):0.378463,((((2:0.562365,23:0.351436):0.0581976,(12:0.103566,47:0.079805):0.348957):0.275303,(32:1.118213,33:0.681952):0.406693):0.0989121,((((4:0.391849,11:0.334702):0.338025,50:0.740937):0.167872,41:0.271703):0.118908,29:0.247048):0.527235):0.493853):0.19815,((13:0.971549,31:1.052143):0.902377,52:1.038841):0.200106):0.547869,(((((9:0.652513,44:0.007472):0.0766186,30:0.024127):1.42802,(((20:0.200724,28:0.129841):0.10151,24:0.150855):0.748551,51:2.071577):0.118919):0.609306,16:0.723876):0.899625,((((14:1.338590,21:2.233765):1.62285,40:0.359317):0.898389,39:1.441436):1.52597,(15:0.814248,48:2.781814):0.306134):0.504589):0.830001):0.919367,34:1.379049):0.684821,43:0.000002):0.00660204,42:0.000002);
 261: 1 -24015.34055 -25085.51645 (0:0.175497,(((((((((1:0.000001,49:0.000003):0.275286,37:0.260868):0.439505,5:0.431620):0.550373,18:0.844871):0.696261,((((((((3:0.004304,10:0.011094):0.254712,19:0.599802):0.329758,27:0.648048):0.654222,(22:0.256041,45:0.601319):0.225471):0.188232,((7:0.279468,(17:0.246304,35:0.595632):0.122191):0.0354255,8:0.207342):0.112368):0.0442932,(6:0.721978,36:0.901811):0.266554):0.534447,(25:0.000001,26:0.000001):0.90635):0.274703,(38:1.819710,46:0.821898):1.02193):0.160848):0.356742,((((4:0.435866,11:0.502741):0.210305,50:1.053970):0.258842,41:0.176190):0.203698,29:0.180684):0.496874):0.180085,((((2:0.710272,(12:0.164459,47:0.120443):0.389629):0.112386,23:0.192754):0.185131,(32:1.356871,33:0.676332):0.540968):0.445126,((((((9:0.347434,(30:0.035910,44:0.041426):0.259122):1.10418,16:0.888565):0.315572,(((20:0.215627,28:0.109163):0.130173,24:0.123990):1.20008,51:2.256745):0.00427977):0.973281,48:1.821255):0.245551,((((14:1.743008,21:2.703527):1.36204,39:0.933700):0.272398,40:1.645079):1.18653,15:1.417979):0.332606):0.864378,((13:0.817788,31:0.976816):1.25831,52:0.072236):0.90446):0.248587):0.11846):1.0781,34:2.543665):0.446094,43:0.000002):0.0186345,42:0.000002);
 262: 1 -24489.13833 -25093.73669 (0:0.165890,(((((((((1:0.000001,49:0.006691):0.17258,37:0.198572):0.440187,5:0.216327):0.588151,18:0.681260):0.305009,((((2:0.347071,((12:0.133065,47:0.200156):0.45423,23:0.158314):0.142245):0.171968,(32:1.349150,33:0.731179):0.464802):0.0415106,((4:0.546969,11:0.399332):0.224409,((29:0.132083,50:1.046964):0.186759,41:0.298752):0.317204):0.363819):0.768296,((13:0.881741,31:0.834062):1.02347,52:0.190465):1.37487):0.254471):0.207336,((((((((3:0.000003,10:0.034656):0.253813,19:0.477164):0.538912,27:0.678843):0.494612,(22:0.450928,45:0.498525):0.128962):0.30282,(6:0.904370,36:0.729844):0.221665):0.0160375,((7:0.226609,(17:0.271700,35:0.607126):0.127186):0.0630408,8:0.146549):0.136048):0.575125,(25:0.000001,26:0.000001):0.839737):0.435305,(38:1.527230,46:0.777172):1.05036):0.199555):0.669403,(((((((9:0.621070,44:0.056356):0.0646917,30:0.027869):1.28223,16:1.285850):0.269042,51:2.251646):0.0399465,((20:0.249767,28:0.156536):0.108214,24:0.103808):0.820798):1.30987,(((14:2.508223,40:0.878508):0.397507,21:2.792807):0.323807,39:1.090124):1.13011):0.224083,(15:0.947627,48:2.746161):0.126035):0.82325):0.360303,34:1.619518):1.0187,43:0.000002):0.00917108,42:0.000002);
 263: 1 -24919.01894 -25092.40283 (0:0.212444,((((((((1:0.000001,49:0.007115):0.280039,37:0.211089):0.147008,5:0.363625):0.656218,18:1.120619):0.108287,((((((3:0.000003,10:0.007104):0.694416,19:0.237001):0.547642,27:0.790973):0.357986,((((6:0.674927,36:0.805729):0.517933,45:0.472949):0.348612,22:0.411534):0.324406,(7:0.332757,(8:0.186847,(17:0.298640,35:0.538677):0.113902):0.0348727):0.109117):0.434065):0.544176,(25:0.000001,26:0.000001):0.519019):0.678053,(38:1.961086,46:0.785028):0.901833):0.701341):0.533569,((13:1.027924,31:1.144219):0.469028,52:0.647785):0.986979):0.133365,((((2:0.489470,(12:0.078629,47:0.212640):0.346187):0.0415967,23:0.226984):0.187687,(32:1.560704,33:0.832123):0.405669):0.567875,((((4:0.527851,11:0.393304):0.745955,41:0.112335):0.17657,29:0.351962):0.212715,50:1.119030):0.228311):0.32254):1.19591,((((((9:0.487266,(30:0.044394,44:0.140231):0.117174):1.14913,16:0.899609):0.606143,51:1.868609):0.132944,(20:0.235812,(24:0.267484,28:0.098754):0.0149235):1.10328):0.871848,(((((14:1.470482,21:4.460287):0.804537,40:0.894452):0.798142,39:0.960556):0.815273,15:1.942004):0.124301,48:2.550016):0.426091):1.2872,34:1.025717):1.10088):0.895918,(42:0.000002,43:0.012614):0.00765949);
 264: 3 -23399.01597 -25086.85861 (0:0.014270,(((((((1:0.000001,49:0.000003):0.311021,37:0.075476):0.471823,5:0.403562):0.74964,18:0.561848):0.15026,((((((((3:0.000002,10:0.032631):0.412943,19:0.214117):0.284024,27:0.977782):0.563037,(6:0.611181,36:0.737863):0.161898):0.156171,((((7:0.392363,35:0.462752):0.0670347,17:0.249050):0.152894,8:0.158595):0.0954324,(22:0.379040,45:0.694180):0.511612):0.0901376):0.532215,(25:0.000001,26:0.000001):0.713368):0.26059,(21:2.619377,(38:2.059860,46:0.850591):0.217749):0.600457):0.537693,((((((9:0.647933,44:0.078481):0.0418428,30:0.000002):1.14594,51:2.584255):0.143023,((20:0.156835,28:0.120685):0.11097,24:0.125606):1.199):0.376874,16:0.903706):0.93068,(((14:2.748136,40:1.072246):0.217928,39:0.895549):1.31167,(15:1.323097,48:1.745185):0.326183):0.246397):1.97807):0.219104):0.265756,((13:1.036238,31:0.572684):0.769153,52:0.363681):1.37931):0.208886,((((2:0.531843,(12:0.094355,47:0.158497):0.368834):0.132349,23:0.284461):0.294403,(32:1.067612,33:0.651248):0.421356):0.131398,((((4:0.426873,11:0.432689):0.395397,50:0.976145):0.2353,41:0.300772):0.129991,29:0.187033):0.384454):0.630039):1.37835,(34:3.534732,(42:0.000002,43:0.009292):0.063134):0.135277);
 265: 3 -25570.96933 -25082.95122 (0:0.126626,((((((((1:0.000001,49:0.000003):0.352783,37:0.144113):0.293868,5:0.548075):0.517437,(((((((3:0.006611,10:0.000003):0.370078,19:0.260332):0.623237,27:0.664509):0.436147,(((6:0.758812,36:0.990952):0.427626,(22:0.385604,45:0.577178):0.298518):0.148586,((7:0.300613,(17:0.347667,35:0.565119):0.117661):0.0938113,8:0.295333):0.136019):0.236685):0.430922,(25:0.000001,26:0.000001):0.841699):0.512231,(21:2.781755,(38:2.218157,46:0.502151):0.518306):0.739605):0.345542,18:0.702180):0.198059):0.406456,((((((((9:0.651750,44:0.034778):0.0839326,30:0.000002):1.5364,51:2.010962):0.22801,((20:0.235003,28:0.078014):0.187066,24:0.127375):1.13939):0.36858,16:1.078675):0.930208,48:2.616408):0.0522058,15:1.102998):0.381412,((14:2.667188,40:0.523729):0.944898,39:1.239601):1.44814):1.19957):0.0547914,((13:0.914374,31:0.834684):0.99989,52:0.222171):1.29082):0.146074,((((2:0.505529,(12:0.186600,47:0.131731):0.321347):0.0929161,23:0.201457):0.150481,(32:1.218575,33:0.846818):0.440865):0.268596,((((4:0.462130,11:0.460555):0.473329,50:0.944885):0.200718,41:0.266430):0.15548,29:0.190045):0.394427):0.323631):1.0619,34:1.928915):0.849536,(42:0.000002,43:0.008928):0.0751305);
 266: 9 -27010.38009 -25085.79124 (0:0.151357,((((((((1:0.000001,49:0.000003):0.386496,37:0.172422):0.344867,5:0.320943):0.937005,18:0.755110):0.0647883,((((((3:0.015198,10:0.010351):0.548304,19:0.175878):0.39594,27:0.773085):0.288003,((6:0.649965,36:0.909666):0.0550608,((((7:0.145471,(22:0.159712,45:0.874320):0.552955):0.129961,35:0.737491):0.0554249,8:0.251457):0.158124,17:0.355626):0.289822):0.295395):0.243367,(25:0.000001,26:0.000001):0.862774):0.400458,(38:2.649042,46:1.058963):0.640019):0.835849):0.4201,(((((2:0.554297,(12:0.161456,47:0.138166):0.330437):0.0804613,23:0.180720):0.403299,(32:1.252356,33:0.623083):0.630494):0.337621,((((4:0.534269,11:0.299071):0.275308,50:1.115475):0.235882,41:0.347874):0.192424,29:0.269855):0.429807):0.361174,((13:0.990759,31:0.806278):1.64446,52:0.431089):1.09364):0.039038):0.987003,(((((9:0.470950,(30:0.065645,44:0.034901):0.149313):1.11282,16:1.643791):0.187875,((20:0.178395,28:0.132880):0.0990023,24:0.112700):1.17389):0.649999,51:2.351013):0.763031,((((14:1.440105,21:4.262747):2.58013,40:0.848840):0.207699,39:1.436956):0.621685,(15:0.951092,48:2.326661):0.661896):0.492909):1.33406):0.88345,34:2.034199):0.858161,(42:0.000002,43:0.005369):0.0238006);
 267: 1 -25316.22071 -25107.43863 (0:0.227655,(((((((((1:0.000002,49:0.000003):0.242329,37:0.288633):0.108231,5:0.482595):0.601785,((((((3:0.000002,10:0.006353):0.410951,19:0.250719):0.708154,27:0.579778):0.33574,(25:0.000001,26:0.000001):1.15228):0.285672,((6:0.904889,36:0.983668):0.366087,((((7:0.155173,35:0.488357):0.204735,17:0.315740):0.0366631,8:0.262930):0.16901,(22:0.364671,45:0.737252):0.424985):0.197581):0.135833):0.736964,(38:1.476413,46:0.896421):0.701581):0.261722):2.47675e-06,18:0.927352):0.329945,(((((2:0.443929,23:0.251770):0.0768701,((12:0.116054,47:0.098475):0.165345,32:1.639386):0.196281):0.279198,33:1.217906):0.188512,((((4:0.437337,11:0.195077):0.390506,50:0.725765):0.325084,41:0.116932):0.272505,29:0.240173):0.549459):0.461129,((13:0.741828,31:0.850781):0.863417,52:0.294709):1.2727):0.075577):0.208659,(((((9:0.379406,(30:0.018832,44:0.056349):0.128146):0.890825,((20:0.193564,24:0.164250):0.113733,28:0.053395):1.19647):0.187702,16:0.908908):0.515859,51:2.245048):1.18966,((((14:3.156501,21:5.517614):0.518324,40:0.800200):1.01947,39:1.257045):0.847838,(15:0.814630,48:2.876084):0.476208):0.33946):0.829513):0.643843,34:1.765521):1.08623,43:0.002303):0.00630807,42:0.000002);
 268: 1 -26077.74398 -25087.93582 (0:0.123063,(((((((((1:0.000001,49:0.013015):0.287573,37:0.115646):0.196162,5:0.411649):0.983248,18:0.526110):0.394965,((((((3:0.000002,10:0.019596):0.445191,19:0.258710):0.670014,27:0.998286):0.478388,((6:0.759127,36:0.705160):0.318423,(((7:0.361554,(17:0.428412,35:0.745655):0.110105):0.0666354,8:0.110323):0.288991,(22:0.425656,45:0.719745):0.429582):0.302181):0.221339):0.434429,(25:0.000001,26:0.000001):0.741273):0.369892,(38:2.942180,46:0.759419):0.533917):0.636908):0.0505362,(((((((9:0.490381,(30:0.057165,44:0.072765):0.24928):0.930395,51:2.051172):0.298036,16:1.061552):0.309623,((20:0.226802,28:0.088969):0.165206,24:0.103156):0.926447):0.504084,48:3.163204):0.651873,15:1.423993):0.400102,(((14:2.439775,21:2.504882):0.72214,40:0.916201):0.102351,39:1.701558):0.881894):1.08099):0.38378,((13:1.079311,31:0.816671):0.819618,52:0.589374):1.22255):0.642229,((((2:0.500896,23:0.202470):0.0931528,(12:0.063686,47:0.165079):0.23766):0.223813,(32:1.242068,33:0.957044):0.672475):0.61454,((((4:0.517571,11:0.372752):0.287238,50:0.854204):0.201438,41:0.404489):0.0481176,29:0.237207):0.298849):0.320464):0.829395,34:2.134927):1.03834,(42:0.000002,43:0.005867):0.0964404);
 269: 2 -24163.51453 -25094.7563 (0:0.158852,(((((((1:0.000001,49:0.006706):0.147742,37:0.235609):0.186081,5:0.438684):0.858994,((((((3:0.008786,10:0.044618):0.553723,19:0.224055):0.457197,27:0.747933):0.492179,(((((6:0.560457,36:0.560715):0.28591,45:0.489561):0.335233,22:0.153684):0.402482,((7:0.125980,35:0.450946):0.105706,8:0.173644):0.0616178):0.225051,17:0.137390):0.288126):0.442409,(25:0.000001,26:0.000001):0.489661):0.72802,46:1.897624):0.504965):0.262021,18:0.448010):0.521797,(((((((9:0.455092,(30:0.023593,44:0.085818):0.19726):0.836795,51:2.187618):0.264714,((20:0.218231,28:0.139570):0.0780825,24:0.174769):0.764329):0.462533,16:0.752316):0.701123,(15:1.349978,48:2.308960):0.946808):0.580947,(((14:2.756094,40:1.156556):0.38049,39:1.062141):0.484987,21:4.671877):0.614378):0.958185,(((13:1.464722,31:0.451788):0.938229,52:0.644288):0.886129,38:2.161485):0.301223):0.0262517):0.155711,((((2:0.646109,(12:0.208205,47:0.146802):0.406874):0.0366998,23:0.176666):0.161445,(32:1.473533,33:0.744779):0.605067):0.349569,(((4:0.387288,11:0.408337):0.323438,(29:0.476372,41:0.263280):0.176795):0.338226,50:0.848192):0.201912):0.6176):1.59386,(34:3.078606,(42:0.000002,43:0.009082):0.0181719):0.0124547);
 270: 1 -24443.99411 -25093.34961 (0:0.156869,(((((((((1:0.000001,49:0.000003):0.186676,37:0.252877):0.294088,5:0.427443):0.54211,(((((3:0.000003,10:0.006999):0.357841,19:0.368907):0.399339,27:0.670057):0.780657,(((((6:0.693974,36:0.767573):0.448632,(22:0.294186,45:0.726229):0.382839):0.192184,8:0.201686):0.0470448,(7:0.188594,35:0.591141):0.126928):0.156518,17:0.204063):0.32888):0.302055,((25:0.000001,26:0.000001):0.716636,46:1.800691):0.346667):0.606269):0.158189,18:1.115751):0.60218,((((2:0.381031,23:0.347858):0.0388569,(12:0.092139,47:0.128492):0.343354):0.33805,(((4:0.637275,11:0.278889):0.318406,50:0.851571):0.0952902,(29:0.302578,41:0.308327):0.231407):0.445529):0.167387,(32:1.449636,33:0.603152):0.346241):0.549984):2.61782e-06,(((13:1.092387,31:0.909166):0.918418,52:0.519829):0.750957,38:2.268078):0.218468):0.472515,(((((9:0.541950,(30:0.117010,44:0.054430):0.203758):1.43453,16:1.124751):0.851602,((20:0.233549,28:0.114966):0.102024,24:0.172609):1.03272):0.363874,51:2.154544):0.346314,((((14:2.661653,40:0.993234):0.208279,39:0.925286):1.18106,(15:0.957184,48:2.586494):0.878362):0.320207,21:4.822521):0.22429):0.721931):0.71194,34:2.222255):1.03465,(42:0.000002,43:0.013154):0.0944814);
 271: 2 -25207.16924 -25088.95328 (0:0.189601,((((((((1:0.000001,49:0.012870):0.280467,37:0.103937):0.370342,5:0.308143):0.753771,18:0.531129):0.263906,((((((3:0.005737,10:0.030371):0.423183,19:0.392370):0.473718,27:1.034574):0.41414,((6:0.647850,36:0.910971):0.169999,((7:0.209155,((8:0.150756,35:0.671319):0.0404952,17:0.318756):0.0556116):0.185867,(22:0.388914,45:0.693418):0.214752):0.218893):0.168174):0.61581,(25:0.000001,26:0.000001):0.846868):0.343384,(38:1.459253,46:0.919991):0.612963):0.452207):0.295269,((13:0.805686,31:0.823840):0.988295,52:0.478474):0.820409):0.542533,(((((2:0.461876,23:0.186838):0.103908,(32:1.393757,33:0.935205):0.355537):0.0636201,(12:0.201365,47:0.144250):0.368075):0.350409,50:0.723611):0.176186,(((4:0.520957,11:0.337766):0.550314,41:0.301833):0.135527,29:0.278899):0.155639):0.315389):1.12711,(((((((9:0.624459,44:0.086924):0.0726523,30:0.000003):1.05035,((20:0.208572,28:0.082481):0.117932,24:0.155156):0.914689):0.362398,16:1.222103):0.259566,(((((14:2.145369,21:2.578034):1.15643,40:0.694206):0.693307,39:1.540842):0.945443,15:1.082904):0.421916,48:2.898431):0.897836):0.188534,51:1.539599):1.44086,34:0.759168):1.29257):0.707266,(42:0.000002,43:0.009105):0.081239);
 272: 2 -26199.81881 -25089.99452 (0:0.220247,(((((((1:0.000001,49:0.012620):0.382198,37:0.217631):0.348808,5:0.393317):0.503375,18:0.818733):0.17621,(((((2:0.577943,(12:0.161006,47:0.064578):0.326404):0.090683,23:0.279431):0.393274,(((4:0.411847,11:0.361298):0.476217,(29:0.234399,(41:0.316892,50:1.220206):0.0804777):0.266706):0.370344,(32:1.605927,33:0.804767):0.415817):0.0836468):0.56792,(((13:0.878506,31:0.975335):0.928885,52:0.404582):0.708711,38:2.549565):0.256991):0.219767,(((((3:0.006318,10:0.017954):0.463069,19:0.179901):0.331533,27:0.641154):0.332466,((6:0.676110,36:0.719547):0.239209,(((7:0.204706,35:0.639466):0.138215,(17:0.427601,(22:0.207469,45:0.632512):0.506181):0.149327):0.116127,8:0.252808):0.217739):0.317242):0.442616,((25:0.000001,26:0.000001):0.497771,46:1.453742):0.176517):1.1204):0.190483):0.322585,(((((9:0.406170,(30:0.086686,44:0.063033):0.214996):1.09468,((20:0.195071,28:0.104479):0.0855404,24:0.180007):1.03809):0.0924516,16:1.138048):0.738579,51:2.205362):0.56861,((((14:1.581842,21:2.588568):0.917747,40:0.924202):0.747167,39:1.215580):0.681265,(15:0.614701,48:2.827666):1.09019):0.255406):0.477122):0.916714,34:1.258624):1.42765,(42:0.000002,43:0.005784):2.25155e-06);
 273: 1 -24482.01961 -25087.3008 (0:0.207952,((((((((1:0.000001,49:0.013426):0.234992,37:0.239663):0.36541,5:0.420812):0.50989,18:0.829934):0.0920801,((((((3:0.000002,10:0.000002):0.366606,19:0.464484):0.305301,27:0.694676):0.510543,((6:0.484851,36:1.088973):0.452231,((((7:0.262735,35:0.666095):0.0799702,(22:0.240468,45:0.811975):0.439005):0.0513012,8:0.179883):0.204388,17:0.191841):0.0697288):0.338904):0.283918,(25:0.000001,26:0.000001):0.789441):0.452823,(38:2.035112,46:0.910909):1.04107):0.421992):0.258057,((((2:0.525530,(12:0.094430,47:0.090245):0.310345):0.0746375,23:0.287679):0.399939,(32:1.326612,33:0.901149):0.262846):0.273371,((((4:0.451689,11:0.350762):0.390676,50:0.820771):0.247831,41:0.181770):0.256632,29:0.225670):0.387743):0.479326):0.13279,((13:0.827126,31:0.793042):0.649799,52:0.447465):0.916953):0.41205,((((((9:0.526736,(30:0.066391,44:0.060211):0.114081):1.14608,16:1.181312):0.0705002,(20:0.081037,(24:0.257219,28:0.144319):0.111885):1.10965):0.531723,(((((14:1.460601,21:2.996486):1.68796,40:0.712459):0.675038,39:1.188144):0.917043,48:2.067721):0.404633,15:1.339935):0.658581):0.662897,51:1.965421):0.505862,34:0.982704):1.34164):1.52539,(42:0.000002,43:0.000002):0.0159237);
 274: 1 -23579.05041 -25100.5305 (0:0.217072,(((((((((1:0.000001,49:0.006795):0.285046,37:0.176175):0.326008,5:0.336764):0.484432,((((((3:0.002855,10:0.011435):0.424826,19:0.176371):0.614336,27:0.993324):0.118776,(6:0.559530,(((7:0.219369,(8:0.227362,(17:0.361376,35:0.406778):0.0730387):0.0866201):0.312833,(22:0.350742,45:0.704830):0.267645):0.226956,36:0.874674):0.0931739):0.570381):0.53128,(25:0.000001,26:0.000001):0.47502):0.377936,(38:2.124085,46:0.757767):0.962735):1.01232):0.0698527,18:0.582129):0.665425,(((((((9:0.327924,(30:0.030162,44:0.072273):0.302419):1.45847,16:0.918372):0.233452,51:2.211847):0.0835783,((20:0.159939,28:0.124437):0.0507602,24:0.210980):0.982198):0.525581,(((14:2.230650,21:3.683465):0.153757,39:1.574712):0.275876,40:0.642251):1.19621):0.221965,(15:1.417774,48:2.720813):0.281304):1.89145,((13:0.881844,31:0.898103):1.05058,52:0.308793):1.19775):0.158405):0.794666,(((((2:0.524544,23:0.226653):0.0915899,(12:0.085362,47:0.150040):0.341045):0.129806,(32:1.015564,33:0.959995):0.395877):0.491735,50:0.630930):0.364117,(((4:0.575094,11:0.192726):0.663334,41:0.168919):0.145697,29:0.426048):0.100511):0.260317):1.33455,34:2.574494):0.35877,43:0.000002):0.0164561,42:0.000002);
 275: 4 -25338.46947 -25087.80414 (0:0.131452,(((((((((1:0.000001,49:0.013190):0.191133,37:0.195403):0.233319,5:0.501668):0.519288,18:0.752236):2.10231e-06,((((((((3:0.010002,10:0.018538):0.338349,19:0.421837):0.514639,27:0.624187):0.656762,(22:0.384158,45:0.555669):0.167432):0.171726,((7:0.282368,(17:0.345079,35:0.433850):0.141298):0.0752469,8:0.221637):0.149224):0.22059,(6:0.730088,36:0.927374):0.136673):0.486315,(25:0.000001,26:0.000001):0.710386):0.209741,46:1.738330):0.729658):0.652169,((13:0.932049,31:0.740162):1.15696,52:0.000003):1.88298):2.66052e-06,(((2:0.588969,((12:0.138658,47:0.145511):0.285645,23:0.282809):0.0588097):0.251603,(32:1.202104,33:0.578011):0.364974):0.282286,((((4:0.717442,11:0.049182):0.537228,50:0.894914):0.243514,41:0.318418):0.190764,29:0.339126):0.427659):0.461087):0.334483,((((((9:0.460555,(30:0.055989,44:0.068088):0.148872):1.87664,((20:0.249288,28:0.090139):0.0713728,24:0.164172):0.920624):0.233459,16:1.318164):0.0836285,(38:1.686929,51:1.109212):0.535232):0.738965,((14:2.938839,39:1.569585):0.137057,(21:3.540122,40:0.743556):0.241247):1.43842):0.147923,(15:1.006558,48:2.353475):0.465336):0.676008):0.474194,34:1.629737):1.29045,(42:0.000002,43:0.003198):0.075259);
 276: 3 -24804.46645 -25084.28311 (0:0.113497,((((((((1:0.000001,49:0.000003):0.311941,37:0.211129):0.308223,5:0.397406):0.442934,((((((3:0.000002,10:0.020462):0.55936,19:0.360383):0.466909,27:0.700402):0.315754,(6:0.865808,((((7:0.280773,((8:0.231561,35:0.735020):0.101477,17:0.565355):0.0358368):0.223531,22:0.520450):0.257939,45:0.629435):0.082936,36:0.847121):0.0631461):0.449245):0.653473,(25:0.000001,26:0.000001):0.410685):0.476616,(38:1.732616,46:0.833855):1.09694):0.732567):0.0790487,18:0.621282):0.64761,((13:1.039968,31:0.835566):1.17969,52:0.108811):1.60495):0.0879267,((((2:0.433305,(12:0.088329,47:0.208483):0.303133):0.0326268,23:0.271153):0.358924,(32:1.448492,33:0.587828):0.265347):0.179458,((((4:0.561984,11:0.338335):0.575961,41:0.195381):0.204696,29:0.292550):0.397444,50:1.019434):0.283997):0.268825):0.820152,((((((((9:0.419256,(30:0.040118,44:0.105432):0.364947):1.47909,(20:0.099218,(24:0.335404,28:0.107339):0.107135):1.10731):0.151751,51:2.026252):0.0724199,16:1.172166):0.934927,(((14:2.552391,21:3.132271):0.801745,40:0.245182):0.0153757,39:1.863731):2.04846):0.165793,48:2.038568):0.15451,15:1.129688):0.986277,34:1.281601):1.48912):1.13459,(42:0.000002,43:0.016042):0.115223);
 277: 1 -25266.33339 -25088.10339 (0:0.181797,((((((((1:0.000001,49:0.000003):0.325346,37:0.172861):0.332448,5:0.333580):0.645045,18:0.729839):0.250645,((((2:0.392777,((12:0.094255,47:0.087282):0.355063,23:0.340040):0.120447):0.221531,(32:1.505938,33:0.707809):0.53743):0.224846,((((4:0.422853,11:0.377029):0.259384,50:0.958159):0.245472,41:0.234310):0.310934,29:0.277218):0.459885):0.700073,((13:0.769178,31:1.015299):0.848398,52:0.456994):1.04824):0.169552):0.17161,((((((3:0.002834,10:0.009996):0.467348,19:0.288990):0.438034,27:0.941257):0.531481,(((6:0.658060,36:1.082460):0.460129,(22:0.503994,45:0.574365):0.19061):0.196453,(((7:0.243266,35:0.659314):0.167644,8:0.144595):0.179378,17:0.203442):0.123029):0.218711):0.332008,(25:0.000001,26:0.000001):0.781051):0.417737,(38:2.135658,46:0.913373):0.407172):0.183737):0.542292,((((((9:0.633233,44:0.031588):0.0730738,30:0.000002):1.46565,16:0.900261):0.184735,51:2.218157):2.72491e-06,((20:0.186733,28:0.138372):0.116222,24:0.156750):0.771054):1.15674,((((14:2.595334,40:0.515303):0.72856,(21:4.373292,39:0.726633):0.52614):1.04792,48:2.159783):0.12365,15:1.373346):0.190551):1.46422):0.546305,34:1.238628):1.25724,(42:0.000002,43:0.006126):2.95353e-06);
 278: 1 -24146.28109 -25091.36366 (0:0.136244,(((((((((1:0.000001,49:0.013775):0.280662,37:0.185570):0.306891,5:0.290523):0.66292,18:0.501939):0.0413905,((((((3:0.000003,10:0.027317):0.449475,19:0.195437):0.488187,27:0.755055):0.364501,((6:0.636857,36:0.552565):0.238803,((((7:0.224014,35:0.676007):0.10472,17:0.447008):0.123505,8:0.186833):0.242451,(22:0.351219,45:0.427506):0.374317):0.149738):0.383945):0.299318,(25:0.000001,26:0.000001):0.51887):0.544402,46:2.364080):0.49836):0.489831,((((2:0.492029,(12:0.169409,47:0.089904):0.276347):0.143277,23:0.251964):0.380984,(32:1.402736,33:0.601015):0.361336):0.316497,((4:0.362003,11:0.556057):0.465955,(29:0.200427,(41:0.288194,50:0.986787):0.175737):0.235955):0.265681):0.760487):2.04836e-06,(((13:1.257943,31:0.486356):0.478654,52:0.984083):0.502247,38:1.709985):0.873842):0.5313,(((((9:0.505808,(30:0.066433,44:0.077265):0.177456):1.5329,16:1.241920):0.429166,((20:0.247850,28:0.152529):0.175433,24:0.051193):0.635121):0.388523,((((14:2.437287,39:1.445996):0.764587,40:0.711436):0.924145,21:3.725509):0.562749,51:1.614512):0.768358):0.663674,(15:0.694137,48:2.703754):0.937392):1.30136):0.934403,34:2.081912):0.592517,(42:0.000002,43:0.006390):0.0622984);
 279: 1 -26099.95995 -25088.06247 (0:0.199973,(((((((1:0.000001,49:0.006381):0.29537,37:0.345080):0.376111,5:0.256418):0.540191,(((((((3:0.006638,10:0.000002):0.268144,19:0.500061):0.730542,27:0.265568):0.330562,(((6:0.740066,36:0.793859):0.208839,(22:0.360958,45:0.856763):0.148148):0.175896,((7:0.247310,(17:0.275779,35:0.689180):0.189147):0.0782067,8:0.221922):0.0868491):0.607551):0.75895,(25:0.000001,26:0.000001):0.488289):0.230691,(38:2.792582,46:0.000002):1.66945):0.839249,18:0.805770):0.0190872):0.861431,((13:0.598288,31:1.016039):1.33092,52:0.696021):0.879097):0.463665,((((2:0.467588,(12:0.075241,47:0.139674):0.520743):0.0616071,23:0.219870):0.264336,(32:1.254097,33:0.581582):0.354314):0.100775,(((4:0.651781,11:0.195019):0.449125,(29:0.327344,41:0.251356):0.220606):0.214561,50:0.966576):0.377343):0.608382):1.27365,((((((9:0.263767,(30:0.074219,44:0.039249):0.375818):1.37064,16:1.345189):0.301209,51:2.279325):2.4089e-06,(20:0.081603,(24:0.242851,28:0.114768):0.127829):1.19525):0.899154,((((14:1.680471,21:4.180344):0.579543,39:1.264431):0.394414,40:1.129038):1.25956,(15:1.257725,48:2.080957):0.540397):0.125294):1.56834,34:1.055590):1.05471):1.19608,(42:0.000002,43:0.014190):2.3809e-06);
 280: 3 -25433.86082 -25090.16221 (0:0.229520,(((((((((1:0.000002,49:0.000003):0.349604,37:0.178057):0.0772225,5:0.612794):1.0614,18:0.701306):0.160123,((((((3:0.003703,10:0.009464):0.469285,19:0.337453):0.353032,27:0.786195):0.383851,((6:0.616628,36:0.803280):0.0950178,((((7:0.131065,35:0.539321):0.132791,17:0.393566):0.0925455,8:0.247424):0.110089,(22:0.209700,45:0.772302):0.30957):0.405766):0.168714):0.622785,(25:0.000001,26:0.000001):0.465558):0.00775261,(38:2.439099,46:0.657563):1.15488):1.1392):0.676348,(((((2:0.343751,(12:0.128228,47:0.124809):0.261755):0.0988363,23:0.287831):0.0852475,(((13:0.994227,31:0.942490):0.666893,52:0.425220):1.40889,(32:1.183139,33:0.471814):0.481594):0.212726):0.71123,50:0.861132):0.0630734,(((4:0.590377,11:0.323666):0.712724,41:0.161084):0.258836,29:0.152424):0.260221):0.502036):0.27104,(((((9:0.401080,(30:0.076798,44:0.062137):0.319884):1.52029,16:1.157446):0.213035,((20:0.192556,28:0.105929):0.142198,24:0.117325):1.05677):0.211724,51:2.126055):0.594656,((((14:0.923563,21:3.075196):1.73438,(39:1.269644,40:1.073252):0.328576):0.671709,48:2.056110):0.159856,15:1.756752):2.95631e-06):1.32616):0.865275,34:1.604679):0.900488,43:0.001421):0.00482588,42:0.000002);
 281: 1 -24415.38233 -25086.99314 (0:0.157985,((((((((1:0.000001,49:0.006949):0.353004,37:0.214422):0.331548,5:0.271725):0.593898,((((((3:0.006686,10:0.000003):0.500447,19:0.306020):0.392568,27:0.696898):0.426239,((((6:0.634028,36:0.881274):0.376946,(22:0.261464,45:0.655619):0.191534):0.248345,8:0.149585):0.0165746,(7:0.254380,(17:0.401640,35:0.593029):0.0460454):0.0809771):0.326588):0.622504,(25:0.000001,26:0.000001):0.432625):0.416119,46:1.543927):0.938907):0.090174,18:0.439983):0.649129,(((13:0.832988,31:0.797742):0.507224,52:0.649108):0.420255,38:1.447194):0.484548):0.269965,(((2:0.336619,((12:0.063105,47:0.161063):0.389443,23:0.359060):0.115014):0.323473,(32:1.529232,33:0.198960):0.583628):0.164739,((((4:0.439442,11:0.278603):0.427063,50:0.835562):0.257126,41:0.408318):0.164199,29:0.059236):0.526203):0.402643):0.342258,(((((9:0.440199,(30:0.022742,44:0.083697):0.218332):1.26406,(16:0.909833,(((20:0.170012,28:0.152236):0.0809852,24:0.168245):0.938682,51:1.963169):0.2953):0.158112):0.898712,(15:1.484538,48:2.196764):0.155021):0.549154,(((14:2.303243,21:3.459336):1.28057,40:0.536993):0.739281,39:1.265577):1.32359):1.00759,34:1.075917):1.18545):0.967632,(42:0.000002,43:0.009612):0.0654722);
 282: 1 -24615.16621 -25096.37618 (0:0.243821,((((((((((1:0.000001,49:0.000003):0.194569,37:0.196896):0.122078,5:0.499323):0.907747,18:0.847523):0.0478258,(((((((((3:0.007347,10:0.022571):0.346665,19:0.216173):0.428689,27:0.702048):0.4983,45:0.228856):0.250685,22:0.290372):0.494107,((7:0.235877,(17:0.224703,35:0.600571):0.157118):0.0516496,8:0.280485):0.107531):0.0866389,(6:0.566986,36:0.574001):0.343145):0.40883,(25:0.000001,26:0.000001):0.811514):0.402712,(38:1.928108,46:1.225363):0.882633):0.371318):0.272821,((13:1.099469,31:0.789096):0.910886,52:0.203318):1.90037):0.0516513,((((((9:0.645344,(30:0.057209,44:0.057717):0.0720519):1.20761,16:1.121861):0.697319,(20:0.130344,(24:0.254843,28:0.103511):0.0936069):1.06389):0.503459,51:1.924525):0.823673,(15:0.974077,48:2.848195):0.674916):0.745849,(((14:1.632624,21:3.319875):0.656039,40:1.112130):0.660114,39:1.043894):0.590348):0.780894):0.294438,((((2:0.579487,(12:0.175907,47:0.104445):0.205053):0.106255,23:0.181284):0.146961,(32:0.993055,33:0.807343):0.397504):0.405205,((((4:0.599163,11:0.377347):0.431056,50:0.760838):0.374176,41:0.274820):0.210776,29:0.225455):0.308374):0.444359):0.937312,34:2.075029):0.958348,43:0.006375):0.00851362,42:0.000002);
 283: 4 -25275.43941 -25086.83726 (0:0.138394,(((((((((1:0.000001,49:0.006942):0.374652,37:0.205178):0.412318,5:0.367452):0.495961,18:0.668500):0.207892,((2:0.697668,(((12:0.064682,47:0.159297):0.44282,23:0.260407):0.0684968,(32:1.246597,33:0.873576):0.305322):0.162448):0.195286,((((4:0.384692,11:0.264431):0.322829,50:0.847052):0.2151,41:0.211751):0.236686,29:0.157293):0.47531):0.570201):0.108064,((13:0.781563,31:0.703086):1.12397,52:0.204538):1.237):0.203365,(((((((3:0.000003,10:0.012903):0.412739,19:0.217371):0.301233,27:1.078946):0.429286,(6:0.970604,36:1.074431):0.132808):0.221407,(((7:0.291083,(17:0.401872,35:0.733842):0.10173):0.0662178,8:0.230606):0.116772,(22:0.134236,45:0.844346):0.615823):0.345043):0.333137,(25:0.000001,26:0.000001):0.892655):0.308463,(38:1.695807,46:1.334791):0.731982):0.671678):0.425077,(((((9:0.527123,(30:0.030708,44:0.066841):0.12606):1.16495,16:1.174783):0.282073,((20:0.112547,28:0.128780):0.16582,24:0.145630):0.858185):0.400509,(21:3.881489,51:0.000002):1.8519):0.925808,((((14:3.925901,40:1.105685):0.374237,39:1.180535):0.71853,48:2.102563):0.573267,15:1.045248):0.755886):0.925284):0.450589,34:1.809505):0.847118,(42:0.000002,43:0.006048):0.0826254);
 284: 1 -26375.7196 -25084.97288 (0:0.227858,(((((((((1:0.000001,49:0.006046):0.174012,37:0.258871):0.336784,5:0.363528):0.545527,18:0.674897):0.613843,((((((3:0.007195,10:0.018783):0.449885,19:0.327516):0.472959,27:0.588497):0.807147,((6:0.806691,36:0.706125):0.271473,(((7:0.179137,(17:0.579688,35:0.673203):0.0690709):0.208286,8:0.230295):0.0999366,(22:0.204353,45:0.583048):0.58321):0.149349):0.260262):0.568437,(25:0.000001,26:0.000001):0.602791):0.317286,(38:3.277357,46:0.585051):0.965737):0.540711):0.4176,(((2:0.619845,((12:0.085584,47:0.164988):0.355194,23:0.283694):0.0218632):0.160746,(32:1.174458,33:0.835213):0.439417):0.492492,((((4:0.599840,11:0.372924):0.201838,50:1.109785):0.182449,41:0.177001):0.0721906,29:0.249251):0.497388):0.340658):0.1717,((13:0.771754,31:0.984692):1.22834,52:0.355200):1.38202):1.01645,(((((((9:0.651244,44:0.069441):0.0687441,30:0.000002):0.989153,((20:0.240131,28:0.065512):0.0861887,24:0.193655):1.46107):0.160891,16:1.044803):0.50283,51:1.989643):0.594547,(((((14:2.101896,21:3.267245):0.920376,40:0.580448):1.08217,39:0.995425):0.64266,48:2.563332):0.483157,15:0.964511):0.818006):0.913892,34:1.248662):0.930968):0.647768,43:0.005223):0.00411409,42:0.000002);
 285: 1 -24395.49794 -25087.50155 (0:0.233930,((((((((((1:0.000001,49:0.014244):0.174715,37:0.256870):0.156254,5:0.563465):0.497151,18:0.648222):0.203748,((((((3:0.003429,10:0.011069):0.405657,19:0.408707):0.44075,27:0.603998):0.254826,((((6:0.655332,36:0.809829):0.447067,(22:0.205734,45:0.637768):0.457865):0.0950064,8:0.228698):0.0756079,(7:0.283591,(17:0.359216,35:0.637291):0.0772796):0.00644486):0.404896):0.383442,(25:0.000001,26:0.000001):0.669103):0.304904,(38:1.577310,46:1.002987):0.972915):0.300946):0.443417,(((2:0.421891,((12:0.157945,47:0.120594):0.32755,23:0.228535):0.113012):0.365528,(32:1.402678,33:0.734278):0.446267):0.210512,((((4:0.411341,11:0.428589):0.614151,50:0.847365):0.295151,41:0.309160):0.215969,29:0.168611):0.274263):0.580242):2.0549e-06,((13:0.666189,31:1.241330):0.934591,52:0.647861):1.10222):0.787718,(((((9:0.270695,(30:0.046606,44:0.061029):0.282503):1.315,(((20:0.261740,28:0.079638):0.0833727,24:0.190142):1.06266,51:1.849424):0.422972):0.596039,16:0.833362):0.752542,(15:1.539316,48:1.794373):0.554196):0.241686,(((14:3.089713,40:0.957426):0.618747,21:2.994593):0.716837,39:1.088995):1.75586):0.443417):0.719907,34:1.626945):1.09673,43:0.000002):0.00848218,42:0.000002);
 286: 1 -23121.17425 -25086.17743 (0:0.153695,((((((((1:0.000001,49:0.015149):0.232701,37:0.262357):0.206256,5:0.412476):0.555683,(((((((3:0.008155,10:0.022344):0.482723,19:0.206130):0.589892,27:0.691038):0.455291,(25:0.000001,26:0.000001):0.9199):0.339922,(((6:0.701039,36:0.648880):0.274668,(22:0.293183,45:0.403836):0.378352):0.0075105,((7:0.187658,(17:0.322138,35:0.643426):0.12664):0.139725,8:0.201517):0.18806):0.188194):0.444452,(38:2.109416,46:0.982939):1.08506):0.346276,18:0.926423):0.0381082):0.347491,((13:0.921182,31:0.947995):0.620277,52:0.500219):1.46561):0.119433,((((2:0.622613,(12:0.070972,47:0.194993):0.426224):0.0737581,23:0.271816):0.417697,(32:1.407298,33:0.758893):0.502779):0.204769,((((4:0.415307,11:0.351034):0.379165,50:0.945018):0.200018,41:0.156515):0.0974652,29:0.306755):0.484253):0.648718):0.348017,(((((9:0.654704,44:0.065682):0.0786744,30:0.000002):1.01843,16:0.844884):0.288974,(((20:0.255283,28:0.091054):0.0910207,24:0.176313):0.93288,51:2.078821):0.0817599):0.786489,(((((14:2.343552,21:3.367186):0.613941,40:1.134713):0.674859,39:0.881921):1.99657,48:1.616126):0.467047,15:1.074013):0.479728):1.10001):0.545153,34:1.687651):1.03356,(42:0.000002,43:0.006164):0.0736315);
 287: 2 -24536.70671 -25114.8626 (0:0.202880,(((((((((1:0.000001,49:0.013674):0.236225,37:0.185465):0.319002,5:0.406967):0.573899,18:0.527374):0.218475,((((((((3:0.000003,10:0.013659):0.335552,19:0.269006):0.694438,(22:0.393475,45:0.355886):0.254479):0.325842,(6:0.824277,36:0.691912):0.288976):0.180377,((7:0.284193,8:0.257954):0.0625797,(17:0.353983,35:0.635028):0.069932):0.0558846):0.504093,27:1.090565):0.132601,(25:0.000001,26:0.000001):0.530069):0.381241,(38:2.344992,46:0.534535):1.21358):0.581603):0.329162,((((2:0.518811,(((12:0.134150,47:0.136862):0.210425,32:1.822040):0.0935058,23:0.178457):0.0862942):0.401844,33:1.114495):0.265692,((((4:0.453324,11:0.290509):0.315823,50:0.820274):0.178247,41:0.261954):0.0919907,29:0.287806):0.267179):0.41713,((13:1.036647,31:1.015464):0.651615,52:0.574608):1.75317):0.0732512):0.207384,((((((9:0.607032,(30:0.046791,44:0.088237):0.109956):1.46997,16:0.996033):0.261697,51:1.935429):0.225714,((20:0.221909,28:0.104638):0.0723074,24:0.161515):0.778472):1.10913,((((14:2.483056,21:3.243553):1.60454,40:0.737011):0.345887,39:1.857983):0.626451,48:1.846243):0.402994):0.325414,15:1.009628):1.19754):1.33306,34:1.981685):0.715606,43:0.000281):0.00560551,42:0.000002);
 288: 1 -24698.22316 -25087.20927 (0:0.142213,(((((((((1:0.000001,49:0.007102):0.32862,37:0.143851):0.423008,5:0.423256):0.541374,18:0.646675):0.231955,((((((3:0.000002,10:0.006706):0.229847,19:0.441959):0.549982,27:0.628489):0.396229,(25:0.000001,26:0.000001):0.642663):0.355356,((6:0.618280,36:0.899107):0.203151,((((7:0.126604,8:0.218475):0.00952314,35:0.532775):0.0805614,17:0.396799):0.17168,(22:0.211425,45:0.601071):0.520908):0.203454):0.157556):0.563182,(38:2.129627,46:0.000002):1.25965):0.791534):0.561959,((13:0.743170,31:0.849395):1.0369,52:0.304269):0.74163):0.0955586,(((9:0.378597,(30:0.038977,44:0.102190):0.229893):0.944216,((16:1.887992,(20:0.115061,(24:0.276836,28:0.119292):0.0931413):0.837876):0.159712,51:2.580714):0.11901):0.870624,((((14:3.161985,21:1.960808):1.60648,39:1.577215):0.445458,40:0.924548):1.63983,(15:0.913974,48:2.483223):0.399758):0.440514):0.751644):0.287538,(((2:0.451681,23:0.389862):0.0379153,(((((4:0.442460,11:0.289962):0.523108,41:0.094641):0.21202,29:0.234347):0.400436,50:0.667778):0.470273,(12:0.097087,47:0.200867):0.258192):0.0795919):0.171191,(32:1.224041,33:0.742029):0.598342):0.539011):1.26203,34:1.308380):1.24201,(42:0.000002,43:0.009954):0.0409163);
 289: 2 -24531.64107 -25088.77287 (0:0.133911,((((((((1:0.000001,49:0.014607):0.258842,37:0.167967):0.307686,5:0.408508):0.409149,18:0.842500):0.18284,(((((3:0.000002,10:0.052219):0.384606,19:0.212027):0.225491,27:0.988623):0.471525,((6:0.667474,36:1.002907):0.465813,(((7:0.194266,35:0.610652):0.119275,(8:0.192313,(22:0.300350,45:0.726888):0.406199):0.0954755):0.0965936,17:0.279492):0.112143):0.268108):0.666024,((25:0.000001,26:0.000001):0.771602,46:1.627660):0.307927):0.617205):0.560398,(((2:0.543463,((12:0.102880,47:0.136106):0.317738,23:0.352150):0.0926913):0.368823,(((((4:0.475401,11:0.239832):0.519904,50:1.176024):0.0993753,41:0.288617):0.2438,29:0.162574):0.574221,(32:1.595930,33:0.207284):0.778794):0.303161):0.505506,(((13:0.554479,31:1.583861):1.20262,52:0.518925):0.612716,38:2.349359):0.15078):0.135474):0.38614,(((((9:0.474675,(30:0.077277,44:0.072420):0.147233):1.27509,((20:0.182661,28:0.162303):0.0785061,24:0.158540):1.0257):0.233136,16:1.203345):0.462614,51:1.977574):0.583732,(((((14:1.600819,21:2.428166):0.921163,40:1.188277):0.304838,39:1.321165):0.853074,48:2.410195):0.448669,15:1.380323):0.280611):0.613244):0.406942,34:1.306318):1.67533,(42:0.000002,43:0.006416):0.0549821);
 290: 6 -25913.99039 -25087.59651 (0:0.090123,((((((1:0.000001,49:0.000003):0.215277,37:0.170952):0.224556,5:0.319487):0.423867,(((((((3:0.000003,10:0.019202):0.381691,19:0.323908):0.627685,27:0.741736):0.494003,((6:1.110675,((7:0.357347,(17:0.242270,35:0.476518):0.136291):0.079429,8:0.181407):0.106329):0.103937,((22:0.470804,45:0.442070):0.313728,36:0.861922):0.19666):0.0835099):0.24353,(25:0.000001,26:0.000001):1.05318):0.423836,(38:2.388100,46:0.826208):0.849003):0.56351,18:0.711262):0.188124):0.70429,(((((2:0.417695,(12:0.103218,47:0.139960):0.359734):0.0579599,23:0.345834):0.440433,(32:1.472268,33:0.689873):0.473854):0.21548,((((4:0.613922,11:0.317213):0.583064,50:0.890107):0.338363,41:0.272927):0.115579,29:0.226273):0.255989):0.382081,((13:1.121246,31:0.972629):0.348242,52:0.753236):1.18126):0.0345045):0.861097,((((9:0.558329,(30:0.093002,44:0.050054):0.125703):1.13783,(((((14:2.581671,40:0.997038):0.389402,(21:3.830026,39:1.220786):0.306147):1.1262,(15:1.179721,48:2.553333):0.742771):0.741387,((20:0.224223,28:0.094631):0.15633,24:0.162093):1.10636):0.379253,16:0.891666):0.539397):0.0959789,51:2.183074):1.46301,34:1.890624):0.780175):0.655623,(42:0.000002,43:0.011915):0.108922);
 291: 1 -26002.08192 -25087.92982 (0:0.199130,((((((((((1:0.000001,49:0.012450):0.2855,37:0.094746):0.487498,5:0.422611):0.350963,18:0.640098):0.318427,((((((3:0.000002,10:0.018765):0.538549,19:0.190796):0.459636,(((6:0.703965,36:0.799044):0.176237,(22:0.555020,45:0.677968):0.265381):0.284504,(((7:0.164281,35:0.625152):0.0722539,17:0.455573):0.0728637,8:0.214953):0.117485):0.526098):0.246444,27:0.580938):0.618868,(25:0.000001,26:0.000001):0.509262):1.01597,(38:1.878486,46:0.556283):0.386325):0.608535):0.272296,((2:0.578323,(((12:0.058044,47:0.094647):0.300183,32:1.598797):0.02141,23:0.275761):0.0569408):0.337309,(((((4:0.446424,11:0.311003):0.342427,50:0.920602):0.301849,41:0.148334):0.0914907,29:0.294038):0.543714,33:0.877076):0.063416):0.472079):0.0498493,((13:0.798837,31:1.119560):0.732029,52:0.715755):0.878778):0.130752,(((((9:0.406973,(30:0.023487,44:0.059427):0.154977):1.4486,((20:0.178190,28:0.070718):0.14299,24:0.135523):0.969779):0.276983,16:1.045315):0.0749135,51:2.320417):1.04429,(((14:2.494341,((21:3.794435,40:0.848836):0.107384,39:1.452688):0.347055):0.818762,48:1.967546):0.391579,15:1.561240):0.412564):1.54352):0.593284,34:1.986190):0.933108,43:0.000002):0.0145957,42:0.000002);
 292: 1 -23323.32919 -25089.48481 (0:0.096334,((((((((((1:0.000001,49:0.007233):0.125565,37:0.237338):0.432716,5:0.254773):0.499521,18:0.832998):0.222024,((((((3:0.024726,10:0.007839):0.565468,19:0.249291):0.40766,27:0.651914):0.558793,((((6:0.663850,36:0.641593):0.365144,45:0.482280):0.246202,22:0.437316):0.153035,((7:0.385370,8:0.215021):0.0851969,(17:0.316501,35:0.484284):0.123521):0.131232):0.418236):0.660025,(25:0.000001,26:0.000001):0.570404):0.710462,46:1.585400):0.739583):0.389053,38:1.863082):0.252625,((13:0.754152,31:0.888349):1.15933,52:0.435447):1.36235):0.299631,(((2:0.611303,(12:0.048851,47:0.160327):0.219318):0.142798,23:0.226059):0.142227,(32:1.155149,33:0.753168):0.444848):0.0525213):0.483868,((((4:0.422120,11:0.501005):0.728924,41:0.151275):0.326725,29:0.130044):0.282764,50:1.081093):0.0610698):0.820546,((((((((9:0.680920,44:0.022288):0.113651,30:0.000002):1.42845,((20:0.201895,28:0.141276):0.0549523,24:0.164486):1.43184):0.141993,16:1.123558):0.869172,51:1.746648):0.570664,(15:1.707624,48:2.361813):0.66998):0.164146,(((14:1.349948,21:3.751764):0.964436,40:1.332034):0.91163,39:0.635590):1.73259):1.21899,34:1.205832):1.22943):0.930398,(42:0.000002,43:0.006432):0.0686432);
 293: 2 -25093.02206 -25087.50536 (0:0.152163,((((((((((1:0.000001,49:0.006508):0.306182,37:0.122681):0.415174,5:0.323669):0.462811,18:0.815715):0.324842,(((((((3:0.000002,10:0.006905):0.613222,19:0.247051):0.308,27:1.010938):0.431594,(((7:0.256765,(17:0.406026,35:0.509803):0.0849173):0.118164,8:0.186124):0.216031,(22:0.364875,45:0.618501):0.361275):0.275412):0.112573,(6:0.681213,36:0.916063):0.0684214):0.543806,(25:0.000001,26:0.000001):0.943168):0.169192,(38:2.466134,46:0.199648):1.19571):0.528962):0.314571,(((((((9:0.523352,44:0.028400):0.0623786,30:0.011162):1.46285,((20:0.198729,28:0.141996):0.0991199,24:0.128592):1.33455):0.21422,16:1.026905):0.212049,51:2.070848):1.03966,((((14:2.404108,21:2.909116):0.703686,40:0.483504):0.222387,39:1.971885):1.30942,(15:1.229556,48:2.717620):0.320709):0.437629):1.07437,((13:1.143855,31:0.471282):1.15882,52:0.433722):1.1226):0.145909):0.359019,(((2:0.528977,23:0.402693):0.0558288,(12:0.128811,47:0.185536):0.286557):0.324097,(32:1.185246,33:0.868350):0.351248):0.220985):0.199104,((((4:0.609272,11:0.256944):0.259417,50:1.225780):0.286543,41:0.281580):0.0569735,29:0.269388):0.371756):1.22314,34:1.983899):0.817223,43:0.000002):0.0058611,42:0.000002);
 294: 1 -24685.58535 -25088.78372 (0:0.232330,(((((((((((1:0.000001,49:0.000003):0.223065,37:0.126111):0.396569,5:0.291240):0.581305,(((((3:0.008146,10:0.020704):0.400381,19:0.488059):0.55603,27:0.647683):0.330767,(25:0.000001,26:0.000001):1.12442):0.483926,(((6:0.850338,36:0.666235):0.327459,(22:0.415700,45:0.587680):0.127037):0.112852,((7:0.379407,(17:0.268927,35:0.601579):0.107757):0.0794377,8:0.152782):0.273711):0.219271):1.06266):0.130957,18:0.514203):0.0600346,(38:1.623934,46:0.921937):1.56092):0.34159,((13:0.943686,31:0.765421):0.803375,52:0.371477):1.03018):2.99405e-06,(((((2:0.554773,(12:0.101042,47:0.207952):0.320664):0.074442,23:0.203575):0.376453,32:1.433194):0.260999,33:0.699347):0.277572,((((4:0.432738,11:0.355684):0.320945,50:1.280477):0.304467,41:0.238468):0.180557,29:0.198444):0.52793):0.898535):0.544448,(((((9:0.572188,(30:0.052425,44:0.078755):0.116842):1.15637,51:2.067035):0.524352,((20:0.154508,28:0.103990):0.0588535,24:0.179345):1.29687):0.320987,16:0.592127):0.826841,(((((14:2.588723,21:3.544639):0.850845,40:0.819745):0.339794,39:1.051993):1.55779,15:1.580806):0.137417,48:2.583213):0.51303):0.505456):1.94196,34:1.748930):1.16125,43:0.006906):0.0160803,42:0.000002);
 295: 3 -26314.89051 -25082.10129 (0:0.198043,((((((((((1:0.000002,49:0.005982):0.366645,37:0.124906):0.243295,5:0.520014):0.489076,18:0.708788):0.0859635,((((((3:0.000002,10:0.019638):0.469497,19:0.420157):0.399371,27:0.968337):0.361401,((6:0.747410,36:0.774787):0.0958439,(((7:0.259803,(17:0.516913,35:0.694578):0.0172449):0.0886451,8:0.165707):0.156359,(22:0.317701,45:0.792917):0.443451):0.267718):0.349199):0.457614,(25:0.000001,26:0.000001):0.848754):0.228904,(38:1.681995,46:0.842119):0.77157):0.939374):0.420625,((13:0.693415,31:0.936480):1.3456,52:0.252713):0.992859):0.0409733,((((2:0.537205,(12:0.194073,47:0.214683):0.401697):0.125549,23:0.274353):0.281944,(32:0.985022,33:0.829218):0.342664):0.211291,((((4:0.499823,11:0.314697):0.419462,50:1.009687):0.191641,41:0.248034):0.173423,29:0.345146):0.577453):0.293012):0.682146,((((((9:0.484773,(30:0.040260,44:0.088885):0.214945):1.2774,51:2.098543):0.230965,((20:0.158604,28:0.126116):0.102185,24:0.164272):0.638716):0.313292,16:1.441999):0.954908,(((14:1.371312,21:2.638147):1.66466,40:0.589851):0.399473,39:1.580585):0.826354):0.253318,(15:1.634465,48:1.864027):0.231662):1.2171):0.764538,34:1.691733):0.95619,43:0.003551):0.0084766,42:0.000002);
 296: 1 -26158.1649 -25089.74134 (0:0.209969,((((((((1:0.000001,49:0.011824):0.387983,37:0.203833):0.234265,5:0.470698):0.665496,(((13:1.184545,31:0.659781):0.712071,52:0.757968):0.991398,18:0.582106):0.173301):0.204272,((((((3:0.000002,10:0.011973):0.316589,19:0.270788):0.172408,27:0.921805):0.317018,((6:0.752173,36:1.046702):0.225005,(((7:0.266814,(8:0.181963,(22:0.205728,45:1.119514):0.452628):0.0604147):0.151336,35:0.546690):0.146037,17:0.208950):0.40475):0.368456):0.563588,(25:0.000001,26:0.000001):0.979471):0.915255,(38:1.428269,46:1.083369):1.04498):0.705816):0.11433,(((((2:0.452268,(12:0.090041,47:0.164719):0.319978):0.0890778,23:0.349819):0.137233,32:1.342658):0.166242,33:0.948324):0.218691,((4:0.474567,11:0.270381):0.31043,((29:0.389266,41:0.362701):0.191665,50:0.978666):0.110273):0.188633):0.517563):0.509043,((((9:0.575028,(30:0.080192,44:0.057600):0.0403857):1.60775,16:0.761789):0.187398,(((20:0.193519,28:0.130724):0.0292004,24:0.247858):1.05284,51:2.431361):0.184003):0.838497,((((14:1.376154,21:2.870031):1.56524,40:0.596620):0.540737,39:1.864071):0.871666,(15:1.434120,48:2.067578):0.49531):0.0862438):1.84107):0.971779,34:1.843853):1.07747,(42:0.000002,43:0.003144):0.00294298);
 297: 1 -25297.93031 -25088.44595 (0:0.146478,((((((((1:0.000001,49:0.006900):0.313124,37:0.229011):0.16944,5:0.460556):0.636937,18:0.847387):0.0805203,((((((3:0.004408,10:0.008710):0.472468,19:0.330156):0.711362,27:0.558791):0.511513,(25:0.000001,26:0.000001):0.895253):0.410262,((((6:0.764675,36:0.778850):0.467265,(22:0.495174,45:0.669306):0.17939):0.245357,((7:0.224861,35:0.698109):0.114937,8:0.255995):0.127748):0.103137,17:0.260694):0.366257):0.850206,(38:1.547506,46:1.008765):0.715332):0.107635):0.410753,((13:0.771856,31:0.985944):1.01245,52:0.448812):1.1335):0.178219,((((2:0.580213,(12:0.113738,47:0.170852):0.500598):0.039387,23:0.239458):0.345015,(32:1.086688,33:0.606329):0.508963):0.122107,(((4:0.445608,11:0.213016):0.320625,50:1.123983):0.259694,(29:0.349439,41:0.251186):0.140319):0.416004):0.422108):0.905907,(((((((9:0.690884,44:0.032947):0.0925698,30:0.000002):1.49594,51:2.764355):0.136857,((20:0.205247,28:0.095890):0.0861848,24:0.102692):0.732864):0.460187,16:1.051046):1.0288,(((((14:2.720145,21:4.143099):0.685567,39:1.552638):0.238811,40:0.918989):1.24969,48:1.884024):0.0841837,15:1.345612):0.0550832):1.63953,34:1.378635):0.769431):1.07804,(42:0.000002,43:0.006138):0.0448896);
 298: 1 -24872.55991 -25085.96036 (0:0.183938,((((((((((1:0.000001,49:0.006434):0.205859,37:0.139679):0.283388,5:0.347522):0.500502,((((((3:0.000002,10:0.031917):0.367224,19:0.256109):0.45842,27:0.920527):0.273847,(25:0.000001,26:0.000001):0.882107):0.350647,(((6:1.016743,(22:0.389846,45:0.636372):0.191137):0.149517,36:1.086554):0.0783768,(((7:0.199791,17:0.487254):0.0688061,8:0.165184):0.110431,35:0.533592):0.186254):0.149918):1.02046,(38:1.759118,46:0.903158):0.987223):0.29753):0.120387,18:0.836658):0.640936,((13:1.186876,31:0.963467):1.07843,52:0.520329):1.20466):0.0508932,(((2:0.347083,((12:0.123446,47:0.202663):0.362123,23:0.272208):0.0688603):0.302201,(32:1.145406,33:0.831328):0.465215):0.158026,((((4:0.566351,11:0.415402):0.318296,50:0.993672):0.393477,41:0.186917):0.148775,29:0.248542):0.558151):0.263853):0.572027,((((((9:0.399564,(30:0.023484,44:0.090294):0.220818):0.919636,51:2.498230):0.229389,((20:0.225649,28:0.087812):0.0880993,24:0.195696):1.12714):0.310572,16:0.832772):1.52592,(((14:2.518013,21:2.940207):0.360646,39:1.674272):0.248715,40:0.691285):1.50551):0.48962,(15:0.845769,48:2.901073):0.669349):0.99473):0.350286,34:1.891671):0.76462,43:0.000003):0.0091503,42:0.000002);
 299: 2 -24637.43453 -25087.06731 (0:0.180865,(((((((((1:0.000001,49:0.012829):0.333378,37:0.158369):0.218001,5:0.347150):0.634327,((((((3:0.000002,10:0.026122):0.272895,19:0.316104):0.609506,27:0.464355):0.379228,((6:0.569070,36:0.976232):0.29263,((((7:0.220142,35:0.564248):0.0761349,8:0.244735):0.186154,17:0.338544):0.153531,(22:0.253365,45:0.754502):0.191438):0.28251):0.498151):0.818603,(25:0.000001,26:0.000001):0.474573):0.307124,46:1.601488):0.776553):0.0904367,18:0.520981):1.16103,(((((9:0.442074,(30:0.054610,44:0.063349):0.224842):1.44522,(((20:0.247419,28:0.064601):0.0708683,24:0.186983):1.33108,51:2.749023):0.504496):0.158787,16:0.532147):0.811473,(((((14:2.184617,21:2.564988):1.12743,40:0.879443):0.410513,39:1.378577):0.978287,48:1.779596):0.278059,15:1.358176):0.850558):1.04352,(((13:0.819481,31:0.880594):1.44429,52:0.081548):0.653632,38:2.761699):0.232329):0.175751):0.758812,((((2:0.574856,23:0.216675):0.148308,(12:0.030704,47:0.182705):0.327235):0.422745,(32:1.171049,33:0.756082):0.276225):0.237799,((((4:0.646182,11:0.268825):0.362443,50:1.081459):0.186015,41:0.257530):0.131524,29:0.237533):0.545806):0.400501):0.881666,34:2.065828):1.27571,43:0.007968):0.0111149,42:0.000002);
 300: 2 -26780.62436 -25085.9385 (0:0.142382,(((((((((1:0.000001,49:0.006061):0.276332,37:0.137239):0.294093,5:0.597232):0.566702,18:0.871193):0.15785,((((((9:0.814407,44:0.051964):0.0595087,30:0.011273):1.20952,51:2.697639):0.199909,((20:0.219261,28:0.127802):0.16262,24:0.163781):1.22844):0.423554,16:0.742087):1.58617,((((14:3.637196,40:0.727913):0.490386,39:1.283919):1.17324,48:1.908103):0.107968,15:0.926639):0.415983):1.74159):0.0658307,((((((3:0.000003,10:0.012887):0.307261,19:0.339490):0.469333,27:0.682923):0.209973,((6:0.738324,36:0.988543):0.0728184,(((7:0.321235,(17:0.408927,35:0.543153):0.114235):0.0718252,8:0.250956):0.168829,(22:0.270782,45:0.726617):0.405502):0.2822):0.302745):0.472833,(21:2.981641,(38:2.428244,46:0.386809):1.09802):0.786159):2.23772e-06,(25:0.000001,26:0.000001):0.674292):1.26578):0.186276,((13:0.871797,31:0.796747):1.01656,52:0.150689):1.13917):0.341966,((((2:0.498012,(12:0.133488,47:0.123189):0.278506):0.114153,23:0.365537):0.184848,(32:0.884008,33:0.996887):0.355542):0.391204,((((4:0.624787,11:0.276299):0.314808,50:0.905598):0.331348,41:0.339638):0.101054,29:0.292673):0.312319):0.265712):1.11028,34:2.342717):0.801035,(42:0.000002,43:0.009177):0.0366288);
 301: 1 -24434.3351 -25085.3688 (0:0.177621,((((((((1:0.000001,49:0.000003):0.27367,37:0.187768):0.428057,5:0.280636):0.484023,18:0.758814):0.159927,((((((3:0.006677,10:0.022105):0.385307,19:0.273334):0.347667,27:0.772559):0.368216,((6:0.734300,36:0.789607):0.320362,(((7:0.194811,(8:0.195036,(22:0.147196,45:0.665319):0.576442):0.0610958):0.0739053,35:0.539841):0.140791,17:0.168903):0.27633):0.0667591):0.382546,(25:0.000001,26:0.000001):0.739248):0.297716,(38:2.606606,46:0.223741):1.15505):0.563113):0.712391,(((((((9:0.428355,(30:0.046826,44:0.054584):0.163082):1.27566,51:1.865842):0.288274,16:0.743153):0.24354,((20:0.243281,28:0.093904):0.0776027,24:0.177100):1.17057):0.844599,((((14:1.422751,21:2.723864):1.6239,40:1.081420):0.698112,39:1.172096):1.00566,48:2.112502):0.488116):0.783511,15:1.010835):0.961578,((13:0.937735,31:0.682909):0.790285,52:0.685416):0.869938):0.0419953):0.452018,(((2:0.384589,((12:0.153524,47:0.095515):0.373953,23:0.253028):0.0170079):0.472927,(32:1.338418,33:0.632567):0.439293):0.202191,((((4:0.608065,11:0.275171):0.376987,50:0.852032):0.40761,41:0.145513):0.263381,29:0.050867):0.388118):0.602084):0.551283,34:1.823157):0.947732,(42:0.000002,43:0.005778):0.0277835);
 302: 1 -25545.71295 -25085.94241 (0:0.189255,(((((((((1:0.000001,49:0.000003):0.242447,37:0.178011):0.214441,5:0.343955):0.365488,18:0.775751):0.0210604,((((((((3:0.006413,10:0.000003):0.454933,19:0.229685):0.436373,27:1.005195):0.592091,(6:0.676940,36:0.787071):0.0475343):0.148799,(22:0.397822,45:0.416521):0.430435):0.0989187,((7:0.343130,(17:0.243979,35:0.558126):0.101872):0.136912,8:0.187983):0.215547):0.349093,(25:0.000001,26:0.000001):0.697417):0.29943,(38:1.592404,46:0.473461):1.23385):1.18653):0.20736,(((((2:0.438253,(12:0.064830,47:0.098776):0.368387):0.12193,23:0.323477):0.15296,(32:1.407813,33:0.503566):0.464251):0.385846,((((4:0.462218,11:0.406329):0.194793,50:0.808505):0.241913,41:0.214939):0.366878,29:0.060343):0.218111):0.675045,((13:1.091155,31:0.552289):0.620264,(21:5.004264,52:0.000002):0.4756):1.29588):0.271633):0.971081,((((9:0.409341,(30:0.050450,44:0.058666):0.200489):1.04618,(((20:0.198063,28:0.152828):0.0457893,24:0.221540):1.15024,51:2.376689):0.0939892):0.498596,16:0.755891):1.74709,((((14:2.808034,40:0.911938):0.469312,39:1.419879):1.1775,48:2.412455):0.444222,15:0.906384):0.674345):0.428307):0.575198,34:1.309842):1.14158,43:0.001925):0.0128814,42:0.000002);
 303: 1 -24791.02431 -25083.40954 (0:0.187298,(((((((((1:0.000001,49:0.000003):0.282244,37:0.142341):0.242356,5:0.464330):0.494073,18:0.629926):0.418974,(((((((3:0.000003,10:0.014332):0.497957,19:0.342514):0.555033,6:0.652010):0.183223,(((7:0.251597,(17:0.398357,35:0.656291):0.144069):0.151107,8:0.110721):0.264718,((22:0.494117,45:0.483956):0.269324,36:0.799311):0.0972368):0.206679):0.269961,27:1.234267):0.253261,(25:0.000001,26:0.000001):0.720494):0.483599,(38:2.195074,46:0.350183):0.898765):0.426719):0.285264,(((((2:0.411155,(12:0.134689,47:0.203225):0.410612):0.0743637,23:0.205783):0.142525,(32:1.380170,33:1.028042):0.36788):0.192615,((((4:0.312850,11:0.453019):0.723687,41:0.124149):0.221844,29:0.257073):0.296774,50:0.985638):0.275602):0.570658,((13:1.294930,31:0.594829):1.41326,52:0.126534):1.3895):0.157215):0.696997,((((((9:0.398116,(30:0.036206,44:0.122943):0.309866):1.12328,51:2.089405):0.129876,((20:0.195237,28:0.180066):0.113973,24:0.140951):0.985326):0.314164,16:0.978013):0.849591,(15:1.398398,48:2.050738):0.489817):0.185514,(((14:2.040226,21:3.444312):0.792818,40:0.865440):0.371916,39:1.094562):1.19686):0.690117):0.921746,34:1.774349):1.02171,43:0.001481):0.00765977,42:0.000002);
 304: 2 -25051.41102 -25093.19975 (0:0.177937,(((((((((1:0.000001,49:0.013694):0.304705,37:0.181417):0.288554,5:0.356091):0.773442,18:0.723860):0.345581,(((((((3:0.000366,10:0.019911):0.502625,19:0.253598):0.272294,27:0.971646):0.571712,(6:0.681661,36:0.983908):0.0945365):0.230798,((((7:0.248308,8:0.248078):0.0648642,(22:0.221763,45:0.610936):0.574721):0.0867333,17:0.360840):0.123248,35:0.423690):0.0693527):0.537159,(25:0.000001,26:0.000001):0.738287):0.222867,(38:2.440113,46:1.282224):0.535727):0.397143):0.177822,((((2:0.774307,(12:0.117181,47:0.129604):0.386411):0.0936192,23:0.231893):0.181843,(32:1.514205,33:0.842702):0.425137):0.675952,((((4:0.305579,11:0.300199):0.368449,50:0.976111):0.305784,41:0.253174):0.196148,29:0.255680):0.28682):0.611802):0.298913,((13:1.101585,31:1.007454):0.773316,52:0.758787):1.20905):0.766264,((((((9:0.644626,(30:0.083898,44:0.097044):0.1411):1.26452,16:0.865656):0.256563,(((20:0.219799,28:0.093206):2.40745e-06,24:0.257310):0.891623,51:2.116612):0.327509):1.33429,(15:2.230150,48:1.640458):0.18165):0.752911,((14:1.170759,21:4.375372):2.27024,39:1.232847):0.0918079):0.0904857,40:1.297516):1.43699):0.836575,34:2.047847):0.72069,(42:0.000002,43:0.014895):0.0398385);
 305: 1 -25430.60845 -25093.04446 (0:0.160286,((((((((((1:0.000001,49:0.000003):0.235037,37:0.185813):0.399312,5:0.168183):0.61349,18:0.563844):0.246932,((((((3:0.000003,10:0.006355):0.390996,19:0.218346):0.725101,(((6:0.742827,36:0.593308):0.29797,(22:0.455115,45:0.510091):0.260098):0.299602,((7:0.295595,(17:0.292316,35:0.552855):0.168595):0.0963792,8:0.149762):0.0268265):0.57845):0.402176,27:0.711366):0.467477,(25:0.000001,26:0.000001):0.326897):0.795167,(38:2.489808,46:0.468855):1.06923):0.589517):0.652304,((13:0.984871,31:1.147353):0.704254,52:0.454158):1.13372):0.119537,(((2:0.463890,(12:0.100737,47:0.127508):0.444364):0.0465538,23:0.212828):0.354188,(((((4:0.460133,11:0.362290):0.248918,50:1.424847):0.220356,41:0.156849):0.323053,29:0.247107):0.564705,(32:1.426272,33:1.078345):0.299523):0.22919):0.399276):0.428171,(((((9:0.574652,(30:0.075594,44:0.117675):0.19877):1.48784,51:2.077884):0.254866,16:0.698475):0.289578,((20:0.189372,28:0.153346):0.0628001,24:0.121063):1.1401):0.765647,(((((14:1.650930,21:2.737225):0.771054,40:1.177538):0.468089,39:0.816552):0.955325,15:1.328129):0.379986,48:1.670254):0.0907477):1.42381):1.06107,34:2.436405):1.85289,43:0.000003):0.00652929,42:0.000002);
 306: 5 -23343.04249 -25087.84014 (0:0.199878,(((((((((1:0.000001,49:0.000003):0.358447,37:0.039960):0.386365,5:0.266268):0.431964,18:0.588144):0.111164,((((((3:0.018914,10:0.011499):0.284148,27:1.176906):0.162723,19:0.217333):0.572656,((6:0.775105,36:0.756688):0.125208,((((7:0.191449,35:0.674977):0.0758277,17:0.375791):0.131672,8:0.117639):0.184827,(22:0.403181,45:0.610728):0.447114):0.135985):0.347446):0.441831,(25:0.000001,26:0.000001):0.577881):0.263279,46:1.882828):1.11683):0.31102,(((13:0.742156,31:1.115619):0.769952,38:1.895492):0.216146,52:1.151027):0.867397):0.0559708,(((2:0.609996,(12:0.138073,47:0.145171):0.426926):0.0904043,23:0.246184):0.298313,(((((4:0.434751,11:0.426584):0.378398,50:0.846899):0.119212,41:0.188129):0.152176,29:0.223729):0.855282,(32:1.187637,33:0.504531):0.568362):0.0386612):0.625823):0.603404,(((((((9:0.355958,(30:0.063940,44:0.075081):0.237463):1.32659,16:0.967265):0.130694,((20:0.224273,28:0.079589):0.103593,24:0.130602):0.994402):0.0982992,51:1.566878):0.71268,(15:1.014971,48:2.337467):0.786132):0.306478,((14:1.453222,21:2.783749):0.460048,(39:1.435525,40:1.253377):0.178229):0.876253):0.512777,34:1.284593):0.292878):1.1479,43:0.000002):0.00310702,42:0.000002);
 307: 1 -24993.64826 -25090.68483 (0:0.138280,(((((((((1:0.000001,49:0.020672):0.228117,37:0.230712):0.231286,5:0.422952):0.618499,18:0.735390):0.0807546,((((((3:0.000003,10:0.006910):0.35618,19:0.349265):0.648304,27:0.775767):0.391523,(((6:0.555563,36:0.788106):0.355773,(22:0.309842,45:0.563246):0.23959):0.194413,((7:0.323558,(17:0.299271,35:0.553167):0.128183):0.102311,8:0.207668):0.0492476):0.371243):0.392443,(25:0.000001,26:0.000001):0.7525):0.636653,46:1.346339):0.553822):0.523905,(((2:0.309087,(12:0.106114,47:0.122950):0.356392):0.0726232,23:0.304139):0.392953,(((((4:0.502436,11:0.270636):0.363992,50:0.939083):0.264487,41:0.231823):0.355103,29:0.246789):0.473802,(32:1.156801,33:0.831431):0.190369):0.0908021):0.761567):2.56655e-06,(((13:0.958124,31:0.822489):1.11034,52:0.294388):0.973597,38:1.838065):0.76919):0.547298,(((((9:0.329798,(30:0.106511,44:0.024720):0.345018):1.41143,16:1.393081):0.275391,((20:0.239020,28:0.093007):0.140643,24:0.176374):1.41155):0.263683,(((14:1.570570,21:2.865728):0.92391,(39:1.553212,40:0.858210):0.0850234):1.34306,(15:0.767438,48:2.619398):1.54451):0.3866):0.300378,51:1.731778):0.817205):0.469262,34:1.801523):1.53151,(42:0.000002,43:0.003119):0.0229464);
 308: 1 -24125.2003 -25088.73396 (0:0.199739,((((((((1:0.000001,49:0.000003):0.317185,37:0.257327):0.208461,5:0.590734):0.561287,18:0.968285):2.28362e-06,((((((3:0.007670,10:0.000003):0.567153,19:0.214041):0.299495,27:0.926679):0.671064,(6:0.711237,36:0.797001):0.148785):0.171939,((7:0.263897,((8:0.276304,35:0.645509):0.0959685,17:0.514867):0.0423515):0.111047,(22:0.352639,45:0.693175):0.236037):0.169823):0.406666,((25:0.000001,26:0.000001):0.866915,46:1.715587):0.312947):0.544301):0.511561,(((13:0.925218,31:0.859741):0.982975,52:0.561009):0.634331,38:2.134427):0.442382):0.261644,((((2:0.493374,(12:0.152690,47:0.216454):0.267724):0.0895642,23:0.248841):0.278195,(32:1.186046,33:0.754867):0.375105):0.0874398,((((4:0.365290,11:0.369210):0.492441,50:0.988195):0.187734,41:0.187740):0.216203,29:0.212906):0.493274):0.226421):1.61187,((((((((9:0.648499,44:0.039165):0.137935,30:0.011391):1.48245,51:1.931468):0.31736,((20:0.213964,28:0.090200):0.119674,24:0.178280):1.13738):0.58465,16:1.123257):0.716956,(15:1.444517,48:1.900692):0.51281):0.126475,(((14:2.207024,21:4.812086):0.607712,40:1.043490):0.194131,39:1.447009):1.45393):2.25156,34:0.723216):1.0566):0.60379,(42:0.000002,43:0.006402):0.042732);
 309: 2 -25668.16975 -25087.66851 (0:0.177522,(((((((1:0.000001,49:0.000003):0.170374,37:0.309260):0.178826,5:0.483618):0.568115,18:0.911281):0.205198,((((((3:0.000090,10:0.020592):0.470098,19:0.228438):0.619648,27:0.685518):0.597478,(((6:0.722680,36:0.727098):0.261411,(22:0.460213,45:0.478489):0.169018):0.199735,((7:0.302782,(17:0.326716,35:0.560942):0.155735):0.0356578,8:0.230601):0.217361):0.2552):0.294672,(25:0.000001,26:0.000001):0.851939):0.378528,(38:1.938334,46:0.875261):1.23584):0.189562):1.28574,(((((2:0.648781,(12:0.154720,47:0.171183):0.397723):0.118772,23:0.219186):0.226872,(32:1.339459,33:0.598617):0.559996):0.276341,((((4:0.391890,11:0.536005):0.416423,41:0.270356):0.180623,50:1.193194):0.229394,29:0.114551):0.57737):0.335979,((13:0.870850,31:1.108595):0.999818,52:0.257264):0.991958):0.116968):0.414283,((((((9:0.368164,(30:0.105934,44:0.071627):0.20314):1.12537,51:2.622843):0.326176,(20:0.178353,(24:0.277307,28:0.192353):0.0612747):1.46626):0.149389,16:0.697109):1.30705,(((((14:1.626451,21:3.673319):1.6496,40:0.845973):0.679027,39:1.179076):1.57057,48:1.930947):0.298458,15:1.006171):0.426458):1.44878,34:1.508272):0.875016):1.11278,(42:0.000002,43:0.021757):0.0449734);
 310: 5 -24370.15041 -25086.00461 (0:0.236404,(((((((((1:0.000001,49:0.006521):0.273617,37:0.132732):0.162806,5:0.645602):0.470699,(((((2:0.498294,(12:0.146786,47:0.100821):0.278322):0.0619246,23:0.262068):0.201689,(32:0.704203,33:0.674137):0.536561):0.363542,((((4:0.655254,11:0.335355):0.469332,41:0.234913):0.15866,50:0.988991):0.113121,29:0.242062):0.350494):0.525801,(((13:0.915607,31:0.880120):0.643973,52:0.707005):0.814097,38:2.037010):0.519273):0.226638):0.294406,18:0.512918):0.296474,(((((9:0.305584,(30:0.057685,44:0.045142):0.347277):1.50731,(((20:0.278856,28:0.106339):0.10471,24:0.178543):0.681883,51:2.228768):0.406636):0.434315,16:0.617215):0.437959,(15:1.588998,48:2.364719):1.42385):0.807157,((14:1.692875,21:3.035122):0.267234,(39:1.680820,40:0.804498):0.904247):1.47429):0.394962):0.0810787,((((((3:0.002115,10:0.019898):0.203411,19:0.317628):0.37962,27:0.777556):0.387407,((6:0.547652,36:0.800119):0.197342,((((7:0.258871,35:0.527430):0.0774082,8:0.140115):0.118364,17:0.339618):0.205462,(22:0.167229,45:0.612410):0.336387):0.182819):0.291666):0.607618,(25:0.000001,26:0.000001):0.539755):0.67142,46:1.302848):0.584661):0.526907,34:2.116068):1.45058,43:0.000002):0.0091478,42:0.000002);
 311: 1 -24464.45196 -25094.43724 (0:0.138448,(((((((1:0.000001,49:0.000003):0.328737,37:0.092390):0.224001,5:0.525482):0.634831,(((((((3:0.008172,10:0.021872):0.506618,19:0.177750):0.721225,(((((6:0.692534,36:0.590640):0.350206,(22:0.354837,45:0.806595):0.328798):0.14766,8:0.246249):0.0629486,((7:0.203927,35:0.577492):0.0827199,17:0.450198):0.0653085):0.400476,27:0.934851):0.0782185):0.429618,(25:0.000001,26:0.000001):0.633093):0.153082,(21:3.357756,(38:2.505474,46:0.636894):0.385771):0.458538):0.220435,(((((((9:0.580709,44:0.044599):0.107622,30:0.000002):1.1513,51:2.117798):0.220009,((20:0.241917,28:0.087244):0.0812956,24:0.159881):1.02425):0.430883,16:1.021856):1.8731,(15:1.102792,48:2.317494):0.49371):0.626524,((14:2.647573,40:0.705820):0.924984,39:0.908980):1.35553):0.851831):0.327229,18:0.822256):0.289083):0.619231,((((2:0.499075,(12:0.100670,47:0.111842):0.295084):0.0285078,23:0.175631):0.244541,(32:1.141194,33:0.710560):0.481129):0.119946,((((4:0.489557,11:0.308031):0.351652,50:0.906565):0.255283,41:0.209679):0.153633,29:0.214003):0.630566):0.30702):0.236482,((13:0.974816,31:1.115875):0.903817,52:0.436772):1.41838):0.86382,34:2.002775):0.732257,(42:0.000002,43:0.006004):0.0591265);
 312: 2 -25738.95613 -25085.00463 (0:0.208697,((((((((((1:0.000001,49:0.006579):0.271958,37:0.209006):0.274888,5:0.418009):0.480166,18:0.764931):0.3787,((((((3:0.000002,10:0.011804):0.412653,19:0.364789):0.459025,27:0.968562):0.371876,((6:0.780764,36:1.066350):0.0806032,((((7:0.193980,(22:0.270010,45:0.737466):0.636641):0.0777489,8:0.226538):0.0508009,35:0.495906):0.12236,17:0.325639):0.208514):0.301161):0.29895,(25:0.000001,26:0.000001):0.813241):0.396212,(38:1.891688,46:0.816033):1.03507):0.505932):0.464946,((13:0.656860,31:0.964895):1.19783,52:0.309719):0.884475):0.123473,(((2:0.541672,(12:0.063655,47:0.110911):0.381404):0.0445958,23:0.191935):0.433225,(((((4:0.432992,11:0.284732):0.429143,50:0.997278):0.316819,41:0.233390):0.240731,29:0.105447):0.571463,(32:1.169240,33:0.787309):0.267468):0.0628413):0.195604):0.636436,(((9:0.488505,(30:0.076737,44:0.099139):0.188898):1.09869,(16:1.323644,((20:0.091622,(24:0.243423,28:0.115419):0.0981074):0.948294,51:2.149692):0.0812435):0.246518):1.02039,(((((14:2.024652,21:3.068089):1.53023,40:1.315661):0.626422,39:0.953847):0.943244,48:2.120851):0.229932,15:1.537166):0.459163):0.670125):0.611141,34:1.422831):1.16865,43:0.004449):0.00587234,42:0.000002);
 313: 2 -25083.65897 -25088.08955 (0:0.122518,((((((((1:0.000001,49:0.013889):0.173417,37:0.261884):0.297704,5:0.330019):0.573317,((((((9:0.556855,(30:0.037106,44:0.122488):0.0887221):1.01212,51:2.761276):0.330467,((20:0.187776,24:0.240961):0.10337,28:0.028454):1.28465):0.171684,16:0.954470):1.1011,((((14:2.593964,(21:4.163841,40:0.752058):0.684368):0.299461,39:1.038926):1.32764,48:2.065781):0.641478,15:0.969506):0.592782):1.17919,18:0.429550):0.127118):0.216827,((((((3:0.000002,10:0.006312):0.587253,19:0.245036):0.540804,((6:0.743341,36:0.843104):0.2384,((7:0.193000,(8:0.337706,(17:0.483963,35:0.576396):0.240538):0.112892):0.138425,(22:0.348338,45:0.632772):0.509032):0.256235):0.514614):0.346527,27:0.882672):0.971802,(25:0.000001,26:0.000001):0.335971):0.416394,(38:2.299877,46:0.869323):0.605229):0.794669):0.28823,((13:1.105906,31:0.867192):0.978529,52:0.207304):1.73817):0.271109,((((2:0.503293,(12:0.139290,47:0.154490):0.195019):0.242204,23:0.150267):0.166157,(32:1.799749,33:0.947155):0.145374):0.397126,((4:0.605857,11:0.264493):0.295649,((29:0.253350,50:1.063863):0.141056,41:0.285010):0.323023):0.245168):0.418802):1.3739,34:1.914661):0.711586,(42:0.000002,43:0.008967):0.0503775);
 314: 1 -26765.51074 -25086.28214 (0:0.202006,(((((((((1:0.000001,49:0.000003):0.221347,37:0.262647):0.402791,5:0.425865):0.566336,(((((((3:0.003589,10:0.026904):0.392175,19:0.278819):0.343833,27:1.039102):0.579077,(6:0.708952,36:0.988015):0.266546):0.213086,((((7:0.260829,(22:0.278815,45:0.954890):0.512696):0.107424,8:0.304874):0.0833482,35:0.654107):0.186882,17:0.157984):0.136121):0.478385,(25:0.000001,26:0.000001):1.08775):0.286607,(38:2.064980,46:0.972991):1.29459):0.420912):0.172827,18:0.586212):0.517271,((((((9:0.447424,(30:0.012373,44:0.110675):0.204309):0.838686,51:2.059707):0.426046,16:0.894226):0.257565,(20:0.155274,(24:0.291130,28:0.083561):0.0558807):1.00311):0.809075,((((14:1.262371,21:3.882732):1.22007,40:0.822074):0.360409,39:1.542349):1.76787,48:2.506669):0.0715236):0.166705,15:1.197262):1.34517):0.0586956,((13:1.096222,31:0.853848):1.0308,52:0.637350):0.858501):0.234407,((((2:0.532994,(12:0.069938,47:0.138193):0.341442):0.128191,23:0.183461):0.383552,(32:1.402995,33:0.452004):0.453692):0.374177,((((4:0.475937,11:0.360976):0.336767,50:0.903986):0.338508,41:0.296555):0.108242,29:0.264972):0.329804):0.421572):0.899088,34:2.178502):0.642893,(42:0.000002,43:0.009386):0.0360416);
 315: 2 -25527.6519 -25084.09567 (0:0.167400,((((((((1:0.000001,49:0.006468):0.241526,37:0.304280):0.321059,5:0.398401):0.612186,18:0.685671):0.205025,((((((3:0.000002,10:0.006683):0.320228,19:0.242020):0.457635,27:0.782774):0.193915,((6:0.673463,36:1.032112):0.158211,((7:0.253520,(8:0.289768,(17:0.276585,35:0.519970):0.10731):0.0455098):0.164757,(22:0.308522,45:0.549335):0.334116):0.169451):0.246226):0.399625,(25:0.000001,26:0.000001):0.803217):0.106635,(38:1.273705,46:1.187535):1.44828):0.899111):0.534916,((13:1.105665,31:0.723852):0.905785,52:0.569886):1.63977):0.116131,((((2:0.649862,(12:0.135838,47:0.105460):0.387074):0.065226,23:0.228951):0.247428,(32:1.473042,33:0.857459):0.350637):0.446403,((((4:0.407897,11:0.349916):0.610684,41:0.202303):0.342993,29:0.214579):0.177513,50:0.813250):0.0844211):0.602249):0.780307,(((((9:0.366325,(30:0.055079,44:0.069610):0.332241):1.10235,16:1.056151):0.179275,((20:0.100723,(24:0.242187,28:0.125570):0.0627925):1.12798,51:2.130021):0.0482316):0.832858,((((14:1.306751,21:3.335496):1.90896,39:0.844656):0.261607,40:1.438142):1.17568,(15:1.250037,48:2.435841):0.795793):0.176959):1.19908,34:1.128033):0.714042):0.998441,(42:0.000002,43:0.011830):0.0501158);
 316: 2 -23536.01636 -25087.49246 (0:0.190288,(((((((1:0.000001,49:0.000003):0.315934,37:0.077156):0.302284,5:0.525431):0.517874,18:0.748228):0.383417,(((((2:0.345300,((12:0.077925,47:0.178098):0.409165,23:0.199402):0.0578444):0.273615,(32:1.103451,33:0.717759):0.387261):0.119081,((((4:0.460705,11:0.394481):0.366651,50:0.904202):0.176603,41:0.279220):0.112302,29:0.186586):0.300111):0.433755,((13:0.930948,31:0.861025):0.945992,52:0.336089):0.508273):2.39473e-06,((((((9:0.664274,44:0.042829):0.047888,30:0.042420):1.27475,16:1.139301):0.497161,((20:0.201204,28:0.133059):0.170453,24:0.141106):0.644752):0.952683,51:1.550326):0.553541,(((((14:1.537986,21:2.078176):1.03962,40:1.067485):0.287702,39:1.418020):0.625766,48:2.411061):0.419818,15:1.099433):0.470155):0.77013):0.402558):0.394044,((((((3:0.000002,10:0.014286):0.457995,19:0.349344):0.205625,27:0.908650):0.638267,((6:0.588037,36:0.869924):0.245044,((((7:0.149265,35:0.638665):0.0945283,8:0.207477):0.0422711,(22:0.144346,45:0.823992):0.641674):0.129578,17:0.273385):0.184095):0.127749):0.466083,(25:0.000001,26:0.000001):0.755668):0.0209558,(38:1.290817,46:0.705113):1.54004):0.482498):0.869449,34:2.008648):0.595473,(42:0.000002,43:0.003164):2.85649e-06);
 317: 1 -24376.73957 -25084.91003 (0:0.119425,((((((((((1:0.000001,49:0.020220):0.333441,37:0.266407):0.198981,5:0.411959):0.411851,18:0.953073):0.134284,((((((3:0.000002,10:0.006910):0.332443,19:0.317267):0.469728,27:0.573640):0.492867,((((6:0.643476,36:0.490950):0.347205,45:0.443853):0.219527,22:0.517755):0.219714,(((7:0.233483,35:0.487777):0.123136,17:0.448420):0.0972783,8:0.232974):0.133095):0.396244):0.317432,(25:0.000001,26:0.000001):0.760746):0.512496,(38:1.903533,46:1.553159):1.21611):0.381117):0.228566,((13:1.319695,31:0.424146):0.899392,52:0.589110):1.04664):0.107407,((((((9:0.438063,(30:0.053026,44:0.067915):0.148247):1.21281,16:1.643360):0.501453,51:2.093926):0.20028,(20:0.103521,(24:0.200095,28:0.101224):0.146518):0.917141):0.756634,(15:0.861577,48:2.637342):1.33446):0.427638,(((14:1.436755,21:2.747788):1.04045,40:1.318458):0.136378,39:1.524791):0.827841):0.69732):0.733353,(((2:0.605618,(12:0.097958,47:0.104707):0.166975):0.195066,23:0.247238):0.249301,(32:1.148271,33:0.624354):0.607874):0.277294):0.162716,((((4:0.645463,11:0.185927):0.624785,41:0.281925):0.10617,29:0.243322):0.201569,50:0.888600):0.150628):1.16687,34:1.931753):1.00163,(42:0.000002,43:0.006061):0.0648102);
 318: 2 -24303.71784 -25095.04004 (0:0.198413,((((((((((1:0.000002,49:0.000003):0.186452,37:0.297687):0.353164,5:0.410445):0.48789,((((((3:0.000003,10:0.045349):0.548948,19:0.362923):0.429287,27:0.652189):0.509367,(((6:0.786360,((7:0.257958,(8:0.153579,(17:0.368254,35:0.680675):0.0742305):0.142777):0.275089,22:0.381974):0.255119):0.213322,36:0.601503):0.148549,45:0.467436):0.231755):0.897716,(25:0.000001,26:0.000001):0.759209):0.285265,(38:2.625559,46:0.615218):1.49635):0.695834):0.245463,18:0.570585):0.782324,((((2:0.537652,(12:0.151742,47:0.203328):0.339244):0.0924974,23:0.277497):0.220809,(32:1.217725,33:0.759648):0.518293):0.296081,((((4:0.544574,11:0.366254):0.464327,50:0.958492):0.0843333,41:0.227571):0.177482,29:0.254017):0.741356):0.421858):2.93516e-06,((13:1.210936,31:0.994892):1.51998,52:0.243267):1.4255):0.774833,(((((9:0.505603,(30:0.115775,44:0.089775):0.250542):1.07283,16:1.287816):0.0997916,((20:0.149174,(24:0.298489,28:0.125022):0.072324):1.01534,51:1.884099):0.464446):1.01238,((((14:2.788471,21:2.927048):1.40281,40:0.914900):0.0440464,39:1.083982):1.28126,48:1.779085):0.239513):0.288173,15:0.919297):0.872996):0.987166,34:1.434327):1.21031,43:0.000003):0.0163553,42:0.000002);
 319: 2 -24433.13908 -25086.91796 (0:0.114098,(((((((((1:0.000001,49:0.000003):0.190841,37:0.327285):0.292257,5:0.271827):0.695406,18:0.614339):0.142128,((((((3:0.000002,10:0.028314):0.463176,19:0.267584):0.528421,27:0.677970):0.588633,(((6:0.602215,36:0.768032):0.204206,(22:0.516510,45:0.561954):0.167803):0.08944,((7:0.263350,(17:0.304837,35:0.529978):0.095466):0.0423847,8:0.303788):0.246842):0.136852):0.426614,(25:0.000001,26:0.000001):0.836431):0.172639,(38:2.354839,46:0.544590):0.964551):0.372294):0.525987,((((2:0.486567,(12:0.118249,47:0.147131):0.399227):0.0496894,23:0.269494):0.247563,(32:1.746076,33:0.578810):0.559363):0.232654,((4:0.499169,11:0.470194):0.222536,((29:0.197367,50:1.196888):0.0845301,41:0.249777):0.21988):0.321579):0.461946):0.12639,((13:0.923139,31:1.011762):0.587148,52:0.439191):1.36907):0.237078,(((((9:0.461687,(30:0.065062,44:0.102465):0.291224):1.37958,16:0.873656):0.248483,((20:0.197818,28:0.133917):0.123234,24:0.182919):0.846995):0.310823,51:2.243217):0.886349,(((((14:2.435619,40:0.757823):0.214047,21:5.482589):0.571713,39:1.032666):0.882881,48:1.568819):0.328806,15:1.400521):0.265961):2.36327):0.496837,34:2.267445):0.396808,(42:0.000002,43:0.009444):0.0428349);
 320: 2 -24911.64163 -25088.40684 (0:0.183706,(((((((1:0.000001,49:0.000003):0.26884,37:0.158679):0.407728,5:0.333144):0.581721,18:1.025883):0.158382,((((((3:0.000002,10:0.057465):0.403901,19:0.438877):0.429735,27:0.637360):0.582262,(((6:0.627467,36:0.955238):0.265607,(22:0.385800,45:0.504000):0.257862):0.108646,((7:0.287603,(17:0.361873,35:0.510066):0.160392):0.0915975,8:0.158523):0.173306):0.191745):0.63711,(25:0.000001,26:0.000001):0.713146):0.036098,46:1.677310):0.520654):0.563289,(((2:0.412041,((12:0.103099,47:0.111179):0.428339,23:0.174692):0.0941874):0.236019,(((((4:0.695786,11:0.253057):0.507112,50:0.932080):0.254722,41:0.283957):0.249961,29:0.223297):0.63876,(32:1.324106,33:0.614008):0.367444):0.105562):0.799905,((13:1.117019,31:0.732235):1.4265,52:0.229861):1.80247):0.0894862):0.456261,((((((9:0.388910,(30:0.000003,44:0.101724):0.197801):1.27805,16:1.096452):0.257143,((20:0.202735,28:0.125479):0.145174,24:0.142906):0.91444):0.746988,(38:2.142513,51:0.973671):0.994218):0.721555,(((14:2.679993,40:1.220592):0.505659,(21:3.405602,39:0.829332):0.196235):1.27186,(15:1.171291,48:2.116040):0.305275):0.291416):0.55128,34:1.772737):0.543778):1.57531,(42:0.000002,43:0.009391):0.034717);
 321: 1 -25841.25074 -25094.06178 (0:0.180110,((((((((1:0.000001,49:0.000003):0.272741,37:0.117965):0.307199,5:0.488873):0.605227,18:0.920417):0.13673,((((((((3:0.000002,10:0.031538):0.371725,19:0.408037):0.344701,27:0.684157):0.481869,(((7:0.286520,(8:0.175647,35:0.693196):0.128832):0.0868393,(22:0.411410,45:0.960769):0.390758):0.157444,17:0.257994):0.308299):0.208303,(6:0.814410,36:0.993234):0.109839):0.408001,(25:0.000001,26:0.000001):0.750244):0.32334,21:2.622791):0.121469,(38:2.366951,46:0.261116):0.898701):0.792128):0.312836,(((((9:0.311479,(30:0.061519,44:0.040013):0.270947):1.24293,51:1.843601):0.220704,(16:1.397950,((20:0.210065,28:0.054012):0.0875474,24:0.236328):1.09857):0.0889765):0.843646,((((14:2.660100,40:0.972294):0.105402,39:1.485531):1.43995,15:1.548356):0.108081,48:2.399990):0.37019):1.72624,((13:1.105811,31:0.800217):0.92062,52:0.326178):1.05633):2.37621e-06):0.207986,((((2:0.430938,(12:0.140133,47:0.127706):0.354773):0.0470163,23:0.213355):0.25691,(32:1.133871,33:0.689687):0.393144):0.34442,((((4:0.457960,11:0.419407):0.315978,50:1.021570):0.271739,41:0.235384):0.235185,29:0.200806):0.398683):0.199949):1.40575,34:2.268472):0.836013,(42:0.000002,43:0.002964):0.0157981);
 322: 1 -23051.2797 -25085.4189 (0:0.184753,(((((((((1:0.000001,49:0.007936):0.221319,37:0.194688):0.234442,5:0.402111):0.861349,18:0.513668):0.34557,(((((3:0.000003,10:0.007700):0.453921,19:0.338680):0.31181,27:1.019853):0.29433,((((6:0.509899,36:0.730912):0.431642,(22:0.239126,45:0.548313):0.254933):0.248895,((7:0.227086,35:0.388059):0.113039,8:0.211212):0.101842):0.234924,17:0.097043):0.272187):0.481953,(25:0.000001,26:0.000001):0.750107):0.855856):0.0737558,(38:1.840175,46:1.462152):0.961342):0.223276,(((((2:0.627521,(12:0.237295,47:0.204645):0.310408):0.0807699,23:0.209599):0.331839,(32:1.078857,33:1.028932):0.374038):0.326826,((((4:0.369331,11:0.486201):0.430544,50:1.271356):0.245284,41:0.095522):0.281245,29:0.179404):0.645056):0.325503,((13:0.901763,31:0.733378):1.1617,52:0.600316):0.870865):0.166968):0.280453,((((((9:0.687478,44:0.075378):0.0582687,30:0.000002):1.23964,(((20:0.222553,28:0.114526):0.090316,24:0.161676):1.0153,51:2.469316):0.209282):0.282892,16:1.016779):1.62724,(15:1.188298,48:2.397924):0.384079):0.409677,(((14:2.148235,21:3.246789):0.81911,40:0.998950):0.462935,39:1.014665):0.969433):0.975547):0.757661,34:2.084188):1.06334,(42:0.000002,43:0.015547):0.0374041);
 323: 4 -25606.63441 -25083.56236 (0:0.167284,(((((((((1:0.000002,49:0.012359):0.30432,37:0.170327):0.292594,5:0.424184):0.629594,18:0.650615):0.144378,((((((3:0.000003,10:0.000002):0.459323,19:0.276087):0.342302,27:1.039355):0.180386,(6:0.825978,(((((7:0.149059,35:0.555756):0.0607869,17:0.418044):0.166484,8:0.161527):0.156591,(22:0.296901,45:0.585975):0.530788):0.179237,36:0.878615):0.0960368):0.529458):0.385016,(25:0.000001,26:0.000001):0.746702):0.373824,(38:2.015370,46:0.909558):0.993538):0.88492):0.43001,(((((2:0.537124,(12:0.104677,47:0.201220):0.438181):0.0763714,23:0.264122):0.357488,(32:1.229866,33:0.572086):0.515474):0.0728409,((((4:0.581143,11:0.243957):0.503989,50:1.118909):0.139545,41:0.118614):0.201726,29:0.388260):0.595864):0.4166,((13:0.670761,31:0.926117):1.26992,52:0.504220):0.987436):0.0466235):0.748791,((((9:0.331233,(30:0.033775,44:0.085728):0.271854):1.32229,((20:0.127373,(24:0.300130,28:0.109122):0.104765):0.957832,51:1.926078):0.287251):0.179423,16:1.229506):0.684192,((((14:1.444300,21:2.853061):1.39585,39:1.107442):0.11351,40:1.220348):0.904405,(15:0.950468,48:2.566883):0.74323):0.528947):0.551406):0.586942,34:1.433225):1.20974,43:0.004136):0.00735897,42:0.000002);
 324: 2 -26324.61585 -25087.8074 (0:0.200359,((((((((1:0.000001,49:0.000003):0.273315,37:0.236037):0.241539,5:0.600812):0.496342,18:0.823194):0.180574,(((((((3:0.003016,10:0.009719):0.327886,19:0.234986):0.397352,27:0.896502):0.407799,(6:0.755257,36:0.902023):0.125329):0.0768045,((((7:0.361625,17:0.476858):0.0549666,8:0.306041):0.0361127,35:0.662946):0.169473,(22:0.496722,45:0.416593):0.295697):0.257127):0.288307,(25:0.000001,26:0.000001):0.859774):0.110358,(38:2.232728,46:1.350165):0.44766):0.509937):0.524185,((13:0.508366,31:1.309060):1.55047,52:0.600092):0.958083):0.198684,(((2:0.488676,(12:0.124354,47:0.194992):0.231697):0.122771,23:0.293370):0.340519,(((((4:0.567600,11:0.424934):0.588674,41:0.269353):0.258126,29:0.130770):0.214714,50:1.349239):0.584638,(32:0.988876,33:0.694293):0.553419):0.0554109):0.172336):1.30925,(((((((9:0.629183,44:0.041122):0.0905908,30:0.000002):1.23096,((20:0.153258,28:0.127631):0.100463,24:0.150427):1.01096):0.434799,16:1.207024):0.361141,51:1.840965):0.472305,((((14:1.651082,21:3.006178):1.54193,40:0.880308):1.19016,39:0.816125):1.4378,(15:0.737321,48:2.471225):0.633576):0.589597):1.22502,34:0.835832):1.13147):0.887354,(42:0.000002,43:0.002900):0.00649808);
 325: 3 -25587.58025 -25088.10339 (0:0.162420,(((((((((1:0.000001,49:0.000003):0.266484,37:0.161742):0.529158,5:0.331147):0.676797,18:1.154064):0.280749,((2:0.599413,((12:0.131218,47:0.177111):0.45843,23:0.298853):0.0532518):0.346308,(((((4:0.329957,11:0.362227):0.333872,50:1.300302):0.255655,41:0.169917):0.353288,29:0.161488):0.880493,(32:1.754944,33:0.854084):0.174721):0.100443):0.644505):0.473902,((13:1.067210,31:1.074941):0.924965,52:0.321709):1.00675):0.235141,((((((3:0.000002,10:0.018906):0.494124,19:0.246353):0.806268,27:0.670977):0.429206,(25:0.000001,26:0.000001):0.919834):0.214153,(((6:0.487539,36:0.728851):0.709915,(22:0.272843,45:0.700166):0.440569):0.212549,(((7:0.320194,35:0.606565):0.0695782,8:0.148909):0.118269,17:0.316747):0.0342428):0.551227):0.726488,(38:1.402895,46:1.157614):0.489293):0.310961):0.331023,(((((9:0.675264,44:0.057429):0.0610811,30:0.000002):1.1295,(((20:0.211672,28:0.136778):0.128557,24:0.119921):0.888657,51:2.123524):0.173976):0.404852,16:1.060775):0.556321,(((((14:0.956413,21:2.994266):1.51276,40:1.193044):0.452883,39:0.890524):0.365004,48:2.247725):0.558315,15:1.967055):0.520447):1.15472):1.19378,34:2.421033):1.03537,(42:0.000002,43:0.000002):0.0332039);
 326: 1 -25917.96274 -25099.74043 (0:0.150402,((((((((1:0.000001,49:0.000003):0.180408,37:0.164107):0.348806,5:0.278082):0.491351,18:0.529520):0.0794305,((((((3:0.009205,10:0.009014):0.309939,19:0.331815):0.401562,27:0.616152):0.442604,((6:0.595102,36:0.772881):0.137056,((7:0.364236,((8:0.117063,35:0.675675):0.0513199,17:0.372194):0.00999459):0.159528,(22:0.285346,45:0.581036):0.395764):0.148685):0.259648):0.348977,(25:0.000001,26:0.000001):0.636393):0.637574,(38:1.354816,46:1.532991):0.681512):0.620162):0.272211,(((((2:0.712394,(12:0.046104,47:0.212342):0.330676):0.136073,23:0.180835):0.308993,(32:1.115633,33:0.519430):0.572145):0.234033,((4:0.365086,11:0.341913):0.308925,(29:0.231253,(41:0.360451,50:0.898550):0.0874586):0.306642):0.298404):0.497623,((13:1.003051,31:0.672025):0.986573,52:0.499052):1.16948):0.140147):0.458284,((((((9:0.344599,(30:0.028066,44:0.108715):0.322554):1.15282,51:2.360075):0.379614,((20:0.193314,28:0.131528):0.0786428,24:0.208249):1.27829):0.280965,16:1.011476):1.36517,(15:0.714720,48:2.265237):0.760829):0.212849,(((14:1.409306,21:2.408444):1.64606,39:1.034491):0.182963,40:1.546609):0.268809):1.23223):0.588464,34:1.854970):0.950076,(42:0.000002,43:0.005731):0.013267);
 327: 1 -26660.89292 -25091.51155 (0:0.059924,((((((((((1:0.000001,49:0.005713):0.298025,37:0.168929):0.364878,5:0.305566):0.52001,18:0.631731):0.105203,(((((((3:0.000002,10:0.000002):0.327329,27:1.194177):0.186375,19:0.130355):0.730233,(6:0.710862,36:0.826566):0.13476):0.378006,(((7:0.344487,(17:0.324343,35:0.547535):0.0985339):0.128811,8:0.227776):0.0941057,(22:0.285593,45:0.790959):0.429211):0.0955986):0.598935,(25:0.000001,26:0.000001):1.12119):0.162061,(38:1.567759,46:1.193072):0.708066):0.746211):0.274694,((((((9:0.670977,44:0.050992):0.0941992,30:0.000002):1.50694,(((20:0.238017,28:0.130613):0.0505094,24:0.192447):1.07389,51:1.981629):0.261734):0.47262,16:0.845437):1.0011,(((14:2.707461,40:0.652229):0.144398,39:1.679982):0.337339,21:3.889757):0.697185):0.0745727,(15:1.122978,48:1.759807):0.664563):1.72431):0.103034,((13:0.888372,31:0.823644):0.684869,52:0.384978):1.17742):0.530556,(((2:0.438979,(12:0.176978,47:0.106930):0.315958):0.120316,23:0.304980):0.176521,(32:1.112367,33:1.095013):0.317851):0.286388):0.247837,((((4:0.459823,11:0.371183):0.375383,50:1.078040):0.371903,41:0.234143):0.148146,29:0.225255):0.410236):1.34016,34:1.958745):0.453731,(42:0.000002,43:0.014287):0.16867);
 328: 1 -24072.51956 -25089.74375 (0:0.133862,(((((((((1:0.000001,49:0.000003):0.187551,37:0.296646):0.267874,5:0.371504):0.619832,18:1.037050):0.246329,((((((3:0.000003,10:0.037296):0.461597,19:0.306673):0.373309,27:0.859739):0.418722,(((((6:0.618581,36:0.798081):0.316955,45:0.501714):0.192117,22:0.569016):0.326692,(7:0.326003,(8:0.271042,35:0.611172):0.0550403):0.282724):0.109163,17:0.184333):0.455425):0.748473,(25:0.000001,26:0.000001):0.485285):0.284258,46:1.806113):0.641562):0.828267,(((((2:0.544162,(12:0.097307,47:0.187253):0.399216):0.0580514,23:0.252263):0.240908,(32:1.132241,33:0.829202):0.404987):0.358288,((((4:0.525201,11:0.370741):0.340977,50:1.229383):0.403912,41:0.003866):0.32141,29:0.326482):0.590741):0.229407,((13:1.061069,31:0.840846):1.41828,52:0.225703):1.03497):0.49605):0.216318,38:2.048066):0.404126,((((((9:0.561740,(30:0.122509,44:0.041309):0.245397):1.40732,((20:0.219443,28:0.111816):0.0604389,24:0.237513):1.51783):0.297513,16:1.157625):0.303999,51:2.299768):0.697732,(15:1.586454,48:1.757401):0.460006):0.261551,(((14:2.524444,40:0.962936):0.629993,39:0.841462):1.30035,21:3.410164):0.387576):0.722696):1.18103,34:1.864596):0.955427,(42:0.000002,43:0.010360):0.0347746);
 329: 1 -28627.59317 -25085.00662 (0:0.157259,(((((((((1:0.000001,49:0.005325):0.252137,37:0.197754):0.264302,5:0.277389):0.64225,18:0.643966):2.48278e-06,((((((3:0.003256,10:0.007833):0.487425,19:0.196579):0.571908,27:0.819992):0.520267,(((6:0.718962,36:0.990276):0.257638,(22:0.440431,45:0.596027):0.274357):0.156815,((7:0.385900,(17:0.305630,35:0.590062):0.103491):0.0967315,8:0.255313):0.139616):0.224209):0.41611,(25:0.000001,26:0.000001):0.898377):0.254485,(38:2.778933,46:0.810779):1.01954):0.623788):0.477839,((((((2:0.585887,23:0.315981):0.0481909,(12:0.063410,47:0.166721):0.299746):0.383159,(32:1.321923,33:0.610636):0.370819):0.164306,((((4:0.512834,11:0.328771):0.226372,50:1.104286):0.234297,41:0.214622):0.30384,29:0.159234):0.742819):0.322191,21:4.388659):0.0724291,((13:1.026703,31:0.832955):1.15067,52:0.477584):0.897207):0.332639):0.427355,((((9:0.418600,(30:0.067142,44:0.063664):0.207644):1.1522,(((20:0.146520,24:0.197539):0.0890287,28:0.075967):1.29483,51:2.385023):0.180943):0.0877845,16:0.844043):1.14019,((((14:1.998106,40:1.161356):0.468217,39:0.847318):0.638112,48:2.317827):0.872737,15:0.808514):0.526584):0.972062):0.828503,34:1.585486):1.3459,43:0.004130):0.015709,42:0.000002);
 330: 2 -25177.76386 -25082.59448 (0:0.189169,((((((((((1:0.000001,49:0.018960):0.275705,37:0.173312):0.227203,5:0.502972):0.589854,18:0.811975):0.279842,((((((3:0.020169,10:0.000002):0.476592,19:0.218555):0.495258,27:0.621462):0.296151,(((6:0.618249,(22:0.433805,45:0.514501):0.183081):0.0729816,36:0.674147):0.0606216,((7:0.236212,17:0.357904):0.0463756,(8:0.174550,35:0.601772):0.0387515):0.20592):0.424775):0.508819,(25:0.000001,26:0.000001):0.750211):0.391871,(38:1.659136,46:1.040653):0.181649):0.354042):0.550152,((13:1.085591,31:0.757279):1.5205,52:0.386191):1.11241):0.129642,((((2:0.450283,(12:0.103254,47:0.161718):0.369326):0.152879,23:0.233607):0.411398,(32:1.491894,33:0.772027):0.355641):0.151315,((((4:0.370290,11:0.406109):0.266829,50:1.162338):0.24916,41:0.237487):0.0936782,29:0.325286):0.392734):0.372492):0.8456,((((9:0.424838,(30:0.059102,44:0.062719):0.220392):1.65588,(((20:0.131736,28:0.146638):0.0316835,24:0.238656):0.944397,51:1.804496):0.322788):0.464855,16:0.905019):0.884114,((((14:1.781957,21:3.093893):0.661968,40:0.636198):0.23135,39:1.746704):1.40351,(15:1.183281,48:1.995480):0.554084):0.125435):1.28007):0.875587,34:1.671967):0.91538,43:0.000003):0.00895595,42:0.000002);
 331: 2 -24436.04027 -25085.38201 (0:0.129669,(((((((1:0.000001,49:0.006634):0.224803,37:0.130185):0.361349,5:0.390516):0.710526,18:0.590321):0.132198,((((((3:0.000003,10:0.007109):0.235609,19:0.466832):0.638223,27:0.479675):0.667132,(((6:0.787903,36:0.871861):0.255718,(22:0.404582,45:0.403685):0.323808):0.183993,((7:0.357394,(8:0.135133,35:0.828248):0.0289384):0.163966,17:0.298679):0.067587):0.316857):0.446756,(25:0.000001,26:0.000001):0.932318):0.451094,(38:2.266879,46:0.590143):1.11019):1.02629):0.485827,(((((2:0.550540,23:0.294735):0.0358604,(12:0.082826,47:0.246393):0.34208):0.316011,(32:1.235097,33:0.680274):0.479065):0.226979,((((4:0.582164,11:0.337988):0.164005,50:1.123821):0.362653,41:0.229832):0.206669,29:0.239160):0.370503):0.402857,((13:0.825903,31:0.994098):1.10063,52:0.389498):1.05724):2.10199e-06):0.966978,(((((9:0.606979,44:0.044137):0.0754644,30:0.000002):1.33197,(16:1.165735,(((20:0.234123,28:0.098052):0.0785058,24:0.226070):1.23057,51:2.175187):0.406769):0.221049):0.694571,(((((14:2.053977,21:4.639949):1.1291,40:0.813780):0.131157,39:1.394842):1.03193,48:2.218034):0.67454,15:0.761932):1.10551):0.397528,34:1.182901):0.900086):1.06123,(42:0.000002,43:0.003172):0.0340555);
 332: 1 -24656.25909 -25087.66282 (0:0.151827,(((((((((1:0.000001,49:0.006807):0.283688,37:0.133885):0.337352,5:0.198115):0.524459,((((((3:0.006357,10:0.022028):0.451423,19:0.246862):0.655776,27:0.636455):0.463867,(25:0.000001,26:0.000001):0.891679):0.308198,(((6:0.922335,(22:0.416836,45:0.675740):0.147267):0.172673,36:0.868211):0.0280303,(((7:0.257695,35:0.415752):0.0463556,17:0.371706):0.109473,8:0.098757):0.19803):0.357207):0.847707,(38:2.112896,46:0.867390):0.579939):0.362295):0.037204,18:0.631668):0.66917,((13:1.037793,31:0.448796):1.27365,52:0.706326):0.759402):2.39923e-06,((((2:0.571350,23:0.247031):0.0631415,(12:0.117641,47:0.225064):0.41963):0.473261,(32:1.249855,33:0.478410):0.42454):0.10905,(((4:0.399510,11:0.348655):0.0562526,50:0.991221):0.180625,(29:0.300324,41:0.280579):0.198827):0.436549):0.366964):0.75079,((((9:0.389190,(30:0.056197,44:0.097905):0.229637):0.925242,(16:1.064353,(((20:0.161233,28:0.096975):0.122327,24:0.198310):1.02904,51:1.883365):0.137867):0.192212):1.14379,(15:1.167645,48:1.909884):0.324179):0.171252,(((14:2.609358,40:0.877488):0.43502,21:4.806771):0.197188,39:0.855303):1.69687):0.970375):0.56849,34:1.966892):0.77814,(42:0.000002,43:0.006119):0.0531485);
 333: 3 -24833.69062 -25092.06615 (0:0.138761,((((((1:0.000001,49:0.000003):0.207432,37:0.091322):0.176198,5:0.476420):0.469962,((((((3:0.000003,10:0.027340):0.388594,19:0.382984):0.386007,27:0.773071):0.47587,(6:0.726989,(((((7:0.233632,35:0.493255):0.0907992,8:0.143875):0.085625,17:0.283093):0.158942,(22:0.409065,45:0.583589):0.35631):0.162881,36:0.939863):0.00908145):0.29321):0.251089,(25:0.000001,26:0.000001):0.86679):0.319155,(38:1.947167,46:0.476692):0.89482):0.756791):0.117403,18:0.755966):0.253249,((((((2:0.311715,(12:0.125950,47:0.179159):0.343036):0.0525733,23:0.248826):0.204008,(32:1.116865,33:0.931419):0.291785):0.391495,((((4:0.567304,11:0.344002):0.440224,50:0.884896):0.263677,41:0.298731):0.246498,29:0.125901):0.280331):0.20663,((13:1.041515,31:0.659118):1.04821,52:0.207370):1.2784):0.119191,((((9:0.401962,(30:0.060725,44:0.051983):0.213137):1.06262,(((20:0.175391,28:0.115951):0.0975168,24:0.176452):0.902213,51:1.484538):0.239555):0.189914,((((14:2.201066,21:3.343073):0.930231,40:0.210089):0.338662,39:1.757189):0.459226,(15:1.450662,48:2.136427):0.296295):2.27642):0.78712,16:0.612283):3.25282):0.12524):2.02942,((34:2.980430,43:0.000006):0.00567219,42:0.000002):0.0421813);
 334: 1 -25892.85255 -25089.86886 (0:0.200719,((((((((((1:0.000001,49:0.012229):0.266191,37:0.165555):0.345562,5:0.393886):0.698941,18:0.728114):0.0466389,((((((3:0.000003,10:0.000002):0.252752,19:0.318819):0.304613,27:0.830719):0.310141,((6:0.670152,36:0.696458):0.0378677,(((7:0.281665,(17:0.399078,35:0.534081):0.188963):0.0683746,8:0.220308):0.174636,(22:0.303976,45:0.531997):0.314043):0.354766):0.160085):0.293272,(25:0.000001,26:0.000001):0.768016):0.209545,(38:1.600138,46:1.455305):0.519183):0.776887):0.218998,((13:1.249854,31:0.570696):0.670807,52:0.426543):1.1532):0.189529,((((2:0.505988,(12:0.203780,47:0.161848):0.313657):0.111622,23:0.242310):0.333347,(32:1.250770,33:0.792849):0.331482):0.146016,((4:0.559940,11:0.285726):0.511585,(29:0.350441,(41:0.225919,50:1.067820):0.12076):0.11079):0.417776):0.35268):0.709274,((((((9:0.638606,44:0.030952):0.0576472,30:0.012835):1.48335,16:1.158839):0.444061,(20:0.022356,((24:0.265736,28:0.112974):0.0211138,51:2.680127):0.135813):0.795738):0.878828,((((14:0.851446,21:3.219006):2.12871,40:0.818943):0.344124,39:1.461371):0.536005,48:2.322239):0.7139):2.65721e-06,15:1.707506):1.32429):0.579686,34:1.600475):1.28896,43:0.006196):0.00673337,42:0.000002);
 335: 1 -26953.16838 -25093.47968 (0:0.177036,(((((((((1:0.000001,49:0.000003):0.225499,37:0.203080):0.38017,5:0.270616):0.772613,18:0.898317):0.237967,((((((3:0.029957,10:0.023544):0.398792,19:0.324662):0.423265,27:0.782330):0.621328,(((6:0.828143,36:0.766506):0.346935,(22:0.475518,45:0.540694):0.187733):0.203455,((7:0.245740,(17:0.399968,35:0.534153):0.083395):0.0527957,8:0.194096):0.142814):0.17298):0.8104,(25:0.000001,26:0.000001):0.597687):0.206551,(38:3.091469,46:0.409245):1.07972):0.629001):0.449142,((((((((9:0.662030,44:0.036122):0.119265,30:0.004769):1.53089,16:1.185306):0.690762,51:2.111592):0.40335,(20:0.153219,(24:0.228583,28:0.092648):0.0715118):0.388744):1.53956,48:2.552356):0.804084,(((14:1.563532,21:3.238898):1.56535,39:1.828186):0.303344,40:0.915561):1.08271):0.417261,15:0.866871):2.46276):2.819e-06,((13:1.209543,31:1.000054):0.945522,52:0.656634):0.640127):0.289162,((((2:0.445996,23:0.258880):0.047125,(12:0.104790,47:0.145736):0.255529):0.213434,(32:1.179178,33:0.612795):0.634248):0.253097,((((4:0.680551,11:0.386075):0.435582,50:0.787321):0.181097,41:0.169061):0.303157,29:0.310337):0.514659):0.351135):1.81004,34:2.736416):0.433155,(42:0.000002,43:0.005767):0.0272213);
 336: 1 -26117.07611 -25090.17009 (0:0.117857,((((((((1:0.000001,49:0.005921):0.127135,37:0.321952):0.275502,5:0.496584):0.76308,18:1.209412):0.385896,((((((3:0.016117,10:0.010697):0.543681,19:0.272085):0.681207,27:0.694874):0.304984,(((6:0.564234,36:0.885403):0.333495,(22:0.320256,45:0.503248):0.204239):0.18972,((7:0.255997,(8:0.286011,35:0.594601):0.105868):0.136482,17:0.367770):0.178104):0.26875):0.403768,(25:0.000001,26:0.000001):1.03494):0.488388,(38:2.082956,46:0.936356):0.81778):0.516127):0.226781,(((((2:0.620969,(12:0.162501,47:0.178746):0.267153):0.0221677,23:0.284872):0.330013,(32:1.140091,33:0.777993):0.352281):2.72693e-06,((13:1.062913,31:0.982241):1.05182,52:0.000002):1.81999):0.19176,((((4:0.567528,11:0.265580):0.43574,50:1.029579):0.314845,41:0.125729):0.339662,29:0.241648):0.764465):0.449325):0.917633,((((((9:0.631230,44:0.076282):0.0558409,30:0.000002):1.1976,((20:0.205810,28:0.140470):0.0975403,24:0.129817):1.24281):0.267461,16:1.036718):0.411099,51:1.976826):1.20285,(((((14:1.772885,21:3.925401):1.54623,40:0.662870):0.992144,39:0.786468):1.40385,48:2.035127):0.450801,15:0.954980):0.539026):0.821981):0.0835659,34:1.510632):1.46434,(42:0.000002,43:0.024653):0.0789247);
 337: 1 -25401.07812 -25094.43995 (0:0.132039,((((((((1:0.000001,49:0.018056):0.217774,37:0.222903):0.284076,5:0.326592):0.567805,18:0.536005):0.262563,(((((((3:0.000002,10:0.025979):0.288415,19:0.309078):0.464555,27:0.689923):0.395384,((6:0.842173,36:0.717805):0.13813,(((7:0.281632,(17:0.262247,35:0.475091):0.0745884):0.0943599,8:0.132292):0.269148,(22:0.343650,45:0.574567):0.414708):0.0735349):0.151655):0.694002,(25:0.000001,26:0.000002):0.59995):0.401427,(38:1.695925,46:1.083113):0.443068):0.483045,((((((9:0.388092,(30:0.000002,44:0.096302):0.318147):1.49643,16:0.936823):0.355796,((20:0.208012,28:0.079176):0.087761,24:0.194919):0.862147):0.15334,51:1.786795):1.00071,15:1.525488):0.0844073,((((14:1.862372,21:1.826110):1.97609,40:0.960089):0.344157,39:1.622712):0.526669,48:2.858222):0.267246):1.41105):0.201551):0.138365,((13:0.737543,31:0.847428):0.760663,52:0.433330):0.837783):0.335485,(((((2:0.564017,(12:0.106483,47:0.138286):0.428581):0.0854616,23:0.219089):0.214825,32:1.497429):0.221576,33:0.972688):0.225802,((((4:0.441720,11:0.399733):0.356675,50:0.711756):0.351177,41:0.186157):0.267693,29:0.196332):0.261624):0.322565):1.26797,34:2.729030):0.297426,(42:0.000002,43:0.009326):0.0880409);
 338: 3 -24239.21128 -25081.61504 (0:0.109860,((((((((1:0.000002,49:0.000003):0.247122,37:0.272124):0.320666,5:0.492462):0.431662,18:0.664251):0.185302,((((((3:0.002561,10:0.011290):0.516727,19:0.245308):0.577397,27:0.708448):0.526244,(((6:0.690880,36:1.031169):0.20592,(22:0.453981,45:0.552982):0.412708):0.129519,((7:0.296490,(17:0.531356,35:0.737562):0.170915):0.0739161,8:0.243113):0.209182):0.189001):0.42041,(25:0.000001,26:0.000001):0.751575):0.281293,(38:1.351613,46:0.960408):0.510512):0.642564):0.658704,((((2:0.601175,(12:0.086955,47:0.091249):0.348346):0.109264,23:0.156346):0.390075,(((((4:0.473405,11:0.385686):0.390809,50:1.107187):0.190299,41:0.280671):0.358136,29:0.051946):0.820571,(32:1.626500,33:0.426765):0.340982):0.116956):0.640491,((13:0.606187,31:0.953848):0.92478,52:0.458822):0.945649):0.0831199):0.1888,((((9:0.309082,(30:0.087254,44:0.066814):0.314956):1.41993,16:1.226050):0.250988,((20:0.069726,(24:0.289748,28:0.164493):0.133417):0.930475,51:2.175438):0.0520919):0.748906,(((((14:1.227619,21:2.560994):2.45641,40:1.106199):0.82873,39:0.616112):1.27818,48:1.620092):0.737809,15:1.325453):0.364449):1.18532):0.730787,34:1.699341):1.27236,(42:0.000002,43:0.006353):0.0561337);
 339: 1 -24189.07132 -25096.81485 (0:0.003270,((((((((1:0.000001,49:0.021861):0.171471,37:0.108315):0.198032,5:0.366336):0.869979,((((((9:0.388125,(30:0.087077,44:0.054884):0.354118):1.49448,(((20:0.234575,28:0.143862):0.0240209,24:0.232082):0.635661,51:1.786679):0.288744):0.435029,16:0.936621):1.05906,(((14:3.929462,40:1.519499):0.131457,39:1.635670):0.606963,(15:0.724853,48:2.190009):0.944418):0.459446):0.904428,21:4.176684):0.401821,18:0.318090):2.03941e-06):0.368254,(((((((((((3:0.004603,10:0.009258):0.393031,19:0.176353):0.32958,27:1.081754):0.693838,6:0.755380):0.0778954,36:0.748861):0.25755,(22:0.354802,45:0.614782):0.316654):0.209655,7:0.255790):0.119566,(8:0.164185,35:0.648442):0.09581):0.0831354,17:0.378129):0.749937,(25:0.000001,26:0.000001):0.816183):0.617131,(38:1.554122,46:1.268203):0.38571):0.17682):0.588102,((13:1.271170,31:0.455823):0.973312,52:0.264582):1.37101):0.316512,((((2:0.480721,(12:0.136957,47:0.115305):0.41595):0.10406,23:0.256986):0.234794,(32:1.113029,33:0.484287):0.512415):0.367073,(((4:0.499142,11:0.339549):0.165997,50:1.071514):0.316902,(29:0.226312,41:0.422330):0.093535):0.125736):0.221993):1.38967,34:2.255340):0.485092,(42:0.000002,43:0.013063):0.148869);
 340: 2 -24632.43488 -25090.79765 (0:0.199638,((((((((((((1:0.000001,49:0.000003):0.224634,37:0.215145):0.176548,5:0.464580):0.384561,18:0.896296):0.407151,((((((3:0.007327,10:0.000003):0.476404,19:0.332711):0.534186,27:0.840904):0.378162,(((6:0.877004,36:0.677889):0.104004,(22:0.503765,45:0.554397):0.301388):0.209769,((7:0.351597,(17:0.316987,35:0.665316):0.194913):0.105235,8:0.180570):0.108059):0.317035):0.440945,(25:0.000001,26:0.000001):0.641097):0.281236,(38:2.124029,46:0.936104):0.385843):0.984361):0.355615,((13:1.096244,31:0.876836):1.34711,52:0.136585):1.38475):0.178022,((((4:0.644027,11:0.289629):0.248338,50:1.108449):0.303589,41:0.240643):0.26961,29:0.230539):0.528623):0.233032,(32:1.449743,33:1.098220):0.310557):0.225802,((2:0.420208,23:0.292118):0.0378864,(12:0.087940,47:0.176551):0.344236):0.116627):0.830745,((((((9:0.407759,(30:0.006643,44:0.095944):0.231531):1.58092,16:1.487443):0.309947,51:1.530281):0.0973689,(20:0.105431,(24:0.273229,28:0.106578):0.103049):1.05961):0.81491,(((14:1.716000,21:4.426849):1.06065,40:0.877981):0.0708223,39:1.319316):0.930227):0.094389,(15:0.771698,48:2.393424):1.0234):0.733212):0.554793,34:1.788806):1.10239,43:0.001775):0.0165103,42:0.000002);
 341: 1 -25647.76622 -25098.09778 (0:0.159628,(((((((1:0.000001,49:0.006103):0.268183,37:0.150820):0.218516,5:0.472120):0.657455,((((((((((3:0.001425,10:0.018414):0.32226,19:0.294028):0.343891,27:1.108881):0.711665,6:0.484387):0.187074,36:0.791627):0.272786,(22:0.357787,45:0.558891):0.201121):0.231503,((7:0.304265,(17:0.381054,35:0.517923):0.25255):0.0518571,8:0.268350):0.120868):0.533423,(25:0.000001,26:0.000001):0.733248):0.587653,46:1.731912):0.418639,18:0.643435):2.35175e-06):0.909628,(((((((9:0.533381,(30:0.071117,44:0.065793):0.214599):1.17024,((20:0.205782,28:0.154570):0.0667066,24:0.139861):1.43354):0.240749,16:1.502958):0.416803,38:1.816847):0.123972,51:1.530394):1.0344,((((14:3.071895,40:1.137670):0.187557,21:3.864038):0.611662,39:0.977634):1.0527,(15:0.885317,48:2.227802):0.402546):0.737887):0.42618,((13:1.164733,31:0.733320):1.39912,52:0.253277):1.46):0.106409):0.155285,(((2:0.438954,(12:0.163368,47:0.075602):0.403626):0.118318,23:0.094503):0.353803,(((((4:0.820046,11:0.225395):0.302969,50:1.404020):0.347139,41:0.246191):0.281006,29:0.090264):0.636623,(32:1.208309,33:0.617347):0.597981):0.177414):0.235871):1.61172,34:2.183897):1.15246,(42:0.000002,43:0.011978):0.0349552);
 342: 3 -24109.32952 -25085.87137 (0:0.195747,(((((((((1:0.000001,49:0.007862):0.336567,37:0.252345):0.330951,5:0.377091):0.512461,18:0.788806):0.328388,((((((3:0.000003,10:0.007531):0.340543,19:0.288273):0.40704,27:0.815943):0.374471,((6:0.762734,36:0.964893):0.289705,((((7:0.205726,35:0.511319):0.0761185,8:0.207211):0.0156158,17:0.352069):0.206327,(22:0.421948,45:0.916750):0.236274):0.198359):0.340844):0.398523,(25:0.000001,26:0.000001):0.667017):0.505668,(38:1.684353,46:0.838995):0.632399):0.125879):0.720835,((13:0.733557,31:1.050379):0.771834,52:0.359727):1.04046):0.117202,((((2:0.393902,(12:0.063586,47:0.169491):0.367723):0.172671,23:0.183851):0.435283,(32:1.244993,33:0.556208):0.489984):0.290859,((((4:0.389005,11:0.270577):0.383585,50:1.067216):0.263388,41:0.249621):0.331549,29:0.110395):0.371485):0.450158):0.142219,((((((9:0.680541,44:0.072162):0.0636829,30:0.000003):1.72029,((20:0.266211,28:0.133456):0.0652726,24:0.209283):1.18596):0.218729,51:2.504063):0.378983,16:0.727059):1.33991,(((((14:2.856774,21:3.029877):0.983193,40:0.789760):1.27565,39:0.708848):1.69177,15:0.933309):0.448255,48:1.505444):0.146631):1.72953):1.17883,34:1.955551):1.17697,(42:0.000002,43:0.016341):0.0218256);
 343: 1 -24398.08875 -25092.40283 (0:0.166489,(((((((1:0.000001,49:0.000003):0.247441,37:0.320770):0.309302,5:0.431636):0.358351,(((((((3:0.000003,10:0.020632):0.363783,19:0.446848):0.553405,27:0.486796):0.399414,((((6:0.891325,36:0.669545):0.269673,45:0.753209):0.247764,22:0.452377):0.322628,(7:0.365112,(8:0.141845,(17:0.384925,35:0.589639):0.142974):0.0130219):0.17297):0.2196):0.445542,(25:0.000001,26:0.000001):0.675867):0.390422,(38:2.362197,46:0.890648):1.07447):0.738959,18:0.756305):0.0948107):0.504919,((((2:0.512161,(12:0.080268,47:0.106106):0.252419):0.0982936,23:0.261444):0.578189,(32:1.437867,33:0.659340):0.33921):0.326402,((((4:0.536575,11:0.340490):0.658892,41:0.241067):0.290779,29:0.218874):0.191039,50:0.989034):0.231553):0.395424):0.455927,((13:0.491139,31:1.122968):0.41936,52:0.781078):0.783227):0.53926,(((((((9:0.487863,(30:0.070262,44:0.071293):0.229957):1.57758,16:1.132022):0.789051,(20:0.081749,(24:0.274995,28:0.172664):0.11648):0.64205):0.0334239,51:2.209462):0.32436,(((14:1.677379,21:5.357852):1.48083,40:0.499947):0.626183,39:1.974085):1.27134):0.151651,(15:1.428546,48:2.348976):0.309906):2.19347,34:1.098359):1.03005):0.533979,(42:0.000002,43:0.003353):0.03652);
 344: 2 -25704.12546 -25087.53628 (0:0.185039,((((((((1:0.000001,49:0.006123):0.265439,37:0.217034):0.443907,5:0.356058):0.762999,((((((3:0.003632,10:0.008621):0.347617,27:1.054467):0.256135,19:0.168138):0.359063,((6:0.537085,36:0.751290):0.0646006,((((7:0.188341,35:0.625787):0.149425,8:0.136470):0.188085,17:0.318608):0.186099,(22:0.218790,45:0.495933):0.236838):0.324597):0.465905):0.671562,(25:0.000001,26:0.000001):0.721722):0.432031,46:1.270582):0.768568):0.059396,18:0.606045):0.745826,(((((2:0.604428,(12:0.104776,47:0.149823):0.352154):0.0761467,23:0.333413):0.2798,(32:0.989442,33:0.673870):0.437656):0.284995,((((4:0.486155,11:0.349921):0.130253,50:1.124145):0.337845,41:0.160158):0.230779,29:0.169631):0.389343):0.249779,(((13:1.028498,31:0.652179):0.887449,52:0.192383):0.323104,38:2.458842):0.961854):0.242338):0.395643,((((((9:0.411604,(30:0.042394,44:0.061711):0.25923):0.973584,51:2.457906):0.15944,((20:0.257647,28:0.153202):0.143805,24:0.150839):1.22009):0.344633,16:0.862695):1.29207,(((((14:2.863337,21:2.723085):1.59713,40:0.165553):1.40854,39:1.239967):1.17718,48:2.309280):0.272563,15:1.083380):0.764449):0.766503,34:1.305084):0.941499):1.05469,43:0.005207):0.0102897,42:0.000002);
 345: 4 -24362.81177 -25089.88785 (0:0.200867,((((((((((1:0.000001,49:0.006608):0.265342,37:0.177317):0.380936,5:0.344074):0.510226,18:0.702174):0.141506,(((((((3:0.002540,10:0.042579):0.52634,19:0.212298):0.327244,27:1.218616):0.51176,(6:0.583672,36:0.977355):0.0995943):0.27168,((((7:0.313594,8:0.295146):0.205451,17:0.327246):0.144896,35:0.638669):0.122728,(22:0.356662,45:0.509234):0.357398):0.0641316):0.268036,(25:0.000001,26:0.000001):1.13243):0.418364,46:2.156897):0.358802):0.241309,38:3.286769):0.230172,((13:1.260251,31:0.765169):1.14563,52:0.355862):1.7513):0.0931838,((((2:0.668248,(12:0.145150,47:0.067938):0.367008):0.0534071,23:0.228696):0.20454,(32:0.965879,33:0.905688):0.324813):0.211108,((((4:0.621969,11:0.303737):0.465119,50:1.144061):0.288665,41:0.401389):0.0599736,29:0.200530):0.746947):0.3108):0.598231,(((((((9:0.508794,(30:0.062312,44:0.059614):0.171721):1.24399,16:1.004439):0.155575,51:2.150917):0.365944,((20:0.157213,28:0.093042):0.0706036,24:0.125527):0.836503):1.55213,(((14:2.509036,21:4.007037):0.440792,40:1.246005):0.495032,39:0.828157):1.04863):0.44425,48:2.150335):0.403257,15:1.259930):1.15971):0.976218,34:1.685725):1.12388,(42:0.000002,43:0.012326):0.0335468);
 346: 2 -25949.57449 -25084.93777 (0:0.103993,((((((((1:0.000001,49:0.000003):0.261551,37:0.183001):0.360072,5:0.253100):0.589427,18:0.868665):0.080748,((((((3:0.000003,10:0.000002):0.285359,19:0.389448):0.401281,27:0.753243):0.580161,(((6:0.871670,36:0.800055):0.446828,(22:0.346596,45:0.624235):0.186928):0.11147,((7:0.227680,17:0.232464):0.0653721,(8:0.124005,35:0.606911):0.111413):0.107398):0.161033):0.358246,(25:0.000002,26:0.000001):0.763627):0.325669,(38:2.337098,46:0.864547):0.938401):0.385772):0.798437,((13:0.871239,31:0.658484):0.880748,52:0.610357):0.808359):0.258135,((((2:0.590313,(12:0.105829,47:0.225406):0.370026):0.0860158,23:0.288308):0.228051,(32:1.068672,33:0.667826):0.579935):0.26696,(((4:0.459576,11:0.360215):0.164939,50:0.897796):0.189171,(29:0.308238,41:0.219744):0.159144):0.259548):0.42405):1.15366,(((((((9:0.618859,44:0.036606):0.0929245,30:0.000002):1.49434,51:1.737054):0.22892,16:1.030142):0.129245,((20:0.256132,28:0.084162):0.112939,24:0.104331):1.23178):0.762979,((((14:2.018118,21:6.049807):0.34762,40:1.191979):0.457081,39:0.862974):1.82519,(15:1.127373,48:2.351547):0.481141):0.123462):1.32902,34:1.133350):0.435574):0.923506,(42:0.000002,43:0.006019):0.0999111);
 347: 6 -26926.66161 -25087.55902 (0:0.169777,((((((((((1:0.000001,49:0.000003):0.157021,37:0.249468):0.444626,5:0.283894):0.579799,18:0.709118):0.165264,(((((3:0.000002,10:0.006160):0.270171,19:0.411945):0.47958,27:0.648858):0.638483,(((6:0.825960,36:0.707139):0.470237,(22:0.501302,45:0.674786):0.111378):0.144062,(((7:0.300018,35:0.519982):0.116525,8:0.169619):0.0981624,17:0.422117):0.0832523):0.147027):0.659796,(25:0.000001,26:0.000001):0.910123):0.668487):0.173935,(38:1.878647,46:0.971206):0.668855):0.359997,((13:0.898971,31:0.726356):1.06735,52:0.796110):0.813211):0.0659161,((((2:0.629436,23:0.276426):0.107589,(12:0.112576,47:0.186570):0.250638):0.503994,(32:1.483054,33:0.592682):0.305504):0.125574,((((4:0.584558,11:0.380619):0.224995,50:1.054176):0.262222,41:0.328827):0.109653,29:0.205773):0.654808):0.305357):0.453831,(((((9:0.604892,44:0.048061):0.125399,30:0.000002):1.51105,(16:1.363055,((20:0.136055,(24:0.266983,28:0.108269):0.0351233):0.653867,51:2.507263):0.445739):0.346644):1.11681,(((14:3.325431,21:2.669223):0.549309,40:0.310812):0.431738,39:1.896154):0.89212):0.237856,(15:1.402303,48:2.747860):0.229129):1.73803):1.21687,34:2.082429):0.511715,(42:0.000002,43:0.002863):0.069402);
 348: 2 -24101.2129 -25087.56252 (0:0.173040,(((((((((1:0.000001,49:0.013437):0.239394,37:0.201322):0.222049,5:0.414013):0.488402,18:1.117850):0.128516,((((((3:0.000002,10:0.020581):0.312756,19:0.311426):0.348605,27:0.689275):0.436305,((6:0.698800,36:0.667241):0.22003,(((7:0.189532,(17:0.248219,35:0.376198):0.0931732):0.0801453,8:0.163044):0.273742,(22:0.332084,45:0.530416):0.208792):0.124053):0.313687):0.366769,(25:0.000001,26:0.000001):0.701653):0.0542973,(38:2.439468,46:0.211324):1.41248):0.373072):0.724793,(((((((9:0.715144,44:0.098415):0.0777977,30:0.000003):1.60505,51:2.695914):0.0910291,((20:0.212612,28:0.127900):0.118342,24:0.141218):0.993677):0.647845,16:0.981552):1.27146,((((14:1.992558,21:3.720524):0.978145,40:0.533977):0.236242,39:1.971280):1.25398,(15:0.853102,48:2.708056):0.609354):0.24946):1.3056,((13:0.981268,31:0.851789):1.01476,52:0.311338):1.02249):2.37524e-06):0.386949,((((4:0.643783,11:0.328471):0.388358,50:1.200879):0.279453,41:0.151825):0.266834,29:0.200005):0.485238):0.150996,(((2:0.497279,(12:0.059535,47:0.136219):0.334089):0.121607,23:0.285567):0.400625,(32:1.357258,33:0.582988):0.46464):0.227641):1.4618,34:1.959128):1.03701,(42:0.000002,43:0.000002):2.11846e-06);
 349: 8 -24741.34929 -25085.78963 (0:0.149988,(((((((((1:0.000001,49:0.000003):0.288113,37:0.248928):0.532231,5:0.308016):0.679446,((((((3:0.003300,10:0.010452):0.396825,19:0.371162):0.234703,27:0.836608):0.425402,((6:0.728294,36:0.715788):0.205681,((((7:0.233931,(22:0.242655,45:0.902891):0.418855):0.0267337,8:0.159764):0.0680786,35:0.678529):0.0952712,17:0.358496):0.238901):0.404362):0.506369,(25:0.000001,26:0.000001):0.663941):0.592349,(38:1.816934,46:0.404478):1.62092):0.971543):2.76146e-06,18:0.721505):0.694897,((13:0.986105,31:0.662836):1.00508,52:0.220665):0.985675):0.328421,((((2:0.570703,23:0.356700):0.0430798,(12:0.126387,47:0.232405):0.389427):0.332913,(32:1.283137,33:0.874275):0.27018):0.307243,((((4:0.382839,11:0.383898):0.169955,50:0.996295):0.289269,41:0.174543):0.235858,29:0.267344):0.421446):0.259622):0.219191,((((((9:0.398685,(30:0.025670,44:0.102309):0.210028):1.53892,51:1.676580):0.236473,((20:0.207336,28:0.082769):0.0584109,24:0.177653):1.4379):0.158607,16:1.191312):0.783392,(((14:2.093331,21:3.671534):0.997408,40:0.656867):0.634807,39:1.126154):1.10961):0.14526,(15:1.634769,48:1.975943):0.611872):1.40856):0.831233,34:2.720248):0.843111,(42:0.000002,43:0.003211):0.0670545);
 350: 2 -24063.09192 -25110.16842 (0:0.267712,(((((((((1:0.000001,49:0.007273):0.33509,37:0.188934):0.324766,5:0.338504):0.672962,((((2:0.390204,((12:0.182513,47:0.143815):0.325874,23:0.291058):0.100223):0.283671,(32:1.310708,33:0.638799):0.438953):0.0106231,((((4:0.433798,11:0.385610):0.262562,50:0.884590):0.187034,41:0.340511):0.240661,29:0.193623):0.474161):0.650059,38:2.550523):0.318088):0.00752137,((((((3:0.021517,10:0.007143):0.671006,19:0.218052):0.361265,27:1.067571):0.549996,(((6:0.787819,36:0.846988):0.236075,(22:0.285165,45:0.678734):0.427734):0.117368,(((7:0.410319,35:0.611928):0.0265476,17:0.302145):0.0609621,8:0.141774):0.163972):0.396879):0.225258,(25:0.000002,26:0.000002):0.712634):0.193291,46:2.398030):0.998041):0.425975,(((13:0.688714,31:0.802867):0.679922,52:1.248806):0.90737,18:0.284586):0.134937):0.479376,((((9:0.533655,((30:0.000002,51:4.680618):0.0236503,44:0.087738):0.116281):1.24364,((20:0.190673,28:0.086378):0.143202,24:0.131710):0.954294):0.291619,16:1.197376):0.895249,((((14:1.426405,21:4.209497):0.67884,39:1.471718):0.314447,40:0.857251):1.29602,(15:0.898593,48:2.525255):0.0621049):0.0984599):1.32103):0.770938,34:1.810312):0.975314,43:0.000571):0.00251172,42:0.000002);
 351: 2 -24189.6668 -25084.85154 (0:0.246130,((((((((((1:0.000001,49:0.000003):0.310772,37:0.228398):0.507043,5:0.371611):0.692706,18:0.995451):0.219354,((((((3:0.000003,10:0.007302):0.351237,19:0.286195):0.309948,27:0.832837):0.643538,((6:0.720850,36:0.768669):0.0796307,(((7:0.194420,(17:0.394413,35:0.635648):0.0473786):0.0409207,8:0.191922):0.282949,(22:0.424930,45:0.600365):0.272588):0.208762):0.163557):0.355595,(25:0.000001,26:0.000001):0.844932):0.267326,(38:2.409457,46:0.761456):0.917512):0.309832):0.395503,(((((((9:0.708960,44:0.067452):0.0839673,30:0.000003):1.91558,16:0.981250):0.303902,51:2.290293):0.344003,(20:0.141319,(24:0.256766,28:0.080441):0.115404):0.78718):1.2376,48:2.236233):0.00541775,((((14:1.659145,21:3.844506):1.0032,40:0.650400):0.818506,39:1.326997):1.07006,15:1.278228):0.228024):2.10174):0.0150549,((13:0.850932,31:0.840023):0.76969,52:0.312009):1.48205):0.019912,(((((2:0.541964,(12:0.071070,47:0.166934):0.319814):0.104752,23:0.272855):0.142978,32:1.746397):0.293408,((((4:0.449387,11:0.370822):0.444535,50:1.058258):0.232719,41:0.135440):0.175921,29:0.281307):0.629995):0.0570056,33:1.131901):0.386731):0.992895,34:1.963076):1.62469,43:0.004399):0.0019822,42:0.000002);
 352: 2 -25251.69509 -25086.15696 (0:0.143476,(((((((((1:0.000001,49:0.012933):0.349745,37:0.220255):0.266186,5:0.419765):0.579315,18:0.767350):0.119793,((((((3:0.003080,10:0.009387):0.301268,19:0.237380):0.46941,27:0.659590):0.29131,((6:0.754964,36:0.739813):0.344592,(((7:0.263189,(17:0.312254,35:0.468644):0.076986):0.129782,8:0.255416):0.104356,(22:0.421567,45:0.571543):0.408552):0.111263):0.278504):0.193176,(25:0.000001,26:0.000001):0.715811):0.134781,46:1.638021):0.82782):0.512971,(((13:0.816155,31:0.555292):0.809048,52:0.439222):0.837312,38:2.027077):0.340768):2.33354e-06,(((2:0.330892,(12:0.134940,47:0.096418):0.346986):0.0242219,23:0.331744):0.354778,(((((4:0.570758,11:0.336157):0.415011,50:1.009669):0.130317,41:0.287516):0.234743,29:0.127908):0.513974,(32:1.574039,33:0.533465):0.383143):0.0463271):0.273345):0.365074,((((((9:0.497656,(30:0.060648,44:0.048219):0.213712):1.20575,16:1.283852):0.271568,((20:0.241867,28:0.096323):0.148132,24:0.124801):0.958601):0.504257,51:1.887859):0.922062,(((14:2.201367,21:5.348549):0.671219,40:0.272181):1.42033,39:1.113428):0.852077):0.22856,(15:0.774651,48:2.843738):0.471783):1.22427):0.532241,34:2.108553):0.815874,(42:0.000002,43:0.003063):0.099522);
 353: 1 -26364.71625 -25089.36081 (0:0.217954,((((((((((1:0.000002,49:0.006506):0.248184,37:0.200493):0.342411,5:0.431796):0.775568,18:0.622003):0.32528,((((((3:0.000003,10:0.006191):0.508118,19:0.229856):0.422819,(6:0.657335,(((7:0.348511,(8:0.256554,(22:0.275526,45:0.885128):0.338407):0.0675681):0.074696,(17:0.325371,35:0.790512):0.0956241):0.198377,36:1.022131):0.26306):0.384181):0.294717,27:1.113459):0.723008,(25:0.000001,26:0.000001):0.334645):0.290001,(38:2.584388,46:0.238014):1.48186):1.00598):0.841243,((13:1.377128,31:0.816059):1.42572,52:0.000003):1.78714):0.00343041,((((2:0.421029,(12:0.087984,47:0.197507):0.385036):0.0441243,23:0.338888):0.0770606,(32:1.509093,33:0.856885):0.46246):0.163124,((((4:0.371497,11:0.424172):0.561613,41:0.291786):0.13084,29:0.240523):0.327464,50:0.964182):0.1365):0.334719):0.59345,((((((9:0.499534,(30:0.039235,44:0.101042):0.196817):1.65556,16:0.971574):0.104927,((20:0.149162,(24:0.324418,28:0.091844):0.036066):0.905281,51:2.400351):0.184428):1.49741,15:1.224201):0.00710816,48:1.976298):0.481838,(((14:1.129072,21:3.608147):1.93107,40:1.184667):0.646463,39:0.738081):1.1752):0.98683):0.530007,34:1.472177):1.00887,43:0.006913):0.00484326,42:0.000002);
 354: 2 -24563.6468 -25097.68086 (0:0.207682,((((((((1:0.000001,49:0.013968):0.212754,37:0.128421):0.253828,5:0.381966):0.64664,((((((3:0.000002,10:0.007123):0.49012,19:0.314354):0.504954,27:0.575160):0.466945,((6:0.602967,36:0.828763):0.422919,(((7:0.270875,17:0.372633):0.0459174,(8:0.191188,(22:0.398627,45:0.521539):0.47087):0.0721866):0.142944,35:0.323181):0.103632):0.20795):0.123377,(25:0.000002,26:0.000002):0.792013):0.397095,(38:1.643684,46:0.998337):0.35354):0.730403):0.0724137,18:0.903092):0.405582,(((((2:0.642069,(12:0.052071,47:0.196824):0.262345):0.072304,23:0.294622):0.220707,(32:1.206974,33:0.718612):0.249582):0.10942,((13:0.660807,31:1.115367):1.0188,52:0.381822):1.53608):0.349671,((((4:0.488007,11:0.276301):0.387661,50:1.004011):0.332672,41:0.148546):0.351056,29:0.152971):0.510742):0.371319):0.340852,(((((((9:0.620574,44:0.039706):0.0911543,30:0.000002):1.35467,16:1.359871):0.230642,((20:0.221024,28:0.092158):0.131138,24:0.065158):0.915115):0.318392,51:1.880004):0.58885,(15:0.907669,48:2.378081):1.29042):0.251397,(((14:1.647237,21:3.261465):1.00699,40:0.711138):0.368614,39:1.304036):1.3212):0.757839):0.809639,34:1.463046):1.22395,(42:0.000002,43:0.014870):0.0460918);
 355: 1 -24275.6976 -25099.22957 (0:0.150222,((((((((1:0.000001,49:0.006833):0.281836,37:0.175173):0.262026,5:0.295531):0.794712,(((((((3:0.000003,10:0.020724):0.576844,19:0.272664):0.414198,27:0.734398):0.380385,((((6:0.612870,36:0.519756):0.340697,45:0.602362):0.291948,22:0.356780):0.18084,(((7:0.200135,35:0.577374):0.195506,8:0.191263):0.081125,17:0.225474):0.165687):0.56105):0.395748,(25:0.000001,26:0.000001):0.489051):0.410372,46:1.473007):1.04181,18:0.419570):0.283063):0.439945,((((((9:0.312728,(30:0.041007,44:0.078114):0.31987):1.30419,16:0.896942):0.360186,((20:0.191814,28:0.153350):0.0648216,24:0.220471):1.03585):0.626244,51:1.630837):0.633455,21:2.940907):0.338349,((((14:3.131121,40:0.885539):0.523165,39:1.064492):1.18638,48:2.426081):0.40195,15:1.447769):0.18905):1.67608):0.358015,((((4:0.500702,11:0.435733):0.403763,41:0.229577):0.174626,29:0.270697):0.192919,50:1.074701):0.141871):0.121126,((((2:0.439913,23:0.393328):0.0506519,(12:0.095862,47:0.153264):0.322896):0.219741,(((13:0.637315,31:1.295851):0.691103,52:0.666386):0.429465,38:2.768425):0.501133):0.0158861,(32:1.305383,33:0.580738):0.666477):0.257052):1.35976,34:2.486386):0.301024,(42:0.000002,43:0.006396):0.046151);
 356: 1 -23835.36591 -25085.00712 (0:0.165895,(((((((1:0.000001,49:0.006693):0.31964,37:0.068692):0.163575,5:0.573829):0.363834,((((((((3:0.014015,10:0.000002):0.537448,19:0.038018):0.528935,27:1.073972):0.420181,(6:0.603857,36:0.689441):0.202977):0.0637391,(((7:0.187995,(17:0.361218,35:0.526784):0.0546388):0.0769585,8:0.203895):0.180776,(22:0.340710,45:0.520679):0.376221):0.157984):0.230838,(25:0.000001,26:0.000001):0.803645):0.114383,(21:2.869726,(38:2.553557,46:0.677995):0.342096):0.658904):0.927054,((((((((9:0.679934,44:0.046611):0.114465,30:0.000003):1.59753,((20:0.192276,28:0.100758):0.0947245,24:0.122834):0.832958):0.192085,51:1.729967):0.186233,16:1.032842):0.991472,(15:1.123714,48:2.545648):1.05681):0.00820908,((14:2.384521,40:1.094217):0.329729,39:1.260072):0.618215):1.07401,18:0.673303):0.0964172):0.139242):0.393569,((13:1.270965,31:0.765418):1.08023,52:0.438271):1.52002):0.285715,((((2:0.430910,(12:0.205719,47:0.136758):0.267729):0.147462,23:0.416716):0.313489,(32:1.075571,33:0.871632):0.659165):0.164786,((((4:0.509529,11:0.272464):0.644437,50:0.930137):0.332477,41:0.094081):0.283738,29:0.216440):0.431332):0.190243):1.3667,34:1.325916):0.791989,(42:0.000002,43:0.003219):0.0351795);
 357: 2 -25413.83847 -25090.28232 (0:0.189843,((((((((1:0.000001,49:0.006436):0.283552,37:0.203809):0.208314,5:0.424031):0.54207,18:0.771077):0.121073,((((((3:0.000003,10:0.000002):0.425433,19:0.216712):0.48218,27:0.719821):0.419861,((6:0.690154,36:1.012951):0.381042,((7:0.244697,(17:0.268156,35:0.700549):0.170259):0.0629905,(8:0.197029,(22:0.326459,45:0.601433):0.458364):0.0626082):0.208471):0.3982):0.339479,(25:0.000001,26:0.000001):0.570698):0.380819,(38:2.226260,46:1.127152):0.446101):0.785007):0.506209,((((2:0.450044,(12:0.199063,47:0.112935):0.432389):0.068291,23:0.340060):0.328238,(32:1.317453,33:1.059923):0.132318):0.280437,((((4:0.367434,11:0.489966):0.210679,50:1.295272):0.342648,41:0.173304):0.277256,29:0.277641):0.398253):0.434348):0.311473,((13:1.359235,31:1.142167):0.839049,52:0.907721):1.02058):1.2457,(((9:0.396881,(30:0.054226,44:0.048988):0.257591):0.59079,((((((((14:3.461004,40:0.505628):0.608109,39:1.146139):0.890974,48:2.119393):2.38055e-06,21:4.248203):0.438042,15:1.653201):1.05293,16:1.126538):2.35114e-06,((20:0.191703,28:0.159472):0.0719438,24:0.213968):1.01788):0.432013,51:1.797217):0.473916):1.66859,34:1.273429):1.21595):0.503537,(42:0.000002,43:0.009301):2.68452e-06);
 358: 5 -23796.10361 -25084.81894 (0:0.175181,((((((((1:0.000001,49:0.000003):0.172934,37:0.305238):0.301538,5:0.453868):0.894499,18:0.904638):0.213002,((((((3:0.000003,10:0.029923):0.562197,19:0.295033):0.44865,27:0.900593):0.499409,(((((6:0.844481,36:0.607556):0.431042,45:0.424757):0.229775,22:0.493841):0.456433,((7:0.278863,35:0.655056):0.0541051,8:0.163704):0.143072):0.142727,17:0.217236):0.335394):0.508737,(25:0.000001,26:0.000001):0.823194):0.452171,(38:2.301345,46:1.396576):0.50715):0.319579):0.575923,((((2:0.488380,(12:0.147815,47:0.167925):0.259378):0.0462337,23:0.322545):0.30528,(((((4:0.405863,11:0.467717):0.312199,50:1.348512):0.278602,41:0.202356):0.364491,29:0.233851):0.613238,(32:1.116977,33:0.642996):0.773781):0.136379):0.379948,((13:0.686389,31:1.298008):1.27564,52:0.424378):0.737871):0.534933):0.38639,(((((9:0.596933,44:0.015859):0.0969927,30:0.011810):1.50138,(((20:0.187028,28:0.196352):0.13656,24:0.168147):0.89084,51:2.346429):0.293327):0.401566,16:0.763222):1.56503,((((14:2.616075,21:3.914930):1.14241,40:1.048191):0.457279,39:1.216485):1.01967,(15:0.966143,48:2.221818):0.302267):0.407601):1.36297):0.408304,34:1.925058):1.15722,(42:0.000002,43:0.006232):0.00974094);
 359: 1 -26182.51269 -25087.35852 (0:0.138341,((((((((1:0.000001,49:0.006087):0.285023,37:0.135023):0.343274,5:0.302097):0.651484,18:0.584146):0.234516,((((((3:0.000002,10:0.027450):0.398919,19:0.403698):0.488082,27:0.617786):0.502506,((6:0.784149,36:0.626409):0.361041,(((7:0.252735,(17:0.262887,35:0.655846):0.15076):0.0769417,8:0.224697):0.264881,(22:0.341036,45:0.632980):0.345509):0.0724215):0.263757):0.786289,(25:0.000001,26:0.000001):0.679731):0.266631,(38:2.642448,46:0.217895):1.67443):0.72096):0.550244,(((((2:0.534217,23:0.333216):0.0467386,(12:0.142363,47:0.153090):0.335253):0.214378,(32:1.020474,33:0.990927):0.539472):0.288142,((4:0.550331,11:0.380442):0.394332,(29:0.402918,(41:0.312848,50:1.248501):0.0844128):0.229065):0.270349):0.562892,((13:0.966936,31:1.356807):1.07167,52:0.316249):1.10978):0.144966):0.289232,((((((9:0.364246,(30:0.066636,44:0.074793):0.251731):1.24569,16:0.943817):0.563541,51:1.968524):0.109239,((20:0.200905,28:0.141532):0.0992994,24:0.189200):0.96736):0.914497,((14:2.292256,(21:2.994129,39:1.060230):0.0922657):0.482818,40:1.098608):1.22286):0.141163,(15:1.307149,48:2.661601):0.326404):1.80153):1.2103,34:1.940110):0.485626,(42:0.000002,43:0.020935):0.0496951);
 360: 1 -24853.07544 -25085.94857 (0:0.208589,((((((((((1:0.000001,49:0.000003):0.205768,37:0.179659):0.330537,5:0.223776):0.559255,18:0.694539):0.0860239,((((((3:0.006861,10:0.000003):0.388873,19:0.265769):0.525506,27:0.775027):0.417656,((6:0.680106,36:0.789090):0.309505,(((7:0.293095,(17:0.301559,35:0.527767):0.117465):0.111926,8:0.214103):0.224989,(22:0.451290,45:0.670090):0.225452):0.095821):0.348928):0.442463,(25:0.000001,26:0.000001):0.762844):0.598373,(38:2.051113,46:0.895214):0.699091):0.437948):0.390019,((13:0.759896,31:0.805662):0.711879,52:0.868884):1.16776):0.450254,(((2:0.354481,(12:0.101270,47:0.168991):0.299631):0.0848123,23:0.287176):0.207275,((((4:0.573281,11:0.382246):0.313559,(29:0.345728,41:0.226829):0.209937):0.287953,50:0.780579):0.285954,(32:1.839296,33:0.876779):0.252422):0.0762244):0.531414):0.278777,((((((9:0.652589,44:0.042292):0.0640891,30:0.016740):1.48668,16:1.292240):0.122427,(((20:0.190638,28:0.050373):0.105948,24:0.153412):1.40478,51:2.056872):0.270681):1.00925,(15:1.441597,48:2.292025):0.207151):0.590039,(((14:2.255656,21:3.622922):0.162913,40:1.150783):0.311671,39:1.101760):1.66729):0.767684):0.219504,34:1.942916):1.04887,43:0.000003):0.0123861,42:0.000002);
 361: 1 -24498.60564 -25091.10068 (0:0.194305,((((((((1:0.000001,49:0.014354):0.29697,37:0.155087):0.262795,5:0.478921):0.608718,18:0.843942):0.171218,((((((3:0.000002,10:0.029919):0.270392,19:0.299044):0.547985,27:0.793406):0.499044,((6:0.776478,36:0.944675):0.174559,(((7:0.293755,8:0.274431):0.0404226,(17:0.372228,35:0.492199):0.0709936):0.251294,(22:0.417552,45:0.628276):0.281414):0.145283):0.120463):0.286561,(25:0.000001,26:0.000001):0.90521):0.302917,46:2.022746):0.412439):0.561272,(((((2:0.497154,23:0.313147):0.0711802,(12:0.061709,47:0.191339):0.247584):0.238052,((((((4:0.530683,11:0.336323):0.58052,50:0.934998):0.191636,41:0.396230):0.146232,29:0.098849):0.578792,33:0.975515):0.0536137,32:1.139617):0.053585):0.533839,38:1.986566):0.256694,((13:1.087276,31:0.853144):1.00821,52:0.241571):1.5932):0.141433):0.398106,(((9:0.498417,(30:0.022268,44:0.136082):0.206089):1.03903,(16:1.078113,(((20:0.166174,28:0.067564):2.76824e-06,24:0.264509):0.975443,51:2.121999):0.145055):0.270422):1.06348,((((14:2.231689,21:3.798635):0.307728,39:1.202598):0.101157,40:1.086687):1.42328,(15:1.223488,48:2.602306):0.75751):0.141769):0.982591):0.425123,34:1.553251):1.64548,(42:0.000002,43:0.009884):0.0337266);
 362: 1 -24311.10541 -25089.3815 (0:0.225272,(((((((((1:0.000001,49:0.014481):0.276209,37:0.166999):0.249997,5:0.584334):0.39822,18:1.146943):0.203115,(((((2:0.443360,(12:0.090360,47:0.122788):0.328563):0.0883246,23:0.154679):0.3495,(32:1.304062,33:0.529907):0.498323):0.0964954,((((4:0.470511,11:0.334710):0.64453,41:0.315631):0.0881975,29:0.136231):0.328954,50:1.029568):0.399452):0.492249,((13:0.657754,31:0.966855):1.14529,52:0.341199):1.15329):0.177153):0.344093,((((9:0.231745,(30:0.058522,44:0.030494):0.28333):0.705112,(16:1.344239,(((20:0.183391,28:0.088071):0.0745918,24:0.179583):1.18632,51:1.992369):0.0519279):0.571163):1.10142,(((14:1.328449,21:2.891403):1.67589,40:0.738348):0.127219,39:1.754565):1.78141):0.243893,(15:1.086691,48:2.531284):0.977946):0.499583):0.316736,((((((3:0.000003,10:0.034717):0.482006,19:0.280732):0.439325,27:0.734519):0.177465,(((6:0.607956,36:0.841944):0.258057,(22:0.279497,45:0.665165):0.333169):0.133291,(((7:0.263766,35:0.596707):0.105313,8:0.299987):0.138288,17:0.508759):0.151757):0.517512):0.379965,(25:0.000001,26:0.000001):0.642594):0.706802,(38:1.450917,46:1.115244):0.590096):0.444433):0.666538,34:1.561520):1.34219,43:0.001840):0.00409735,42:0.000002);
 363: 5 -23333.78251 -25083.60808 (0:0.156184,((((((((1:0.000001,49:0.000003):0.233075,37:0.209558):0.394824,5:0.172403):0.613261,18:0.597763):0.329055,((((((3:0.003079,10:0.011273):0.433003,19:0.255386):0.256562,27:0.798993):0.272698,((6:0.640605,36:0.728575):0.242394,(((((7:0.216703,35:0.556562):0.12386,17:0.276965):0.061077,8:0.146185):0.195503,22:0.510082):0.293563,45:0.611223):0.143682):0.145379):0.380799,(25:0.000001,26:0.000001):0.661504):0.889128,(38:1.653619,46:1.102064):1.25704):0.443583):0.219495,((13:1.061691,31:1.028001):0.480538,52:0.600518):0.581597):0.29077,((((2:0.593378,(12:0.109926,47:0.166407):0.169786):0.116366,23:0.311105):0.231364,(32:1.323741,33:0.726872):0.684532):0.140723,(((4:0.404093,11:0.371746):0.197701,50:0.788982):0.155697,(29:0.300475,41:0.315082):0.160494):0.315959):0.412216):0.865374,((((((((9:0.675046,44:0.047069):0.128931,30:0.000002):1.00442,51:2.427680):0.680468,((20:0.210613,28:0.125702):0.157481,24:0.127486):0.987303):0.404885,16:0.951195):1.51594,48:1.989755):0.134903,((((14:1.716998,21:4.448739):0.855458,40:0.705290):0.330819,39:1.108250):1.38181,15:1.241469):0.398901):1.26133,34:1.005659):1.03098):0.70551,(42:0.000002,43:0.003142):0.0462547);
 364: 1 -24254.18275 -25082.63603 (0:0.127212,(((((((((1:0.000001,49:0.013890):0.315567,37:0.109101):0.31481,5:0.295649):0.664721,18:0.545685):0.336932,((((((3:0.000003,10:0.028299):0.428808,19:0.259826):0.549484,((6:0.615096,36:0.841750):0.253815,((((7:0.223071,35:0.485055):0.0901766,17:0.343919):0.0751627,8:0.206446):0.163943,(22:0.422782,45:0.705613):0.351868):0.15296):0.262541):0.295239,27:0.668691):0.485485,(25:0.000001,26:0.000001):0.337251):0.688202,(38:2.142143,46:0.475243):1.14568):0.351364):0.436455,(((((2:0.547397,23:0.274908):0.0232145,(12:0.136961,47:0.145766):0.301845):0.251047,(32:1.412403,33:0.787956):0.350297):0.319126,((((4:0.443787,11:0.366449):0.36874,50:0.753515):0.149145,41:0.272585):0.21002,29:0.144515):0.45829):0.394748,((13:0.835991,31:0.972485):0.504013,52:0.444946):1.12214):2.57097e-06):0.457038,(((((((9:0.584882,44:0.053618):0.0745324,30:0.000002):1.53568,16:0.930381):0.260806,51:2.094716):0.152043,((20:0.204600,28:0.079523):0.120432,24:0.135346):0.917359):0.928086,(15:1.174923,48:1.866396):0.486143):0.301614,(((14:2.295581,40:0.723469):0.0471561,21:3.729762):0.124185,39:1.339732):0.664527):1.79005):0.710204,34:1.719380):0.773535,43:0.000002):0.00290007,42:0.000002);
 365: 2 -28847.33802 -25091.991 (0:0.171244,(((((((((1:0.000001,49:0.000003):0.386815,37:0.118799):0.345831,5:0.486161):0.920341,18:0.705624):0.122583,((((((3:0.003222,10:0.008226):0.529657,19:0.316367):0.533433,27:0.888032):0.620305,((6:0.822604,36:0.752705):0.432385,((((7:0.317278,17:0.452529):0.0435998,35:0.611179):0.0750905,8:0.160623):0.163902,(22:0.265516,45:0.955535):0.461887):0.0651805):0.311018):0.442214,(25:0.000001,26:0.000001):0.527397):0.532367,(38:2.281229,46:0.766264):0.866464):0.81062):0.536691,((13:0.517974,31:1.380545):0.626234,52:0.771376):0.724413):0.29115,((((2:0.478518,(12:0.124957,47:0.138131):0.349577):0.174025,23:0.253495):0.140047,(32:1.025878,33:0.627610):0.606065):0.301984,((((4:0.455672,11:0.480578):0.390218,50:1.285675):0.121174,41:0.271231):0.1767,29:0.255990):0.430452):0.391784):0.76881,((((((9:0.664817,44:0.010825):0.116993,30:0.004389):2.02333,16:1.425550):0.201273,(((20:0.184803,51:2.929307):0.0340839,28:0.076580):0.184708,24:0.097221):0.935622):0.720237,(((((14:1.409566,21:4.365292):1.55229,40:0.892746):0.336966,39:1.570407):1.30168,48:1.415994):0.633674,15:1.127344):0.806039):1.5397,34:1.162005):1.63537):0.676662,43:0.002962):0.00215067,42:0.000002);
 366: 1 -23817.68985 -25093.39471 (0:0.188010,(((((((((((((1:0.000002,49:0.000003):0.210649,37:0.230395):0.0512282,5:0.601796):0.537097,18:0.933767):0.076462,(((((3:0.000003,10:0.015465):0.452064,19:0.447098):0.428342,27:0.863863):0.53426,((6:0.758810,36:0.806403):0.124156,(((7:0.280859,(17:0.347969,35:0.479592):0.127576):0.111209,8:0.250996):0.296543,(22:0.252538,45:0.607672):0.310096):0.240412):0.184029):0.301496,((25:0.000001,26:0.000001):0.750663,(38:2.771625,46:0.220236):1.77762):0.0638857):0.709222):0.793586,((((4:0.525974,11:0.298575):0.601151,41:0.210679):0.102348,29:0.190409):0.242635,50:1.038777):0.362907):0.325648,(12:0.095033,47:0.248343):0.443605):0.0813651,(2:0.495359,23:0.233127):0.0581362):0.0980097,(32:1.457487,33:0.859513):0.23456):0.339522,((13:0.839186,31:0.750263):1.45964,52:0.000003):1.43404):0.683327,((((((9:0.502175,(30:0.031307,44:0.060708):0.193856):1.08631,51:1.432560):0.370924,16:1.588360):0.062799,((20:0.224184,28:0.072695):0.110628,24:0.193223):1.01659):1.17135,(15:1.011986,48:2.220496):0.429697):0.192574,(((14:2.274566,21:3.596175):0.306222,40:1.141411):0.354307,39:0.920109):1.13355):1.17315):0.905888,34:2.196209):1.01996,43:0.005858):0.00363235,42:0.000002);
 367: 1 -23985.04518 -25088.09529 (0:0.104464,(((((((((1:0.000001,49:0.006811):0.158192,37:0.209401):0.169507,5:0.620688):0.515517,18:0.451102):0.125362,((((((9:0.683390,44:0.063738):0.0279966,30:0.037200):1.29097,(((20:0.169726,28:0.145236):0.102069,24:0.121682):0.801651,51:1.945004):0.341201):0.713899,16:0.869148):1.35723,48:1.969184):0.579513,(((14:2.456917,40:1.087150):0.623331,39:0.988817):1.21982,15:0.805279):0.211882):1.43902):0.175318,(((((((3:0.003798,10:0.009485):0.461911,19:0.277665):0.326264,27:1.022044):0.402769,(6:0.419734,36:0.757050):0.195275):0.151833,((((7:0.246974,35:0.553529):0.089458,17:0.323327):0.0778055,8:0.248183):0.215509,(22:0.397154,45:0.570924):0.290293):0.109953):0.356561,(25:0.000001,26:0.000001):0.860518):0.244958,(21:2.954765,(38:1.780591,46:1.130553):0.379305):0.0429255):0.614641):0.610693,((13:0.967944,31:0.911829):0.469291,52:0.569587):0.956563):0.155312,((((2:0.468719,(12:0.186265,47:0.086705):0.30932):0.0975651,23:0.284527):0.109043,(32:1.045259,33:0.861582):0.416199):0.459013,((((4:0.354010,11:0.474123):0.383336,50:0.918806):0.197382,41:0.298614):0.184194,29:0.210148):0.398608):0.160415):1.17976,34:1.923706):0.386485,(42:0.000002,43:0.012566):0.109327);
 368: 1 -26946.07665 -25094.06178 (0:0.210765,(((((((((1:0.000001,49:0.011703):0.189687,37:0.159931):0.341317,5:0.363155):0.675297,18:0.698365):0.233557,((((((3:0.000002,10:0.031305):0.432789,19:0.309855):0.385946,27:0.756109):0.316754,((6:0.582010,36:0.771246):0.250244,((((7:0.223710,35:0.522224):0.0770488,8:0.238673):0.0830665,(22:0.398489,45:0.723387):0.308918):0.138468,17:0.130153):0.272625):0.187896):0.694206,(25:0.000001,26:0.000001):0.506102):0.273302,(21:2.643210,(38:2.186402,46:0.297529):0.865459):0.525249):1.06121):0.305898,((((((9:0.437584,(30:0.071266,44:0.060559):0.195617):1.30303,(((20:0.208879,28:0.110076):0.0526808,24:0.149531):0.865886,51:2.786135):0.123176):0.337177,16:1.089091):1.85302,((14:2.548033,40:0.723818):0.367704,39:1.340387):1.29174):0.331731,48:2.381343):0.363974,15:0.916689):1.3979):0.277171,((13:1.060377,31:0.880678):0.888015,52:0.332187):0.781528):0.439987,((((2:0.600427,(12:0.150866,47:0.088669):0.427856):0.0844909,23:0.224347):0.112034,(32:1.044329,33:0.823292):0.470522):0.209681,((((4:0.233617,11:0.520712):0.389951,50:0.935564):0.306206,41:0.200706):0.209113,29:0.159539):0.492519):0.306257):1.14699,34:1.930741):0.933326,(42:0.000002,43:0.008670):0.0543972);
 369: 1 -27601.18678 -25089.99452 (0:0.194784,(((((((((1:0.000001,49:0.035432):0.213263,37:0.241765):0.155534,5:0.594575):0.629217,(((((3:0.000002,10:0.024089):0.441904,19:0.300569):0.379673,27:1.149731):0.469834,((6:0.873647,36:1.098378):0.0615103,(((7:0.323770,(17:0.412718,35:0.642436):0.0619053):0.0800328,8:0.237679):0.212238,(22:0.349899,45:0.913344):0.392561):0.186095):0.444691):0.438484,((25:0.000001,26:0.000001):0.923427,46:2.103421):0.194997):0.716346):0.0682516,18:1.028736):0.377046,(((((2:0.444118,23:0.287800):0.128051,(12:0.051965,47:0.231179):0.248059):0.204583,(((4:0.622465,11:0.345676):0.656119,(29:0.246540,41:0.544662):0.177628):0.243247,50:0.996905):0.34263):0.139166,(32:1.152480,33:0.877711):0.191516):0.503077,((13:0.968725,31:0.751158):1.96387,52:0.000003):1.25899):0.248949):2.9236e-06,38:2.633758):0.874856,(((((9:0.547019,(30:0.023616,44:0.077204):0.212778):1.13961,16:1.192470):0.145909,((20:0.230859,28:0.117180):0.124245,24:0.242143):1.09557):0.471477,51:1.805919):0.335564,((((14:1.549911,21:3.829446):0.726597,40:0.767588):0.156287,39:1.659157):0.585419,(15:0.649161,48:2.417170):1.69732):0.528004):0.646269):1.14868,34:1.319697):1.51416,(42:0.000002,43:0.002887):0.0212351);
 370: 1 -24823.02362 -25086.39125 (0:0.025803,(((((((1:0.000001,49:0.012734):0.212036,37:0.131429):0.268159,5:0.499804):0.353725,(((((9:0.469251,(30:0.121428,44:0.028410):0.26951):1.55123,(((20:0.166560,28:0.141226):0.112691,24:0.051069):0.739979,51:2.262232):0.350141):0.420472,16:1.000189):1.01904,((((14:1.842602,21:2.445625):1.01682,40:1.025451):0.287452,39:1.091287):1.36554,(15:1.110614,48:2.297563):0.651642):0.215049):1.86249,18:0.493701):0.267011):0.339343,((((((3:0.000002,10:0.028374):0.387518,19:0.219878):0.480452,27:0.784663):0.309716,((6:0.737195,36:0.763509):0.113838,(((7:0.192719,8:0.233798):0.0618553,(17:0.221415,35:0.718142):0.16308):0.182981,(22:0.421031,45:0.476938):0.181026):0.0857905):0.125589):0.338188,(25:0.000001,26:0.000001):1.05071):0.726253,(38:1.907099,46:0.482235):0.721448):0.462152):0.396966,((13:0.922629,31:0.832766):0.857145,52:0.442196):1.28628):0.0908645,((((2:0.529507,(12:0.084461,47:0.183292):0.39856):0.0329469,23:0.199640):0.355768,(32:1.257918,33:0.863671):0.333189):0.322575,((((4:0.406387,11:0.310888):0.318187,50:1.245825):0.317668,41:0.266819):0.144185,29:0.296640):0.267387):0.217234):2.05468,((34:2.701146,43:0.000002):0.0159224,42:0.000002):0.150748);
 371: 1 -22585.1585 -25087.57218 (0:0.176518,((((((((((1:0.000001,49:0.000003):0.382334,37:0.164971):0.4338,5:0.260697):0.922429,18:0.655852):0.24458,((((((3:0.011576,10:0.013999):0.642257,19:0.188809):0.685883,27:0.643071):0.367907,((((6:0.892000,36:0.892812):0.471917,(22:0.435365,45:0.636917):0.222801):0.233863,((7:0.183788,35:0.908107):0.146826,17:0.530063):0.135417):0.0952915,8:0.161604):0.310835):0.514334,(25:0.000001,26:0.000001):0.431867):0.458945,(38:2.254397,46:0.629050):0.961422):0.882623):0.34515,((13:1.272798,31:1.006863):0.670708,52:0.495442):0.955154):0.069376,((((2:0.641193,(12:0.111627,47:0.164666):0.209382):0.120882,23:0.273097):0.139905,(32:1.431253,33:0.984347):0.595929):0.250997,((((4:0.493766,11:0.262053):0.403283,50:0.945286):0.218804,41:0.275500):0.0726834,29:0.388552):0.439233):0.52598):0.464622,((((9:0.469922,(30:0.075648,44:0.073117):0.139342):1.50214,(16:1.090523,(((20:0.164607,28:0.146519):0.14125,24:0.179925):0.89505,51:2.450880):0.447388):0.323613):0.563049,(((14:2.230295,21:2.927772):0.311054,40:0.780453):0.467909,39:1.478808):1.0722):0.300816,(15:1.462224,48:1.785680):0.450012):1.12486):0.496244,34:1.819047):1.10387,43:0.001170):0.00208192,42:0.000002);
 372: 1 -24211.76877 -25087.80821 (0:0.166419,((((((((1:0.000001,49:0.000003):0.319247,37:0.173363):0.402531,5:0.383679):0.515758,18:0.873530):0.378361,((((((3:0.001380,10:0.019923):0.486819,19:0.261943):0.681339,27:0.855485):0.559192,(25:0.000001,26:0.000001):0.58561):0.369716,((((6:0.757555,36:0.695101):0.313403,(22:0.470555,45:0.677806):0.434955):0.274971,8:0.108442):0.102381,((7:0.255304,35:0.642705):0.0683414,17:0.580543):0.0547427):0.468458):0.811041,(38:2.159255,46:0.725647):0.59134):2.04368e-06):0.329345,(((((2:0.395182,(12:0.153825,47:0.111249):0.494035):0.059151,23:0.185813):0.296306,(32:1.441881,33:0.924507):0.208397):0.138921,((((4:0.600811,11:0.314908):0.219466,50:1.024525):0.219517,41:0.312251):0.17824,29:0.221580):0.626896):0.455226,((((9:0.555125,(30:0.022698,44:0.118999):0.153518):1.24594,(16:1.231378,(((20:0.209666,28:0.106774):0.121263,24:0.153248):0.486617,51:2.362107):0.475118):0.341687):0.970875,(((((14:2.532800,21:2.344197):0.473292,40:0.814418):0.567744,39:1.080654):1.39447,15:1.102778):0.178432,48:2.215789):0.331781):1.51683,((13:0.853090,31:1.054315):0.678723,52:0.428019):0.825167):0.0593431):0.224443):1.2372,34:1.711114):0.701898,43:0.000002):0.00653206,42:0.000002);
 373: 3 -23268.4573 -25086.62324 (0:0.119689,(((((((((1:0.000001,49:0.007223):0.278661,37:0.196560):0.357487,5:0.222458):0.643875,18:0.554154):0.115464,((((((3:0.000002,10:0.021764):0.341963,19:0.131122):0.539205,27:0.741541):0.416875,((6:0.673858,36:0.873207):0.230459,(((7:0.124469,35:0.636004):0.185742,(8:0.173199,(22:0.151480,45:0.991013):0.508524):0.0328247):0.323631,17:0.179011):0.201813):0.254329):0.388583,(25:0.000001,26:0.000001):0.596419):0.602765,(38:2.262818,46:0.770831):1.15315):0.435541):0.520079,((((9:0.389041,(30:0.040913,44:0.079171):0.283187):1.46644,16:0.885558):0.370533,(((20:0.163351,28:0.164603):0.0841338,24:0.150848):0.593373,51:2.669663):0.172833):0.442704,((((14:1.345579,21:2.525970):1.2068,40:1.135540):0.937457,39:1.073457):1.12126,(15:1.611434,48:2.064736):0.233137):0.859453):2.00002):0.335888,((13:0.574653,31:1.526433):0.61148,52:0.723008):0.604783):0.391574,((2:0.588132,(((12:0.107601,47:0.094163):0.279565,32:1.724329):0.165419,23:0.253870):0.0873787):0.287873,(((((4:0.332986,11:0.347850):0.405653,50:0.969050):0.137614,41:0.161253):0.327098,29:0.180483):0.631962,33:0.950745):0.269747):0.131149):0.963488,34:1.427237):1.23259,(42:0.000002,43:0.006384):0.0704399);
 374: 1 -24838.75324 -25088.11225 (0:0.203008,(((((((((1:0.000001,49:0.000003):0.300479,37:0.155241):0.353089,5:0.296687):0.496811,18:0.571636):0.14309,(((((((3:0.000003,10:0.033522):0.491881,19:0.314932):0.404672,27:0.961465):0.277875,(25:0.000001,26:0.000001):0.962317):0.441304,(6:0.932482,36:1.019325):0.186413):0.251636,(((7:0.243376,(17:0.373657,35:0.692309):0.0670877):0.0594658,8:0.138891):0.235939,(22:0.390653,45:0.693746):0.324312):2.85035e-06):0.873296,(38:1.569813,46:0.688377):0.830632):0.473843):0.411821,((((2:0.447384,((12:0.113294,47:0.184786):0.511357,23:0.300596):0.0832833):0.208017,(32:1.564768,33:0.652492):0.556492):0.186801,((((4:0.560440,11:0.363452):0.334172,50:0.895558):0.285585,41:0.184131):0.131302,29:0.284305):0.731456):0.639947,((13:1.019865,31:1.024118):0.926278,52:0.675791):1.07316):2.99405e-06):0.50803,((((((9:0.311984,(30:0.029749,44:0.098093):0.280324):1.15345,((20:0.160966,28:0.115711):0.111726,24:0.112152):0.916011):0.258537,16:0.899665):0.204571,51:2.030935):0.774497,((14:3.062321,40:0.874130):0.290607,(21:2.788175,39:0.937304):0.182604):1.21235):0.195731,(15:1.298670,48:2.513389):0.417768):0.418031):0.641793,34:1.863827):1.53749,43:0.006034):0.00566084,42:0.000002);
 375: 1 -25737.10078 -25092.32953 (0:0.198545,(((((((1:0.000001,49:0.018237):0.191942,37:0.166416):0.388659,5:0.311947):0.435716,18:0.590728):0.806994,(((2:0.409918,(((((((4:0.425695,11:0.314598):0.505566,41:0.230249):0.161841,29:0.266445):0.371011,50:0.606967):0.592028,(32:1.189919,33:0.751491):0.211526):0.213756,23:0.245390):0.0645498,(12:0.138010,47:0.127722):0.278535):0.0768779):0.516774,((((((9:0.487247,(30:0.057679,44:0.040791):0.165699):1.71821,16:1.451864):0.244482,((20:0.228280,28:0.081759):0.0783078,24:0.222660):0.651438):0.502314,51:1.835088):0.284059,(((14:0.895002,21:2.621726):1.05088,39:2.037138):0.355001,40:0.666510):1.14112):0.716288,(15:0.791795,48:2.589440):1.2212):1.22578):2.80988e-06,((13:1.064079,31:0.935788):1.30197,52:0.394584):1.38072):0.437092):0.539955,((((((3:0.000735,10:0.018070):0.353036,19:0.417614):0.402682,27:0.763923):0.597565,(((6:0.644967,36:0.749365):0.23678,(22:0.261733,45:0.573004):0.374816):0.172313,(((7:0.185607,35:0.798206):0.0770472,17:0.445239):0.0568295,8:0.194293):0.127741):0.390132):0.657111,(25:0.000001,26:0.000001):0.725243):0.572926,(38:1.765311,46:0.427300):0.678663):0.51479):0.490071,34:1.911845):1.18899,(42:0.000002,43:0.011414):2.0433e-06);
 376: 1 -24402.05716 -25085.63378 (0:0.137648,((((((((1:0.000001,49:0.013436):0.255452,37:0.234889):0.379411,5:0.253482):0.422746,((((((3:0.000003,10:0.006721):0.463038,19:0.223039):0.273981,27:0.815579):0.44772,((6:0.672652,36:0.831719):0.3405,(((7:0.278063,8:0.222988):0.0404452,((22:0.156754,45:0.754449):0.460533,35:0.431022):0.151854):0.218835,17:0.183835):0.236443):0.152734):0.401955,(25:0.000001,26:0.000001):0.682324):0.639739,(38:2.678322,46:0.700937):0.500025):0.584834):0.226951,18:0.729960):0.535871,(((((((9:0.464452,(30:0.078660,44:0.088471):0.18653):1.11311,51:2.164006):0.351836,16:1.052509):0.475672,(20:0.077064,(24:0.220993,28:0.122794):0.138868):1.18079):0.513412,(15:1.265347,48:2.426131):0.366395):0.29186,(((14:1.429070,21:2.864062):1.46897,40:0.641828):0.231899,39:1.331595):1.68577):1.0457,((13:0.986049,31:0.863970):1.08292,52:0.327169):1.04506):0.230626):0.104624,((((2:0.585245,23:0.258541):0.0470836,(12:0.083833,47:0.176995):0.365479):0.396695,(32:1.116597,33:1.035722):0.256546):0.382856,((((4:0.393014,11:0.402501):0.279353,50:0.770697):0.233032,41:0.285916):0.0570758,29:0.238671):0.322997):0.406023):0.520107,34:2.220074):0.789892,(42:0.000002,43:0.002893):0.0460442);
 377: 1 -27076.67845 -25084.81748 (0:0.139898,(((((((((1:0.000001,49:0.000003):0.189706,37:0.156012):0.476424,5:0.439320):0.514342,18:0.903466):0.204258,((((((3:0.000002,10:0.018598):0.410548,19:0.268476):0.44444,27:0.707267):0.320411,((((6:0.612349,36:0.793274):0.314254,(22:0.395670,45:0.539851):0.308107):0.15896,((7:0.174693,35:0.676349):0.144106,8:0.113133):0.15965):0.0608275,17:0.246328):0.402067):0.667107,(25:0.000001,26:0.000001):0.634826):0.358247,(38:2.227174,46:0.775971):0.439448):0.682504):0.292813,(((((9:0.665377,44:0.080526):0.0323391,30:0.010055):1.29704,(((20:0.194631,28:0.118812):0.155465,24:0.109157):1.35699,51:2.511226):0.372853):0.30793,16:0.822679):0.965067,(((((14:2.469820,21:3.089766):0.307734,40:0.932420):1.18791,39:0.485042):1.03983,48:2.427471):0.603829,15:1.018618):1.09507):0.669465):2.1993e-06,((13:0.962346,31:1.027241):0.713237,52:0.742698):0.827713):0.352096,((((2:0.530589,(12:0.142477,47:0.127637):0.319964):0.187479,23:0.195304):0.482444,(32:1.148870,33:0.743080):0.449129):0.335344,((((4:0.589894,11:0.307987):0.35523,50:1.176153):0.210519,41:0.267120):0.133016,29:0.148237):0.483413):0.225068):0.745481,34:2.493846):0.839751,(42:0.000002,43:0.011391):0.10165);
 378: 1 -26563.22118 -25084.71772 (0:0.162833,((((((((((1:0.000001,49:0.012123):0.231904,37:0.204507):0.0839535,5:0.487731):0.456036,18:0.597674):0.343499,((((((3:0.000003,10:0.005994):0.380109,19:0.328915):0.592534,27:0.895170):0.440831,(25:0.000001,26:0.000001):0.884211):0.28195,((6:0.596907,36:0.702427):0.202352,((7:0.255296,(8:0.317559,(17:0.358594,35:0.444517):0.112846):0.0324047):0.225834,(22:0.338973,45:0.494553):0.47814):0.119447):0.154172):0.411911,(38:1.777297,46:1.180040):1.13571):0.43698):0.168267,((((2:0.510266,(12:0.083004,47:0.134889):0.300234):0.0807497,23:0.287295):0.128143,(32:0.982770,33:0.884885):0.277015):0.46726,((((4:0.514182,11:0.362526):0.402134,50:0.811691):0.196842,41:0.270858):0.281492,29:0.192514):0.418223):0.315379):0.0929213,((13:0.797066,31:1.033700):0.962002,52:0.000002):1.49105):0.672039,((((((9:0.639961,44:0.042847):0.0803134,30:0.000003):1.45701,16:1.100782):0.278302,(20:0.019048,(24:0.299170,28:0.094777):0.190734):1.19755):0.580692,51:1.899239):0.810467,(((((14:1.982618,21:2.168818):2.58156,40:1.156769):0.437884,39:1.009077):0.464754,48:2.264158):0.909728,15:1.226649):2.7261e-06):0.985371):0.723507,34:1.997823):1.4042,43:0.007420):0.00723756,42:0.000002);
 379: 1 -23946.41793 -25091.59035 (0:0.197517,(((((((((((1:0.000001,49:0.014263):0.202319,37:0.184255):0.260511,5:0.406046):0.43384,18:0.578926):0.259007,((((2:0.413312,23:0.241782):0.043344,(12:0.080920,47:0.147027):0.266614):0.356749,(((((4:0.572950,11:0.251627):0.386517,50:0.965547):0.150114,41:0.360829):0.149883,29:0.229694):0.380002,(32:1.086678,33:0.849671):0.196327):0.0767799):0.509325,((13:0.660019,31:0.741912):0.911629,52:0.381977):1.18676):0.276532):0.277759,38:1.661642):0.451526,(((((((3:0.007118,10:0.034075):0.373951,19:0.330472):0.420358,27:0.875234):0.471237,(22:0.557796,45:0.470195):0.240646):0.333605,((7:0.350509,(8:0.171679,35:0.823140):0.108442):0.0940824,17:0.452490):0.175669):0.0908891,(6:0.636525,36:0.861788):0.235212):0.547889,(25:0.000001,26:0.000001):0.908158):0.619084):0.0764636,46:1.361199):0.432685,(((((9:0.652334,(30:0.055493,44:0.029241):0.122363):1.63806,((20:0.252794,28:0.077341):0.159381,24:0.198651):1.11009):0.271724,16:1.428931):1.10422,51:1.630764):2.86312e-06,((((14:2.651819,21:3.039346):0.473905,40:0.312400):0.805922,39:0.978151):1.33776,(15:0.369189,48:3.225284):0.673205):1.34175):1.61839):0.654132,34:1.669681):0.969397,43:0.000003):0.0131781,42:0.000002);
 380: 1 -25100.07077 -25093.97068 (0:0.194812,((((((((1:0.000001,49:0.006461):0.172041,37:0.168668):0.283454,5:0.459411):0.715154,18:0.833096):0.218337,(((((((3:0.003710,10:0.010401):0.285064,27:1.066686):0.311415,19:0.158841):1.2175,(6:0.896466,36:0.716165):0.248592):0.134043,((((7:0.222319,35:0.648955):0.111543,17:0.474152):0.0464728,8:0.187793):0.210691,(22:0.238593,45:0.810371):0.425655):0.145375):0.713635,(25:0.000001,26:0.000001):1.21739):2.14345e-06,(38:2.403228,46:0.495540):1.57748):0.572734):0.460931,((((((2:0.450309,23:0.331600):0.0691347,(12:0.107563,47:0.165458):0.282841):0.283133,(32:1.244930,33:0.592441):0.565311):0.244929,((((4:0.527409,11:0.395562):0.256998,50:0.881056):0.187797,41:0.347621):0.223156,29:0.116091):0.615639):0.424302,((13:0.614108,31:1.138657):1.37676,52:0.449332):0.969812):0.0943772,(((((((9:0.672500,44:0.041445):0.136338,30:0.000003):1.1899,(((20:0.142197,28:0.122893):0.0996863,24:0.184356):0.740508,51:2.011492):0.343548):0.499672,16:0.759765):0.904308,(((14:1.433105,21:3.464047):1.59609,39:1.211885):0.42761,40:0.774600):1.6342):0.206032,48:2.470993):0.247333,15:1.089938):1.6325):0.278778):1.71735,34:2.092809):0.752903,43:0.000002):0.00296457,42:0.000002);
 381: 3 -26012.58499 -25088.42553 (0:0.205329,(((((((((((1:0.000001,49:0.000003):0.283102,37:0.140425):0.241255,5:0.443527):0.529005,18:0.659645):0.225794,((((((3:0.000002,10:0.013520):0.551134,19:0.268000):0.600466,27:0.902436):0.518401,(((6:0.661371,36:0.997174):0.34944,(22:0.348260,45:0.676956):0.284345):0.244093,((7:0.386838,(17:0.306387,35:0.479716):0.1556):0.0486013,8:0.284570):0.107928):0.251347):0.314234,(25:0.000001,26:0.000001):0.677132):0.67754,(38:1.776812,46:0.660394):0.930823):0.37217):0.444285,(((((9:0.405429,(30:0.064695,44:0.038250):0.195985):0.980108,(((20:0.245613,28:0.125886):0.0939835,24:0.120351):0.862263,51:2.997439):0.172589):0.30451,16:0.905800):1.11159,(15:1.421391,48:1.950798):0.381487):0.270419,(((14:2.554659,21:2.964025):1.02347,40:0.803152):0.305411,39:1.302807):1.56534):1.40994):0.0623757,((13:0.894498,31:0.895115):0.760192,52:0.401206):1.29201):0.461074,(((2:0.460543,(12:0.159761,47:0.158380):0.313513):0.0823311,23:0.247628):0.258145,(32:1.423023,33:0.642628):0.326115):0.0585605):0.180965,((((4:0.485452,11:0.383630):0.581745,41:0.090770):0.425702,29:0.196453):0.153377,50:1.076577):0.365032):1.82691,34:1.979338):0.966981,43:0.006315):0.0115993,42:0.000002);
 382: 1 -25511.61632 -25089.12641 (0:0.078907,((((((((1:0.000001,49:0.006438):0.24628,37:0.296811):0.428143,5:0.331200):0.270221,18:0.925696):2.3709e-06,((((((3:0.000002,10:0.024857):0.291939,27:0.943156):0.553693,19:0.118330):0.573161,(25:0.000001,26:0.000001):0.951061):0.379299,(6:0.607161,((((7:0.194581,(17:0.404375,35:0.586225):0.0979146):0.0814298,8:0.272124):0.162395,(22:0.418800,45:0.456116):0.347555):0.129202,36:0.776300):0.093902):0.206554):0.53972,(38:2.058467,46:1.549124):1.10564):0.838133):0.198098,((13:0.992625,31:0.777687):0.655698,52:0.637180):1.64051):0.213785,((((2:0.482463,(12:0.026823,47:0.219032):0.396281):0.0758903,23:0.306875):0.313105,(32:1.419713,33:0.687151):0.156535):0.188319,((((4:0.517747,11:0.362167):0.407952,50:0.917383):0.0921582,41:0.247441):0.205057,29:0.257023):0.50146):0.242259):1.37334,(((((((9:0.471457,(30:0.026887,44:0.121036):0.196991):1.04553,16:1.449721):0.457588,51:1.922592):0.222105,(20:0.129371,(24:0.235315,28:0.089574):0.109733):0.898022):1.48614,(((14:1.375855,21:3.594080):1.39873,39:1.155982):0.291095,40:1.032606):1.71622):2.82062e-06,(15:0.677629,48:2.931771):0.61938):1.26561,34:1.362233):1.83772):0.816179,(42:0.000002,43:0.006057):0.106031);
 383: 2 -25301.65803 -25088.02124 (0:0.209034,((((((((((1:0.000002,49:0.006415):0.306058,37:0.123736):0.117073,5:0.557117):0.556185,18:0.750170):0.210175,((((((3:0.000003,10:0.026476):0.435019,19:0.346884):0.272214,27:0.682172):0.194692,((6:0.591704,36:0.731285):0.242887,((((7:0.164237,35:0.627818):0.0677035,17:0.406088):0.0784536,8:0.212813):0.158275,(22:0.278070,45:0.785294):0.289184):0.285452):0.320695):0.561328,(25:0.000001,26:0.000001):0.686682):0.379636,(38:2.152342,46:0.667664):0.88841):0.561714):0.394119,((13:1.008037,31:0.789591):1.019,52:0.448521):1.10069):2.16419e-06,(((((2:0.579141,(12:0.066302,47:0.143652):0.364791):0.0649535,23:0.253697):0.0745461,(32:1.080706,33:0.887131):0.507263):0.563595,50:1.013708):0.224883,(((4:0.390215,11:0.407509):0.54287,41:0.228872):0.16245,29:0.379980):0.313416):0.456005):0.269536,((((9:0.531250,(30:0.062044,44:0.058246):0.154046):1.43758,(16:0.967163,(((20:0.157946,28:0.138380):0.0383128,24:0.201722):0.794235,51:2.190794):0.419413):0.292137):0.591283,(((14:1.707905,21:2.656562):1.67041,40:0.372478):0.319489,39:1.576524):1.01049):0.0412057,(15:1.254623,48:1.912220):0.764441):1.23332):1.29962,34:1.760131):0.724944,43:0.000583):0.00565625,42:0.000002);
 384: 8 -25152.3354 -25083.2016 (0:0.183508,((((((((((1:0.000001,49:0.006517):0.271118,37:0.192122):0.408536,5:0.383105):0.283476,18:0.768572):0.353682,((((((3:0.000730,10:0.038686):0.337923,19:0.375902):0.372075,27:0.507270):0.28445,((6:0.690672,36:0.879523):0.126302,(((7:0.269187,(17:0.285177,35:0.491086):0.0331844):0.104888,8:0.182101):0.253703,(22:0.451021,45:0.532699):0.199474):0.199212):0.280237):0.351036,(25:0.000001,26:0.000001):0.80395):0.426481,(38:2.149379,46:0.972370):1.08214):0.436028):0.296702,((13:1.023950,31:0.861412):0.99531,52:0.409258):0.944556):0.32756,(((2:0.535612,(12:0.044142,47:0.175359):0.25194):0.162756,23:0.273527):0.258533,(((((4:0.578893,11:0.286480):0.351839,50:0.839113):0.231581,41:0.226180):0.216888,29:0.228071):0.541713,(32:1.370121,33:0.737269):0.200653):0.190563):0.408197):0.429867,((((((9:0.524016,44:0.037322):0.052678,30:0.027460):1.18647,(((20:0.230031,28:0.082911):0.182106,24:0.094133):0.852103,51:2.212283):0.123997):0.269043,16:0.908914):1.12183,(((14:1.897094,40:0.934488):0.542985,39:1.417023):0.577508,21:2.369440):1.29323):0.131338,(15:1.343127,48:2.583437):0.497791):0.948931):0.510343,34:1.432540):1.04334,43:0.000003):0.0093818,42:0.000002);
 385: 2 -23343.85994 -25093.06219 (0:0.196383,((((((((1:0.000001,49:0.006972):0.236503,37:0.116185):0.397544,5:0.280899):0.641578,18:0.782744):0.0757387,((((((((3:0.000003,10:0.000002):0.266179,19:0.333263):0.249778,27:0.839140):0.743229,(25:0.000001,26:0.000001):0.869178):0.186856,36:1.121463):0.127979,((((7:0.264713,(22:0.317103,45:0.565202):0.498612):0.145403,8:0.175627):0.152261,35:0.561311):0.137588,17:0.258042):0.196483):0.0348992,6:0.917477):0.631798,(38:1.702268,46:1.140839):0.496808):0.819953):0.45362,(((((2:0.563253,(12:0.083840,47:0.080070):0.452287):0.0719437,23:0.134315):0.393687,(32:1.329435,33:0.644707):0.373812):0.152655,((((4:0.411180,11:0.270014):0.445697,41:0.169649):0.180111,50:0.923998):0.18525,29:0.289566):0.581587):0.522823,((13:0.694720,31:0.989019):0.99587,52:0.288667):1.3086):0.0573359):0.620662,((((((9:0.404267,(30:0.030257,44:0.051895):0.188716):1.10631,(20:0.165883,(24:0.232974,28:0.132958):0.063122):0.899765):0.270075,16:1.346356):0.273706,51:1.629578):0.854836,(15:0.558671,48:2.470366):1.49201):0.479169,34:1.759683):0.436923):0.60021,(((14:1.238402,21:4.296485):1.41769,40:1.330818):0.53565,39:0.847571):2.01157):1.0151,(42:0.000002,43:0.000002):0.0383131);
 386: 1 -26410.78093 -25092.43546 (0:0.237419,(((((((1:0.000001,49:0.000003):0.248943,37:0.123395):0.341855,5:0.331475):0.739984,(((((((3:0.000003,10:0.025611):0.488068,19:0.240254):0.513847,27:0.886960):0.50182,((6:0.702497,36:0.742531):0.149535,((7:0.247635,(8:0.195881,(17:0.332687,35:0.591803):0.071172):0.0460559):0.236953,(22:0.282988,45:0.833151):0.219455):0.281306):0.27555):0.33547,(25:0.000001,26:0.000001):0.736948):0.368387,(38:2.245887,46:0.693414):0.807195):0.852722,18:0.838564):2.36467e-06):0.544827,((((2:0.448364,23:0.286789):0.0511767,(12:0.134371,47:0.171545):0.333857):0.268616,(((((4:0.447316,11:0.300458):0.292091,50:0.873613):0.213694,41:0.208569):0.381882,29:0.269676):0.493523,(32:1.425756,33:0.812806):0.246666):0.107875):0.220198,(((13:1.142634,31:0.763654):1.34032,52:0.009696):0.460317,21:3.925108):0.936145):0.130856):1.02687,(((((((9:0.459584,(30:0.056896,44:0.097322):0.248867):1.12544,51:2.150922):0.493658,((20:0.186403,28:0.138759):0.114828,24:0.150399):0.819334):0.608165,16:0.715557):1.12792,((14:3.101812,40:1.010602):0.343393,48:3.013473):0.156049):0.191168,39:1.579576):0.364327,15:1.739693):1.82146):0.919895,34:1.804387):0.621643,(42:0.000002,43:0.000002):2.11733e-06);
 387: 1 -25110.78266 -25087.38708 (0:0.156844,((((((((1:0.000001,49:0.000003):0.224377,37:0.210596):0.544465,5:0.167137):0.701709,((((((3:0.000003,10:0.020725):0.303031,19:0.322139):0.500989,27:0.618880):0.211262,(((6:0.682125,36:0.765371):0.318152,((7:0.294782,(17:0.296948,35:0.646896):0.201238):0.0905216,8:0.177879):0.223841):0.128273,(22:0.407410,45:0.578576):0.157093):0.52213):0.67746,(25:0.000001,26:0.000001):0.488274):0.372424,(38:2.641290,46:0.357981):1.09673):0.662222):0.177374,18:0.844122):0.667249,((((2:0.404844,((12:0.112675,47:0.133744):0.459734,23:0.182328):0.190476):0.236834,(((((4:0.577230,11:0.362660):0.395053,41:0.087607):0.225377,29:0.323155):0.171682,50:0.960120):0.483122,(32:1.347564,33:0.745458):0.431996):0.15068):0.236791,((((((9:0.430581,(30:0.063916,44:0.064955):0.2069):1.37167,51:2.288766):0.290323,((20:0.206345,28:0.112378):0.179869,24:0.077570):1.07296):0.492453,16:1.019514):0.996134,(15:1.154625,48:2.416270):0.919324):0.0311867,(((14:2.258021,40:0.843465):0.654866,21:3.437472):0.227212,39:0.769504):1.37618):2.33014):0.142795,((13:1.144296,31:0.641796):1.31006,52:0.256828):1.05772):0.277288):1.79348,34:2.681802):0.337371,43:0.000003):0.0147582,42:0.000002);
 388: 1 -23356.33985 -25085.4189 (0:0.169730,(((((((1:0.000001,49:0.007420):0.234313,37:0.068575):0.287029,5:0.313257):0.846905,18:0.419709):0.362432,((((((3:0.007531,10:0.000003):0.469645,19:0.320172):0.176811,27:0.728071):0.343346,((((6:0.501218,36:0.686492):0.304685,(22:0.264585,45:0.581103):0.297557):0.201634,((7:0.205893,35:0.600599):0.104767,8:0.205905):0.0997635):0.0869081,17:0.144391):0.399875):0.460812,(25:0.000001,26:0.000001):0.694077):0.613843,(38:2.688988,46:0.046036):1.02873):0.895466):0.298007,(((((2:0.459860,(12:0.039690,47:0.170356):0.4593):0.0421511,23:0.214709):0.372014,(32:1.165933,33:0.627165):0.528391):0.0332902,((((4:0.493561,11:0.438059):0.337522,50:1.168604):0.18304,41:0.138577):0.252356,29:0.265559):0.534043):0.196586,((13:0.810022,31:0.918003):0.77724,52:0.682457):0.916547):0.29894):0.607642,((((((((9:0.679049,44:0.099184):0.0521042,30:0.000002):1.91967,((20:0.233046,28:0.083152):0.0864056,24:0.236693):1.0611):0.204433,51:2.734424):0.372427,16:0.812463):1.00472,(((14:1.821992,21:3.506511):0.945516,39:1.542325):0.181406,40:0.861257):2.0594):0.3277,(15:0.993470,48:2.562100):0.322757):0.893072,34:1.581773):0.979843):1.14785,(42:0.000002,43:0.012303):0.00886904);
 389: 1 -25881.31907 -25091.22485 (0:0.142455,((((((((1:0.000001,49:0.011870):0.361405,37:0.116584):0.337515,5:0.318231):0.71934,18:0.680000):0.305134,((((((3:0.003869,10:0.032665):0.541259,19:0.278789):0.281684,(6:0.748433,((((7:0.276564,(17:0.352353,35:0.664768):0.10976):0.0843474,8:0.187171):0.116561,36:0.979067):0.229001,(22:0.362813,45:0.663933):0.176032):0.180495):0.442246):0.388021,27:0.731880):0.351949,(25:0.000001,26:0.000001):0.733222):1.03549,(38:1.879887,46:0.615577):0.904146):1.22983):0.251205,((((2:0.483993,23:0.473892):0.0400876,(12:0.092690,47:0.249904):0.399002):0.0597675,(32:1.577926,33:0.877043):0.525135):0.260238,((((4:0.549553,11:0.611936):0.630438,41:0.355123):0.147209,29:0.405695):0.162101,50:0.928836):0.291868):0.249216):0.146975,((13:1.031766,31:1.095704):1.10748,52:0.443361):1.66185):1.09543,(((((((9:0.396629,(30:0.069713,44:0.081692):0.32551):1.50285,(20:0.161755,(24:0.271797,28:0.101633):0.0267548):0.918415):0.127528,51:2.453865):0.159166,16:0.962501):0.481524,((14:1.369691,21:4.057397):1.10358,(39:1.420843,40:0.781173):0.384697):2.16982):0.0100719,(15:1.515651,48:2.055001):1.4393):1.63809,34:0.563129):1.3742):1.0385,(42:0.000002,43:0.008907):0.0695172);
 390: 1 -26322.45975 -25085.4189 (0:0.120205,((((((((1:0.000001,49:0.000003):0.270979,37:0.158778):0.379471,5:0.314753):0.428605,18:0.753335):0.170445,((((((3:0.007913,10:0.018053):0.374365,19:0.278932):0.0902346,27:1.033123):0.542067,(((((6:0.739063,36:0.891625):0.445184,45:0.513058):0.150829,22:0.353783):0.334043,((7:0.351983,35:0.619520):0.0818805,8:0.205201):0.157245):0.14639,17:0.165910):0.259866):0.317386,(25:0.000001,26:0.000001):0.811344):0.731422,(38:2.276544,46:1.008570):0.875507):0.235927):0.618237,((13:0.896283,31:0.824742):1.25099,52:0.322333):1.32413):0.0474512,(((2:0.447770,((12:0.091183,47:0.138257):0.342787,23:0.364390):0.0902482):0.261324,(32:1.215144,33:0.565992):0.642336):0.0695939,((((4:0.447995,11:0.386453):0.352942,50:1.103262):0.181713,41:0.234462):0.276524,29:0.176351):0.452906):0.426258):0.652143,((((((((9:0.595188,44:0.039305):0.0910293,30:0.013374):1.55285,51:2.726783):0.0971335,((20:0.210472,28:0.127446):0.0687132,24:0.197429):1.21698):0.395952,16:0.952449):0.905682,(15:1.296944,48:2.483236):0.258699):0.182347,(((14:1.831721,21:2.619418):0.998273,40:1.091940):0.447192,39:1.245248):2.30357):0.842684,34:1.252828):0.650842):1.03844,(42:0.000002,43:0.008895):0.048928);
 391: 1 -25846.70807 -25100.4853 (0:0.199407,(((((((1:0.000001,49:0.012097):0.187873,37:0.252513):0.243649,5:0.290764):0.577904,18:1.269196):0.125614,((((((3:0.006754,10:0.020704):0.362504,19:0.328950):0.50185,27:0.609397):0.337385,(((6:0.775486,36:0.719850):0.292838,(22:0.280910,45:0.620171):0.265608):0.139606,(((7:0.274632,35:0.506376):0.0901407,8:0.182374):0.146882,17:0.231277):0.120312):0.394339):0.573782,(25:0.000001,26:0.000001):0.703732):0.545502,46:2.275120):0.421959):0.654726,((((2:0.429407,((12:0.114502,47:0.176652):0.362937,23:0.286183):0.0591775):0.406835,(32:1.053428,33:0.726365):0.792689):2.2579e-06,((4:0.516625,11:0.351123):0.391315,((29:0.464982,41:0.278440):0.100545,50:1.115137):0.20651):0.456227):0.306829,(((13:1.164996,31:0.965142):1.015,52:0.324587):0.5138,38:2.539878):0.726134):0.113037):0.945744,(((((9:0.432414,(30:0.065137,44:0.110000):0.289275):1.62915,16:1.059949):0.226883,(((20:0.236001,28:0.157721):0.131534,24:0.203484):1.42534,51:2.336403):0.105504):1.15405,(((14:3.107573,((15:1.054601,48:2.219879):1.22185,39:0.918673):0.183478):0.204526,40:1.475173):0.416092,21:3.779713):0.204678):0.996311,34:1.732588):0.857252):1.18585,(42:0.000002,43:0.006116):0.0266236);
 392: 1 -24838.27913 -25092.52467 (0:0.187800,((((((((((((1:0.000001,49:0.006712):0.237847,37:0.275906):0.359273,5:0.327848):0.569793,18:0.770223):0.101712,((((((3:0.000003,10:0.006462):0.453878,19:0.217525):0.246622,27:0.797411):0.553517,((6:0.444221,36:1.036064):0.323542,(((7:0.386748,(8:0.163184,35:0.616281):0.0720712):0.103713,(22:0.290631,45:0.617958):0.310032):0.122523,17:0.166725):0.3041):0.105222):0.364397,(25:0.000001,26:0.000001):0.834357):0.296217,46:1.483861):0.591067):0.587665,(((13:1.422581,31:1.092709):0.820906,52:0.374684):0.431095,38:2.419647):0.666538):0.195464,(32:1.308704,33:1.283170):0.2512):0.208761,(2:0.507663,((12:0.136318,47:0.132830):0.368042,23:0.309997):0.0658235):0.363178):0.502718,((((4:0.668732,11:0.253072):0.396009,50:0.971797):0.391185,41:0.215771):0.160672,29:0.384176):0.382731):0.35419,(((((((9:0.470695,(30:0.030988,44:0.098804):0.161254):0.969836,51:2.340012):0.255481,((20:0.209481,28:0.103291):0.179401,24:0.113246):0.973616):0.429718,16:0.819334):1.03255,(((14:2.059700,21:2.718449):1.15539,40:0.994097):0.536343,39:1.088017):1.04955):0.524232,15:1.466953):0.0410431,48:2.062872):1.09135):0.775061,34:1.588474):0.806853,43:0.000002):0.00893207,42:0.000002);
 393: 1 -27236.96417 -25084.46965 (0:0.145592,((((((((1:0.000001,49:0.000003):0.325291,37:0.153839):0.469009,5:0.257396):0.568993,18:0.762071):0.268606,((((((3:0.006073,10:0.000002):0.502456,19:0.190287):0.407436,27:0.949653):0.429319,((6:0.697976,36:0.920020):0.167816,(((7:0.391962,(17:0.345296,35:0.668606):0.0950288):0.0594127,8:0.297295):0.241345,(22:0.444299,45:0.516905):0.508031):0.325879):0.162532):0.383945,(25:0.000001,26:0.000001):0.816414):0.375728,(38:1.842119,46:0.948429):0.46931):0.563976):0.676063,(((((((9:0.477710,(30:0.050268,44:0.039810):0.131272):1.23856,51:1.700314):0.328122,((20:0.185799,28:0.130711):0.0615975,24:0.191584):1.24208):0.274045,16:0.953748):1.01828,(15:1.420531,48:1.851855):0.431472):0.219746,(((14:1.781402,21:2.433037):1.88736,39:1.326225):0.206546,40:1.030557):1.30634):1.79004,((13:0.994125,31:0.743384):1.07652,52:0.233509):1.16433):2.3324e-06):0.336668,(((2:0.616904,((12:0.135573,47:0.189368):0.377992,23:0.302592):0.0931208):0.441421,(32:1.121057,33:0.689568):0.464709):0.311254,((((4:0.267930,11:0.540527):0.660094,41:0.192551):0.335187,50:1.540591):0.0702313,29:0.174675):0.439653):0.284392):1.01651,34:1.911886):0.97467,(42:0.000002,43:0.011597):0.0636562);
 394: 2 -24464.19698 -25090.07672 (0:0.169595,((((((((1:0.000001,49:0.013128):0.197393,37:0.221232):0.30677,5:0.329392):0.632015,18:0.890209):0.0285402,((((((3:0.020718,10:0.022951):0.41668,19:0.281013):0.458897,27:0.622784):0.356915,(((6:0.584752,36:0.564628):0.327999,(22:0.196505,45:0.564384):0.132247):0.0459263,(((7:0.162065,35:0.493104):0.0702719,8:0.256457):0.0858237,17:0.289286):0.134497):0.143342):0.228965,(25:0.000001,26:0.000001):0.857718):0.349422,(38:2.143664,46:1.076663):0.692712):0.374779):0.380021,(((((2:0.456651,(12:0.084160,47:0.144777):0.394902):0.0365096,23:0.287239):0.136638,(32:1.327855,33:0.476611):0.932813):0.319311,((13:0.995707,31:1.137446):0.550813,52:0.853986):0.985833):0.37046,((((4:0.391041,11:0.464619):0.287745,50:1.333687):0.351943,41:0.218429):0.255823,29:0.101293):0.397957):0.316084):0.511814,(((((9:0.652629,44:0.020919):0.0965275,30:0.002733):1.46576,(((20:0.210427,28:0.133320):0.102831,24:0.163148):0.840131,51:1.796951):0.143105):0.0995478,16:1.023845):2.1375,(((((14:3.626196,21:3.147561):0.637567,40:0.803946):0.550196,39:1.383363):0.571814,48:3.204928):0.194866,15:1.236247):0.577717):1.10822):0.804499,34:1.741039):0.887007,(42:0.000002,43:0.009049):0.0343892);
 395: 2 -24510.68662 -25084.72865 (0:0.221933,((((((((((1:0.000001,49:0.006726):0.352625,37:0.091603):0.346598,5:0.384156):0.450743,18:0.724689):0.200974,((((((3:0.000003,10:0.028051):0.609954,19:0.136397):0.397337,27:0.916590):0.182425,(6:0.672945,((((7:0.265905,(17:0.379199,35:0.567571):0.0656484):0.0850754,8:0.203639):0.302308,(22:0.412839,45:0.458881):0.259707):0.15866,36:0.783730):0.201661):0.163676):0.280175,(25:0.000001,26:0.000001):0.898452):0.493326,(38:1.760921,46:1.212350):0.558684):0.624036):0.0861039,(((2:0.607388,((12:0.105353,47:0.130153):0.373732,23:0.334845):0.0212372):0.256649,(32:1.346178,33:1.012647):0.387653):0.333984,((((4:0.413822,11:0.449105):0.344297,50:0.978018):0.15614,41:0.356431):0.0818932,29:0.343362):0.358487):0.475922):0.131598,((13:1.268464,31:0.680157):0.919008,(21:6.090205,52:0.000003):1.01825):0.839766):0.67138,((((9:0.423551,(30:0.073102,44:0.079129):0.280818):1.19917,(((20:0.172850,28:0.080834):0.0660289,24:0.123734):1.20171,51:2.005169):0.198818):0.221573,16:0.633185):1.55609,(((14:3.411519,40:1.090416):0.860187,39:1.086150):1.01357,(15:0.795762,48:2.791562):0.509926):0.416604):0.782905):0.551586,34:1.465849):1.08074,43:0.000002):0.00644648,42:0.000002);
 396: 3 -23598.95847 -25085.58985 (0:0.157621,(((((((((1:0.000001,49:0.015053):0.203274,37:0.205338):0.295483,5:0.287229):0.475439,18:0.810408):2.17924e-06,((((((3:0.012845,10:0.008365):0.505708,19:0.318747):0.278273,27:0.851543):0.696295,((6:0.619549,36:0.646955):0.326688,((((7:0.373554,35:0.469628):0.0782352,17:0.425575):0.104452,8:0.080786):0.272431,(22:0.274024,45:0.644229):0.357166):0.176167):0.194301):0.668376,(25:0.000001,26:0.000001):0.558042):0.180569,46:1.422864):0.797132):0.555137,(((13:0.948606,31:0.810982):0.605937,52:0.679181):0.88947,38:1.777371):0.633122):0.105729,((((2:0.542442,(12:0.039619,47:0.158512):0.410814):0.0898049,23:0.305142):0.367495,(32:1.419190,33:0.663835):0.36469):0.122854,((((4:0.463650,11:0.304853):0.240256,50:1.000452):0.1788,41:0.235224):0.192226,29:0.208170):0.756679):0.258209):0.771145,(((((((9:0.391123,(30:0.014534,44:0.098265):0.160826):1.23725,16:1.232064):0.146945,(((20:0.142323,28:0.107165):0.102014,24:0.226731):0.973716,51:1.574565):0.093654):1.43776,40:1.078250):0.385962,((14:0.999474,21:4.953147):1.47222,39:1.030799):0.454603):0.485588,48:2.293297):0.616404,15:1.415615):1.12547):0.493606,34:1.946006):1.21931,(42:0.000002,43:0.003180):0.0268485);
 397: 3 -25528.04306 -25087.80468 (0:0.225710,((((((((((1:0.000001,49:0.006365):0.267255,37:0.248358):0.221198,5:0.458164):0.711506,18:0.760932):0.218682,((((((3:0.000002,10:0.025199):0.527369,19:0.224664):0.528299,27:0.696254):0.465726,(6:0.743276,(((7:0.161522,(8:0.286013,(17:0.444237,35:0.654052):0.0981316):0.112777):0.132723,(22:0.184221,45:0.685623):0.445997):0.182507,36:0.854934):0.101856):0.280296):0.272123,(25:0.000001,26:0.000001):0.867268):0.323228,(38:2.237652,46:1.093860):0.406984):0.475195):0.412416,((13:1.214436,31:0.707983):1.05791,52:0.159763):2.12815):2.82847e-06,(((((2:0.517678,23:0.315561):0.030838,(12:0.116578,47:0.111293):0.315049):0.224258,(32:1.172537,33:1.056312):0.25821):0.383175,50:0.888531):0.197555,(((4:0.323792,11:0.525328):0.656324,41:0.186697):0.141105,29:0.328702):0.10802):0.560759):0.399698,((((9:0.561266,(30:0.076737,44:0.058606):0.0643693):1.09651,(((20:0.188433,28:0.093625):0.0792698,24:0.189519):0.808525,51:2.132463):0.44044):0.129682,16:0.933498):1.45626,((((14:1.852788,21:3.516874):1.51324,40:0.907083):0.551047,39:1.218546):1.33661,(15:1.219626,48:2.024170):0.437313):0.452127):0.601942):0.835415,34:2.271748):1.22976,43:0.012707):0.00707365,42:0.000002);
 398: 1 -25440.93202 -25090.91866 (0:0.129079,(((((((((1:0.000001,49:0.000003):0.226399,37:0.168862):0.384153,5:0.454177):0.475426,18:1.144621):0.277208,((((((3:0.019816,10:0.007199):0.55768,19:0.157319):0.663125,(((6:0.920496,36:0.723633):0.206595,((7:0.410000,(17:0.371083,35:0.652928):0.135322):0.114624,8:0.160195):0.308581):0.101912,(22:0.414925,45:0.459362):0.34737):0.317236):0.228045,27:0.942901):0.597877,(25:0.000001,26:0.000001):0.812251):0.55803,(38:1.874580,46:1.003209):0.317122):0.570061):0.562249,((13:0.754975,31:0.983664):0.932089,52:0.396774):1.12386):0.0776935,((((2:0.588763,(12:0.114316,47:0.202443):0.369855):0.103517,23:0.199641):0.220038,(32:1.013141,33:0.737753):0.739749):0.37625,((((4:0.529584,11:0.240953):0.686394,41:0.070940):0.22973,29:0.330388):0.0799281,50:1.231724):0.259307):0.201735):0.476017,((((((9:0.555861,(30:0.039716,44:0.070109):0.00797231):1.31417,16:1.048008):0.432237,(20:0.107118,(24:0.211447,28:0.142952):0.0965788):0.807026):0.222487,51:1.796461):1.00088,(15:0.892245,48:2.472833):0.719883):0.351617,(((14:1.647604,21:3.400705):0.763644,40:1.108271):0.284892,39:1.025612):1.13334):1.42385):0.564001,34:2.164451):0.660156,(42:0.000002,43:0.025689):0.0675948);
 399: 1 -24699.21181 -25087.12794 (0:0.194676,((((((((1:0.000001,49:0.000003):0.350488,37:0.154454):0.418784,5:0.211392):0.601356,(((((((3:0.014758,10:0.000002):0.548531,19:0.262596):0.575544,27:0.567373):0.469403,((6:1.020252,36:0.723029):0.15773,(((7:0.269750,(17:0.225705,35:0.680264):0.130678):0.0662081,8:0.126639):0.200021,(22:0.380348,45:0.753236):0.416037):0.0943319):0.319325):0.433126,(25:0.000001,26:0.000001):0.79598):0.647873,(38:2.018433,46:0.646385):0.344174):0.682788,18:0.787109):0.157621):0.734885,((((((9:0.659188,44:0.043782):0.0775154,30:0.000002):1.67837,16:0.771185):0.320925,(((20:0.170109,28:0.101544):0.14098,24:0.093791):0.922049,51:2.149103):0.0464132):0.917488,(((((14:1.533291,21:3.281459):1.28753,40:0.435958):0.139132,39:1.810942):1.40643,48:1.890463):0.372576,15:1.291813):0.116894):2.09557,((13:0.816367,31:1.036556):1.22747,52:0.171139):0.856632):0.675791):0.0196245,(((((2:0.600769,(12:0.106517,47:0.128558):0.34197):0.106611,23:0.173018):0.428193,(32:1.310709,33:0.882874):0.375353):0.221368,(4:0.530845,11:0.310294):0.45782):0.178253,((29:0.341042,41:0.285246):0.126128,50:1.100572):0.112441):0.413882):0.919042,34:2.247655):0.590616,43:0.000002):0.011521,42:0.000002);
 400: 1 -24092.99489 -25097.27248 (0:0.162727,((((((((((1:0.000001,49:0.000003):0.246831,37:0.122805):0.276821,5:0.327567):0.443533,18:0.693831):0.0962715,((((((((3:0.000002,10:0.039410):0.627444,19:0.169203):0.546429,((25:0.000001,26:0.000001):0.995413,27:1.233640):0.13451):0.664771,(7:0.333388,(8:0.198109,(17:0.352604,35:0.434803):0.0841688):0.0672251):0.403402):0.164719,(22:0.529055,45:0.562403):0.369498):0.0625238,36:0.763858):0.0809086,6:0.783620):0.71715,(38:1.776900,46:0.428361):1.50048):0.557851):0.14357,((((2:0.602679,23:0.254716):0.0578219,(12:0.092796,47:0.219770):0.327933):0.3154,(32:0.863800,33:0.764315):0.496677):0.279883,((4:0.481539,11:0.306009):0.290708,((29:0.336635,41:0.372637):0.155129,50:0.927193):0.153015):0.595295):0.536737):0.380642,(((((9:0.470627,(30:0.092708,44:0.037867):0.215253):0.720255,51:1.548370):0.301565,((20:0.158291,28:0.112767):0.0961063,24:0.138567):1.26219):0.265524,16:0.908122):0.91918,(((((14:1.285960,21:2.984773):0.676875,39:1.544212):0.345838,40:0.644596):1.40519,48:2.407716):0.0843665,15:1.240855):0.532575):1.20139):0.275622,((13:0.825780,31:0.825321):1.06587,52:0.395600):0.749605):1.07193,34:1.813453):1.05187,43:0.000002):0.00971471,42:0.000002);
 401: 3 -23993.8641 -25093.26599 (0:0.192206,(((((((1:0.000001,49:0.020738):0.325495,37:0.143520):0.209315,5:0.427592):0.423975,(((((((3:0.000003,10:0.027633):0.295049,19:0.307057):0.421662,27:0.666776):0.279677,((6:0.723441,36:0.871912):0.0890398,(((7:0.241617,(17:0.336529,35:0.356101):0.154257):0.108167,8:0.172002):0.106565,(22:0.272043,45:0.598398):0.398675):0.0893664):0.272723):0.313202,(25:0.000001,26:0.000001):0.595911):0.175855,(38:3.289151,46:0.885269):1.1781):0.917432,18:0.764434):0.0096036):0.507798,(((((((9:0.409050,(30:0.068112,44:0.089275):0.29422):0.935517,51:2.134157):0.494213,16:1.248946):0.38191,((20:0.176440,28:0.097099):0.0874344,24:0.176544):0.873848):1.26821,(15:1.263109,48:2.101000):0.842336):0.518932,(((14:2.499533,21:4.175656):0.616256,40:0.847498):0.261275,39:1.361000):0.592828):1.02251,34:2.788726):1.08818):2.28395e-06,((13:1.113849,31:0.656423):0.874822,52:0.522925):1.52564):0.238201,(((2:0.438124,(12:0.088709,47:0.120586):0.306226):0.0809465,23:0.310948):0.383904,(((((4:0.435177,11:0.381382):0.602541,41:0.294095):0.146512,29:0.267900):0.312356,50:0.889916):0.149765,(32:1.590523,33:0.338049):0.516017):0.132668):0.290686):1.70269,(42:0.000002,43:0.000002):0.064249);
 402: 1 -25625.02558 -25086.77411 (0:0.189695,((((((((1:0.000001,49:0.006819):0.298743,37:0.108553):0.226746,5:0.359507):0.786849,18:0.682515):0.29535,(((((((3:0.000003,10:0.026143):0.557261,19:0.200236):0.356563,27:1.133415):0.517813,(((7:0.285156,(17:0.321161,35:0.482502):0.0849565):0.0870307,8:0.188949):0.155257,(22:0.332439,45:0.506594):0.588644):0.110607):0.0930248,(6:0.642267,36:0.894032):0.118617):0.471081,(25:0.000001,26:0.000001):0.960533):0.486952,(38:2.562450,46:0.848685):0.785174):0.686025):0.255273,((13:0.994164,31:0.745051):0.801109,52:0.918950):1.11276):0.237221,((((2:0.422816,(12:0.151854,47:0.051782):0.393385):0.0492735,23:0.169028):0.234633,(32:1.297156,33:0.815002):0.56429):0.301831,(((4:0.636984,11:0.316811):0.367809,50:0.828572):0.18906,(29:0.331783,41:0.357359):0.146359):0.334054):0.622968):0.814082,(((((((9:0.681566,44:0.087168):0.0864834,30:0.006617):1.63978,16:1.345864):0.357046,((20:0.235325,28:0.119429):0.108836,24:0.126137):1.00682):0.23935,((((14:1.916356,21:4.171857):0.759682,39:1.079478):0.148587,40:1.260657):1.02054,(15:1.326100,48:2.523476):0.124903):1.07065):0.55793,51:1.686729):1.00611,34:1.672483):1.73653):0.525523,(42:0.000002,43:0.009070):0.0597869);
 403: 2 -24994.9551 -25095.08284 (0:0.171386,(((((((((1:0.000001,49:0.006771):0.186364,37:0.173141):0.179339,5:0.470692):0.666287,18:0.667399):2.10169e-06,(((((3:0.000003,10:0.000002):0.477165,19:0.400560):0.531688,27:0.683925):0.563952,((((6:0.611201,36:0.636910):0.275246,(22:0.372354,45:0.609489):0.261231):0.315039,((7:0.226207,35:0.712571):0.111911,8:0.235724):0.0650377):0.0977828,17:0.326686):0.232127):0.458106,((25:0.000001,26:0.000001):0.791151,46:1.597992):0.273832):0.901274):0.665215,(((((2:0.581326,(12:0.123907,47:0.229901):0.264459):0.0464248,23:0.268252):0.164959,(32:1.252928,33:0.632136):0.409987):0.168849,(((4:0.555306,11:0.318479):0.28175,(29:0.328146,41:0.405875):0.245687):0.187355,50:0.876832):0.386298):0.581857,(((13:1.388729,31:0.793848):1.67869,52:0.375777):0.753355,38:2.726697):0.463462):2.02024e-06):0.700193,((((9:0.224919,(30:0.052833,44:0.085909):0.3899):1.07633,16:1.349321):0.386587,(((20:0.185294,28:0.155547):0.0746123,24:0.226926):0.823151,51:1.725404):0.353735):0.769183,(((((14:2.726191,39:1.307244):0.113119,40:0.872502):0.972666,21:3.574815):0.0630868,48:2.268555):0.228322,15:1.197561):0.315578):0.828605):0.91423,34:1.397421):0.826504,43:0.004514):0.00514766,42:0.000002);
 404: 1 -24296.49558 -25092.83142 (0:0.060344,((((((1:0.000001,49:0.000003):0.316794,37:0.089969):0.130802,5:0.423226):0.464161,((((((((3:0.000003,10:0.047504):0.316139,19:0.241664):0.237216,27:0.641140):0.685787,(6:0.707126,36:0.750964):0.0513877):0.155236,((((7:0.267579,35:0.487392):0.0476715,8:0.221246):0.168033,17:0.178186):0.13908,(22:0.277817,45:0.807640):0.346288):0.12013):0.313416,(25:0.000001,26:0.000001):0.974851):0.507162,(38:1.722407,46:0.891192):1.28094):0.422739,(((((((((9:0.639847,44:0.031604):0.062414,30:0.000002):1.25801,16:1.104633):0.449572,((20:0.219212,28:0.115187):0.166951,24:0.138198):1.03026):0.203767,51:2.405795):0.474868,48:2.372632):0.499578,15:1.079543):0.110815,(((14:2.237089,39:1.570844):0.45632,40:0.290179):0.785908,21:3.594400):0.243505):1.2681,18:0.575025):0.436679):0.125266):0.372316,(((((2:0.502196,23:0.164164):0.0799327,(12:0.058043,47:0.122392):0.330857):0.354158,(32:1.006178,33:0.545151):0.543795):0.248801,((((4:0.501719,11:0.257623):0.667765,41:0.180984):0.233423,29:0.270945):0.14083,50:0.789874):0.329072):0.496046,((13:0.883613,31:0.742203):0.774269,52:0.453161):1.52669):0.141641):1.89528,34:2.885119):0.144481,(42:0.000002,43:0.006031):0.211973);
 405: 5 -23153.40887 -25086.62324 (0:0.130964,(((((((((1:0.000001,49:0.015262):0.179848,37:0.302324):0.246805,5:0.558750):0.642246,18:1.144337):0.165518,((((((((3:0.000002,10:0.032641):0.404877,19:0.347856):0.310833,27:1.020820):0.7372,((((7:0.191705,(22:0.299224,45:0.679349):0.694531):0.0594467,8:0.374272):0.0721055,35:0.499707):0.192617,17:0.365479):0.195965):0.116897,36:0.997708):0.022624,6:0.772949):0.386916,(25:0.000001,26:0.000001):1.21309):0.172153,(38:1.936251,46:1.904715):0.567558):0.416066):0.316334,(((((9:0.500110,(30:0.042476,44:0.078435):0.224327):1.05543,16:1.222544):0.588145,((20:0.219131,28:0.107758):0.108824,24:0.142173):0.704133):0.17974,51:2.093694):0.616682,((((14:1.631539,21:2.772815):1.16006,39:1.543534):0.355617,40:1.014395):0.992682,(15:1.331262,48:2.877602):0.876733):0.28402):1.55728):0.101814,((13:0.919880,31:0.967878):0.877919,52:0.228828):1.7088):0.238266,((((2:0.497469,(12:0.085955,47:0.123498):0.328461):0.12504,23:0.296223):0.335961,(32:1.128715,33:0.496357):0.467458):0.214702,((((4:0.603616,11:0.161928):0.662912,50:0.759292):0.317269,41:0.311374):0.132501,29:0.254518):0.439689):0.223077):1.0103,34:2.063570):1.07915,(42:0.000002,43:0.006605):0.14394);
 406: 2 -26919.49674 -25092.57258 (0:0.172421,(((((((((1:0.000001,49:0.005976):0.327853,37:0.194196):0.355276,5:0.257554):0.775857,18:0.552189):0.0722813,((((((3:0.003704,10:0.008844):0.549028,19:0.268902):0.357486,27:0.777952):0.417085,(((6:0.611307,36:0.688491):0.339777,(22:0.250614,45:0.553682):0.28893):0.205022,(((7:0.264274,35:0.444621):0.0778477,17:0.252516):0.0469405,8:0.158384):0.110543):0.2823):0.237634,(25:0.000001,26:0.000001):0.692574):0.62742,(38:1.621106,46:0.888077):1.27919):0.550549):0.45362,(((2:0.512010,((12:0.154849,47:0.172147):0.403416,23:0.319434):0.0333336):0.215162,(32:1.099972,33:0.734162):0.315698):0.251237,((((4:0.486210,11:0.365480):0.253523,50:0.730995):0.263585,41:0.373922):0.194698,29:0.157565):0.378039):0.499626):0.123449,((13:0.982832,31:0.743535):0.301583,52:0.884967):1.25522):0.326655,(((((((9:0.476175,51:3.349718):0.0656489,(30:0.027555,44:0.088798):0.158276):1.42668,16:0.958394):0.495935,((20:0.277001,28:0.113776):0.0800697,24:0.219215):1.00104):0.738418,48:1.966223):0.186893,(((14:2.163549,21:3.395958):0.461073,39:1.440343):0.262244,40:0.876276):0.942176):0.362344,15:1.417047):2.02439):0.370632,34:2.232644):0.580418,(42:0.000002,43:0.011201):0.0326256);
 407: 1 -24457.48626 -25089.63686 (0:0.142206,(((((((((1:0.000001,49:0.006580):0.282657,37:0.237667):0.361736,5:0.413111):0.565596,18:0.616926):0.179068,((((((3:0.014459,10:0.000002):0.514503,19:0.221977):0.397622,27:0.908809):0.469507,((6:0.624657,36:0.929638):0.137133,(((7:0.325034,(17:0.295898,35:0.611418):0.0906997):0.0468672,(22:0.306145,45:0.608836):0.480958):0.053621,8:0.341668):0.260683):0.0701888):0.403897,(25:0.000001,26:0.000001):0.694794):0.120198,(21:3.187962,(38:2.436296,46:0.802908):0.600943):0.405123):0.823815):0.228364,(((((((9:0.657431,44:0.082192):0.0791676,30:0.000002):1.33482,((20:0.216338,28:0.105202):0.157692,24:0.106508):1.27229):0.511563,16:0.788110):0.311577,51:2.594031):1.49009,(((14:2.406776,40:1.147683):0.392222,39:0.915737):1.25615,48:1.630712):0.35254):0.216827,15:0.879325):1.57992):0.117499,((13:0.938734,31:0.569279):0.730473,52:0.439798):1.18058):0.155637,((((2:0.456903,23:0.211249):0.0730648,(12:0.103342,47:0.102357):0.275881):0.232184,(32:0.978188,33:0.818951):0.44697):0.345311,((((4:0.465128,11:0.334240):0.403113,50:0.907873):0.27521,41:0.272350):0.210181,29:0.160754):0.359771):0.285368):1.21172,34:2.200370):0.716896,(42:0.000002,43:0.006212):0.0816125);
 408: 1 -25666.85393 -25089.13625 (0:0.171761,((((((((1:0.000001,49:0.006032):0.248329,37:0.273092):0.233472,5:0.481718):0.506397,18:0.657970):0.26412,((((((2:0.439808,(12:0.117205,47:0.202020):0.413181):0.107575,23:0.358295):0.335003,(32:1.109269,33:0.784509):0.352965):0.178771,((((4:0.593058,11:0.375453):0.252042,50:1.050843):0.223515,41:0.190428):0.172416,29:0.314082):0.572975):0.67057,((13:0.966366,31:0.753412):0.769425,52:0.493545):0.897104):0.0828339,((((((3:0.010665,10:0.010541):0.313013,19:0.413805):0.409169,27:0.643142):0.332956,((6:0.571882,36:0.710841):0.368678,(((7:0.296589,(17:0.241184,35:0.682389):0.12901):0.0915585,8:0.235007):0.247715,(22:0.364825,45:0.540620):0.260081):0.076747):0.279832):0.457645,(25:0.000001,26:0.000001):0.848):0.273675,(38:1.632070,46:0.766854):0.991143):0.630436):0.127772):0.448525,((((((9:0.710128,44:0.033866):0.0606608,30:0.014922):1.5544,16:1.183427):0.19743,((20:0.178705,28:0.134156):0.1714,24:0.138896):1.12141):0.117773,51:2.482289):1.29504,(((14:2.256574,40:0.946939):0.364481,(21:3.157464,39:1.201254):0.17963):1.16908,(15:0.425636,48:2.219192):0.900252):0.126276):0.701035):0.923499,34:1.636781):1.35073,43:0.008147):0.00942797,42:0.000002);
 409: 2 -24730.50064 -25085.00463 (0:0.193959,((((((((1:0.000001,49:0.006415):0.288203,37:0.150485):0.293273,5:0.510222):0.535335,18:0.546532):0.250963,(((((2:0.713575,23:0.227730):0.113277,(12:0.123617,47:0.136040):0.315999):0.275572,(32:0.923871,33:1.115810):0.256081):0.24482,((((4:0.519911,11:0.468440):0.312889,50:0.964894):0.26762,41:0.243443):0.0856245,29:0.258297):0.423678):0.246559,((13:0.743321,31:0.841195):1.09373,52:0.438887):1.17611):0.320946):0.326721,((((((3:0.000002,10:0.006611):0.418029,19:0.233052):0.575762,27:0.749227):0.546374,((6:0.896305,36:0.882459):0.175255,(((7:0.189043,(22:0.165613,45:0.742691):0.667808):0.150191,(8:0.152958,35:0.536184):0.0972921):0.225457,17:0.275486):0.14268):0.203932):0.266145,(25:0.000001,26:0.000001):0.841621):0.290998,(38:2.560112,46:0.591016):1.06134):0.612022):0.569171,(((((9:0.525416,(30:0.042936,44:0.118660):0.187433):0.915668,16:1.083481):0.274091,51:2.476924):0.0558722,(20:0.111848,(24:0.277831,28:0.133048):0.0712631):1.00229):1.46249,(((((14:1.209596,21:3.385993):1.96615,40:0.788005):0.712512,39:1.159293):0.634932,48:2.717053):0.219899,15:0.860082):0.794388):1.27164):0.656684,34:1.705797):1.04127,(42:0.000002,43:0.009330):0.00500419);
 410: 1 -23327.08565 -25085.70196 (0:0.182141,(((((((1:0.000001,49:0.000003):0.277824,37:0.133549):0.310391,5:0.219840):0.640653,(((((((3:0.000002,10:0.023537):0.614744,19:0.221002):0.425286,27:1.027371):0.0638657,((6:0.667266,36:0.878870):0.157445,((((7:0.182152,(17:0.313582,35:0.510700):0.0326475):0.0793264,8:0.205752):0.283305,22:0.381956):0.335285,45:0.736632):0.128314):0.399216):0.343048,(25:0.000001,26:0.000001):0.586807):0.255231,(38:2.370627,46:0.972967):0.57868):1.08446,18:0.685840):0.119333):0.286367,(((((2:0.412111,23:0.318335):0.092755,(12:0.052057,47:0.322071):0.29603):0.351342,(32:1.334355,33:0.894138):0.290094):0.221658,((4:0.702113,11:0.375100):0.245471,((29:0.381349,41:0.208554):0.164415,50:1.059268):0.219353):0.344145):0.145049,((13:1.058300,31:1.045388):1.11924,52:0.330723):1.32602):0.0991993):0.831138,((((((9:0.582392,(30:0.064988,44:0.075708):0.119669):1.00594,((20:0.179372,28:0.073699):0.0780053,24:0.283014):1.29964):0.0248725,51:1.668641):0.181933,16:1.096244):0.922117,(15:1.010959,48:2.739439):1.48757):0.453338,(((14:1.815937,21:3.824386):0.158305,40:0.578764):0.191223,39:1.492302):0.825879):1.72133):1.08721,34:2.294455):0.830841,(42:0.000002,43:0.003191):0.0203666);
 411: 1 -24023.88306 -25086.47946 (0:0.182045,((((((((1:0.000001,49:0.000003):0.301445,37:0.158827):0.467294,5:0.214238):0.834875,18:0.474540):0.625653,(((((((3:0.007097,10:0.000003):0.542794,19:0.235871):0.338063,27:1.275497):0.444662,(6:0.533405,36:1.200279):0.396307):0.208261,((((7:0.240013,(22:0.153260,45:0.759954):0.66552):0.107356,8:0.247004):0.212671,35:0.719655):0.179468,17:0.223368):0.114601):0.7033,(25:0.000001,26:0.000001):0.812733):0.519972,(38:2.226099,46:0.879647):0.118877):0.698438):0.311298,(((((9:0.514288,(30:0.079612,44:0.068486):0.173546):1.33158,16:1.005313):0.21843,(((20:0.208606,24:0.201887):0.100365,28:0.002986):0.924699,51:1.859629):0.139296):0.843068,((((14:1.472972,21:3.381472):1.21332,40:0.850034):0.390984,39:1.343472):0.96524,(15:1.005885,48:2.118232):0.539194):0.475444):1.4928,((13:1.244693,31:0.992115):1.87647,52:0.000003):1.44524):0.107619):0.247669,(((((2:0.694467,23:0.164571):0.0604688,(12:0.056596,47:0.176787):0.251666):0.185399,32:1.853933):0.185974,33:1.342882):0.435094,(((4:0.684269,11:0.233700):0.265435,50:1.135303):0.402293,(29:0.442007,41:0.219078):0.074989):0.332942):0.306484):1.08954,34:2.122652):0.542047,(42:0.000002,43:0.006150):2.92573e-06);
 412: 1 -24206.61633 -25085.00463 (0:0.150614,(((((((((1:0.000001,49:0.013459):0.2565,37:0.111457):0.270718,5:0.354058):0.561561,18:0.856141):0.211665,(((((((3:0.000002,10:0.027447):0.473645,19:0.226685):0.264588,27:0.863420):0.346637,(6:0.486892,36:1.103947):0.221862):0.155537,((((7:0.295249,8:0.214981):0.0589547,35:0.521456):0.0876309,(22:0.332244,45:0.691271):0.372112):0.154476,17:0.279450):0.27164):0.411151,(25:0.000001,26:0.000001):0.610974):0.635798,(38:1.913281,46:0.863396):0.933381):0.785381):0.372604,((13:1.227166,31:0.572355):1.04411,52:0.481768):0.91174):2.388e-06,((((2:0.456157,(12:0.057740,47:0.219382):0.382209):0.0584295,23:0.213172):0.331598,(32:1.128797,33:0.742421):0.221527):0.494374,((((4:0.466170,11:0.276010):0.288519,50:0.967965):0.24991,41:0.231239):0.257341,29:0.200016):0.504965):0.330438):0.544483,(((((9:0.512271,(30:0.061634,44:0.065192):0.107916):0.909147,16:1.395142):0.60381,(20:0.126850,(24:0.255668,28:0.075968):0.0952529):0.975191):0.258261,51:1.778581):0.324536,((((14:1.118382,21:2.269901):1.30469,39:1.272825):0.131211,40:0.887530):1.30889,(15:1.517350,48:2.434786):1.16893):0.362695):1.21702):0.994526,34:1.985359):0.95841,(42:0.000002,43:0.013274):0.0821355);
 413: 3 -25754.60677 -25085.10319 (0:0.201356,(((((((((1:0.000001,49:0.000003):0.337106,37:0.063629):0.276857,5:0.388755):0.607651,18:0.931314):0.281803,(((((2:0.465034,(12:0.026429,47:0.209836):0.286983):0.135977,23:0.165687):0.302346,(32:1.253888,33:0.452331):0.571828):0.370507,((((4:0.637960,11:0.377180):0.455748,50:1.149851):0.17795,41:0.268482):0.189345,29:0.257225):0.711035):0.267719,((13:0.850078,31:0.904824):0.612107,(21:4.381158,52:0.000003):0.830637):1.00571):0.230902):0.406806,((((((3:0.000002,10:0.032865):0.508926,19:0.304683):0.283718,27:0.825297):0.240539,((6:0.804248,36:0.799537):0.307026,((((7:0.205936,35:0.534240):0.0865016,17:0.494992):0.112105,8:0.155779):0.249299,(22:0.388370,45:0.828944):0.380517):0.219477):0.42756):0.442532,(25:0.000001,26:0.000001):0.641584):0.411408,(38:1.995919,46:1.402268):1.14458):0.410338):0.348576,((((((9:0.415981,(30:0.050897,44:0.070421):0.0979766):1.08121,16:0.937707):0.323428,((20:0.186996,28:0.089522):0.104619,24:0.176508):0.936018):0.0558862,51:2.266193):0.309645,((14:1.858409,39:1.370065):0.201395,40:0.974589):1.30916):0.442476,(15:1.170569,48:1.960708):0.981825):1.56712):0.593155,34:2.001386):0.755823,43:0.000002):0.0028612,42:0.000002);
 414: 3 -27135.83269 -25085.43149 (0:0.196035,(((((((((1:0.000001,49:0.005853):0.345519,37:0.167158):0.302993,5:0.467396):0.639343,18:0.819591):0.403559,((((((3:0.000003,10:0.025837):0.547193,19:0.225808):0.30457,27:0.981441):0.307158,(6:0.626361,((((7:0.249182,(17:0.351580,35:0.500837):0.0742742):0.104444,8:0.206715):0.322627,(22:0.562651,45:0.535535):0.329647):0.160113,36:0.729919):0.0415178):0.416469):0.361006,(25:0.000001,26:0.000001):0.761494):0.51946,(38:1.828487,46:1.234210):0.459357):0.578275):0.0123831,(((((2:0.452206,23:0.298574):0.0221777,(12:0.069257,47:0.167927):0.294739):0.388017,(32:1.235297,33:0.818011):0.214387):0.0804304,((((4:0.521041,11:0.364954):0.45437,50:1.004505):0.252851,41:0.210354):0.0995572,29:0.342073):0.515983):0.668489,((13:1.226941,31:0.490848):0.974474,52:0.472673):1.02065):0.123156):0.757745,((((((9:0.473787,(30:0.036357,44:0.060800):0.149118):1.10491,((20:0.227106,28:0.144986):0.0838945,24:0.202469):1.26697):0.108091,51:2.012756):0.361587,16:0.536624):1.31123,(15:1.105708,48:1.943931):0.516321):0.26576,((14:1.407769,21:2.711090):1.23632,(39:1.057501,40:1.243896):0.283994):1.15162):0.769396):1.00971,34:2.001244):0.612456,43:0.000002):0.00540962,42:0.000002);
 415: 4 -23607.84985 -25093.83312 (0:0.167094,((((((((1:0.000001,49:0.022460):0.309648,37:0.143867):0.382185,5:0.414934):0.44752,(((((((3:0.000002,10:0.007895):0.403179,19:0.312966):0.510089,27:0.770505):0.28774,((6:0.574597,36:0.866016):0.193983,(((7:0.317423,(17:0.340037,35:0.490288):0.221232):0.0379641,8:0.263642):0.1861,(22:0.283718,45:0.663130):0.287091):0.292068):0.250043):0.432829,(25:0.000001,26:0.000001):0.731582):0.295896,(38:1.759420,46:1.231500):0.496002):1.14498,18:0.552301):0.136188):0.718787,(((((2:0.403394,(12:0.074170,47:0.235938):0.300418):0.0587485,23:0.321951):0.223931,(32:1.242502,33:0.759192):0.317123):0.344505,((((4:0.436868,11:0.516034):0.528592,41:0.187794):0.487006,29:0.160361):0.279456,50:1.215858):0.121233):0.429259,((13:0.959253,31:0.862801):1.2713,52:0.439045):1.27628):0.106088):0.939925,((9:0.405803,(30:0.062183,44:0.042655):0.265546):1.27666,((((((14:1.834704,21:2.871210):1.7564,40:1.155453):0.162681,39:1.029173):1.0134,(15:1.338252,48:2.485385):0.369676):1.06261,16:0.733878):0.45012,(((20:0.219700,28:0.122137):2.31369e-06,24:0.287460):1.29868,51:1.249145):0.483618):0.243561):1.83233):0.864113,34:2.024005):0.752091,43:0.002522):0.0106542,42:0.000002);
 416: 6 -25133.94917 -25090.75797 (0:0.147057,((((((((((1:0.000001,49:0.006694):0.276308,37:0.206512):0.325225,5:0.527847):0.442923,18:1.081744):0.298747,((((((3:0.011692,10:0.008937):0.376196,19:0.336971):0.213284,27:0.786608):0.328513,((6:0.668469,36:0.967904):0.295231,((((7:0.293358,(22:0.228139,45:0.640720):0.489068):0.0644536,8:0.204484):0.0966678,35:0.552674):0.0913098,17:0.310097):0.227492):0.228155):0.264957,(25:0.000001,26:0.000001):0.798234):0.583044,(38:1.399934,46:1.384423):0.85595):0.237188):0.453322,((13:1.089966,31:0.745517):1.01643,52:0.272497):1.13444):0.360622,(((2:0.567957,(12:0.123179,47:0.164603):0.236847):0.0986043,23:0.347997):0.358676,(32:1.319917,33:0.556396):0.577002):0.0663691):0.0957917,((((4:0.489748,11:0.359596):0.365874,50:0.883526):0.303234,41:0.328542):0.0978874,29:0.308068):0.43844):0.298744,((((((9:0.440659,(30:0.006317,44:0.111311):0.205896):1.26419,16:1.225467):0.523129,((20:0.197156,28:0.133204):0.0383357,24:0.257563):1.15416):0.0370799,51:1.905536):1.24665,(((14:1.639543,21:2.650173):1.66553,40:0.868346):0.216976,39:1.509387):1.02762):0.434903,(15:1.203287,48:2.218091):0.60678):0.829839):1.04356,34:1.567998):1.05106,(42:0.000002,43:0.006021):0.0647627);
 417: 1 -25476.42825 -25085.37777 (0:0.181765,(((((((1:0.000001,49:0.007068):0.3311,37:0.137698):0.35961,5:0.424807):0.481482,18:1.140493):0.27276,((((((3:0.000003,10:0.012189):0.315211,19:0.357908):0.361682,27:0.646700):0.536155,((6:0.698659,36:0.737230):0.411034,((((7:0.246686,35:0.525234):0.0660735,8:0.220581):0.118157,(22:0.341178,45:0.697148):0.454545):0.0943515,17:0.280209):0.257355):0.291924):0.167188,(25:0.000001,26:0.000001):0.880775):0.684578,(38:2.012411,46:1.278015):0.262364):0.402024):0.476268,(((((2:0.486185,(12:0.112976,47:0.087868):0.407782):0.049063,23:0.298227):0.286444,(32:1.203182,33:0.952789):0.128853):0.245932,((((4:0.426390,11:0.346551):0.356744,50:0.877142):0.325259,41:0.301621):0.183417,29:0.159623):0.68212):0.218559,((13:1.054021,31:1.218231):0.549887,52:0.526818):0.982619):0.0440074):0.83574,((((((((9:0.706275,44:0.044342):0.10517,30:0.000002):1.58024,(((20:0.166997,28:0.132770):0.0316201,24:0.233847):0.977889,51:2.426183):0.343247):0.29719,16:0.726627):1.44925,48:1.876849):0.263884,15:1.367321):0.0634716,(((14:2.244047,21:2.915547):1.38293,40:0.920269):0.838159,39:1.107217):1.0815):1.933,34:1.235820):0.639767):1.44041,(42:0.000002,43:0.003045):0.0543668);
 418: 1 -24763.98888 -25084.40644 (0:0.146664,(((((((((1:0.000001,49:0.013459):0.269466,37:0.193017):0.317805,5:0.469194):0.700791,18:0.542523):2.20839e-06,((((((3:0.000002,10:0.047006):0.355308,19:0.253545):0.31835,27:0.986484):0.445611,(((6:0.557079,36:0.806168):0.199294,(22:0.343005,45:0.465075):0.264403):0.148961,((7:0.286846,8:0.219681):0.104535,(17:0.362660,35:0.490219):0.1135):0.155791):0.201815):0.328903,(25:0.000001,26:0.000001):0.652337):0.385765,46:1.650106):0.711263):0.367066,(((2:0.428974,((12:0.074789,47:0.178620):0.334875,23:0.335778):0.0767311):0.282048,((((4:0.476651,11:0.380540):0.403613,(41:0.279309,50:1.394628):0.126047):0.261358,29:0.224432):0.605294,(32:1.383863,33:0.514602):0.669614):0.166722):0.373251,(((13:0.810027,31:0.882463):1.05164,52:0.533495):0.828244,38:2.469753):0.757494):0.0562847):0.681181,(((((9:0.386643,(30:0.065696,44:0.050462):0.192832):1.16019,16:1.429511):0.336999,(20:0.044306,(24:0.294838,28:0.102491):0.149092):1.17568):0.398319,51:1.687857):0.865885,((((14:1.239814,21:2.821561):1.44798,40:1.378116):0.175182,39:0.857833):1.12235,(15:1.393340,48:2.951200):0.517206):0.223814):0.742738):0.412789,34:1.493946):1.2904,43:0.000002):0.00634929,42:0.000002);
 419: 1 -24330.23118 -25097.2221 (0:0.156415,((((((((1:0.000001,49:0.000003):0.287915,37:0.159541):0.226487,5:0.264460):0.540293,18:0.665431):0.356493,(((((((((3:0.000002,10:0.043909):0.173765,27:1.370628):0.380137,19:0.259212):0.605865,6:0.661180):0.121876,36:0.893540):0.212555,(22:0.396892,45:0.547593):0.320661):0.000782221,(((7:0.184959,35:0.600451):0.170064,17:0.459503):0.107161,8:0.213598):0.214421):0.606752,(25:0.000001,26:0.000001):0.662821):0.121709,(38:1.793756,46:0.718233):1.25757):0.448466):0.466333,((((((2:0.443161,23:0.242343):0.0263101,(12:0.074364,47:0.157490):0.360599):0.208408,(32:1.311547,33:0.310054):0.64906):0.305633,((4:0.486362,11:0.452452):0.203582,(29:0.190457,(41:0.280888,50:0.791722):0.0476951):0.219216):0.315681):0.495428,((13:0.771635,31:0.839052):0.734415,52:0.476754):0.874111):0.194217,((((((9:0.554228,44:0.044411):0.116801,30:0.000003):1.4626,(20:0.091274,(24:0.312895,28:0.134223):0.120002):0.914707):0.424977,(16:1.062817,51:2.737339):0.0255494):0.868188,((14:2.320878,40:0.800474):0.335614,(21:3.343601,39:0.938722):0.474237):1.27881):0.415334,(15:0.710786,48:2.722858):0.429168):1.33629):0.287737):0.313148,34:1.806431):0.913009,43:0.000002):0.00902432,42:0.000002);
 420: 2 -25434.61241 -25092.04606 (0:0.198754,((((((((1:0.000001,49:0.019729):0.292563,37:0.181082):0.0291622,5:0.627712):0.537131,(((((((3:0.031852,10:0.016508):0.39696,19:0.292615):0.49491,27:0.653288):0.387267,((6:0.635120,36:0.726603):0.198033,(((7:0.207106,(17:0.257467,35:0.529049):0.174897):0.0605582,8:0.162929):0.0839516,(22:0.252165,45:0.563620):0.295766):0.111267):0.156824):0.43624,(25:0.000001,26:0.000001):0.643906):0.473087,46:1.713556):0.593716,18:0.803194):0.143827):0.306569,((((2:0.460533,23:0.280235):0.0502433,(12:0.145050,47:0.155979):0.312051):0.304804,(32:1.190164,33:0.627476):0.912959):0.202237,((((4:0.615318,11:0.417610):0.3145,50:1.070814):0.356697,41:0.318041):0.199378,29:0.276256):0.350065):0.470149):2.09355e-06,(((13:0.773287,31:0.915786):0.92041,52:0.677620):0.612969,38:2.183959):0.774737):0.855469,(((((9:0.406907,(30:0.084378,44:0.037947):0.203274):1.35965,16:1.038561):0.255099,((20:0.197991,28:0.098402):0.13703,24:0.102528):1.19118):0.223378,((((14:2.959015,39:2.018941):0.631072,40:0.435115):0.577674,21:3.529549):1.0559,51:1.876198):0.595868):0.544186,(15:1.011243,48:2.683813):0.478071):0.957541):0.658957,34:1.180498):1.96395,(42:0.000002,43:0.003049):2.77517e-06);
 421: 3 -25464.47376 -25087.80468 (0:0.203361,(((((((((1:0.000001,49:0.012599):0.25903,37:0.180586):0.163419,5:0.379807):0.482594,18:0.809099):0.236298,((((((3:0.000145,10:0.019649):0.413859,19:0.203856):0.376772,27:0.779645):0.233614,((6:0.657769,36:0.797790):0.108929,((7:0.119352,(17:0.498327,35:0.369101):0.0775451):0.0562886,(8:0.273780,(22:0.234476,45:0.693706):0.486126):0.0731368):0.202834):0.383027):0.26804,(25:0.000001,26:0.000001):0.765317):0.606109,(38:1.874070,46:1.011705):0.856339):0.333822):0.217537,((13:1.314314,31:0.716646):1.24675,52:0.600236):1.09913):0.118066,(((((2:0.625707,23:0.320356):0.00780808,(12:0.188476,47:0.091040):0.334433):0.164196,50:1.343902):0.230713,(32:1.107395,33:0.778381):0.295037):0.371232,(((4:0.307522,11:0.476179):0.57868,41:0.155912):0.311313,29:0.209321):0.301299):0.246457):1.30711,(((((9:0.445843,(30:0.042914,44:0.078744):0.205267):1.32338,((20:0.179647,28:0.121377):0.0949127,24:0.161984):0.994518):0.00372933,51:1.955207):0.596235,16:0.744267):1.23671,((((14:2.622878,21:3.511651):0.4394,40:1.038463):1.16599,39:0.859494):0.818145,(15:1.551927,48:1.713965):0.889146):0.376497):1.04131):0.729412,34:1.939518):0.761066,(42:0.000002,43:0.000002):2.27715e-06);
 422: 2 -25257.15998 -25091.67951 (0:0.190940,(((((((((1:0.000001,49:0.006097):0.240083,37:0.165860):0.399922,5:0.372856):0.445033,18:0.801493):0.104389,(((((((3:0.000002,10:0.000002):0.333463,19:0.195234):0.284743,27:0.947793):0.385119,(6:0.554587,36:0.962273):0.264224):0.242654,((((7:0.277560,35:0.579482):0.146392,17:0.346802):0.0732863,8:0.214830):0.0916578,(22:0.330930,45:0.704941):0.362569):0.189733):0.363615,(25:0.000001,26:0.000001):0.822852):0.31383,(38:2.173180,46:1.195960):0.455094):0.489263):0.504505,((13:0.735038,31:0.869545):1.03756,52:0.146914):1.25627):0.179153,((2:0.471545,((((((4:0.409105,11:0.244843):0.519483,41:0.230556):0.165139,29:0.249693):0.279678,50:0.884096):0.398126,(32:1.319626,33:0.665104):0.26654):0.236005,23:0.181176):0.160505):0.0341089,(12:0.089103,47:0.218386):0.300675):0.547573):0.318475,((((((9:0.525871,(30:0.028004,44:0.050848):0.0827145):1.24762,16:1.246624):0.267786,(((20:0.139159,28:0.117487):0.0902167,24:0.164642):0.285719,51:2.452747):0.485724):1.0059,48:2.125688):0.455008,(((14:1.462555,21:3.486818):0.699585,39:1.527516):0.105416,40:0.856880):1.24229):0.355238,15:0.927530):1.19204):0.953955,34:1.795222):0.894121,(42:0.000002,43:0.012045):0.0308557);
 423: 1 -24754.56977 -25088.62594 (0:0.118899,((((((((1:0.000001,49:0.000003):0.359549,37:0.197299):0.361971,5:0.314865):0.533726,(((((((3:0.006934,10:0.000003):0.602561,19:0.311700):0.504544,27:0.800779):0.321801,(6:0.719046,36:1.278911):0.0857771):0.271514,(((7:0.287997,(17:0.307805,35:0.564064):0.10823):0.0475657,8:0.163564):0.109817,(22:0.292430,45:0.932217):0.366694):0.229893):0.523082,(25:0.000001,26:0.000001):0.47917):0.29213,(38:2.197287,46:0.507979):1.36149):0.804142):0.0789162,18:0.960194):0.571664,((13:1.166274,31:0.525194):0.861639,52:0.481460):1.31198):0.587221,(((((2:0.534038,(12:0.055989,47:0.273791):0.255926):0.138135,23:0.260055):0.166847,(32:1.214337,33:0.609837):0.551231):0.449614,50:0.788734):0.141294,(((4:0.376278,11:0.361173):0.597781,41:0.109262):0.179315,29:0.226606):0.28732):0.475684):0.919708,((((((9:0.537787,(30:0.028513,44:0.107751):0.0906045):0.993501,51:2.257313):0.560091,16:1.058662):0.180003,((20:0.235118,28:0.139539):0.00958824,24:0.212526):1.12256):1.29562,(((((14:1.491566,21:2.803126):1.19777,40:0.849931):0.289893,39:1.110533):1.1023,48:2.203435):2.1326e-06,15:1.855977):0.0894798):2.06944,34:1.012522):1.35631):0.96085,(42:0.000002,43:0.009551):0.085739);
 424: 4 -25337.13159 -25083.62603 (0:0.147652,(((((((1:0.000001,49:0.000003):0.305137,37:0.201123):0.269761,5:0.319025):0.59948,18:0.658926):0.282092,((((((3:0.000003,10:0.012461):0.365484,19:0.453924):0.415649,27:0.868757):0.758988,(((6:0.630591,36:0.636448):0.299085,(22:0.396953,45:0.528926):0.261397):0.188963,((7:0.264307,(17:0.373725,35:0.378048):0.078836):0.0851268,8:0.155300):0.234071):0.167809):0.39801,(25:0.000001,26:0.000001):0.531976):0.874796,(38:2.160600,46:1.024956):1.00697):0.23457):0.401317,(((((2:0.595039,(12:0.087894,47:0.126290):0.540181):0.048755,23:0.188068):0.257936,(32:1.372185,33:0.579418):0.344919):0.138176,(((4:0.594727,11:0.189851):0.288689,50:0.886613):0.0951257,(29:0.342925,41:0.245865):0.178745):0.556944):0.286805,((13:1.233379,31:0.532359):0.801945,52:0.417842):1.03108):0.213581):0.656419,((((((9:0.459793,(30:0.059816,44:0.083868):0.243184):1.11899,16:1.185906):0.34227,(21:3.401375,51:0.812769):1.08176):0.204677,((20:0.252126,28:0.105369):0.190309,24:0.113679):0.692905):0.797734,34:1.557944):0.442972,(((14:2.570879,40:1.563988):0.209819,39:1.008132):0.933553,(15:1.049590,48:2.271709):0.250089):0.558515):1.17143):1.35105,(42:0.000002,43:0.003032):0.0295332);
 425: 2 -26527.63585 -25089.61298 (0:0.175645,((((((((1:0.000002,49:0.000003):0.288473,37:0.307361):0.126557,5:0.478525):0.638722,(((((((3:0.006310,10:0.000003):0.306781,19:0.185953):0.344755,27:0.727297):0.396923,((6:0.837180,36:0.949334):0.190237,(((7:0.224625,35:0.518775):0.166986,(17:0.364876,(22:0.261545,45:0.705424):0.345145):0.127809):0.0906289,8:0.170511):0.290148):0.275217):0.516391,(25:0.000001,26:0.000001):0.634543):0.74339,(38:2.608119,46:1.210023):0.582151):0.510843,18:0.779602):2.48028e-06):0.289827,((((((9:0.551817,(30:0.057724,44:0.107766):0.146402):1.35249,((20:0.169676,(24:0.262374,28:0.111593):0.0796709):1.29328,51:3.777433):0.270732):0.345579,16:0.693474):1.62526,(15:0.943370,48:2.915426):0.29442):0.493869,(((14:1.672913,21:2.544186):2.09118,40:1.110552):0.219667,39:1.052769):1.62061):1.01849,((13:1.041778,31:0.676791):0.897532,52:0.492562):1.47648):0.0514982):0.433584,((((2:0.531458,23:0.277647):0.0807123,(12:0.085784,47:0.179675):0.274316):0.394693,(32:0.927375,33:0.739479):0.516836):0.2091,((4:0.546405,11:0.384810):0.311998,(29:0.376622,(41:0.341763,50:0.915174):0.11903):0.134416):0.464982):0.240022):0.707752,34:2.024726):0.832899,43:0.000003):0.00566644,42:0.000002);
 426: 3 -27210.47229 -25085.96651 (0:0.099913,(((((((((1:0.000001,49:0.000003):0.327507,37:0.162173):0.334633,5:0.557612):0.684062,18:0.732379):0.278397,(((((((3:0.000002,10:0.023904):0.35796,27:1.108865):0.331612,19:0.235377):0.730497,(6:0.661916,36:0.951467):0.0447736):0.29778,((((7:0.369914,8:0.241599):0.124719,(22:0.271777,45:0.610623):0.451072):0.113077,17:0.325245):0.150202,35:0.572899):0.150857):0.524082,(25:0.000001,26:0.000001):0.713137):0.0565817,(21:3.240626,(38:2.992579,46:0.793031):0.295741):1.19168):0.543691):0.606116,((((((9:0.620636,44:0.078117):0.0460907,30:0.000002):1.53401,(((20:0.155662,28:0.125054):0.072332,24:0.099318):0.956583,51:1.897675):0.354182):0.552637,16:0.641832):1.402,(((14:3.204109,40:1.384076):0.757909,39:0.663071):1.47704,(15:1.281633,48:1.544896):0.419252):0.402676):1.61914,((13:0.846987,31:0.937638):1.21155,52:0.000002):1.39016):0.0010478):0.268231,(((2:0.413506,(12:0.137033,47:0.125105):0.310403):0.153592,23:0.302816):0.0645054,(32:1.010620,33:0.953319):0.546863):0.443401):0.175015,((((4:0.522002,11:0.274142):0.410693,50:1.081173):0.236543,41:0.225146):0.156238,29:0.242331):0.248309):1.35039,34:2.409951):0.490632,(42:0.000002,43:0.020380):0.102624);
 427: 4 -23889.09548 -25086.61256 (0:0.141149,(((((((((1:0.000001,49:0.007413):0.292467,37:0.099106):0.277768,5:0.347451):0.421229,18:0.709464):0.0846937,((((((3:0.000002,10:0.007687):0.48263,19:0.227354):0.479253,27:0.936656):0.37219,((6:0.858711,36:0.946745):0.0427005,(((7:0.198875,(22:0.220862,45:0.849095):0.652485):0.0643077,(8:0.199921,35:0.547918):0.0692479):0.191518,17:0.247344):0.390424):0.3915):0.40975,(25:0.000001,26:0.000001):0.699522):0.453244,(38:2.049295,46:0.553660):0.886148):0.800716):0.500698,((((((9:0.484140,(30:0.039546,44:0.094936):0.183887):1.21795,((20:0.181162,28:0.101607):0.0988202,24:0.151356):1.09061):0.314132,51:2.230892):0.253221,16:1.247776):1.64174,(15:1.249649,48:2.341609):0.195141):0.685711,(((14:1.714560,21:2.651194):0.775724,40:1.142136):0.229207,39:1.016609):1.14546):1.18436):0.0173289,((13:1.149167,31:0.898077):1.44888,52:0.459176):1.21411):0.467882,((((2:0.456503,23:0.357478):0.0834353,(12:0.148246,47:0.129589):0.261126):0.264195,(32:1.017321,33:0.782173):0.285418):0.147628,((((4:0.590980,11:0.208469):0.354405,50:1.068288):0.258706,41:0.369925):0.0591234,29:0.237971):0.330656):0.164088):1.33184,34:1.796676):0.758464,(42:0.000002,43:0.003187):0.058689);
 428: 1 -26401.87964 -25083.2724 (0:0.201539,(((((((((1:0.000001,49:0.000003):0.352523,37:0.134849):0.458165,5:0.225210):0.760081,18:0.529460):0.4711,((((((3:0.000003,10:0.018631):0.529928,19:0.169992):0.23814,27:0.889022):0.192806,(((6:0.941946,36:0.981144):0.297321,(22:0.333041,45:0.725622):0.338765):0.160339,(((7:0.270400,35:0.526352):0.0844203,17:0.319650):0.0907513,8:0.188874):0.114991):0.532726):0.745247,(25:0.000001,26:0.000001):0.591854):0.703515,(38:2.038072,46:1.007031):0.352733):0.355531):0.329211,(((2:0.493272,((12:0.034025,47:0.136374):0.418304,23:0.228859):0.117847):0.245035,(((((4:0.411236,11:0.402160):0.292733,50:1.126793):0.274237,41:0.315728):0.170425,29:0.290331):0.649765,(32:1.281796,33:0.611809):0.256504):0.0594792):0.668625,((13:0.611274,31:1.051313):1.06445,52:0.740118):0.932473):0.0383094):0.534869,((((((9:0.600773,44:0.050200):0.0981872,30:0.000003):1.66303,16:0.965930):0.232555,((20:0.226942,28:0.101171):0.129979,24:0.126177):0.843357):0.483917,51:1.935033):1.11398,(((14:2.857229,(21:4.071408,40:1.064728):0.221632):0.21873,39:1.050700):1.17565,(15:1.014365,48:2.690704):0.321225):0.214529):0.78819):0.546063,34:2.132595):0.677676,43:0.000002):0.00602036,42:0.000002);
 429: 4 -26395.78814 -25088.38991 (0:0.212086,((((((((1:0.000002,49:0.000003):0.265259,37:0.272929):0.363704,5:0.383603):0.612261,18:0.718383):0.118354,((((((3:0.003962,10:0.008562):0.501936,19:0.441886):0.292614,27:0.750524):0.36309,((6:0.803544,36:1.006593):0.571034,(((7:0.385950,(8:0.125515,(22:0.367314,45:0.725313):0.583706):0.08581):0.0701748,35:0.572534):0.0673385,17:0.450688):0.16225):0.311847):0.505212,(25:0.000001,26:0.000001):0.586705):0.550928,(38:2.245204,46:0.649816):0.816022):0.755812):0.406518,((((2:0.489272,(((12:0.105622,47:0.215856):0.283179,32:1.530214):0.168293,23:0.239461):0.17112):0.195564,33:0.820595):0.229454,((((4:0.512387,11:0.333747):0.229146,50:0.769815):0.339366,41:0.259840):0.140003,29:0.219439):0.465959):0.101259,((13:0.852076,31:0.738668):0.792369,52:0.476058):1.20373):0.139044):0.949128,(((((((9:0.484696,(30:0.062507,44:0.078228):0.277415):0.941227,51:1.799670):0.587943,((20:0.204790,28:0.080074):0.176716,24:0.096777):0.964401):0.235205,16:0.935411):0.941789,((((14:2.488110,21:5.183641):0.566652,40:1.053055):0.903053,39:0.981727):1.37821,48:2.094461):0.0774114):0.117829,15:1.174795):1.9061,34:1.072762):1.2214):0.739571,43:0.000002):0.0058864,42:0.000002);
 430: 7 -25100.87754 -25085.05102 (0:0.158737,((((((((1:0.000001,49:0.013338):0.223566,37:0.175140):0.109317,5:0.534660):0.55814,18:0.817741):0.191291,((((((3:0.000521,10:0.038454):0.446845,19:0.406092):0.451402,27:0.607888):0.320587,(((6:0.821217,36:0.737958):0.27828,(22:0.302929,45:0.606402):0.221664):0.0905637,((7:0.297218,(17:0.296543,35:0.600857):0.136157):0.142618,8:0.149687):0.162952):0.374204):0.746776,(25:0.000001,26:0.000001):0.581213):0.188818,46:1.550481):0.734988):0.539183,((((2:0.385937,(12:0.021826,47:0.135017):0.356096):0.0436257,23:0.144857):0.27931,(((((4:0.778813,11:0.143328):0.312044,50:0.863677):0.301168,41:0.208280):0.191983,29:0.261935):0.554294,(32:1.115081,33:0.599903):0.36867):0.166652):0.317427,(((13:0.874333,31:0.829893):1.15328,52:0.303407):0.660526,38:1.914880):0.504872):0.0827639):0.369105,((((((9:0.522042,(30:0.084455,44:0.054911):0.187254):1.67648,16:0.854170):0.577849,((20:0.204142,28:0.094554):0.173146,24:0.100374):0.938918):0.284092,51:1.723159):1.22488,(((14:2.187115,21:2.440427):0.583472,40:1.487819):0.544624,39:1.122170):0.877539):0.149462,(15:0.913617,48:2.890098):0.421678):1.09201):0.838093,34:2.408303):1.47712,(42:0.000002,43:0.012808):0.0429164);
 431: 1 -26524.161 -25084.93777 (0:0.115891,((((((((1:0.000001,49:0.011118):0.242278,37:0.235473):0.4392,5:0.345088):0.466947,18:0.728384):0.343439,((((((3:0.001011,10:0.017827):0.287339,19:0.313920):0.421963,27:0.672571):0.456449,((6:0.613472,36:0.760657):0.222906,((7:0.367869,((17:0.407998,35:0.490390):0.156242,(22:0.217230,45:0.584943):0.404119):0.106347):0.065441,8:0.257290):0.289129):0.167493):0.47914,(25:0.000002,26:0.000001):0.708211):0.359913,(38:2.548411,46:0.709880):1.54656):0.528204):0.240768,((13:1.344084,31:0.441898):0.963745,52:0.627514):1.01174):0.374531,((((2:0.578428,23:0.231331):0.0750449,(12:0.095772,47:0.153336):0.356763):0.216034,(32:1.436559,33:0.594809):0.320557):0.264578,(((4:0.529174,11:0.310750):0.22084,50:1.023809):0.190335,(29:0.360771,41:0.318153):0.125889):0.265934):0.378965):0.938436,((((((((9:0.687700,44:0.035707):0.0805803,30:0.000002):1.00043,51:2.905853):0.308801,((20:0.175138,28:0.105348):0.0803263,24:0.163898):1.50181):0.0938739,16:0.962657):1.46175,(15:0.988176,48:2.437845):0.293023):0.622624,(((14:2.330725,21:3.906618):1.30272,40:1.830630):0.229416,39:0.934459):0.757672):0.937573,34:1.211463):1.36834):0.304218,(42:0.000002,43:0.020453):0.0850869);
 432: 1 -23308.26797 -25091.51155 (0:0.065292,(((((((((1:0.000001,49:0.007288):0.170594,37:0.288921):0.0309947,5:0.476850):0.966363,((((((((3:0.013365,10:0.008842):0.609465,19:0.243850):0.32351,27:0.887511):0.442582,(6:0.580582,36:1.207933):0.163886):0.117412,(((7:0.285603,17:0.367998):0.0361952,(8:0.335333,35:0.642005):0.0462212):0.17426,(22:0.307596,45:0.825538):0.523357):0.263704):0.707966,(25:0.000001,26:0.000001):1.00619):0.614582,(38:1.782861,46:0.631133):0.52243):0.304929,(((((((9:0.780074,44:0.027259):0.0784151,30:0.000002):1.6545,(((20:0.190995,28:0.107218):0.0890885,24:0.228497):0.901915,51:3.035458):0.286244):0.331562,16:0.774500):0.954174,(15:0.693853,48:2.606972):0.653125):0.397579,((14:3.586512,40:0.575784):0.626909,39:1.371947):0.97648):0.737503,21:3.806835):0.212247):0.0923983):0.249209,18:0.793839):0.701252,((13:1.036420,31:0.699632):0.897111,52:0.275420):1.21431):0.213542,(((2:0.578853,(12:0.064525,47:0.182520):0.315981):0.127085,23:0.254048):0.40562,(32:1.537379,33:0.466858):0.303165):0.374827):0.322707,(((4:0.590373,11:0.191368):0.212543,50:0.803773):0.119619,(29:0.343210,41:0.245125):0.196702):0.163649):0.843622,34:2.396202):0.436407,(42:0.000002,43:0.016213):0.145093);
 433: 1 -25893.5477 -25085.62437 (0:0.160678,((((((((1:0.000001,49:0.012295):0.237014,37:0.261255):0.199617,5:0.415899):0.50996,18:0.998943):0.186871,((((((3:0.000002,10:0.024057):0.324807,19:0.424177):0.255495,27:0.655671):0.516475,((6:0.818688,36:0.763961):0.290427,((7:0.191565,((8:0.145334,17:0.400111):0.0846824,35:0.506257):0.0627619):0.186667,(22:0.277655,45:0.613358):0.316812):0.213034):0.292394):0.499383,(25:0.000001,26:0.000001):0.894007):0.419536,(38:1.734482,46:0.901435):0.679651):0.43001):0.242373,((13:0.603284,31:0.961019):0.875514,52:0.400990):0.926191):0.153079,((((2:0.609221,23:0.282307):0.0442975,(12:0.153356,47:0.136521):0.401432):0.147782,(32:1.252193,33:0.818624):0.583857):0.320114,((((4:0.423726,11:0.379415):0.57795,41:0.140213):0.246301,29:0.196024):0.185732,50:0.853577):0.30246):0.507861):0.891579,(((((((9:0.433294,(30:0.057717,44:0.138862):0.238381):0.86547,16:1.104855):0.396111,(20:0.103899,(24:0.260448,28:0.059030):0.0723196):0.886876):0.122067,51:2.075968):0.730209,(((14:2.050967,21:3.059813):1.15474,40:0.636858):0.515818,39:1.345288):0.842335):0.440117,(15:1.080721,48:2.457496):0.427131):1.04803,34:1.182960):0.338763):0.924754,(42:0.000002,43:0.008732):0.0419545);
 434: 1 -25004.3019 -25088.92573 (0:0.204567,(((((((((1:0.000001,49:0.000003):0.247271,37:0.177461):0.282497,5:0.480052):0.337354,18:0.816927):0.202354,(((((((((3:0.000002,10:0.020169):0.253782,19:0.419746):0.620501,27:0.918809):0.547134,45:0.228658):0.362429,22:0.390953):0.239732,6:0.833188):0.138162,36:0.705263):0.0228903,(7:0.243836,(8:0.206166,(17:0.298073,35:0.510720):0.12997):0.0853916):0.292931):0.661871,((25:0.000001,26:0.000001):0.923055,(38:2.193808,46:0.522212):0.597767):0.278872):0.558144):0.570102,(((((2:0.483475,23:0.276739):0.0529879,(12:0.047394,47:0.139998):0.314561):0.315344,(32:1.183835,33:0.739806):0.281015):0.057287,((((4:0.786833,11:0.099301):0.357846,50:0.779708):0.238729,41:0.218227):0.167039,29:0.253622):0.679727):0.304724,((13:1.122309,31:0.591919):1.15726,52:0.000002):1.3038):0.254957):0.384245,(((((9:0.571019,(30:0.096599,44:0.087186):0.228175):1.41767,51:1.710804):0.240585,((20:0.292761,28:0.079459):0.0950906,24:0.146934):1.27712):0.117027,16:1.022753):1.43978,(((((14:1.461704,21:2.490036):1.32728,40:0.826565):0.646687,39:1.061599):1.46717,48:2.817148):0.0756544,15:0.895217):0.203326):0.822355):0.983555,34:1.617427):1.0725,43:0.001377):0.0213968,42:0.000002);
 435: 1 -24753.53994 -25083.94234 (0:0.105308,(((((((((1:0.000001,49:0.020790):0.246519,37:0.191329):0.383268,5:0.351351):0.522922,18:0.771187):0.251816,((((((3:0.000003,10:0.021447):0.326779,19:0.355875):0.411332,27:0.626604):0.541444,(((6:0.867982,36:0.628837):0.338441,(22:0.431590,45:0.530776):0.257993):0.147891,((7:0.377860,(17:0.535730,35:0.506473):0.10139):0.0609504,8:0.142709):0.286223):0.372862):0.256949,(25:0.000002,26:0.000002):0.769283):0.594411,(38:1.597238,46:1.105608):0.281162):0.544335):0.296189,((13:0.778973,31:0.587996):1.06397,52:0.130683):1.37333):2.67249e-06,((((2:0.500212,(12:0.068483,47:0.156033):0.229067):0.149619,23:0.184080):0.477436,(32:1.397498,33:0.595916):0.492544):0.283058,(((4:0.612662,11:0.210612):0.342243,50:1.160581):0.268648,(29:0.343590,41:0.360093):0.0883106):0.305989):0.458904):0.48878,(((((9:0.621923,44:0.042503):0.0855991,30:0.000002):1.62771,(16:1.262580,(((20:0.276347,28:0.060863):0.0139086,24:0.267436):0.919078,51:2.368531):0.311454):0.187412):0.725519,(((14:2.241671,21:3.841619):0.828015,40:0.272568):1.0484,39:1.623488):1.25509):0.396129,(15:0.737668,48:2.635024):0.774995):1.01167):0.724755,34:1.724756):0.708034,(42:0.000002,43:0.003017):0.0496092);
 436: 4 -24397.27335 -25088.42584 (0:0.220306,((((((((((1:0.000001,49:0.000003):0.365988,37:0.108227):0.172373,5:0.734370):0.627392,18:0.689406):0.173082,(((((((3:0.000002,10:0.023842):0.429677,19:0.340055):0.341301,27:1.229873):0.545171,(((7:0.262496,35:0.562740):0.116972,(17:0.427330,(22:0.287272,45:1.158656):0.510079):0.186632):0.128815,8:0.190896):0.396393):0.141156,(6:0.645919,36:0.956291):0.252112):0.600203,(25:0.000001,26:0.000001):0.915539):0.416878,(38:1.992672,46:0.810747):0.531095):0.869174):0.366044,(((((9:0.403897,(30:0.047376,44:0.069303):0.244081):0.980706,(((20:0.191789,28:0.145855):0.0864984,24:0.092253):0.876734,51:1.906271):0.204848):0.38578,16:1.169238):1.13884,(15:1.575145,48:2.377164):0.441002):0.0612124,(((14:1.992784,21:3.187843):0.639297,40:0.679072):0.511401,39:0.976246):1.26963):1.36184):2.43829e-06,((13:1.092366,31:0.940406):1.52237,52:0.000002):1.28184):0.458587,((((2:0.460550,23:0.363242):0.103641,(12:0.167695,47:0.147051):0.325489):0.248829,((((4:0.405132,11:0.442154):0.748026,41:0.144151):0.375062,29:0.093744):0.484143,50:1.190936):0.322403):2.91677e-06,(32:1.151208,33:0.579683):0.435002):0.179296):2.45278,34:2.531907):0.294286,43:0.000002):0.0157524,42:0.000002);
 437: 1 -25407.2291 -25090.52491 (0:0.162102,(((((((((1:0.000001,49:0.013483):0.213194,37:0.226555):0.196168,5:0.574683):0.612251,18:0.946360):2.29053e-06,((((((3:0.013990,10:0.007936):0.40599,19:0.364140):0.437174,27:0.504039):0.666383,((6:0.808326,36:0.792796):0.194845,((((7:0.200094,35:0.624083):0.113872,8:0.238001):0.102824,17:0.300376):0.161838,(22:0.294867,45:0.710588):0.18724):0.0801753):0.254006):0.37059,(25:0.000001,26:0.000001):1.02478):0.197063,46:2.225073):0.382033):1.19259,(((13:1.137020,31:0.836966):1.62596,52:0.000002):1.05695,38:2.353340):0.64337):0.138705,((((2:0.654437,(12:0.101737,47:0.204441):0.311676):0.0375545,23:0.410894):0.245749,(32:1.322172,33:1.002216):0.356168):0.0854554,((((4:0.532491,11:0.243777):0.500811,50:0.909363):0.294548,41:0.100988):0.259297,29:0.338568):0.797193):0.44682):0.435246,(((((((9:0.535639,(30:0.041915,44:0.061823):0.27012):1.20654,((20:0.195711,24:0.242510):0.105407,28:0.000002):1.30261):0.302543,51:2.381458):0.228266,16:1.022194):0.906878,(15:1.310892,48:1.897800):0.491254):0.216515,((14:4.306090,40:1.171662):0.266818,39:1.365669):1.08182):0.812224,21:4.657484):0.531584):0.8645,34:0.881892):1.68302,(42:0.000002,43:0.016724):0.060472);
 438: 6 -26475.07608 -25084.08831 (0:0.151720,(((((((1:0.000001,49:0.018263):0.229862,37:0.151865):0.350263,5:0.334451):0.578717,18:0.759061):2.27559e-06,((((((3:0.004899,10:0.008240):0.137936,27:1.033773):0.246155,19:0.165460):0.676813,((6:0.666230,36:0.497980):0.103076,(((7:0.204590,(17:0.357093,35:0.651456):0.0418807):0.214137,8:0.109486):0.212972,(22:0.314812,45:0.486886):0.308957):0.22864):0.283848):0.378789,(25:0.000001,26:0.000001):0.78896):0.571382,(38:1.587189,46:1.194830):0.82823):0.34474):0.134182,((((2:0.561405,((12:0.188906,47:0.050353):0.462138,23:0.336866):0.0782863):0.127755,(32:1.014824,33:0.697131):0.473335):0.209796,((((4:0.566632,11:0.287609):0.233476,50:0.960130):0.131804,41:0.282204):0.379566,29:0.121977):0.743104):0.540981,((((((((9:0.656026,44:0.013592):0.0899072,30:0.007739):1.34697,16:1.287358):0.652848,((20:0.207625,28:0.107706):0.171566,24:0.110270):0.744244):0.0564516,51:2.463510):0.760235,(((14:0.619754,21:3.020972):1.58364,40:0.963244):0.435743,39:1.576573):1.00028):0.367678,(15:0.830173,48:2.452122):0.403925):1.32528,((13:1.039680,31:0.713248):0.980878,52:0.398682):0.95734):0.0753905):0.286805):0.961757,34:1.904132):1.7148,(42:0.000002,43:0.013927):0.033802);
 439: 4 -24039.15318 -25086.3924 (0:0.153157,((((((((1:0.000001,49:0.000003):0.160032,37:0.141230):0.170833,5:0.393605):0.752848,18:0.606679):0.296137,((((((3:0.015760,10:0.021516):0.396171,19:0.308728):0.254911,27:0.937352):0.322642,((6:0.622126,36:0.834458):0.0303164,(((7:0.278238,(8:0.189007,(22:0.125332,45:0.799655):0.469825):0.0524841):0.0687725,35:0.625854):0.184029,17:0.166617):0.345881):0.314358):0.890475,(25:0.000001,26:0.000001):0.366705):0.511827,(38:2.388421,46:0.712496):0.825796):0.544833):0.480579,((13:0.815177,31:0.939760):0.95644,52:0.253439):1.61496):0.126125,((((2:0.509806,(12:0.096371,47:0.119800):0.406912):0.0904393,23:0.228408):0.151807,(32:1.287574,33:0.917386):0.313896):0.302113,((((4:0.454898,11:0.402138):0.417851,50:1.086283):0.154305,41:0.170788):0.27837,29:0.255273):0.364391):0.398827):0.957262,((((((9:0.410240,(30:0.076761,44:0.024050):0.258088):1.68685,16:0.728847):0.346012,((20:0.253549,28:0.103556):0.0903644,24:0.154675):1.20506):0.32038,51:2.435189):0.808805,(((((14:1.786379,21:3.114852):1.75664,40:1.133568):0.648638,39:0.892398):1.02897,48:2.180950):0.185513,15:1.248132):0.482186):1.42257,34:1.066222):1.26256):0.843289,(42:0.000002,43:0.012366):0.0376816);
 440: 1 -24479.29006 -25094.217 (0:0.205698,(((((((((1:0.000001,49:0.000003):0.243351,37:0.224700):0.606401,5:0.165948):0.728251,((((((3:0.000002,10:0.022298):0.466107,19:0.269116):0.391796,27:0.591321):0.149436,(((6:0.537569,36:0.766752):0.427487,((7:0.246706,(8:0.200967,35:0.700089):0.0651024):0.158329,17:0.233461):0.202911):0.186389,(22:0.357808,45:0.460164):0.162085):0.612351):0.385616,(25:0.000001,26:0.000001):0.564207):0.732391,(38:3.258372,46:0.367865):1.31933):0.930918):0.22282,18:0.479336):0.719099,((13:0.967251,31:0.842842):1.13929,52:0.200673):1.29849):0.322362,((2:0.478976,((12:0.105171,47:0.231535):0.279369,23:0.364230):0.0344033):0.196457,((((((4:0.383156,11:0.446414):0.384481,50:1.223691):0.259876,41:0.094489):0.288207,29:0.220950):0.484848,33:1.031417):0.146268,32:1.244276):0.303476):0.457413):0.620298,((((((9:0.486516,(30:0.030058,44:0.072734):0.0897973):1.04016,16:1.203648):0.428847,(20:0.139197,(24:0.365497,28:0.145944):0.143801):0.972639):0.374282,51:1.609007):0.666253,(((((14:0.670148,21:2.594841):1.69554,40:0.837983):0.631606,39:1.250109):1.25608,48:2.274436):0.180062,15:1.039940):1.07204):0.904716,34:1.560590):0.342113):1.54646,43:0.013782):0.00328561,42:0.000002);
 441: 2 -24058.76229 -25084.44914 (0:0.131172,((((((((1:0.000001,49:0.000003):0.169169,37:0.208911):0.232253,5:0.360546):0.378446,18:0.737118):0.0406753,((((((3:0.000003,10:0.028903):0.257997,19:0.500320):0.418733,27:0.688749):0.40781,(((6:0.783579,36:0.929528):0.27606,(22:0.585925,45:0.619923):0.203963):0.0771153,((7:0.283442,(17:0.367162,35:0.588182):0.0971185):0.176246,8:0.159846):0.253079):0.160142):0.721946,(25:0.000001,26:0.000001):0.459855):0.475898,(38:2.298658,46:0.730550):0.949862):0.453762):0.744843,((13:1.103444,31:0.717837):1.27203,52:0.201803):1.31447):0.239413,((((2:0.381821,(12:0.029301,47:0.142673):0.372499):0.0772844,23:0.154588):0.117923,(32:1.160333,33:0.692881):0.459692):0.267017,((((4:0.698575,11:0.267241):0.680135,41:0.088320):0.240868,29:0.226923):0.259167,50:0.873360):0.288363):0.267447):0.681845,(((((((((9:0.571610,44:0.044757):0.0651021,30:0.000002):1.71832,16:0.849187):0.690785,((20:0.202336,28:0.102616):0.0923073,24:0.157079):0.998184):0.358001,51:2.144567):0.601596,48:2.490574):2.24162e-06,(((14:1.675299,21:3.114457):1.00293,40:1.631810):0.368533,39:0.577548):1.61583):0.612196,15:1.182712):0.917592,34:1.561900):1.01293):1.60942,(42:0.000002,43:0.011993):0.0808237);
 442: 3 -23881.19992 -25089.00146 (0:0.200941,(((((((((1:0.000001,49:0.000003):0.23245,37:0.166439):0.196049,5:0.576950):0.631575,18:0.706445):0.0151606,((((((3:0.000003,10:0.000002):0.446685,19:0.329730):0.489654,27:0.633176):0.539188,((6:0.650070,36:0.619011):0.160359,(((7:0.229241,(17:0.274877,35:0.445226):0.0780191):0.0844627,8:0.191429):0.165227,(22:0.400325,45:0.604344):0.381639):0.110464):0.316279):0.3532,(25:0.000001,26:0.000001):0.463655):0.269276,(38:1.894554,46:0.244702):0.941753):0.825446):0.293208,(((((9:0.413974,(30:0.049157,44:0.085478):0.217648):1.18439,16:0.898651):0.393131,(((20:0.215542,28:0.118638):0.0923919,24:0.135118):0.805345,51:1.793158):0.107892):0.140587,(((14:1.940201,21:5.692315):0.650001,39:1.882002):0.524678,40:0.607395):1.36336):0.584036,(15:0.956280,48:2.764415):0.87537):1.19608):1.05445,((((2:0.468979,(((12:0.100393,47:0.170588):0.375885,32:1.585792):0.204486,23:0.297103):0.0865529):0.350985,33:0.888946):0.0122807,((((4:0.473264,11:0.352712):0.336762,50:0.897379):0.26577,41:0.185513):0.253575,29:0.232627):0.683621):0.311588,((13:0.797552,31:1.109687):0.936099,52:0.271683):0.975502):0.174002):1.04262,34:1.456270):1.13424,43:0.000002):0.00299943,42:0.000002);
 443: 1 -25520.49856 -25089.32509 (0:0.180877,(((((((((1:0.000001,49:0.000003):0.319709,37:0.151416):0.262677,5:0.469618):0.505996,18:0.881489):0.350324,(((((((3:0.006702,10:0.000003):0.443141,19:0.349033):0.340417,27:0.993347):0.463735,((((7:0.302265,35:0.465193):0.121227,17:0.364720):0.0737982,8:0.158500):0.160628,(22:0.389649,45:0.690290):0.37357):0.145475):0.157684,(6:0.731546,36:1.042319):0.20135):0.528248,(25:0.000001,26:0.000001):0.523073):0.224576,(38:2.087186,46:1.124877):0.643504):0.588703):0.317819,(((((2:0.450059,(12:0.115589,47:0.132686):0.324213):0.0823304,23:0.253989):0.263073,(32:1.209758,33:0.718291):0.279773):0.0490971,((((4:0.564433,11:0.253847):0.235468,50:0.917301):0.239625,41:0.199773):0.343807,29:0.139922):0.709894):0.318239,((13:0.612838,31:1.154424):1.02118,52:0.388551):0.871147):0.0279793):0.414488,((((((((9:0.533794,44:0.038418):0.0688107,30:0.000002):0.642731,51:2.553374):0.43074,16:1.333587):0.726463,(20:0.155333,(24:0.226220,28:0.131241):0.0567855):0.652405):1.15137,48:1.792185):0.255815,(((14:0.478968,21:3.439674):1.98564,40:0.726665):0.0300842,39:1.486293):1.77845):0.317337,15:1.118293):1.26244):0.984354,34:1.534177):1.0271,43:0.000003):0.00828536,42:0.000002);
 444: 1 -24754.67127 -25086.28214 (0:0.196596,(((((((1:0.000001,49:0.006966):0.266945,37:0.220920):0.449369,5:0.154528):0.533286,18:0.995947):0.109385,(((((((3:0.002845,10:0.010000):0.432337,19:0.379675):0.273858,27:1.180512):0.525903,(((7:0.435484,8:0.177754):0.0896888,((22:0.152716,45:0.758305):0.5896,35:0.511676):0.182447):0.297681,17:0.186434):0.369767):0.223242,(6:0.637650,36:0.947952):0.394111):0.517671,(25:0.000001,26:0.000001):0.825484):0.352436,(38:2.350449,46:0.302097):1.30296):0.912551):0.256571,(((((2:0.639315,23:0.322988):0.0782804,(12:0.118255,47:0.182733):0.395786):0.0456939,(32:0.948991,33:0.564577):0.496995):0.137015,((((4:0.554638,11:0.247675):0.258613,50:0.902067):0.247455,41:0.230118):0.322478,29:0.136604):0.66628):0.544155,((13:0.968499,31:0.704238):1.173,52:0.459378):0.988636):0.183568):0.650011,(((((((9:0.527589,(30:0.119885,44:0.073178):0.108881):0.984945,51:2.731779):0.15646,16:0.969840):0.313176,(20:0.166157,(24:0.254081,28:0.101698):0.0620592):1.19314):0.503402,(((14:1.605643,21:3.671018):0.425493,39:1.136257):0.469054,40:1.108034):1.62429):0.279438,(15:0.778965,48:2.797318):0.699257):1.01705,34:1.604001):0.524198):1.87849,(42:0.000002,43:0.015451):0.010258);
 445: 4 -25334.15535 -25087.19648 (0:0.241812,(((((((((1:0.000001,49:0.006095):0.37318,37:0.131948):0.341646,5:0.197337):0.979104,(((((((3:0.000003,10:0.026958):0.462415,19:0.279560):0.389488,27:0.898227):0.702937,(6:0.754019,36:0.804984):0.182846):0.186597,(((7:0.433023,(17:0.248489,35:0.536624):0.0546065):0.0624786,8:0.146815):0.14851,(22:0.268078,45:0.638083):0.277627):0.179055):0.525765,(25:0.000001,26:0.000001):0.877876):0.688598,(38:1.902934,46:0.839519):1.07226):0.258893):0.0895099,18:0.488711):0.758032,(((2:0.314101,(((12:0.109486,47:0.157402):0.29649,32:1.592609):0.233564,23:0.279530):0.184185):0.395375,(((((4:0.526374,11:0.285836):0.129127,50:0.728073):0.274528,41:0.186576):0.236109,29:0.184683):0.38316,33:0.729243):0.213018):0.268376,((13:0.972406,31:0.670692):0.596857,52:0.571844):1.10844):0.080725):0.407,((((((9:0.564918,(30:0.044156,44:0.079062):0.188383):0.669553,51:2.102893):0.612055,((20:0.229189,28:0.097739):0.0724378,24:0.158657):1.28822):0.150664,16:1.179513):0.748507,((((14:2.314921,21:4.114359):1.16667,40:0.580110):0.350602,39:1.299710):1.05253,48:2.590346):0.0143068):0.0813238,15:1.174757):1.75622):0.40578,34:2.301523):0.465603,43:0.000002):0.0122005,42:0.000002);
 446: 5 -23233.4265 -25087.52719 (0:0.207007,(((((((((1:0.000001,49:0.015352):0.276852,37:0.125906):0.219991,5:0.389898):0.549907,18:0.733659):0.13072,((((((3:0.007108,10:0.000003):0.433875,19:0.331782):0.204391,27:0.887267):0.504487,((6:0.584307,36:0.891745):0.319028,(((7:0.141145,35:0.543960):0.114978,(8:0.234921,(22:0.242918,45:0.847374):0.47966):0.0416289):0.112836,17:0.270388):0.271226):0.113672):0.310213,(25:0.000001,26:0.000001):0.94922):0.213407,46:1.490175):0.858884):0.171075,(((13:0.559960,31:1.501562):0.921207,52:0.536969):1.18151,38:2.243373):0.137582):0.0925181,(((2:0.510956,(23:0.202571,(32:1.272993,33:0.690892):0.609014):0.128996):0.067295,(12:0.071232,47:0.142609):0.348864):0.229713,((((4:0.455537,11:0.227308):0.403207,50:0.865506):0.235594,41:0.281765):0.171432,29:0.232659):0.512298):0.444643):1.00657,(((((((9:0.486679,(30:0.054275,44:0.077224):0.267055):1.1279,((20:0.194693,28:0.101738):0.135508,24:0.143213):0.805425):0.312775,16:1.332259):0.25476,51:1.561047):0.800104,(15:1.003005,48:2.554304):0.742655):0.182038,(((14:2.449560,21:2.889160):1.09605,40:0.884958):0.367055,39:1.246767):0.848799):1.29501,34:0.783347):0.362135):1.36143,43:0.000002):0.0136022,42:0.000002);
 447: 1 -23607.22941 -25091.3344 (0:0.160417,((((((((((1:0.000001,49:0.007021):0.275024,37:0.235412):0.416242,5:0.250888):0.772783,18:0.541198):0.292563,((((((3:0.000003,10:0.007519):0.378406,19:0.266202):0.858474,27:0.798491):0.410119,((((6:0.671377,36:0.848679):0.271496,45:0.612391):0.380429,22:0.431965):0.279294,((7:0.433381,8:0.286361):0.152583,(17:0.184565,35:0.571827):0.132443):2.31198e-06):0.480624):0.555395,(25:0.000001,26:0.000001):0.628401):0.500571,(38:2.445981,46:1.009421):0.352071):0.440601):0.942456,((((((9:0.340467,(30:0.052440,44:0.082578):0.244081):0.895263,51:1.678917):0.579803,((20:0.171457,24:0.179895):0.0750642,28:0.104040):1.30623):0.298673,16:0.538185):0.581773,(15:1.379807,48:2.088251):0.535516):0.218068,(((14:2.270523,21:5.651212):0.257521,40:0.883799):0.496474,39:1.537683):1.58241):1.21842):2.54075e-06,((13:0.924080,31:0.858997):0.765389,52:0.628698):1.12738):0.184472,((((2:0.612371,23:0.188467):0.0762599,(12:0.120150,47:0.181233):0.36822):0.378419,(32:1.542904,33:0.648383):0.547124):0.60109,((((4:0.584695,11:0.358173):0.296068,50:1.236095):0.273658,41:0.201045):0.252014,29:0.257355):0.323774):0.4065):1.30177,34:2.745749):0.463793,43:0.007770):0.0154951,42:0.000002);
 448: 3 -24707.19735 -25088.39392 (0:0.163507,(((((((1:0.000001,49:0.000003):0.308778,37:0.240282):0.263959,5:0.344357):0.493197,18:0.748112):0.604371,(((((3:0.000003,10:0.035385):0.464937,19:0.242628):0.430219,27:0.778221):0.56474,((6:0.587660,36:0.857038):0.167899,((((7:0.177437,35:0.673432):0.0524253,17:0.371782):0.0872162,8:0.258708):0.0398055,(22:0.201755,45:0.777228):0.283583):0.283116):0.139084):0.462065,((25:0.000001,26:0.000001):0.544367,46:2.048719):0.346082):0.440549):0.439694,((((2:0.610054,23:0.186056):0.0478091,(12:0.049620,47:0.204662):0.417795):0.290525,(((((4:0.570524,11:0.290780):0.325958,50:1.035275):0.29854,41:0.158255):0.221483,29:0.210864):0.572768,(32:1.140444,33:0.843412):0.333786):0.343678):0.334507,((13:0.948661,31:0.775283):1.45343,52:0.310955):1.12821):0.284499):0.772118,(((((9:0.665536,(30:0.055538,44:0.123572):0.114291):1.17153,(((20:0.172842,28:0.114207):0.155977,24:0.159365):1.24791,(38:2.021471,51:1.088531):0.987842):0.502915):0.213209,16:1.042160):1.20713,((((14:1.674189,21:4.661406):0.54331,40:0.953643):0.759772,39:1.388364):1.10473,(15:1.170737,48:2.328597):0.181268):0.216789):0.594937,34:1.668506):0.742866):1.3266,(42:0.000002,43:0.003250):0.0645515);
 449: 1 -24703.55691 -25092.32256 (0:0.162347,((((((((1:0.000001,49:0.006571):0.276862,37:0.226218):0.414107,5:0.470068):0.825243,18:0.693628):0.238032,(((((((3:0.020310,10:0.036219):0.446445,19:0.256078):0.297911,27:0.805451):0.45168,(6:0.599214,36:1.014106):0.336978):0.197728,(((7:0.378383,8:0.189309):0.146944,(22:0.178720,45:0.835391):0.47287):0.0378889,(17:0.129632,35:0.708896):0.131051):0.0451412):0.703845,(25:0.000001,26:0.000001):0.841722):0.548079,46:1.845025):0.80172):0.332362,(((((9:0.425378,(30:0.059376,44:0.023567):0.189057):1.24656,(16:1.007608,((20:0.190286,28:0.154843):0.168245,24:0.135136):1.62534):0.11239):0.240307,(38:1.654191,51:2.001295):0.456765):0.678516,(((((14:1.657124,21:3.375841):2.02594,40:0.676801):0.583204,39:1.193795):0.982391,48:2.519882):0.589699,15:1.379265):1.21295):0.640446,((13:1.139175,31:0.634888):1.09067,52:0.561590):0.591461):2.08706e-06):0.318435,((((2:0.697032,(12:0.145976,47:0.176045):0.360026):0.172776,23:0.196930):0.533501,(32:1.358434,33:0.401396):0.678158):0.169762,((((4:0.553218,11:0.377693):0.304678,50:0.788517):0.248138,41:0.212018):0.280113,29:0.212316):0.643599):0.275232):1.2337,34:2.891208):0.328807,(42:0.000002,43:0.018267):0.0439565);
 450: 2 -26035.3822 -25087.53628 (0:0.235283,(((((((1:0.000001,49:0.012079):0.190588,37:0.135485):0.371973,5:0.403812):0.700866,((((((((((3:0.006176,10:0.000002):0.316634,27:0.987976):0.0904949,19:0.354175):0.618594,45:0.611272):0.304205,22:0.238107):0.296855,(((7:0.225063,35:0.573373):0.11629,8:0.126099):0.0982952,17:0.236948):0.151131):0.439957,(6:0.580510,36:0.725881):0.0996672):0.629396,(25:0.000001,26:0.000001):1.16682):0.0508814,46:1.692156):0.671096,18:0.885117):0.135406):0.638716,((((2:0.504578,((12:0.106996,47:0.149215):0.421495,23:0.345903):2.81139e-06):0.173072,(32:1.037599,33:0.744693):0.395491):0.525821,((((4:0.324101,11:0.533254):0.254117,50:1.191350):0.208412,41:0.280611):0.223098,29:0.263102):0.4668):0.47828,(((13:0.611805,31:1.311079):0.94648,38:1.902779):0.223983,52:1.224384):0.46739):2.31575e-06):0.982409,((((((9:0.450507,(30:0.063438,44:0.065813):0.245321):1.07189,51:2.965191):0.426558,((20:0.184335,28:0.102697):0.0565904,24:0.195829):1.34059):0.430835,16:0.929876):1.09502,((((14:1.970606,21:3.921744):0.787499,40:1.051133):0.145188,39:1.055253):1.13274,(15:1.051676,48:2.084693):0.689536):0.163284):1.22648,34:1.373135):1.12478):0.828936,43:0.000002):0.00619862,42:0.000002);
 451: 1 -24627.22974 -25098.45482 (0:0.156635,((((((((((1:0.000001,49:0.000003):0.196666,37:0.290373):0.235167,5:0.464598):0.55995,18:0.795766):2.05476e-06,(((((3:0.000003,10:0.006606):0.544489,19:0.215431):0.66995,((25:0.000001,26:0.000001):0.803194,27:0.767973):0.149402):0.677342,(6:0.675783,((((7:0.208150,(17:0.534073,35:0.616922):0.214452):0.0332318,8:0.383081):0.21822,(22:0.430626,45:0.554438):0.416865):0.167443,36:0.854840):0.0395558):0.143237):0.514236,(38:1.732249,46:0.596539):1.24891):0.334646):0.79834,((13:1.033384,31:0.879606):0.994352,52:0.155818):1.67389):0.0474895,(((((9:0.380373,(30:0.028939,44:0.083815):0.293474):1.28918,16:1.096027):0.293394,((20:0.223409,28:0.111819):0.0740466,24:0.202575):1.24867):0.607949,51:1.426106):0.737896,((((14:2.698258,21:3.283778):1.21792,40:1.063039):0.267834,39:1.565761):0.775078,(15:0.951743,48:2.433573):0.361487):1.07228):0.996554):0.11364,((((2:0.297651,(12:0.124522,47:0.107960):0.338195):0.0771815,23:0.237971):0.372593,(32:1.277379,33:0.734542):0.276763):0.470512,((((4:0.601798,11:0.305489):0.360208,50:0.937481):0.270894,41:0.224358):0.154709,29:0.296039):0.266228):0.0926568):1.20914,34:1.686028):0.573306,43:0.000002):0.0156375,42:0.000002);
 452: 2 -24476.63312 -25089.4428 (0:0.221943,(((((((((1:0.000001,49:0.006622):0.235535,37:0.223901):0.296361,5:0.310304):0.779057,18:0.615923):0.230613,((13:0.830524,31:0.656383):0.913731,52:0.529559):1.17374):0.138371,(((((2:0.510853,(12:0.113519,47:0.144964):0.27989):0.111045,23:0.230348):0.220771,(32:1.282713,33:0.841260):0.584731):0.210469,((4:0.523013,11:0.297303):0.325906,((29:0.302956,41:0.263913):0.107206,50:0.893675):0.293321):0.489852):0.599172,(((((((3:0.000003,10:0.026681):0.371264,19:0.260475):0.125191,27:0.872122):0.533394,(6:0.553278,36:0.917857):0.197252):0.146728,((((7:0.214947,35:0.584777):0.0819483,(22:0.133253,45:0.756611):0.468162):0.0326526,8:0.242518):0.153618,17:0.214929):0.272063):0.357438,(25:0.000001,26:0.000001):0.775269):0.313302,(38:2.072402,46:1.001210):1.04195):0.981101):0.0927319):0.95755,((((((9:0.605560,44:0.037950):0.104937,30:0.000002):1.04593,51:2.291384):0.389935,((20:0.245112,28:0.113950):0.182279,24:0.110999):1.14207):0.318358,16:0.771969):0.727112,(((((14:1.540162,21:3.148290):1.17848,40:0.971283):0.911311,39:0.744615):1.06932,48:2.071501):0.693286,15:1.467824):0.152738):0.703003):1.08578,34:1.199829):1.67201,43:0.003041):0.00983736,42:0.000002);
 453: 2 -25248.7684 -25094.2082 (0:0.139967,((((((((1:0.000001,49:0.000003):0.190311,37:0.210673):0.192547,5:0.357937):0.600113,(((((((3:0.000003,10:0.000002):0.425118,19:0.361701):0.643401,27:0.740457):0.360799,(((6:0.794038,36:0.772911):0.423588,(7:0.242895,((8:0.236748,17:0.417790):0.0906678,35:0.465344):0.0964913):0.219427):0.154583,(22:0.388992,45:0.631991):0.232637):0.110105):0.580117,(25:0.000001,26:0.000001):0.630691):0.612287,(38:1.610787,46:0.785541):1.21105):0.294404,18:0.836805):0.127361):0.652366,((((4:0.437696,11:0.460760):0.604446,41:0.131461):0.415491,29:0.069848):0.301049,50:1.179180):0.301577):0.348799,((13:0.593983,31:1.145884):1.09353,52:0.360408):1.24115):2.36249e-06,(((2:0.560145,(12:0.105215,47:0.221081):0.387494):0.0462626,23:0.269727):0.165996,(32:1.394783,33:0.810898):0.424597):0.0964901):1.39099,((((((((9:0.422463,(30:0.051476,44:0.080343):0.169589):1.13433,16:1.255984):0.276157,(20:0.095406,(24:0.287657,28:0.088160):0.0913846):0.817269):0.195606,51:1.803248):0.824367,48:1.884676):0.303037,15:1.542854):0.325486,(((14:2.524342,40:1.078957):0.195122,21:3.953458):0.291079,39:1.154853):1.2976):1.62797,34:1.310022):0.528747):1.21106,(42:0.000002,43:0.015158):0.0625324);
 454: 1 -25710.44959 -25102.39783 (0:0.072242,(((((((((1:0.000001,49:0.006212):0.206699,37:0.223327):0.144642,5:0.597816):0.911072,18:0.538293):0.193982,((((((9:0.584858,(30:0.013015,44:0.086275):0.180503):1.48715,16:1.156648):0.379395,(((20:0.177305,28:0.104344):0.0644165,24:0.206701):0.523053,51:3.141425):0.0510572):0.322979,((14:2.564745,39:1.680102):0.109295,40:0.544932):1.74626):0.716207,(15:1.292307,48:2.226648):0.607105):0.527562,21:4.946758):0.31987):0.107641,((((((((3:0.000002,10:0.026645):0.244358,27:1.191766):0.241763,19:0.251904):0.751536,6:0.687219):0.0505229,36:1.083901):0.178781,((((7:0.255136,35:0.632093):0.109862,8:0.176252):0.159597,17:0.251230):0.246019,(22:0.530289,45:0.777755):0.179292):0.151544):0.626469,(25:0.000001,26:0.000001):0.945877):0.343426,(38:1.892871,46:1.411386):0.508723):0.441411):0.456889,((13:0.944892,31:0.769793):1.11098,52:0.334444):1.10728):0.150714,((((2:0.547103,(12:0.105422,47:0.125336):0.236564):0.191471,23:0.236356):0.118223,(32:1.982302,33:1.149272):0.293018):0.665396,(((4:0.696017,11:0.209658):0.417232,50:0.750893):0.289412,(29:0.384660,41:0.362549):0.162425):0.120554):0.48375):1.37672,34:2.441802):0.246898,(42:0.000002,43:0.011815):0.170917);
 455: 5 -24764.55885 -25087.89235 (0:0.068769,(((((((1:0.000001,49:0.007250):0.266004,37:0.159610):0.36176,5:0.401081):0.626479,(((((2:0.719657,((12:0.067872,47:0.158965):0.435453,23:0.184912):0.0506492):0.208703,(32:1.152685,33:0.591754):0.473776):0.292814,((((4:0.262839,11:0.420915):0.55845,50:1.237538):0.151214,41:0.156527):0.30219,29:0.149339):0.578241):0.319774,(((((3:0.000002,10:0.000002):0.444121,19:0.259828):0.462831,27:0.877841):0.240179,(25:0.000001,26:0.000001):1.05195):0.245646,((((6:0.553209,36:0.739832):0.304578,(22:0.388594,45:0.405373):0.303194):0.245656,((7:0.292083,35:0.567086):0.0938414,8:0.185520):0.181787):0.0620392,17:0.262280):0.259737):0.788684):0.200914,(((13:0.662706,31:0.906580):0.955193,52:0.399405):1.15095,(38:1.579218,46:0.795628):0.881614):0.0459463):0.114418):0.691349,18:0.512722):0.366317,((((((9:0.602235,44:0.050325):0.0790203,30:0.012626):1.28383,16:1.009820):0.314656,((20:0.197482,28:0.109945):0.072296,24:0.187917):0.797911):0.622052,51:1.795107):0.971836,(((((14:1.653620,21:3.431105):1.75492,40:0.984294):0.527312,39:1.099677):1.01966,48:1.983082):0.858539,15:1.094615):0.426606):0.453638):0.387434,34:1.948615):0.849997,(42:0.000002,43:0.009349):0.13144);
 456: 3 -25326.49641 -25084.69436 (0:0.181159,((((((((1:0.000001,49:0.006590):0.267562,37:0.119070):0.318424,5:0.422155):0.649458,18:0.942516):0.111097,((((((3:0.013755,10:0.000002):0.458831,19:0.196205):0.364099,27:0.907671):0.594127,(((6:0.686720,36:1.026697):0.394099,(22:0.408391,45:0.660443):0.148879):0.144937,(((7:0.200846,35:0.737131):0.165594,8:0.293965):0.157496,17:0.170171):0.148939):0.189402):0.380894,(25:0.000001,26:0.000001):1.21043):0.573848,(38:1.341559,46:1.199087):0.488554):0.480439):0.300574,((13:0.746867,31:1.006818):0.905807,52:0.607444):0.770853):0.234297,((((2:0.487570,23:0.227076):0.0576905,(12:0.114458,47:0.118067):0.367333):0.181744,(32:0.989019,33:0.734720):0.690521):0.241126,(((4:0.671148,11:0.322375):0.289815,50:0.955044):0.252251,(29:0.261052,41:0.333294):0.0718037):0.33919):0.411658):0.671293,(((((((9:0.717141,44:0.021843):0.0909849,30:0.000002):1.45298,16:1.044362):0.355449,((20:0.211024,28:0.114135):0.146128,24:0.106049):1.01773):0.363833,51:2.050581):1.15017,((((14:1.408074,21:2.665002):1.00467,40:1.086641):0.220368,39:1.533499):1.06565,(15:0.857045,48:3.294959):0.392764):0.174364):1.04729,34:1.327134):0.637471):0.899954,(42:0.000002,43:0.015377):0.0613213);
 457: 2 -25284.06486 -25098.54489 (0:0.156607,((((((((1:0.000001,49:0.006044):0.322463,37:0.165884):0.470087,5:0.270510):0.51451,((((((3:0.000002,10:0.000002):0.623129,19:0.226471):0.447926,27:1.021586):0.389932,(25:0.000001,26:0.000001):0.883024):0.441225,(6:0.750095,((((7:0.341675,((8:0.202950,17:0.467100):0.0367571,35:0.811625):0.121642):0.311628,22:0.581580):0.29893,45:0.400004):0.185567,36:0.752463):0.138912):0.226713):0.237146,(38:2.227949,46:0.956449):0.617864):0.514652):0.244927,18:0.839782):0.443891,((((2:0.635890,((12:0.085525,47:0.087431):0.412158,23:0.239014):0.0550267):0.245135,(32:1.012167,33:0.762504):0.461021):0.289727,((((4:0.462316,11:0.276294):0.292694,50:0.897380):0.164826,41:0.244960):0.245397,29:0.205493):0.56265):0.405954,((13:0.657100,31:1.184467):1.12738,52:0.385639):0.830201):0.178427):0.466298,(((((9:0.426665,(30:0.047276,44:0.028237):0.193901):1.02252,51:1.909592):0.266071,((20:0.210048,28:0.149311):0.0644706,24:0.186148):1.44568):0.169865,16:1.129392):0.859469,(((((14:1.447798,21:3.695376):1.64814,40:0.893906):0.0979469,39:1.585424):0.98147,48:2.049555):0.657324,15:1.115932):1.13902):0.826369):0.446722,34:1.610907):1.13065,(42:0.000002,43:0.006206):0.029433);
 458: 12 -23938.78825 -25083.82318 (0:0.222089,((((((((((1:0.000001,49:0.000003):0.123634,37:0.316586):0.371401,5:0.440571):1.24817,18:0.893708):0.0634319,((((((3:0.002011,10:0.021896):0.353548,19:0.238967):0.577364,27:0.590749):0.439793,((6:0.661061,36:0.730038):0.260442,(((7:0.268971,8:0.336422):0.0170807,(17:0.191500,35:0.691851):0.226815):0.218239,(22:0.412215,45:0.693366):0.290207):0.097528):0.468174):0.378686,(25:0.000001,26:0.000001):0.642052):0.434154,(38:1.468304,46:0.870120):0.743018):0.565041):0.191772,((13:0.833233,31:0.787579):0.832339,52:0.411197):1.13999):0.164084,((((2:0.403803,23:0.194556):0.108109,(12:0.075146,47:0.154790):0.338191):0.403978,(32:1.549156,33:0.527153):0.574514):0.157618,((((4:0.390332,11:0.519554):0.38283,50:1.376209):0.203325,41:0.215378):0.229282,29:0.152430):0.460352):0.561312):0.620521,(((((9:0.277721,(30:0.066057,44:0.033358):0.266224):1.61031,((20:0.234181,28:0.075233):0.0456433,24:0.280077):1.23792):0.206912,51:2.105956):0.278552,16:0.768589):1.05216,((((14:1.731638,21:2.628042):0.94311,40:0.819716):0.486531,39:1.013587):1.10757,(15:1.066227,48:2.946788):0.264204):0.678527):0.824336):1.16079,34:1.349457):0.974516,43:0.005071):0.00389795,42:0.000002);
 459: 1 -23423.68051 -25084.89572 (0:0.149512,((((((((1:0.000001,49:0.015630):0.219144,37:0.145718):0.22219,5:0.491222):0.303582,18:1.070532):0.369261,((((((3:0.000003,10:0.016088):0.506605,19:0.259349):0.518155,27:0.763017):0.238971,(25:0.000001,26:0.000001):0.724921):0.265849,((((6:0.578576,36:0.864329):0.343893,(22:0.353074,45:0.511667):0.231613):0.169107,35:0.423805):0.075128,((7:0.222344,17:0.405274):0.0516617,8:0.220454):0.109659):0.539212):0.359875,(38:2.379620,46:0.954578):0.398619):0.3014):0.333447,(((((2:0.546368,(12:0.030846,47:0.202804):0.246846):0.12015,23:0.339596):0.610286,(32:1.353211,33:0.586564):0.582323):0.103345,((((4:0.356605,11:0.426458):0.634832,41:0.349155):0.125834,29:0.317169):0.228532,50:1.205242):0.435565):0.280757,(((((9:0.545898,(30:0.000002,44:0.139181):0.17061):1.4092,16:0.955929):0.0881055,51:2.779688):0.0962411,(20:0.119312,(24:0.239462,28:0.174208):0.123474):1.20215):1.04175,((((14:1.628132,21:3.305856):1.80743,40:0.631752):0.241518,39:1.493950):1.52807,(15:1.374992,48:1.768835):0.800493):0.0838376):1.43408):0.0669732):0.356461,((13:0.790467,31:1.109894):0.626696,52:0.637800):1.0045):0.852864,34:1.432422):0.911825,(42:0.000002,43:0.009355):0.0494498);
 460: 1 -24194.64285 -25088.42165 (0:0.186382,((((((((1:0.000001,49:0.006970):0.195268,37:0.293871):0.3776,5:0.223796):0.774691,18:0.831048):2.11659e-06,((((((3:0.000002,10:0.007078):0.202306,19:0.363609):0.304769,((6:0.562233,36:0.700522):0.167789,((((7:0.305890,35:0.543387):0.10284,17:0.439486):0.0701259,8:0.153348):0.154258,(22:0.368630,45:0.684748):0.25983):0.134216):0.781294):0.194843,27:0.512718):0.934537,(25:0.000001,26:0.000001):0.480735):0.255725,(38:2.575600,46:0.683633):0.901484):0.751864):0.69091,((((9:0.277771,(30:0.083621,44:0.040934):0.310975):1.1978,(((20:0.224586,28:0.068986):0.0637144,24:0.233169):1.42016,51:2.399416):0.260769):0.398221,16:0.885654):0.800599,((((14:2.034892,21:4.255191):0.711219,40:0.780679):0.422732,39:1.243148):1.54632,(15:0.900996,48:2.015821):0.423432):0.377406):1.18474):0.15181,((((2:0.457903,(12:0.129849,47:0.221507):0.301862):0.185114,23:0.187034):0.27212,(((4:0.675589,11:0.245077):0.296934,((29:0.411507,41:0.226958):0.271882,50:1.298239):0.178157):0.460341,(32:1.420456,33:0.549370):0.238357):0.221932):0.532346,((13:0.902078,31:0.855890):1.2099,52:0.357102):1.29488):0.224658):0.952969,34:2.140252):0.996271,(42:0.000002,43:0.011962):0.0157955);
 461: 2 -24417.2913 -25086.86712 (0:0.148052,(((((((1:0.000002,49:0.000003):0.324522,37:0.233111):0.386409,5:0.242679):0.72619,18:0.913560):0.0588635,((((((3:0.000002,10:0.027198):0.496316,19:0.331052):0.454822,27:0.747931):0.344187,((6:0.883725,36:0.885775):0.124499,(((7:0.216596,(17:0.310377,35:0.660883):0.0977211):0.0416778,8:0.138127):0.098066,(22:0.167027,45:0.571393):0.485845):0.166668):0.385188):0.395538,(25:0.000001,26:0.000001):0.550516):0.0991685,(38:1.455852,46:0.639291):1.01903):0.677264):0.233244,((((2:0.530730,((12:0.169449,47:0.090438):0.488251,23:0.182384):0.138953):0.448678,(32:1.304032,33:0.426382):0.463791):0.205369,((((4:0.481401,11:0.243124):0.338135,50:0.826922):0.1433,41:0.296606):0.178932,29:0.178440):0.324755):0.475881,((13:0.748671,31:0.791204):0.969976,52:0.335061):1.09915):0.369254):0.796268,(((((((9:0.418732,(30:0.072588,44:0.081431):0.188094):1.01066,51:2.418312):0.182747,(20:0.079889,(24:0.274522,28:0.114348):0.0866754):1.14071):0.161855,16:0.819039):0.613626,((((14:0.906649,21:3.351176):2.91875,40:0.413112):0.682171,39:1.376780):0.574142,48:1.941064):0.918633):0.371871,15:1.576930):1.20347,34:0.791542):0.789444):0.716996,(42:0.000002,43:0.012619):0.0249843);
 462: 1 -24870.56864 -25086.85384 (0:0.107445,(((((((((1:0.000001,49:0.012624):0.283038,37:0.234507):0.396078,5:0.279099):0.593634,18:0.690992):0.15213,((((((3:0.000003,10:0.013278):0.424336,19:0.278526):0.709286,27:0.456284):0.276989,((6:0.810286,36:0.698858):0.231102,(((7:0.313515,(17:0.421542,35:0.585042):0.136456):0.0873295,8:0.137986):0.265407,(22:0.421746,45:0.632439):0.336401):0.132144):0.442281):0.434341,(25:0.000001,26:0.000001):0.431086):0.503938,(38:2.274975,46:0.857472):0.353899):0.695845):0.385723,(((((2:0.487841,(12:0.167301,47:0.061185):0.343403):0.0793556,23:0.283875):0.246173,32:1.842406):0.356124,33:1.157064):0.132946,((((4:0.368523,11:0.391014):0.34745,50:0.889751):0.205229,41:0.179186):0.233703,29:0.260951):0.352874):0.462672):0.0265669,((13:1.326313,31:0.664756):0.470669,52:0.489372):1.25146):0.454575,((((((9:0.395277,(30:0.009907,44:0.125161):0.337233):1.64484,16:0.654139):0.585445,51:2.517685):0.223586,((20:0.226408,28:0.081782):0.0948202,24:0.232760):0.700657):0.87471,(15:1.820779,48:1.796766):0.616592):0.0828433,(((14:1.674345,21:4.110305):1.81144,40:0.894315):0.263191,39:1.215892):0.6538):2.42882):0.676231,34:2.175608):1.01989,(42:0.000002,43:0.009540):0.0794455);
 463: 4 -24887.03937 -25088.48301 (0:0.179900,(((((((((1:0.000001,49:0.000003):0.278745,37:0.078342):0.266343,5:0.258817):0.647101,18:0.644037):0.271524,(((((2:0.410390,(12:0.118636,47:0.077999):0.308618):0.0406163,23:0.322480):0.265199,(32:1.137411,33:1.100455):0.243472):0.317587,((((4:0.540770,11:0.425422):0.299328,50:0.999325):0.334968,41:0.163255):0.1362,29:0.265375):0.506949):0.325048,((13:1.170989,31:0.777230):0.789257,52:0.500191):1.27023):0.3601):0.518045,((((((3:0.000003,10:0.020374):0.453321,19:0.284306):0.33226,27:0.762607):0.402722,(((6:0.894214,36:0.553633):0.386643,(((7:0.218402,35:0.540614):0.0825602,17:0.366090):0.0932195,8:0.170193):0.281031):0.0959599,(22:0.465280,45:0.549923):0.218492):0.349163):0.492791,(25:0.000001,26:0.000001):0.445353):0.224878,(38:2.521439,46:0.721150):0.987153):0.237825):0.381818,((((((((9:0.754738,44:0.030225):0.117588,30:0.000002):1.39585,((20:0.250968,28:0.100096):0.159859,24:0.093723):0.80468):0.278603,51:2.215613):0.30822,16:0.791101):1.55555,(((14:2.396484,40:1.030662):0.402856,39:1.285380):0.584797,48:2.001824):0.190873):0.119185,15:1.082939):1.18792,21:3.769070):0.428391):1.19064,34:2.084226):0.68388,43:0.000003):0.00629726,42:0.000002);
 464: 1 -25366.13776 -25090.96764 (0:0.211440,(((((((1:0.000001,49:0.006567):0.34386,37:0.197871):0.143042,5:0.588318):0.358672,(((((((((((3:0.000003,10:0.027108):0.379013,19:0.322358):0.466798,27:0.817913):0.483904,45:0.583847):0.285085,22:0.343789):0.276945,((7:0.134831,35:0.726906):0.196966,8:0.188166):0.152415):0.121052,17:0.276141):0.333163,(6:0.547258,36:0.959990):0.158093):0.445064,(25:0.000001,26:0.000001):0.73808):0.0259837,46:1.544190):1.02965,18:0.827411):0.0229702):0.536713,(((((2:0.326329,23:0.337143):0.0967723,(12:0.092883,47:0.145654):0.23934):0.24134,(32:1.420430,33:0.952166):0.357972):2.57519e-06,((4:0.670727,11:0.330565):0.452197,((29:0.461422,41:0.352071):0.114163,50:1.005516):0.145326):0.347292):0.355107,(((13:1.370481,31:1.066295):1.08245,52:0.261775):0.401043,38:2.644493):1.10484):0.682185):0.716897,(((((((9:0.336029,(30:0.064248,44:0.090949):0.334625):1.24873,16:0.853041):0.460107,((20:0.184240,28:0.075342):0.0149718,24:0.221135):0.810726):0.512737,51:1.678391):0.428154,(15:1.271221,48:2.801603):1.84592):0.691219,(14:2.388599,(39:1.493403,40:0.872991):0.443419):0.678708):0.698259,21:3.519119):0.369639):1.23989,34:1.002113):1.96478,(42:0.000002,43:0.009115):2.81318e-06);
 465: 1 -26627.15433 -25083.34082 (0:0.135960,(((((((((1:0.000001,49:0.019506):0.311615,37:0.210463):0.286868,5:0.475791):0.447229,18:0.968904):0.112833,((((((3:0.013028,10:0.033891):0.336223,19:0.380332):0.427216,27:0.532377):0.484027,(((6:0.836236,36:1.034305):0.2053,(22:0.631982,45:0.466993):0.194115):0.0877106,((7:0.244943,(8:0.193936,35:0.567035):0.0933865):0.257758,17:0.227616):0.230799):0.28748):0.531969,(25:0.000001,26:0.000001):1.13072):0.352106,(38:1.786509,46:1.138812):0.684633):0.179588):0.517898,((13:1.036333,31:0.854652):1.19708,52:0.455064):1.30627):0.212594,((((2:0.391499,(12:0.094054,47:0.160458):0.372479):0.114513,23:0.292918):0.2429,(32:1.521168,33:0.626078):0.505505):0.241949,((((4:0.577082,11:0.399631):0.415544,50:0.953646):0.253127,41:0.360773):0.155979,29:0.185220):0.511112):0.331183):0.654235,((((((9:0.407261,(30:0.051771,44:0.084854):0.223473):1.32689,16:1.839807):0.243534,51:2.069828):0.0607538,(20:0.152183,(24:0.342799,28:0.117612):0.113598):0.91328):1.1611,(((14:2.164179,21:3.122033):0.554777,39:1.604426):0.412732,40:0.437110):1.9443):0.0694005,(15:1.133494,48:2.220442):0.522809):1.93899):0.598271,34:1.779976):0.915665,(42:0.000002,43:0.002931):0.0311881);
 466: 2 -25934.40666 -25088.65882 (0:0.133618,((((((((1:0.000001,49:0.013060):0.334932,37:0.270025):0.418454,5:0.361949):0.440841,18:0.906753):0.348921,((((((3:0.000003,10:0.012868):0.424894,19:0.235448):0.382188,27:1.092241):0.597577,((6:0.479229,36:0.624123):0.338656,((((7:0.316714,35:0.631211):0.0419109,17:0.464495):0.118104,8:0.184909):0.174164,(22:0.414041,45:0.557399):0.452751):0.139008):0.498321):0.21798,(25:0.000001,26:0.000001):0.846351):0.259374,46:1.923949):0.352334):0.533445,((((((9:0.411808,(30:0.107441,44:0.066656):0.316829):0.986667,((20:0.133410,28:0.149832):0.08951,24:0.206776):1.22926):0.31868,16:0.904173):0.239817,(38:2.077249,51:1.422816):1.20841):0.944644,((((14:1.771437,21:2.865183):1.57822,40:1.021928):0.387149,39:0.942653):1.27611,(15:1.351458,48:2.607658):0.407964):0.304825):1.13806,((13:1.053882,31:0.969558):0.979527,52:0.491050):1.13159):0.0204247):0.262103,((((2:0.546125,(12:0.117668,47:0.150453):0.400897):0.0935579,23:0.297250):0.473812,(32:1.384960,33:0.737728):0.328785):0.0911807,((((4:0.418682,11:0.461458):0.224431,50:1.280625):0.197788,41:0.284602):0.284386,29:0.176339):0.558878):0.2526):0.584759,34:2.220135):0.926576,(42:0.000002,43:0.005813):0.0811789);
 467: 2 -24442.67937 -25091.03549 (0:0.201672,(((((((((1:0.000002,49:0.006790):0.279251,37:0.238297):0.132276,5:0.660838):0.539978,18:1.098483):0.0805268,((((((3:0.000002,10:0.000002):0.359053,19:0.301143):0.518821,27:0.587588):0.375539,(25:0.000001,26:0.000001):1.02019):0.278008,(((6:0.739339,36:0.798497):0.232773,(22:0.422929,45:0.687001):0.34444):0.0842623,(7:0.259388,(8:0.157895,(17:0.208275,35:0.550656):0.119188):0.0848103):0.108647):0.308612):0.585155,(38:1.782095,46:0.673800):1.61226):0.386738):0.349933,((((2:0.645538,23:0.238000):0.0443888,((12:0.159559,47:0.123515):0.268852,32:1.766081):0.152162):0.496577,((((4:0.492712,11:0.279242):0.399255,50:0.937601):0.229098,41:0.163582):0.33019,29:0.180926):0.62654):0.0174244,33:0.962489):0.550809):0.263158,((13:0.911830,31:1.092044):0.9089,52:0.225711):0.96496):0.354117,(((((9:0.475779,(30:0.009555,44:0.083431):0.221536):1.21962,51:2.121113):0.190654,16:1.006376):0.431084,((20:0.203936,28:0.118497):0.13181,24:0.158130):1.16273):1.19521,(((((14:2.357969,21:4.364362):0.539291,40:1.209639):0.40247,39:1.446962):0.901498,48:2.133692):0.246436,15:1.175161):0.469995):0.693139):0.831136,34:1.542812):1.09079,(42:0.000002,43:0.000002):0.0210576);
 468: 1 -23507.46087 -25089.86886 (0:0.229583,(((((((((1:0.000001,49:0.007329):0.183634,37:0.241242):0.252805,5:0.427810):0.88389,((((((((3:0.040101,10:0.012389):0.419434,19:0.318463):0.282382,27:0.601715):0.699931,(6:0.817532,36:0.834962):0.147049):0.150523,(22:0.471141,45:0.553689):0.306667):0.15058,((7:0.340238,(17:0.327780,35:0.611626):0.0814382):0.0747232,8:0.164591):0.101762):0.87332,(25:0.000001,26:0.000001):1.01764):0.333853,(38:1.972883,46:1.053344):0.279962):0.326657):0.0781843,18:0.888518):0.593569,((((2:0.444978,((12:0.143287,47:0.143306):0.386033,23:0.206675):0.278576):0.161718,(32:1.171753,33:0.616302):0.659374):0.114942,((((4:0.764147,11:0.294222):0.355117,50:0.856075):0.259007,41:0.231804):0.163628,29:0.240512):0.860263):0.469893,((13:0.843995,31:0.835768):1.29203,52:0.326535):0.801237):2.01e-06):0.131808,((((((9:0.633682,44:0.000002):0.134916,30:0.000003):1.10406,16:1.348531):0.45158,(20:0.088350,((24:0.276196,51:3.741396):2.49837e-06,28:0.103904):0.134539):1.12561):1.03937,((((14:1.926279,21:2.306130):1.42772,39:1.253412):0.0497895,40:1.025822):1.25763,48:2.476569):0.260607):0.1203,15:0.773014):1.65862):0.859204,34:1.937409):0.806812,43:0.000002):0.0127315,42:0.000002);
 469: 1 -23659.12861 -25095.47997 (0:0.176785,(((((((1:0.000001,49:0.000003):0.170166,37:0.260297):0.091242,5:0.421380):0.445382,((((((3:0.005585,10:0.032978):0.373944,19:0.314611):0.380808,27:0.692966):0.802502,(((6:0.561270,36:0.826518):0.212118,(22:0.447736,45:0.536010):0.139923):0.158207,((7:0.323429,(8:0.205238,35:0.483272):0.0637435):0.105224,17:0.213006):0.0927083):0.124517):0.290409,(25:0.000001,26:0.000001):0.953841):0.552095,46:1.928935):0.104332):0.0581578,18:0.871659):0.805251,(((2:0.453555,((12:0.123129,47:0.166676):0.357461,23:0.322872):0.120243):0.176526,(((((4:0.564629,11:0.348512):0.405529,50:0.829196):0.226036,41:0.260615):0.23416,29:0.217519):0.428267,(32:1.368753,33:0.710079):0.460387):0.164613):0.208506,(((13:1.154543,31:0.715797):1.37325,52:0.159396):0.699597,38:2.372905):0.544437):2.61782e-06):1.37843,(((((((9:0.543577,(30:0.041394,44:0.059322):0.101838):1.66225,51:2.367215):0.290017,((20:0.151962,24:0.265033):0.052926,28:0.117691):0.896226):0.438587,16:1.283840):1.03568,(((14:4.215043,40:0.786584):0.214748,39:1.378635):1.11996,(15:0.790777,48:2.693423):0.500837):0.108847):1.62485,21:3.529824):2.93092e-06,34:1.288933):0.840093):0.851178,(42:0.000002,43:0.006255):0.0736846);
 470: 2 -25051.33373 -25084.44918 (0:0.199052,((((((((1:0.000001,49:0.000003):0.296424,37:0.136556):0.353656,5:0.371263):0.76591,18:0.605978):0.139919,((((((3:0.004932,10:0.009883):0.524796,19:0.357044):0.268204,27:0.792177):0.646,(((6:0.864854,36:0.906431):0.312998,(22:0.347671,45:0.933772):0.219358):0.120871,((7:0.239821,(17:0.381839,35:0.623453):0.108309):0.11138,8:0.198369):0.0810352):0.246362):0.524382,(25:0.000001,26:0.000001):0.830343):0.25243,46:1.253421):0.650467):0.425153,((((2:0.366710,((12:0.099548,47:0.141518):0.422423,23:0.179717):0.143026):0.347947,(32:1.194449,33:0.596592):0.360968):0.109235,((4:0.484530,11:0.258313):0.490195,((29:0.267279,41:0.305636):0.125533,50:1.255784):0.161306):0.244012):0.67805,(((13:0.733481,31:0.961507):1.06578,52:0.501249):0.589328,38:1.649103):0.451458):0.100268):0.786981,((((((9:0.283062,(30:0.049742,44:0.053965):0.338669):1.60173,((20:0.169574,28:0.084943):0.0357276,24:0.188680):0.769171):0.0967639,51:1.612218):0.17219,16:1.063485):0.569449,(15:0.938911,48:2.393181):0.731287):0.141448,(((14:2.246658,21:1.945112):1.67941,39:1.685551):2.25432e-06,40:0.986540):1.10932):0.88922):0.89132,34:1.321926):1.2524,(42:0.000002,43:0.005727):0.00249675);
 471: 1 -23492.59857 -25084.96868 (0:0.195445,((((((((((1:0.000001,49:0.007190):0.317991,37:0.147973):0.354846,5:0.360807):0.714837,18:0.907456):0.0891423,((((((3:0.000002,10:0.000002):0.712997,19:0.127424):0.462596,27:0.985142):0.322987,((6:0.836723,36:0.856242):0.205835,(((7:0.375879,(17:0.443680,35:0.703701):0.0994659):0.0773871,8:0.224146):0.190477,(22:0.387771,45:0.638082):0.323758):0.284096):0.514679):0.618164,(25:0.000001,26:0.000001):0.534893):0.630864,(38:2.182944,46:1.029675):0.767794):0.371067):0.171562,((13:0.941375,31:0.463263):0.946683,52:0.605048):0.880865):0.111523,(((2:0.327404,23:0.201229):0.02678,(12:0.061685,47:0.192771):0.405903):0.298821,(((((4:0.491728,11:0.354773):0.514066,41:0.112141):0.280804,29:0.212863):0.258211,50:1.072229):0.279375,(32:1.201603,33:0.563888):0.635242):0.0168202):0.740929):0.237889,((((((((9:0.706159,44:0.075110):0.100202,30:0.000002):1.39675,16:0.997095):0.345514,((20:0.244588,28:0.119020):0.0862483,24:0.170947):1.14351):0.067229,51:2.099086):1.00696,48:2.121539):0.0877334,15:0.860558):0.30981,(((14:1.419828,21:3.770312):0.906681,40:1.020210):0.591488,39:0.842784):1.4738):1.10956):0.885641,34:1.586721):1.51687,43:0.000503):0.00262425,42:0.000002);
 472: 1 -23112.02697 -25095.13587 (0:0.208425,((((((((1:0.000001,49:0.000003):0.208199,37:0.320770):0.315529,5:0.454514):0.39892,((((((((3:0.002013,10:0.036220):0.617132,19:0.148199):0.541281,6:0.634162):0.090262,36:0.992215):0.103248,((((7:0.153195,35:0.555912):0.120009,17:0.266040):0.0659314,8:0.208861):0.229581,(22:0.223241,45:0.482346):0.20941):0.356308):0.341268,27:0.610632):0.184128,(25:0.000002,26:0.000001):0.664765):0.61051,(38:1.882027,46:1.146803):0.997176):0.267815):0.364982,18:0.627830):0.261063,((13:1.526011,31:0.735518):0.409505,52:1.111469):1.3152):0.590274,((((((2:0.481522,(12:0.114081,47:0.140458):0.328702):0.103031,23:0.227225):0.235582,(32:1.516311,33:0.798660):0.486881):0.808747,29:0.230207):0.197633,((4:0.500084,11:0.252891):0.598388,50:0.625791):0.212234):0.0612752,41:0.212231):0.854107):0.67507,(((((((9:0.591358,44:0.070579):0.0749015,30:0.000003):1.57408,((20:0.246977,28:0.140980):0.0708193,24:0.143370):1.07112):0.356946,(16:0.973153,51:1.995958):2.88067e-06):1.15779,(((14:3.235005,21:2.863438):0.933252,39:1.229896):0.253293,40:0.893538):1.1986):0.382723,(15:0.953276,48:2.680282):0.474023):1.04256,34:1.452920):1.15667):0.790067,(42:0.000002,43:0.016264):0.0171865);
 473: 1 -25677.21791 -25091.72026 (0:0.173147,(((((((((1:0.000001,49:0.000003):0.255427,37:0.314639):0.174153,5:0.601742):0.502208,18:0.803042):0.165487,(((((((3:0.000002,10:0.012049):0.310952,19:0.429190):0.551646,27:0.583744):0.650111,(((7:0.328921,(17:0.366114,35:0.449638):0.0852557):0.045616,8:0.206470):0.288493,(22:0.414287,45:0.686216):0.39163):0.135962):0.13481,(6:0.762816,36:0.811471):0.110722):0.520602,(25:0.000001,26:0.000001):0.619552):0.33516,(38:2.193065,46:0.939382):0.849524):0.675706):0.249185,(((((2:0.414648,(12:0.106116,47:0.104320):0.306431):0.0591305,23:0.246971):0.148058,(32:1.119927,33:0.838647):0.464397):0.107015,((((4:0.600459,11:0.341053):0.301699,50:0.802127):0.392633,41:0.256720):0.128049,29:0.273638):0.568027):0.326016,(((13:1.053714,31:0.735433):1.644,52:0.000002):0.563951,21:4.193338):0.768761):0.475207):1.13026,((((((9:0.519803,(30:0.024471,44:0.072300):0.167082):1.24822,51:1.969801):0.340397,((20:0.204523,28:0.093068):0.109052,24:0.094478):0.998064):0.0323988,16:1.342474):1.47498,(15:1.021139,48:2.387739):0.000305217):0.530954,((14:3.144092,39:0.897076):0.254593,40:1.737449):0.864132):0.426905):1.89854,34:0.319338):2.3059,43:0.000002):0.00931388,42:0.000002);
 474: 1 -27344.3157 -25099.76174 (0:0.187003,((((((((((1:0.000001,49:0.005678):0.322586,37:0.257266):0.293832,5:0.364861):0.471553,18:0.700366):0.0578943,(((((((9:0.622853,44:0.058250):0.0756661,30:0.000002):1.32959,51:2.206248):0.273573,16:1.126171):0.870041,((20:0.219310,28:0.108213):0.022937,24:0.241147):0.20459):1.31882,((14:0.804474,21:2.913359):1.13569,(39:1.962926,40:0.953315):0.530827):0.882778):0.710924,(15:1.189836,48:2.493706):0.807117):1.70346):0.271457,((13:1.047139,31:0.823662):0.51889,52:0.571986):1.33478):0.14364,((((2:0.430792,23:0.317080):0.0434442,(12:0.076018,47:0.159177):0.25121):0.256898,(32:1.047444,33:0.767971):0.346235):0.132425,((((4:0.419088,11:0.450317):0.329128,50:0.931548):0.297461,41:0.285187):0.16709,29:0.239027):0.362593):0.611151):0.354863,((((((3:0.000003,10:0.023620):0.476306,19:0.232558):0.643816,((6:0.754786,36:0.670226):0.438431,(((7:0.275988,(17:0.386345,35:0.613025):0.177245):0.167789,8:0.159397):0.23573,(22:0.403943,45:0.699248):0.199932):0.0930226):0.396175):0.0997484,27:0.791181):0.335677,(25:0.000001,26:0.000001):0.655349):0.663315,(38:1.755371,46:0.571450):1.33428):0.458):0.928352,34:2.227765):0.875068,43:0.009380):0.00600862,42:0.000002);
 475: 1 -23656.41749 -25087.09463 (0:0.172530,((((((((1:0.000001,49:0.000003):0.298955,37:0.223849):0.322723,5:0.234453):0.492947,18:0.805137):0.208672,(((((((3:0.000003,10:0.007559):0.421164,19:0.236158):0.283415,27:1.137593):0.401147,(6:0.902286,36:1.221695):0.179177):0.175264,(((7:0.347726,(8:0.208976,(22:0.308842,45:0.820563):0.48692):0.116801):0.103017,35:0.444137):0.245868,17:0.209795):0.26823):0.547408,(25:0.000001,26:0.000001):0.763989):0.491287,(38:2.638121,46:0.825369):0.407607):0.529096):0.327947,(((((2:0.540790,23:0.264293):0.0319554,(12:0.076766,47:0.183528):0.431401):0.273809,(32:1.285193,33:0.581221):0.146409):0.0924621,((((4:0.719122,11:0.097203):0.340267,50:0.911773):0.24543,41:0.209745):0.154746,29:0.312082):0.691701):0.325901,((13:0.877672,31:0.797008):1.40657,52:0.429022):1.18012):0.152973):0.845311,((((((9:0.568005,(30:0.086561,44:0.108850):0.176113):1.14687,16:1.027877):0.367596,51:2.219423):0.255143,((20:0.230101,24:0.207158):0.0924601,28:0.021375):1.0409):1.48315,(((14:1.705897,21:4.224539):0.360988,40:0.718854):0.164401,39:1.356682):1.15765):0.039886,(15:0.693162,48:2.500765):0.677401):1.2892):0.350104,34:1.487937):1.23569,(42:0.000002,43:0.006489):0.0286559);
 476: 1 -28035.87978 -25084.64123 (0:0.133816,((((((((1:0.000001,49:0.000003):0.245913,37:0.211838):0.260338,5:0.331519):0.462397,18:0.799352):0.0567048,((((((3:0.000113,10:0.017436):0.350797,19:0.436722):0.400995,27:0.573715):0.488364,((6:0.741667,36:0.848339):0.39683,(((7:0.350863,(17:0.368240,35:0.550898):0.0823432):0.103812,8:0.111196):0.173558,(22:0.294044,45:0.579431):0.324485):0.0872511):0.332149):0.470675,(25:0.000001,26:0.000001):0.809511):0.325289,(38:2.532251,46:0.352431):1.42533):0.616632):0.488645,((13:0.976383,31:0.852249):0.928574,52:0.512577):1.10595):0.177363,((((2:0.455617,(12:0.106619,47:0.242342):0.384095):0.060527,23:0.304926):0.319676,(32:0.990116,33:0.684537):0.490091):0.357569,((((4:0.553817,11:0.322577):0.583375,41:0.163191):0.246068,29:0.317192):0.12321,50:1.271655):0.16982):0.25895):1.50743,(((((9:0.667394,44:0.083541):0.0686596,30:0.000002):1.26091,(((((((14:3.587509,21:3.967978):0.25313,40:0.649249):0.691294,39:1.008725):0.584507,48:2.391209):0.197057,15:1.537332):1.40833,16:1.179279):0.0812751,((20:0.224663,28:0.089843):0.16111,24:0.154390):1.08982):0.84077):0.402161,51:1.731742):1.17188,34:0.990754):1.22108):0.641818,(42:0.000002,43:0.008746):0.0646032);
 477: 1 -24403.84173 -25087.43165 (0:0.166971,((((((((((1:0.000001,49:0.000003):0.201264,37:0.176036):0.315005,5:0.338727):0.536153,18:1.011372):0.307615,(((((3:0.000003,10:0.014581):0.397193,19:0.352024):0.514628,27:0.622055):0.493186,((6:0.623044,36:0.759473):0.176613,(((7:0.300878,(17:0.287682,35:0.545006):0.10327):0.0812419,8:0.296704):0.225049,(22:0.467450,45:0.468564):0.317989):0.124766):0.247223):0.372962,(25:0.000001,26:0.000001):0.777913):0.900042):0.0770965,(38:2.236975,46:0.523725):1.12015):0.47833,((((4:0.568141,11:0.370146):0.302013,50:1.190735):0.254813,41:0.165957):0.367474,29:0.177881):0.419483):0.532661,((13:0.924553,31:1.184496):1.06859,52:0.380807):1.34768):0.20812,(((2:0.474296,(12:0.096632,47:0.194508):0.425486):0.0701762,23:0.289277):0.183283,(32:1.512451,33:0.879290):0.2554):0.0346166):0.916829,(((((9:0.302335,(30:0.045722,44:0.064297):0.348582):0.65155,(16:1.181759,((20:0.123554,(24:0.321712,28:0.086579):0.0798378):1.14254,51:2.267668):0.547144):0.557852):0.520607,(((14:1.413555,21:4.337345):1.0523,40:1.051309):0.341514,39:1.296582):2.21323):0.564102,(15:1.069614,48:3.549339):1.0339):0.298873,34:1.216559):0.60029):1.19298,(42:0.000002,43:0.016070):0.0510961);
 478: 3 -25468.80738 -25084.91003 (0:0.157179,((((((((1:0.000001,49:0.012978):0.275879,37:0.143231):0.247186,5:0.520358):0.443264,18:0.751461):0.213254,((((((((3:0.000002,10:0.041268):0.466763,19:0.247651):0.399483,27:1.130215):0.626111,(6:0.767124,36:1.019227):0.080019):0.222044,(22:0.558560,45:0.666891):0.336502):0.0789032,((7:0.260234,(17:0.417656,35:0.621946):0.0706214):0.112075,8:0.141135):0.16184):0.549275,(25:0.000001,26:0.000001):1.05645):0.48978,(38:1.726688,46:1.030939):0.3396):0.418234):0.397678,((((((9:0.346102,(30:0.046187,44:0.088021):0.193036):1.21816,(20:0.065206,(24:0.248271,28:0.142584):0.158474):1.12468):0.0433308,16:1.521396):0.253462,51:2.082292):0.401258,((((14:1.083896,21:2.060297):1.27507,40:1.023515):0.534083,39:1.415531):1.5843,(15:1.707698,48:3.031169):0.525376):0.340755):0.687937,((13:0.943490,31:1.211240):1.00597,52:0.946154):0.782754):0.16291):0.243848,((((2:0.465679,(12:0.083892,47:0.109277):0.377552):0.131403,23:0.204750):0.243229,(32:1.120129,33:0.824234):0.445543):0.308146,((((4:0.367262,11:0.390286):0.595816,41:0.264370):0.166188,29:0.281480):0.205833,50:0.776008):0.414532):0.41292):0.705052,34:1.904706):1.4049,(42:0.000002,43:0.002968):0.00069524);
 479: 1 -25643.54237 -25091.43956 (0:0.139426,(((((((((1:0.000001,49:0.006338):0.255276,37:0.115102):0.291701,5:0.319972):0.683068,18:0.605834):0.18934,(((((((3:0.003289,10:0.009545):0.610443,19:0.139879):0.346673,27:1.411701):0.420588,(6:0.498524,36:0.948299):0.244942):0.142879,((7:0.287637,(17:0.219890,35:0.470082):0.0963181):0.0733391,(8:0.175992,(22:0.410110,45:0.674131):0.446651):0.0802447):0.142517):0.511325,(25:0.000001,26:0.000001):0.920676):0.61125,46:1.283284):0.496791):0.34969,(((13:0.698889,31:0.740931):0.677442,52:0.718700):0.286851,38:1.485471):0.560881):0.10432,((((2:0.557821,23:0.271177):0.0405409,(12:0.183189,47:0.116506):0.308482):0.259345,(32:1.580499,33:0.755938):0.2778):0.176448,((((4:0.350847,11:0.442980):0.416471,50:0.906023):0.232049,41:0.303320):0.392129,29:0.116563):0.720307):0.640049):0.520634,(((((9:0.398355,(30:0.069673,44:0.026890):0.159374):1.60574,16:1.436756):0.162161,((20:0.197358,28:0.143255):0.0875582,24:0.137652):0.797125):0.500588,51:2.441149):0.848447,((((14:2.572409,40:0.655630):0.512166,21:3.157841):0.365736,39:0.835244):1.40755,(15:1.085423,48:2.736716):0.518113):0.0808563):1.14366):0.525149,34:1.979163):1.18127,(42:0.000002,43:0.012534):0.0626087);
 480: 1 -24299.26934 -25089.48264 (0:0.177251,((((((((((1:0.000001,49:0.012909):0.204299,37:0.233342):0.237327,5:0.364724):0.568982,18:0.499654):0.476851,((((((3:0.006588,10:0.000003):0.385938,19:0.278364):0.25166,27:1.235363):0.441979,(((6:0.698661,36:0.992743):0.264349,(22:0.485457,45:0.611080):0.239147):0.290946,(((7:0.286893,35:0.513655):0.155018,17:0.244917):0.158633,8:0.188715):0.122192):0.317107):0.506003,(25:0.000001,26:0.000001):0.702766):0.288032,46:1.409043):0.265012):0.318684,(((((2:0.439363,(12:0.102812,47:0.117131):0.340997):0.0782163,23:0.323872):0.333538,(32:1.586795,33:0.497109):0.485147):0.0232955,((((4:0.470190,11:0.356929):0.325659,50:1.030295):0.252882,41:0.189045):0.329881,29:0.086020):0.606763):0.503638,((13:0.558516,31:1.080792):1.26948,52:0.630050):0.807603):0.0998743):0.046088,38:2.319183):0.324294,(((((9:0.464561,(30:0.049343,44:0.074549):0.192664):1.08086,51:1.961176):0.164036,(16:1.337974,((20:0.151659,28:0.125526):0.0399339,24:0.174113):0.944217):0.131967):0.876852,(((14:2.076155,21:2.865810):0.674723,40:0.721824):0.189014,39:1.802282):0.733026):0.241208,(15:0.647266,48:3.146962):0.551021):1.13126):0.844662,34:1.515681):0.88047,43:0.013243):0.0087989,42:0.000002);
 481: 1 -24527.55145 -25095.81958 (0:0.153855,((((((((1:0.000001,49:0.000003):0.335589,37:0.069495):0.13045,5:0.411644):0.802331,18:0.535793):0.0406622,((((((((3:0.006806,10:0.022726):0.419267,19:0.225867):0.589542,((6:0.834245,36:0.791633):0.279248,((((7:0.278160,35:0.516366):0.147949,17:0.308517):0.0778518,(22:0.257427,45:0.762966):0.46721):0.0400752,8:0.130309):0.227227):0.241574):0.170198,27:0.647281):0.354465,(25:0.000001,26:0.000001):0.53468):0.245091,21:2.794004):0.442334,46:1.384520):0.214822,38:1.787982):0.585116):0.790635,((((((9:0.583498,44:0.000003):0.100631,30:0.000002):1.37953,(16:1.303591,(((20:0.160017,28:0.088275):0.113002,24:0.100405):0.860078,51:2.425872):0.472817):0.210642):0.722765,(((14:2.900389,39:1.915300):0.245545,40:0.561853):1.20939,48:2.744281):0.252696):0.509146,15:1.663501):1.23796,((13:0.807315,31:1.239617):0.203881,52:1.197438):0.617171):0.0581515):0.274872,((((2:0.440444,(12:0.089456,47:0.199811):0.245622):0.121281,23:0.228943):0.441801,(32:1.380819,33:0.278234):0.649224):0.0800501,((4:0.465779,11:0.343724):0.235856,((29:0.288651,41:0.360424):0.219882,50:0.773626):0.261182):0.457095):0.348762):0.507336,34:1.828659):1.36147,(42:0.000002,43:0.018927):0.0663061);
 482: 3 -23599.6664 -25086.07894 (0:0.131926,(((((((((1:0.000001,49:0.022096):0.337381,5:0.887015):0.112926,37:0.134482):0.769733,((((((9:0.517804,(30:0.082798,44:0.048655):0.152217):1.17174,51:2.337409):0.325068,16:1.271365):0.504251,((20:0.201034,28:0.092583):0.124161,24:0.099896):0.677847):0.684292,(15:1.013846,48:3.366540):0.872926):0.732402,((14:1.456425,21:2.519494):1.44868,(39:1.659259,40:0.612978):0.562275):0.670574):0.739068):0.0955848,18:0.873687):0.350428,((((((3:0.003722,10:0.011177):0.327399,19:0.215816):0.265611,27:1.010298):0.595241,((6:0.744790,36:0.542558):0.146023,(((7:0.320888,(17:0.296400,35:0.530235):0.220734):0.0707291,8:0.223649):0.080101,(22:0.217941,45:0.594171):0.449167):0.262074):0.124246):0.523392,(25:0.000001,26:0.000001):0.694405):0.550571,(38:2.291167,46:1.287351):0.653105):0.70885):0.383061,((13:1.231621,31:0.598414):1.17856,52:0.367105):0.9645):0.386399,((((2:0.515010,(12:0.071411,47:0.178082):0.200521):0.149709,23:0.208166):0.214245,(32:1.474545,33:0.582722):0.827662):0.298224,((((4:0.720106,11:0.276787):0.382779,50:0.863350):0.205921,41:0.351755):0.105906,29:0.358723):0.423546):0.279012):1.13469,34:1.972465):0.741568,(42:0.000002,43:0.005889):0.0747953);
 483: 1 -25991.92761 -25093.88208 (0:0.218472,((((((((((1:0.000001,49:0.019266):0.283503,37:0.138838):0.358277,5:0.474012):0.486954,18:0.981529):0.284469,((((((3:0.000003,10:0.031442):0.356523,19:0.258037):0.492895,27:0.668888):0.555924,((6:0.534540,36:0.624174):0.258717,(((7:0.189026,8:0.200093):0.104323,(17:0.187779,35:0.573950):0.113521):0.0705964,(22:0.302774,45:0.492150):0.365013):0.115824):0.245256):0.235755,(25:0.000001,26:0.000001):0.795131):0.287932,(38:2.624555,46:0.357289):0.987929):0.581012):0.418495,((13:1.095511,31:1.043719):1.08808,52:0.073031):1.34549):0.119536,(((2:0.567238,((12:0.105866,47:0.055328):0.427096,23:0.275692):0.0839754):0.197933,(32:1.193421,33:0.997939):0.405969):0.215144,((((4:0.671001,11:0.353611):0.369356,50:1.078683):0.352202,41:0.242393):0.0694593,29:0.266227):0.464692):0.40872):0.18658,(((((((9:0.628137,44:0.054402):0.0570862,30:0.000002):1.17717,((20:0.222043,28:0.118065):0.185215,24:0.132274):0.739051):0.117644,51:2.447455):0.148589,16:1.284863):2.31896,(15:1.063883,48:2.393808):0.248757):0.193717,(((14:2.559454,21:1.791433):1.59793,40:0.907920):1.43408,39:1.764039):0.563032):0.90082):0.778337,34:2.306340):0.945214,43:0.000002):0.0123336,42:0.000002);
 484: 4 -23803.71338 -25084.68015 (0:0.117801,(((((((1:0.000001,49:0.000003):0.303575,37:0.210466):0.435422,5:0.320722):0.644514,18:0.618165):0.0649162,(((((((3:0.014131,10:0.000002):0.50422,19:0.300015):0.342852,27:0.777152):0.486766,(((6:0.773671,36:0.616925):0.502326,45:0.273539):0.230345,22:0.441614):0.248832):0.131179,(((7:0.268586,35:0.586288):0.0791864,8:0.194569):0.275136,17:0.223000):0.118478):0.549089,(25:0.000001,26:0.000001):0.90684):0.550265,(38:2.141658,46:1.442306):0.498043):0.434121):0.643885,(((((2:0.463045,(12:0.069865,47:0.211153):0.333939):0.0539782,23:0.234198):0.138325,(32:1.398722,33:0.707906):0.502854):0.288574,((((4:0.508524,11:0.480034):0.367729,50:1.133842):0.124271,41:0.250122):0.0893077,29:0.173856):0.38052):0.26192,((13:1.227498,31:0.869378):0.974972,52:0.477235):0.89128):0.0751014):1.08843,((((((9:0.632802,44:0.064564):0.0884584,30:0.000002):1.52626,16:1.192665):0.197983,(((20:0.213500,28:0.102794):0.0535569,24:0.203726):0.876879,51:1.696754):0.498423):1.45287,(((((14:1.680033,21:3.441330):1.3896,40:1.113288):0.236875,39:1.230512):0.959277,48:2.338714):0.278183,15:1.096143):0.412817):1.66611,34:1.068292):1.26633):0.598452,(42:0.000002,43:0.009439):0.0435185);
 485: 1 -26030.63736 -25091.76637 (0:0.182165,((((((((1:0.000001,49:0.000003):0.316043,(5:0.698445,37:0.143329):0.0304323):0.737633,18:0.516424):0.142643,((((((3:0.000003,10:0.020095):0.506834,19:0.191906):0.547457,27:1.011943):0.281334,(((6:0.782785,(22:0.289436,45:0.717134):0.324388):0.170658,36:1.001676):0.155409,(((7:0.265656,35:0.542287):0.0973761,17:0.434331):0.121782,8:0.252185):0.12354):0.242265):0.217113,(25:0.000001,26:0.000001):0.62475):0.601583,(38:1.538056,46:1.167775):0.563712):0.400191):0.408111,(((((2:0.576998,(12:0.063751,47:0.153350):0.316032):0.0547805,23:0.182945):0.239968,(32:0.825404,33:0.722995):0.519024):0.191382,((((4:0.365922,11:0.390134):0.613407,41:0.133405):0.101961,29:0.360616):0.197706,50:0.908449):0.294353):0.609345,((13:0.699837,31:0.808467):0.684513,52:0.571537):1.17281):0.0745525):0.349411,((((9:0.469510,(30:0.043430,44:0.080558):0.139037):1.26976,(16:0.858457,(((20:0.239618,28:0.114011):0.0470245,24:0.178907):1.1221,51:1.993816):0.197257):0.158607):0.925149,(15:1.094399,48:2.871126):0.652267):0.336153,(((14:1.497379,21:3.033289):1.23415,40:0.928701):0.24529,39:1.431962):1.67107):0.499734):0.864941,34:1.727059):0.818718,43:0.001035):0.0138961,42:0.000002);
 486: 1 -26533.89562 -25085.4189 (0:0.188906,((((((((((1:0.000001,49:0.012492):0.268557,37:0.190726):0.244113,5:0.348255):0.662369,(((((3:0.004796,10:0.018719):0.533309,19:0.151273):0.47735,27:0.917491):0.680599,(((((6:0.823351,36:0.826719):0.350518,(22:0.519913,45:0.582134):0.219428):0.30326,8:0.156817):0.0632527,(7:0.281605,35:0.687195):0.138483):0.267865,17:0.166605):0.193429):0.389301,(25:0.000001,26:0.000001):1.07043):0.436468):0.33206,18:1.038516):0.0472611,46:1.818971):0.313734,38:1.831820):0.332158,(((2:0.507215,((12:0.080802,47:0.113452):0.410571,23:0.195822):0.101709):0.188525,(((((4:0.639618,11:0.134243):0.429092,50:0.827538):0.297079,41:0.239979):0.196658,29:0.226857):0.637309,(32:1.427511,33:0.624990):0.408465):0.0906525):0.597189,((13:0.590343,31:1.187549):1.42503,52:0.254896):0.869856):2.54987e-06):0.624509,((((((9:0.525066,44:0.064436):0.0594159,30:0.000002):1.21438,16:1.259890):0.397931,((20:0.187416,28:0.145625):0.115371,24:0.067170):1.17483):0.178861,51:2.118807):0.718183,((((14:1.581390,21:2.060539):1.28028,40:1.832791):0.267373,39:1.082015):1.40038,(15:1.515045,48:2.857885):0.27907):0.211699):0.522917):0.489849,34:1.289788):1.62937,(42:0.000002,43:0.003008):0.0285129);
 487: 1 -25482.26985 -25086.14768 (0:0.199669,((((((((1:0.000001,49:0.000003):0.181569,37:0.272662):0.303727,5:0.298869):0.767961,18:0.585319):0.161517,((((((3:0.000003,10:0.037456):0.5169,19:0.193852):0.885757,27:0.400043):0.21847,(((6:0.631023,36:0.645307):0.171557,(22:0.315110,45:0.563432):0.288439):0.248057,((7:0.234144,(17:0.403801,35:0.471436):0.213012):0.0655357,8:0.230738):0.17596):0.732492):0.609579,(25:0.000001,26:0.000001):0.461123):0.804888,(38:2.139447,46:0.509033):0.865956):0.615997):0.296024,(((((2:0.354427,23:0.186730):0.0354133,(12:0.093154,47:0.141464):0.345799):0.267751,(((((4:0.539403,11:0.378744):0.379271,50:1.043126):0.208153,41:0.159783):0.308183,29:0.098273):0.59233,(32:1.572056,33:0.679955):0.186773):0.179036):0.412722,((13:0.925377,31:0.962541):0.988719,52:0.271425):1.40031):0.0565769,((((((9:0.460144,(30:0.056985,44:0.094348):0.26587):1.13348,16:1.012485):0.320042,((20:0.226274,28:0.058817):0.165331,24:0.143912):0.914208):0.545462,51:1.764551):0.90772,(((14:1.553492,21:2.494170):0.86641,40:1.094893):0.903435,39:1.206635):0.902842):0.271497,(15:1.193307,48:2.709704):0.357142):1.33668):0.435322):1.15988,34:1.946693):1.02607,43:0.009100):0.00711314,42:0.000002);
 488: 3 -23476.02425 -25083.60873 (0:0.127585,((((((((1:0.000001,49:0.015164):0.292953,37:0.132384):0.362268,5:0.383710):0.658035,18:0.589652):0.226699,(((((3:0.014427,10:0.009687):0.609228,19:0.326266):0.420917,27:0.836378):0.421051,((6:0.653155,36:0.575485):0.289497,(((7:0.324097,(17:0.323505,35:0.617322):0.0723635):0.07291,8:0.146488):0.176404,(22:0.462394,45:0.512064):0.268556):0.186511):0.274067):0.451434,((25:0.000001,26:0.000001):0.545892,(38:2.730432,46:0.608752):1.65949):0.0544051):0.813091):0.373834,((13:0.743784,31:0.947958):0.677179,52:0.333982):0.788872):0.147664,((((2:0.671461,23:0.288505):0.0498678,(12:0.171758,47:0.143160):0.365243):0.143148,(32:1.315344,33:0.442849):0.73381):0.343239,((((4:0.570498,11:0.285509):0.214388,50:0.970788):0.414183,41:0.233323):0.208233,29:0.172560):0.380954):0.649728):0.418269,((((((9:0.451331,(30:0.038432,44:0.098364):0.163348):0.819272,16:1.333889):0.28272,((20:0.230103,28:0.079345):0.175951,24:0.046073):1.19545):0.210849,(21:3.784829,51:0.000002):2.26675):0.535446,((((14:3.536888,40:1.072738):2.40452e-06,39:1.294083):0.712055,48:2.032835):0.73849,15:1.058965):0.936987):0.754809,34:1.719073):1.03317):0.996744,(42:0.000002,43:0.011902):0.0753955);
 489: 4 -26221.76312 -25083.06413 (0:0.149113,(((((((((1:0.000001,49:0.005975):0.348107,37:0.178817):0.201048,5:0.549603):0.529562,18:0.658345):0.131684,((((((3:0.004479,10:0.025706):0.448607,19:0.346468):0.445133,27:0.932035):0.271981,((6:0.959269,36:0.818936):2.75203e-06,((7:0.128998,(8:0.224436,(17:0.371169,35:0.583044):0.09694):0.0467227):0.232446,(22:0.354226,45:0.813064):0.29655):0.287384):0.179712):0.39575,(25:0.000001,26:0.000001):0.803464):0.492184,(38:1.470304,46:0.946044):0.716039):0.84175):0.168322,((((2:0.339915,(23:0.213385,(32:1.163578,33:0.836760):0.498068):0.13119):0.062404,(12:0.128601,47:0.124645):0.250018):0.433996,((((4:0.497760,11:0.279962):0.404152,50:0.896743):0.331246,41:0.220635):0.2478,29:0.228039):0.379537):0.523652,((13:0.920298,31:0.993526):1.08473,52:0.438577):0.880415):0.168364):0.484393,(((((((9:0.769557,44:0.045094):0.112412,30:0.022437):1.67378,((20:0.225610,28:0.122463):0.0749376,24:0.166776):0.67063):0.569723,16:1.033874):0.810792,51:1.891443):0.997033,(15:1.078328,48:2.500800):0.392173):0.237292,(((14:2.964729,40:0.735008):0.325279,39:1.433844):0.362435,21:3.154554):1.24459):0.637728):1.16712,34:1.282028):1.71444,43:0.000002):0.00301873,42:0.000002);
 490: 1 -24634.22966 -25083.4057 (0:0.174297,((((((((1:0.000001,49:0.006711):0.169307,37:0.297904):0.282051,5:0.419466):0.558214,(((((((3:0.007053,10:0.019575):0.489158,19:0.333094):0.394191,27:0.911032):0.576367,(6:0.652354,36:0.870815):0.135511):0.1321,((((7:0.198537,35:0.712091):0.0983492,8:0.239659):0.0779083,17:0.310101):0.133561,(22:0.464126,45:0.491213):0.436336):0.0846344):0.410122,(25:0.000001,26:0.000001):0.976706):0.26335,(38:1.694815,46:0.870506):0.642532):0.528524):0.158934,18:0.907076):0.629628,(((((2:0.516831,(12:0.167412,47:0.086585):0.453907):0.0838573,23:0.295831):0.386441,(32:1.426251,33:0.542086):0.658599):0.193076,((((4:0.572854,11:0.403742):0.301336,50:0.811437):0.315157,41:0.259265):0.268411,29:0.116603):0.480048):0.403482,((13:1.122011,31:0.749983):1.17829,52:0.190989):1.10124):0.132558):0.558719,(((((9:0.361260,(30:0.071942,44:0.044192):0.238252):0.969696,16:1.092159):0.394125,((20:0.249465,28:0.108713):0.146316,24:0.130495):0.837163):0.311855,51:1.715329):0.9102,((((14:3.081593,40:0.703029):1.18226,(21:3.705769,39:0.773968):0.0643098):1.71061,15:0.753633):0.196776,48:2.652701):0.609431):0.328611):0.77857,34:1.479179):1.39412,(42:0.000002,43:0.012144):0.0682222);
 491: 3 -26398.90163 -25086.74063 (0:0.165894,(((((((((1:0.000001,49:0.006166):0.314295,37:0.154334):0.343651,5:0.240168):0.620956,18:0.701928):0.234109,(((((2:0.510806,(12:0.115131,47:0.152729):0.468636):0.0654137,23:0.201420):0.24807,(32:1.083720,33:0.731503):0.610387):0.26122,((((4:0.393163,11:0.448354):0.399855,50:1.019756):0.221855,41:0.223543):0.25313,29:0.216676):0.48929):0.479817,((13:0.930737,31:0.680584):0.830879,52:0.560022):0.983021):0.503977):0.5499,(((((3:0.011549,10:0.029201):0.352896,19:0.261829):0.373392,27:0.764224):0.416611,(((6:0.684752,36:0.784459):0.138093,(22:0.502792,45:0.582794):0.195894):0.0988307,((7:0.209292,(17:0.324446,35:0.536554):0.0707826):0.141742,8:0.178198):0.211523):0.211946):0.378061,(25:0.000001,26:0.000001):0.722806):0.483763):0.119909,(38:1.324509,46:1.160970):1.04429):0.57267,(((((9:0.409166,(30:0.027506,44:0.067668):0.137479):1.53405,((20:0.235788,28:0.088270):0.0957317,24:0.132777):1.39122):0.134758,16:1.063739):0.255162,(21:2.984937,51:0.761149):0.68605):0.90362,(((14:2.114948,40:1.173046):0.164218,39:1.577547):0.801834,(15:0.568038,48:2.397010):1.01184):0.406477):0.983845):0.579061,34:1.848882):1.25617,(42:0.000002,43:0.008252):0.0293105);
 492: 6 -23543.96889 -25089.40966 (0:0.202150,(((((((((1:0.000001,49:0.006577):0.262572,37:0.135973):0.216717,5:0.437712):0.699215,18:0.613072):0.116878,((((((3:0.000003,10:0.006872):0.334619,19:0.326607):0.458317,27:0.593223):0.324777,((6:0.641812,36:0.673503):0.112761,((((7:0.187190,35:0.389357):0.0537666,17:0.434370):0.0935029,8:0.142077):0.184442,(22:0.397648,45:0.668909):0.219497):0.195746):0.242424):0.377384,(25:0.000001,26:0.000001):0.468186):0.68884,(38:2.353171,46:0.368736):1.04631):0.489624):0.0616726,((((((2:0.478948,(12:0.079867,47:0.210903):0.305211):0.0513982,23:0.213994):0.111007,(32:1.135716,33:0.877304):0.347354):0.470705,50:0.578716):0.268576,(((4:0.355867,11:0.558591):0.51994,41:0.147438):0.216048,29:0.322396):0.131716):0.785658,((13:1.014975,31:0.808605):0.576759,52:0.731874):0.922213):0.538454):0.473839,((((((((9:0.472855,(30:0.051360,44:0.092398):0.153878):1.07939,16:0.919547):0.19461,((20:0.219483,28:0.137705):0.0388442,24:0.231604):1.00651):0.330748,51:1.339388):0.490661,21:4.216812):0.204351,48:2.571468):0.316801,15:1.474731):0.552306,((14:2.517199,40:1.104927):0.149198,39:1.263088):0.58579):1.709):0.84505,34:2.080991):0.92759,43:0.000350):0.00277824,42:0.000002);
 493: 1 -25661.07811 -25090.48443 (0:0.191649,((((((((1:0.000002,49:0.000003):0.229287,37:0.199785):0.233232,5:0.481629):0.490417,((((((((3:0.014426,10:0.000002):0.506133,19:0.191796):0.441233,27:0.953258):0.383418,(6:0.869743,36:0.983548):0.0906445):0.179314,((7:0.346038,(8:0.241661,(17:0.385473,35:0.562665):0.072084):0.0844626):0.163777,(22:0.481899,45:0.619753):0.306144):0.0851552):0.539601,((25:0.000001,26:0.000001):1.04047,46:1.183049):0.345878):0.188313,38:2.248081):0.525199,18:0.926494):0.122451):0.627495,((((4:0.493718,11:0.368303):0.438484,50:0.803161):0.305154,41:0.197583):0.405367,29:0.081707):0.3877):0.374141,(((2:0.506874,(12:0.156766,47:0.227357):0.395494):0.135383,23:0.334343):0.211456,(32:1.169457,33:0.841628):0.454463):0.0143681):0.278306,((13:0.750400,31:1.000076):0.885657,52:0.537114):1.09601):1.12971,(((((9:0.330919,(30:0.054100,44:0.087487):0.253899):1.27816,16:1.080043):0.238244,((20:0.090838,(24:0.262381,28:0.107608):0.127408):1.19247,51:1.842424):0.136299):0.741193,(((((14:1.664504,21:4.069185):3.87042,40:0.888081):0.260592,39:1.437436):0.644311,48:2.269728):0.658609,15:1.190999):0.374376):1.38423,34:1.135392):0.987614):1.30402,(42:0.000002,43:0.008839):0.0607307);
 494: 5 -22673.03846 -25089.79907 (0:0.124332,((((((((((1:0.000001,49:0.007796):0.341392,37:0.177644):0.229012,5:0.307527):0.70583,18:0.745124):0.246542,((((((3:0.016474,10:0.024226):0.616396,19:0.267589):0.320089,(((6:0.868419,(22:0.348136,45:0.427900):0.165746):0.173774,36:0.872832):0.130224,((7:0.173820,(17:0.400229,35:0.609501):0.176136):0.06821,8:0.243655):0.197639):0.491144):0.26418,27:0.418939):0.878969,(25:0.000001,26:0.000001):0.356698):0.797342,46:1.096441):0.757777):0.431082,(((13:0.790508,31:1.274762):0.418857,52:0.818515):0.858971,38:1.533724):0.241008):0.0261681,((((((9:0.622649,44:0.059878):0.0770708,30:0.000002):1.0654,(((20:0.177428,28:0.134712):0.102898,24:0.140793):0.752321,51:2.378330):0.436109):0.861409,16:0.865858):2.06478,(15:1.428783,48:1.886854):0.73627):0.891286,(((14:2.650160,21:3.242004):1.1162,40:0.978767):0.403639,39:1.067577):0.21245):2.29466):0.355883,((2:0.350387,(12:0.110611,47:0.208124):0.447701):0.0587878,23:0.318002):0.240537):0.205284,(32:1.383316,33:0.791899):0.568295):0.31866,((((4:0.519324,11:0.339895):0.382604,50:1.085957):0.190117,41:0.245694):0.0653301,29:0.396779):0.201402):1.9186,((34:3.166669,43:0.002161):0.0136038,42:0.000002):0.0457875);
 495: 1 -24828.60749 -25090.50625 (0:0.173158,(((((((((1:0.000001,49:0.000003):0.243551,37:0.246498):0.30045,5:0.401343):0.6618,18:0.871004):0.0695224,((((((3:0.020478,10:0.008154):0.268114,19:0.400703):0.499913,27:0.493627):0.527064,((6:0.621999,36:0.691973):0.220083,((((7:0.299585,35:0.606688):0.0964283,17:0.350455):0.0932817,8:0.150657):0.216817,(22:0.384495,45:0.666634):0.247814):0.139361):0.271927):0.408678,(25:0.000001,26:0.000001):0.657087):0.310561,(38:1.808948,46:1.141192):0.421611):0.396493):0.899436,(((2:0.624419,(12:0.150190,47:0.180811):0.370937):0.000370307,((((((4:0.369236,11:0.408806):0.473851,41:0.216140):0.188734,29:0.171825):0.540613,50:0.745124):0.480785,(32:1.176320,33:0.649637):0.541387):0.215064,23:0.305945):0.101322):1.00335,((13:0.969868,31:0.718615):1.34486,52:0.182532):1.32412):0.0360086):0.491216,((((9:0.381732,(30:0.075850,44:0.023554):0.188806):1.58686,(((20:0.177262,28:0.086044):0.139873,24:0.159080):1.08825,51:2.596408):0.0873065):0.430421,16:1.072821):0.768125,(((((14:2.851514,21:3.913282):0.214753,40:1.240654):0.348624,39:0.944877):1.06452,15:1.282980):0.263272,48:1.698208):0.498431):1.26574):0.930897,34:2.045068):1.33797,43:0.002216):0.000894233,42:0.000002);
 496: 4 -25372.84795 -25084.84376 (0:0.105481,(((((((((1:0.000001,49:0.006714):0.361795,37:0.090387):0.38585,5:0.451139):0.351864,(((((((3:0.010271,10:0.011950):0.534693,19:0.238503):0.659477,27:0.833838):0.298112,((6:0.515905,36:0.849244):0.172523,(((7:0.343093,(17:0.298941,35:0.730204):0.07646):0.0809326,8:0.193078):0.295371,(22:0.410967,45:0.659808):0.226549):0.348274):0.270482):0.452317,(25:0.000001,26:0.000001):0.659669):0.382294,(38:2.771163,46:0.280173):1.23026):1.23102,18:0.760653):0.0873871):0.885467,(((((((9:0.470172,(30:0.064070,44:0.044484):0.275469):0.986044,51:1.615771):0.284168,((20:0.166387,28:0.129562):0.0891876,24:0.170098):1.07755):0.412025,16:0.893757):0.876783,((((14:2.300695,21:4.331495):0.709184,40:0.632588):0.621489,39:1.153218):1.1914,48:2.030346):0.208436):0.499187,15:1.436957):1.75448,((13:1.259294,31:0.845886):1.3283,52:0.000002):1.43459):0.240547):0.345857,((2:0.485426,(12:0.127256,47:0.148678):0.47605):0.03941,23:0.289534):0.12597):0.129778,(32:0.938956,33:1.050405):0.489411):0.668748,((((4:0.543551,11:0.260504):0.390256,50:1.144974):0.296892,41:0.194136):0.329137,29:0.215886):0.22271):1.52032,34:2.362711):1.25065,(42:0.000002,43:0.005803):0.119473);
 497: 3 -25905.62445 -25083.48782 (0:0.211768,(((((((((1:0.000002,49:0.017770):0.27187,37:0.186874):0.304291,5:0.292935):0.591272,18:0.856686):0.366541,((((((3:0.013095,10:0.000002):0.325948,19:0.319914):0.614047,27:0.584413):0.50023,((6:0.741572,36:0.827952):0.238599,((7:0.336031,((8:0.166144,35:0.630079):0.100096,17:0.356872):0.0668799):0.159372,(22:0.330159,45:0.725196):0.342178):0.263616):0.195921):0.727552,(25:0.000001,26:0.000001):0.715741):0.476497,(38:1.956477,46:1.029293):0.387173):0.589364):0.225537,(((((2:0.557362,23:0.305623):0.0863132,(12:0.098731,47:0.170119):0.407484):0.302485,(32:1.263701,33:0.692811):0.35666):0.268402,((((4:0.498060,11:0.280441):0.361105,50:0.809549):0.197912,41:0.209075):0.320308,29:0.146527):0.577748):0.600543,((13:0.923906,31:0.514727):1.20605,52:0.110915):1.27381):0.184563):0.428411,((((9:0.453487,(30:0.066140,44:0.060231):0.207182):1.24989,16:0.821563):0.251636,((20:0.105042,(24:0.279432,28:0.152991):0.0739534):1.29684,51:2.177821):0.287059):0.547757,(((((14:0.924317,21:2.393340):1.95007,39:1.787674):0.182771,40:0.787628):1.33828,48:2.144574):0.150453,15:1.518218):0.171467):1.05807):0.654222,34:1.846931):1.34103,43:0.002971):0.010232,42:0.000002);
 498: 3 -25054.55876 -25083.0051 (0:0.147170,(((((((((1:0.000001,49:0.000003):0.31157,37:0.212813):0.334166,5:0.385882):0.58096,18:0.723136):0.404463,((((((3:0.011150,10:0.010752):0.284568,19:0.439768):0.736505,27:0.389331):0.593472,((6:0.693110,36:0.831676):0.156253,(((7:0.297119,(17:0.320000,35:0.622570):0.0908802):0.0798518,8:0.261874):0.244232,(22:0.420032,45:0.771840):0.230772):0.140049):0.159916):0.569992,(25:0.000001,26:0.000001):0.564176):0.34132,(38:1.721806,46:0.943190):0.632199):0.192598):0.680229,(((((9:0.432924,(30:0.072776,44:0.022962):0.349698):1.56498,(20:0.117522,(24:0.293600,28:0.140727):0.113254):1.00693):0.183385,51:2.637057):0.219663,16:0.891507):1.16568,(((14:2.878354,40:0.573499):0.46045,(21:3.728297,39:1.012114):0.192493):1.34827,(15:1.084774,48:1.890472):0.240911):0.255294):1.914):0.192625,((13:0.705935,31:0.956933):0.711378,52:0.852643):1.14244):0.2957,((((2:0.390052,(12:0.179921,47:0.072994):0.481853):0.140712,23:0.317998):0.315248,(32:1.326267,33:0.777031):0.419207):0.381598,((((4:0.487805,11:0.524597):0.383859,50:0.867714):0.305346,41:0.278792):0.151642,29:0.200638):0.497675):0.176357):0.846951,34:2.490732):0.724975,(42:0.000002,43:0.008560):0.0708158);
 499: 1 -23844.56451 -25096.4987 (0:0.179334,(((((((((1:0.000001,49:0.000003):0.4118,37:0.121277):0.246737,5:0.383447):0.473435,18:0.516454):0.381862,((((((3:0.000002,10:0.007698):0.632926,19:0.205585):0.825028,27:0.611817):0.133132,((((6:0.890454,36:0.705091):0.0978145,45:0.571506):0.272937,22:0.471305):0.146194,((7:0.259721,(17:0.369972,35:0.594578):0.0696002):0.115448,8:0.174036):0.342228):0.407772):0.646048,(25:0.000001,26:0.000001):0.438952):0.643517,(38:2.156363,46:0.204731):1.04879):0.581052):0.752709,((((2:0.488438,23:0.213412):0.0263621,((12:0.102344,47:0.169993):0.21362,32:1.532421):0.126973):0.354891,(((((4:0.314706,11:0.540086):0.495192,50:1.058949):0.178853,41:0.348317):0.145267,29:0.243896):0.37443,33:1.146780):0.086199):0.243026,((13:0.916458,31:1.183177):1.24832,52:0.405648):0.899151):0.115775):0.515242,((((9:0.457759,(30:0.030970,44:0.052723):0.137373):1.64471,(((20:0.170646,28:0.181217):0.0988382,24:0.201179):0.870363,51:2.134509):0.287627):0.364886,16:0.812454):1.39822,(((((14:2.482012,21:4.712655):0.677611,40:0.588824):0.574275,39:1.440516):0.790197,48:1.571541):0.357406,15:1.364846):2.22786e-06):2.60024):0.862869,34:2.374762):0.738351,43:0.000688):0.00234608,42:0.000002);
 500: 2 -26441.16927 -25089.29899 (0:0.002381,((((((((1:0.000001,49:0.005902):0.262013,37:0.184317):0.222462,5:0.379173):0.621188,(((((((9:0.457175,(30:0.049850,44:0.090172):0.216311):1.24083,(((20:0.230408,28:0.091337):0.177627,24:0.047248):0.921646,51:2.318166):0.378337):0.246966,16:0.671950):1.01397,48:2.664974):2.49257e-06,15:1.551932):0.0537393,(((14:2.785205,39:1.402012):0.100426,40:0.989630):0.918201,21:2.412551):0.355885):1.33314,18:0.477752):0.254638):0.190399,(((((((3:0.005519,10:0.019162):0.452008,19:0.221222):0.407303,27:0.764042):0.679442,(6:0.656599,36:0.759220):0.0646408):0.280766,(((7:0.319945,(17:0.262140,35:0.588911):0.0578565):0.0734076,8:0.212874):0.204552,(22:0.532831,45:0.580975):0.300303):0.0379165):0.654122,(25:0.000001,26:0.000001):0.697761):0.172504,(38:2.239454,46:1.233548):0.334105):0.358679):0.666213,((13:1.210264,31:0.952360):0.424743,52:0.717219):1.04433):0.701433,((((2:0.545447,(12:0.098273,47:0.153076):0.368782):0.176068,23:0.217102):0.445101,(32:1.551187,33:0.492306):0.429):0.286593,((((4:0.511669,11:0.343689):0.417588,50:0.818639):0.219377,41:0.231814):0.0744228,29:0.269978):0.478836):0.204251):1.40227,34:1.883604):0.590876,(42:0.000002,43:0.015136):0.198231);
 501: 3 -26435.68509 -25085.42254 (0:0.203087,(((((((((1:0.000001,49:0.005727):0.323062,37:0.177979):0.462038,5:0.371672):0.456362,18:0.584249):0.4497,((13:1.130489,31:0.540800):0.886806,52:0.538524):1.19796):0.160854,((((2:0.376233,(12:0.115842,47:0.079618):0.350454):0.109659,23:0.362726):0.180625,(32:1.339737,33:0.929766):0.310517):0.273375,((((4:0.297394,11:0.419119):0.434516,50:0.837955):0.251967,41:0.283281):0.265215,29:0.156275):0.330677):0.565376):0.179305,((((((3:0.000003,10:0.018022):0.370861,19:0.365739):0.186841,27:0.856868):0.401309,((6:0.751119,36:1.068806):0.278803,((((7:0.190423,35:0.532599):0.0562277,17:0.396053):0.0613955,(22:0.342020,45:0.737964):0.496791):0.10279,8:0.121819):0.295587):0.275525):0.355309,(25:0.000001,26:0.000001):0.64088):0.568083,(38:2.328244,46:0.561006):1.37674):0.312877):0.513674,(((((9:0.321896,(30:0.016562,44:0.070143):0.219537):1.57381,(((20:0.149879,28:0.148176):0.0850357,24:0.115383):0.75208,51:2.100231):0.0852772):0.65515,16:0.904546):1.46677,(15:0.896126,48:2.084783):0.692104):0.363722,(((14:2.491372,21:2.401894):0.821998,40:1.150413):0.595893,39:1.241956):2.09051):0.323325):0.988977,34:1.815532):0.596759,(42:0.000002,43:0.000002):2.59219e-06);
 502: 1 -25449.67047 -25082.64204 (0:0.230734,((((((((((1:0.000001,49:0.012780):0.308388,37:0.236967):0.330254,5:0.488075):0.52603,18:0.636992):0.243066,(((((2:0.373922,(12:0.106369,47:0.123848):0.304872):0.0729134,23:0.305523):0.210583,(32:1.429001,33:0.674032):0.350904):0.196658,(((4:0.424155,11:0.367629):0.47307,(41:0.227767,50:0.907448):0.16142):0.100707,29:0.219873):0.689883):0.624968,((13:1.089096,31:0.568377):1.14102,52:0.438971):1.01226):0.301221):0.376548,(((((3:0.000002,10:0.013860):0.327292,19:0.386677):0.298867,27:0.875029):0.562579,(((6:0.676903,36:1.032166):0.201558,(22:0.321473,45:0.716411):0.191292):0.221008,((7:0.309242,(17:0.362020,35:0.556350):0.0824903):0.10556,8:0.169378):0.104522):0.340491):0.299389,(25:0.000001,26:0.000001):0.834533):0.643903):2.81025e-06,(38:1.836965,46:1.588132):0.737512):0.414542,(((((9:0.359232,(30:0.043210,44:0.043082):0.240574):1.46136,16:0.914530):0.159675,((20:0.186713,28:0.087949):0.161836,24:0.102903):1.13809):0.130348,51:1.738949):0.763746,(((((14:1.584628,21:3.089131):0.857636,40:0.722390):0.380146,39:1.290844):1.26055,48:1.986125):0.333282,15:1.479836):0.339579):0.975817):0.396813,34:1.688958):1.35101,43:0.000002):0.0119231,42:0.000002);
 503: 2 -24005.66144 -25085.00463 (0:0.141532,(((((((((1:0.000001,49:0.000003):0.247899,37:0.108636):0.287996,5:0.162123):0.885545,18:0.482078):0.0738268,(((((((3:0.000002,10:0.013665):0.4082,27:1.224066):0.197509,19:0.117975):0.669058,(6:0.727089,36:0.788673):0.07398):0.459723,((((7:0.295572,8:0.194996):2.46977e-06,(22:0.132420,45:0.822320):0.440317):0.106457,35:0.533836):0.041025,17:0.173995):0.0373758):0.724514,(25:0.000001,26:0.000001):0.710457):0.309763,(38:2.270396,46:0.870082):0.448974):0.698805):0.502302,((13:1.197522,31:0.856508):0.382478,52:0.645739):1.27881):0.00433364,((((2:0.467400,23:0.319056):0.0771648,(12:0.108636,47:0.125429):0.362134):0.444944,(32:1.244884,33:0.710043):0.460551):0.224489,((((4:0.411177,11:0.441599):0.186644,50:1.004015):0.318454,41:0.128874):0.340007,29:0.266813):0.141894):0.542926):0.589644,(((((9:0.423613,(30:0.041621,44:0.107450):0.220385):1.31929,16:0.819130):0.296694,((20:0.077028,(24:0.280273,28:0.122712):0.0966998):0.769816,51:1.892953):0.0458964):0.707686,((((14:1.685151,21:2.559461):1.62301,40:0.681807):0.485229,39:1.661057):0.968089,48:2.241932):0.14453):0.381776,15:1.153510):1.27034):0.599492,34:1.783851):0.820912,(42:0.000002,43:0.012939):0.041783);
 504: 2 -26064.33557 -25084.40197 (0:0.171419,(((((((((1:0.000001,49:0.000003):0.317502,37:0.247174):0.236005,5:0.497733):0.561794,18:0.884952):0.176548,((((((3:0.000003,10:0.024390):0.471899,19:0.275389):0.514015,27:0.668076):0.575463,((((6:0.585847,36:0.914719):0.378144,(22:0.299111,45:0.648212):0.214854):0.317073,((7:0.271603,35:0.391473):0.106131,8:0.236581):0.0325402):0.109159,17:0.242721):0.352584):0.361211,(25:0.000001,26:0.000001):0.557652):0.727761,(38:2.427623,46:0.942357):0.887769):0.0355322):0.479401,(((((9:0.601939,44:0.035212):0.056518,30:0.000002):1.40879,(((20:0.142084,28:0.101156):0.0756913,24:0.175863):0.878274,51:2.401552):0.549777):0.653528,16:0.337145):1.4007,((((14:2.838888,40:0.728811):0.128396,21:3.292365):0.454472,39:1.497736):0.941605,(15:1.297194,48:2.562737):0.351506):0.276732):1.28437):0.0906961,((13:0.992303,31:0.784374):0.908939,52:0.423201):1.5377):0.45282,((((2:0.428627,(12:0.100793,47:0.127240):0.326381):0.10177,23:0.343540):0.255486,(32:1.431996,33:0.690615):0.415893):0.272829,((((4:0.435251,11:0.342337):0.389347,50:0.767440):0.218114,41:0.274777):0.295136,29:0.156684):0.469801):0.254699):1.27861,34:1.811552):0.693053,(42:0.000002,43:0.008794):0.0478716);
 505: 4 -25076.36926 -25084.51989 (0:0.228382,(((((((((1:0.000001,49:0.019972):0.278329,37:0.196172):0.249935,5:0.472860):0.516119,18:0.880897):0.0634985,((((((3:0.000002,10:0.006417):0.305825,19:0.314099):0.422804,27:0.639603):0.32005,((6:0.603434,36:0.736532):0.264349,(((7:0.325784,(17:0.269980,35:0.706865):0.141903):0.0502418,8:0.219006):0.204318,(22:0.274535,45:0.619892):0.324075):0.251393):0.358719):0.698224,(25:0.000001,26:0.000001):0.520498):0.357997,(38:1.667387,46:1.000350):0.441701):0.737882):0.711309,(((((((9:0.323978,(30:0.093154,44:0.032069):0.323016):1.45683,((20:0.174056,28:0.072278):0.131759,24:0.143413):1.14321):0.0580101,51:2.482847):0.22194,16:0.841494):0.727815,(((14:2.302122,21:2.345137):0.910116,39:1.820464):0.321622,40:0.607594):1.56074):0.25946,(15:1.001208,48:2.344371):1.06108):1.28223,((13:0.812021,31:0.684720):1.37563,52:0.182667):0.533331):0.112362):0.403848,((((2:0.562305,23:0.211265):0.110371,(12:0.053181,47:0.158986):0.339686):0.337764,(32:1.123139,33:0.538243):0.300544):0.0724489,((((4:0.378937,11:0.421977):0.482694,41:0.243985):0.275495,29:0.179779):0.152913,50:0.876859):0.480916):0.555275):1.46141,34:1.966740):1.02214,43:0.003310):0.012224,42:0.000002);
 506: 2 -25575.36728 -25091.3344 (0:0.188433,(((((((((1:0.000001,49:0.000003):0.324134,37:0.152502):0.309219,5:0.484273):0.626072,18:0.981692):0.280407,((((((3:0.000003,10:0.020831):0.416897,19:0.351327):0.336247,27:0.576305):0.379048,(((((6:1.031487,36:0.638448):0.178106,45:0.573114):0.326598,22:0.540717):0.326532,((7:0.246229,35:0.592222):0.0922591,8:0.213429):0.107929):0.134326,17:0.259139):0.431876):0.644816,(25:0.000001,26:0.000001):0.666233):2.67949e-06,(38:2.896114,46:0.674376):1.34366):0.590204):0.677823,(((((2:0.441855,(12:0.071703,47:0.166909):0.237255):0.07385,23:0.262082):0.297368,(32:1.018462,33:0.742246):0.57345):0.335721,((((4:0.554742,11:0.416165):0.480199,50:1.412605):0.154573,41:0.223094):0.0728253,29:0.361242):0.739269):0.223817,((13:0.965835,31:0.866914):1.04351,52:0.621609):1.02342):2.39969e-06):0.386013,((((((9:0.519310,(30:0.094622,44:0.051462):0.219266):1.63867,51:2.152766):0.151719,((20:0.154413,28:0.099429):0.0919798,24:0.136951):1.17452):0.327335,16:1.138938):0.803814,(((14:1.771029,21:4.393995):0.582322,40:1.062889):0.374012,39:1.364938):0.847459):0.70338,(15:1.555437,48:1.387219):0.424174):1.45697):1.27461,34:1.830837):1.07958,43:0.000950):0.00186584,42:0.000002);
 507: 3 -25610.64593 -25084.52642 (0:0.161591,(((((((((1:0.000001,49:0.006187):0.141385,37:0.243449):0.345261,5:0.386476):0.863321,18:0.572310):0.362269,((((((3:0.000002,10:0.020688):0.489294,19:0.214402):0.387184,27:0.918803):0.414425,(((((6:0.732889,36:0.795243):0.307227,(22:0.413961,45:0.711247):0.34748):0.461568,8:0.267551):0.053876,(7:0.280190,35:0.804653):0.131632):0.162523,17:0.249881):0.281059):0.678075,(25:0.000001,26:0.000001):0.623257):0.456979,46:1.147902):0.605494):0.417955,(((13:0.628070,31:1.190030):1.16336,52:0.196826):1.18606,38:1.600237):0.159147):0.165369,((((2:0.428777,(12:0.147673,47:0.075025):0.246332):0.0881349,23:0.201362):0.243588,(32:1.561444,33:0.951763):0.486109):2.12644e-06,((((4:0.513570,11:0.387095):0.575933,41:0.222033):0.231934,29:0.286409):0.367392,50:0.938724):0.452386):0.482699):0.662291,(((((9:0.473056,(30:0.039020,44:0.044978):0.0653224):1.55354,16:0.868017):0.370144,(20:0.062610,(24:0.207254,28:0.133347):0.104631):0.968373):0.0968966,51:2.046909):0.76092,(((((14:2.527391,21:1.265608):2.51538,40:0.080536):1.16533,39:1.225373):0.796968,48:1.798394):0.347443,15:1.059314):0.385928):1.17707):0.967643,34:1.538486):1.10462,(42:0.000002,43:0.024103):0.0122125);
 508: 1 -25615.24026 -25088.11225 (0:0.196511,((((((((((1:0.000001,49:0.006660):0.348154,37:0.150419):0.52943,5:0.308440):0.563242,18:1.054177):0.0565759,((((((3:0.007291,10:0.000003):0.751039,19:0.060061):0.703055,((25:0.000001,26:0.000001):0.996935,27:1.009822):0.344399):0.247734,(6:0.736803,36:0.784472):0.197496):0.226787,(((7:0.373672,(17:0.194015,35:0.670810):0.176001):0.0841025,8:0.241624):0.23372,(22:0.613612,45:0.463945):0.167146):2.148e-06):0.877729,(38:1.557803,46:1.340319):1.198):0.3788):0.275731,((13:1.040231,31:0.840843):0.940197,52:0.811780):0.825176):0.238062,((((2:0.424707,(12:0.124691,47:0.264496):0.36388):0.0824289,23:0.341889):0.13205,(32:1.203806,33:0.775093):0.392171):0.163848,((((4:0.486500,11:0.390289):0.426516,50:1.029606):0.163481,41:0.277053):0.141043,29:0.193211):0.521907):0.411093):0.530735,((((9:0.414350,(30:0.070261,44:0.038815):0.324833):1.19923,(((20:0.176022,28:0.146103):0.0609589,24:0.221141):1.50343,51:2.552171):0.0916031):0.373872,16:0.813495):1.13375,(((((14:2.056378,21:2.507861):0.678966,39:1.088680):0.351172,40:1.047865):1.46373,15:1.154764):0.368435,48:2.123282):2.42908e-06):0.942579):0.515369,34:1.707067):0.921827,43:0.000002):0.00618828,42:0.000002);
 509: 2 -25320.46949 -25084.03822 (0:0.198322,(((((((((1:0.000001,49:0.000003):0.190936,37:0.310936):0.314424,5:0.230196):0.403002,18:0.975456):0.171742,((((((3:0.002442,10:0.011378):0.497371,19:0.219020):0.684983,27:0.551307):0.206032,(25:0.000001,26:0.000001):0.814428):0.250962,((6:0.642839,36:0.638724):0.0343413,(((7:0.244049,(17:0.276038,35:0.498342):0.187979):0.0777143,8:0.223533):0.276286,(22:0.503771,45:0.378160):0.28494):0.107071):0.231912):0.444658,(38:2.211877,46:0.711058):0.92786):0.363789):0.684245,(((((2:0.554830,23:0.327787):0.0218062,(12:0.154690,47:0.127797):0.266992):0.250203,(32:1.077245,33:0.677184):0.685519):0.189666,((((4:0.368939,11:0.499703):0.751505,41:0.043333):0.286803,50:1.267147):0.0781758,29:0.193231):0.48241):0.377443,((13:0.825350,31:1.148265):0.779661,52:0.347732):1.33429):0.11871):0.656466,((((9:0.340364,(30:0.076470,44:0.070494):0.188416):1.33223,((20:0.157059,(24:0.261643,28:0.109226):0.0822767):1.35478,51:1.843079):0.0985065):0.305962,16:1.037695):1.331,(((((14:1.924268,21:2.096685):1.34614,40:1.320071):0.684061,39:1.005131):1.43397,15:1.242092):0.478694,48:1.994654):0.73848):1.25034):0.68887,34:1.354302):1.70031,43:0.012252):0.00912842,42:0.000002);
 510: 2 -25279.01161 -25087.78056 (0:0.212801,((((((((((1:0.000001,49:0.012713):0.296079,37:0.194100):0.452539,5:0.356440):0.576282,18:0.593761):0.335934,(((13:1.181061,31:0.504190):1.33409,52:0.191952):0.221601,21:4.809662):1.23315):0.145853,(((((((3:0.014004,10:0.000002):0.296036,19:0.278333):0.250882,27:0.786758):0.730002,(((7:0.305264,(17:0.203952,35:0.770701):0.173038):0.100944,8:0.343340):0.135325,(22:0.374281,45:0.513122):0.248495):0.193827):0.205903,(6:0.518011,36:0.837977):0.0676049):0.227847,(25:0.000001,26:0.000001):1.09446):0.357403,(38:1.327319,46:0.907043):0.6375):0.753892):0.268181,((((2:0.506717,23:0.384230):0.0540972,(12:0.107397,47:0.191664):0.335355):0.14987,(32:1.181437,33:0.713094):0.334274):0.184911,((((4:0.397452,11:0.541065):0.371262,50:1.055008):0.2553,41:0.257468):0.172277,29:0.159170):0.361135):0.500394):0.485072,((((9:0.535107,(30:0.085069,44:0.037170):0.089104):1.42107,((20:0.149207,28:0.089408):0.0928096,24:0.158825):0.860585):0.718236,(16:1.178793,51:2.242117):2.7924e-06):0.494877,(((14:2.603919,39:1.310111):0.244693,40:0.688171):1.35842,(15:0.445218,48:2.724809):0.859975):0.418667):1.46416):0.602759,34:1.473463):1.09539,43:0.000002):0.00904159,42:0.000002);
 511: 5 -25642.20098 -25087.67515 (0:0.125917,((((((((1:0.000001,49:0.006247):0.186976,37:0.201481):0.0999514,5:0.600618):0.837185,((((((9:0.424802,(30:0.041075,44:0.076036):0.223635):1.037,((20:0.212794,28:0.103939):0.052379,24:0.227825):1.19326):0.34404,16:0.992900):0.793372,51:1.602392):0.732399,((((14:2.985074,21:3.017842):0.577546,40:0.640289):0.781806,39:1.569595):0.673487,(15:1.194542,48:2.417216):0.286186):0.253278):0.966366,18:0.706848):0.0671077):0.127245,(((((((3:0.000002,10:0.019908):0.467233,19:0.200516):0.463192,27:0.822613):0.220332,(6:0.592846,36:1.011075):0.197813):0.157779,(((7:0.204524,8:0.430610):0.0592804,((22:0.186913,45:0.823417):0.366997,35:0.716744):0.0970286):0.162568,17:0.315291):0.148275):0.606749,(25:0.000001,26:0.000001):0.993885):0.144402,(38:2.005075,46:0.445968):1.15328):0.394279):0.635315,((13:1.005011,31:0.925589):0.839619,52:0.305894):1.17953):0.323479,((((2:0.525950,(12:0.072428,47:0.135838):0.322377):0.117473,23:0.182517):0.505417,(32:1.362507,33:0.659395):0.531269):0.383039,((((4:0.605234,11:0.329967):0.392188,50:0.967757):0.314565,41:0.160410):0.252143,29:0.302466):0.259243):0.173317):1.20151,34:2.366051):0.62321,(42:0.000002,43:0.021085):0.0653447);
 512: 1 -23475.35788 -25099.89426 (0:0.141937,(((((((((1:0.000001,49:0.000003):0.386999,37:0.000002):0.514387,5:0.250294):1.04837,18:0.482249):0.177557,((((((3:0.000002,10:0.030209):0.527688,19:0.356412):0.495391,27:0.947081):0.49293,((((6:1.195907,22:0.283151):0.190842,(36:0.880200,45:0.713553):0.16332):0.39471,(7:0.280714,(17:0.410761,35:0.748110):0.0665296):0.0784728):0.0705127,8:0.154247):0.601592):0.482301,(25:0.000001,26:0.000001):0.460989):0.979138,(38:1.043345,46:0.692223):0.993919):0.378708):0.389317,((13:0.878189,31:0.932035):0.814094,52:0.180418):1.30174):0.0661741,((2:0.317823,((12:0.067197,47:0.172268):0.445167,23:0.191705):0.121055):0.193871,(((((4:0.389409,11:0.271099):0.415098,50:0.693719):0.190407,41:0.255185):0.161627,29:0.155035):0.427881,(32:1.631560,33:0.569663):0.338666):0.146307):0.701636):0.316591,((((((9:0.653050,44:0.086109):0.0496295,30:0.000003):1.60019,16:0.868146):0.168933,((20:0.111695,(24:0.206154,28:0.105048):0.0550075):0.819014,51:1.986174):0.0980923):0.489744,((((14:0.279492,21:3.744448):2.36119,40:0.787497):0.354062,39:1.146544):1.20313,48:2.056297):0.729521):0.380033,15:1.305907):1.22648):0.524466,34:1.533303):0.752546,(42:0.000002,43:0.009891):0.0464567);
 513: 1 -24999.99379 -25091.91141 (0:0.132839,(((((((1:0.000001,49:0.006607):0.186408,37:0.296652):0.371812,5:0.187602):0.577807,18:0.558996):0.133104,((((((3:0.000003,10:0.020435):0.80754,19:0.247246):0.592203,(((((6:0.671811,36:0.801707):0.183261,45:0.511763):0.226332,22:0.378133):0.42754,8:0.180091):0.0474697,(7:0.336178,(17:0.332247,35:0.737191):0.0642298):0.0666462):0.430543):0.225016,27:0.716229):0.384033,(25:0.000001,26:0.000001):0.645106):0.597222,(38:2.406446,46:0.775986):0.71143):0.378471):0.44351,(((2:0.432522,((12:0.057534,47:0.168215):0.334735,23:0.238063):0.0828162):0.547434,(((((4:0.686019,11:0.283504):0.16261,50:1.120941):0.261525,41:0.318257):0.127293,29:0.209715):0.465711,(32:1.412654,33:0.406400):0.330062):0.0770645):0.189657,((13:0.791303,31:0.794161):0.735911,52:0.768283):0.745732):0.0604246):0.895345,((((((9:0.665552,44:0.064505):0.108162,30:0.000002):1.50774,(((20:0.188757,28:0.100540):0.105111,24:0.165977):0.850993,51:2.631737):0.502638):0.334939,16:0.850977):1.06619,(((((14:2.031440,21:4.060790):0.660153,40:0.698943):0.590058,39:0.872103):1.52285,48:2.289563):0.109116,15:1.408674):0.142091):1.52839,34:1.445618):0.880739):0.876135,(42:0.000002,43:0.012528):0.0659898);
 514: 3 -25155.37701 -25084.80076 (0:0.183008,((((((((1:0.000001,49:0.007071):0.257523,37:0.224791):0.354484,5:0.367040):0.807276,18:0.951638):2.97973e-06,((((((3:0.005387,10:0.023090):0.575862,19:0.169204):0.738844,27:0.658150):0.535718,(((((6:0.750720,36:0.720058):0.47174,(22:0.445865,45:0.605110):0.346392):0.147167,7:0.143392):0.14918,8:0.209854):0.023747,(17:0.300390,35:0.503803):0.0972814):0.294336):0.553339,(25:0.000001,26:0.000001):0.429591):0.342775,(38:2.972862,46:0.154530):1.22064):1.23104):0.626131,((((2:0.563032,23:0.222439):0.0341986,(12:0.102032,47:0.161557):0.420943):0.0931315,(32:1.365769,33:0.860635):0.486455):0.506137,((((4:0.620246,11:0.297425):0.351765,50:0.977216):0.152415,41:0.363961):0.206404,29:0.226089):0.365391):0.396729):0.450553,((13:1.139425,31:0.907916):0.777341,52:0.514501):1.62788):0.761912,((((((((9:0.766012,44:0.065540):0.100927,30:0.000002):1.53203,16:1.004200):0.537261,51:2.748613):0.0908722,((20:0.189179,28:0.078842):0.114431,24:0.142440):0.965754):0.910902,(15:1.210920,48:2.624809):0.272233):0.0756627,(((14:1.735207,21:4.378937):0.785335,40:0.881275):0.670776,39:0.912738):1.42678):1.66437,34:1.479889):1.66121):0.616528,(42:0.000002,43:0.015771):0.0323378);
 515: 1 -25140.30087 -25085.4189 (0:0.114553,(((((((1:0.000001,49:0.006582):0.297427,37:0.177660):0.522271,5:0.199663):0.673262,((((((3:0.000003,10:0.020989):0.487013,19:0.306679):0.441149,27:0.644377):0.568339,((((6:0.657298,36:0.606399):0.303478,(22:0.273942,45:0.687345):0.195891):0.167056,((7:0.172903,35:0.681680):0.0796823,8:0.127445):0.0887088):0.144118,17:0.125418):0.42055):0.22274,(25:0.000001,26:0.000001):0.770968):0.506414,(38:2.625887,46:0.478382):1.04058):0.71807):0.179828,18:0.712986):0.44343,((((2:0.588900,23:0.312510):0.0718257,(12:0.035357,47:0.188476):0.474671):0.359614,(((((4:0.360869,11:0.376560):0.228004,50:0.997761):0.224238,41:0.124063):0.333185,29:0.124596):0.571304,(32:1.375796,33:0.828679):0.472848):0.146338):0.736975,((13:0.879418,31:0.548445):0.713769,52:0.572235):1.32398):0.082269):0.490098,(((((((9:0.700884,44:0.077419):0.0295948,30:0.011081):1.79408,16:0.637120):0.553451,((20:0.220425,28:0.111293):0.0960098,24:0.147445):1.19584):0.235607,51:2.674674):0.525198,((((14:1.608192,21:2.616778):1.35754,39:1.364022):0.366942,40:1.330681):1.10901,(15:1.042253,48:2.275854):0.265689):0.214312):1.47051,34:1.515593):0.947463):0.911233,(42:0.000002,43:0.002995):0.0652657);
 516: 1 -24337.31049 -25085.69564 (0:0.139185,(((((((1:0.000001,49:0.000003):0.293389,37:0.229567):0.420355,5:0.119097):0.576513,(((((((3:0.000003,10:0.014181):0.360423,19:0.236636):0.348029,27:0.793117):0.35282,(6:0.788700,((((7:0.349785,(17:0.196106,35:0.624177):0.156078):0.0312467,8:0.246459):0.191475,(22:0.337823,45:0.651423):0.210768):0.161721,36:0.936002):0.164537):0.0734972):0.563332,(25:0.000001,26:0.000001):0.77428):0.00485186,(38:2.368784,46:0.125301):2.12857):0.970911,18:0.528262):0.0356047):0.506022,((13:1.108449,31:0.513902):0.76586,52:0.481976):1.05346):0.277867,((((2:0.456055,(12:0.070213,47:0.164656):0.431448):0.0499506,23:0.185184):0.333864,(32:1.092199,33:0.500344):0.29752):0.215196,((((4:0.474954,11:0.366602):0.2638,50:0.841733):0.241663,41:0.335169):0.131923,29:0.232992):0.226451):0.34568):1.01972,((((((9:0.465081,(30:0.076847,44:0.095477):0.195249):0.902241,51:2.411520):0.660561,16:1.036103):0.273776,(20:0.089925,(24:0.294298,28:0.078596):0.133309):1.12416):1.25831,(((((14:0.999682,21:3.832695):1.81891,39:0.770040):0.744486,40:1.087501):1.73836,48:2.556957):0.297945,15:0.966709):0.208875):1.9359,34:0.895498):1.43818):0.518471,(42:0.000002,43:0.014284):0.1225);
 517: 2 -25334.61283 -25088.44493 (0:0.090082,((((((((1:0.000001,49:0.007013):0.183849,37:0.236810):0.379726,5:0.352114):0.52092,18:0.965482):0.0845047,(((((((3:0.017047,10:0.041657):0.502342,19:0.220389):0.391761,27:0.795552):0.315649,(25:0.000001,26:0.000001):1.22897):0.263485,(6:0.590043,36:0.930188):0.221062):0.24495,(((7:0.159795,8:0.256704):0.0622502,(17:0.390526,35:0.443775):0.108897):0.109253,(22:0.285133,45:0.463264):0.402893):2.02233e-06):0.754058,(38:1.407481,46:1.009281):0.547682):0.221925):0.549061,(((2:0.547199,((12:0.121247,47:0.075030):0.387269,23:0.313125):0.073597):0.416954,(32:1.709556,33:0.778289):0.430003):0.284387,((((4:0.328824,11:0.456824):0.410562,50:0.863372):0.321551,41:0.189442):0.296486,29:0.229184):0.485259):0.370208):0.316525,((13:0.886701,31:1.155920):0.244695,52:0.766207):1.2596):0.5311,(((9:0.306721,(30:0.075307,44:0.073761):0.367264):0.670625,(((((((14:3.474147,40:0.351310):1.43532,(21:4.559165,39:0.795002):0.461094):1.54987,48:1.566952):0.0820738,15:1.609087):1.73486,51:2.063388):2.40902e-06,(20:0.143127,(24:0.228132,28:0.114137):0.0938701):0.812005):0.515451,16:1.208655):0.610605):1.89191,34:0.784403):1.2463):0.698999,(42:0.000002,43:0.011942):0.0671544);
 518: 3 -24084.81316 -25086.78732 (0:0.167954,(((((((((1:0.000001,49:0.000003):0.326073,37:0.146554):0.481796,5:0.338408):0.564487,18:0.912651):0.166962,((((((3:0.005680,10:0.030693):0.356772,19:0.383024):0.50406,27:0.589434):0.356608,((6:0.632287,36:0.664662):0.175992,((((7:0.231096,(22:0.410596,45:0.795328):0.301685):0.0548679,8:0.162563):0.0944229,35:0.575794):0.137611,17:0.285123):0.318473):0.276482):0.599622,(25:0.000001,26:0.000001):0.422967):0.349559,(38:2.631139,46:0.278919):0.896548):0.78197):0.569111,((((((9:0.200112,(30:0.081234,44:0.064036):0.362914):1.46442,51:3.096208):0.260894,((20:0.228310,28:0.127057):0.0900013,24:0.203681):1.37074):0.306767,16:0.998573):1.03445,(((((14:2.568518,21:3.952482):0.763629,40:0.374436):1.01287,39:1.087576):1.0373,48:1.980136):0.472063,15:1.433567):0.490281):1.58564,((13:1.165087,31:0.822594):0.841825,52:0.507951):1.00674):0.012171):0.453062,((((4:0.507285,11:0.460840):0.344868,50:1.115152):0.169188,41:0.246751):0.295026,29:0.182318):0.531295):0.174158,(((2:0.419166,(12:0.180478,47:0.080247):0.376282):0.115099,23:0.328958):0.244092,(32:1.311989,33:0.787668):0.429481):0.113379):0.936298,34:2.100057):0.826515,(42:0.000002,43:0.006600):0.0233079);
 519: 1 -24630.85318 -25092.25768 (0:0.187744,((((((((((1:0.000001,49:0.006769):0.271003,37:0.131294):0.0785037,5:0.521819):0.47632,((((((3:0.000002,10:0.027825):0.444313,19:0.244179):0.649813,27:0.887993):0.300739,(((6:0.845803,36:0.897301):0.184315,(7:0.364065,(8:0.247018,(17:0.302772,35:0.517558):0.0925925):0.0900688):0.144143):0.131105,(22:0.380945,45:0.506489):0.20614):0.316789):0.254676,(25:0.000001,26:0.000001):1.07777):0.172885,(38:2.889939,46:0.108657):1.91345):0.654687):0.0440333,18:0.907143):0.588023,(((2:0.473932,23:0.305922):0.0554823,(12:0.085908,47:0.207043):0.327622):0.289695,(((((4:0.515822,11:0.372976):0.599072,41:0.217630):0.182348,29:0.358399):0.311497,50:1.013519):0.443318,(32:1.084571,33:0.764119):0.364715):0.14187):0.345956):2.47871e-06,((13:1.045786,31:0.920239):1.86177,52:0.320948):1.54877):0.993222,(((((9:0.650244,44:0.079111):0.0706741,30:0.000003):1.56678,51:1.653221):0.267736,(16:1.548181,((20:0.236730,28:0.100203):0.057292,24:0.223239):0.98096):0.171665):1.01392,(((14:2.404856,21:4.503376):0.498727,(39:1.366596,40:1.152965):2.73919e-06):1.85381,(15:1.071790,48:2.531130):0.658533):0.200956):0.339445):1.45851,34:1.700717):1.18349,43:0.000003):0.00937872,42:0.000002);
 520: 2 -24831.70084 -25085.83174 (0:0.158278,(((((((((1:0.000001,49:0.000003):0.398605,37:0.161416):0.402581,5:0.390438):0.544835,18:0.907839):0.233774,((((((((3:0.000002,10:0.037674):0.35533,19:0.349778):0.336237,27:1.025903):0.640739,6:0.786206):0.041258,36:0.762680):0.114792,(((7:0.342791,(17:0.310463,35:0.706165):0.157755):0.0727541,8:0.211713):0.129202,(22:0.473225,45:0.760724):0.22441):0.249475):0.535541,(25:0.000001,26:0.000001):1.10716):0.207687,46:1.602240):0.282834):0.442656,(((2:0.467692,(12:0.094221,47:0.138339):0.386639):0.0795005,23:0.340658):0.256124,(((((4:0.675880,11:0.424908):0.362944,50:0.943410):0.237833,41:0.291648):0.188374,29:0.244554):0.652802,(32:1.600813,33:0.916763):0.115537):0.0790755):0.184212):0.343781,(((13:1.092613,31:0.844627):0.825494,52:0.382457):0.567567,38:2.190885):0.542782):0.29857,((((9:0.479454,(30:0.021769,44:0.070693):0.202113):1.30462,16:1.101353):0.32376,(((20:0.215815,28:0.097033):0.101948,24:0.133860):0.801969,51:2.391352):0.0917993):1.28976,(((((14:1.480586,21:3.418564):2.29511,39:1.396618):0.221493,40:1.221202):0.776503,48:2.350312):0.234485,15:1.573480):0.0205318):2.12384):0.982782,34:2.225155):0.832542,(42:0.000002,43:0.006239):0.0500358);
 521: 1 -24936.9145 -25088.75418 (0:0.070340,((((((((1:0.000002,49:0.006559):0.235525,37:0.315942):0.334095,5:0.533388):0.454534,18:1.060998):0.0245098,((((((3:0.004471,10:0.008370):0.34646,19:0.292337):0.733391,27:0.602636):0.336032,(((6:0.654744,36:1.091340):0.468714,((7:0.178918,8:0.383017):0.0396932,(17:0.390378,35:0.517525):0.119527):0.185527):0.145569,(22:0.412587,45:0.454414):0.220933):0.255976):0.547985,(25:0.000001,26:0.000001):1.0577):0.586272,(38:1.375506,46:1.410494):0.724407):0.288527):0.34348,((((((9:0.556806,44:0.033681):0.0885494,30:0.000002):2.14748,16:1.540207):0.299512,((20:0.061756,(24:0.304575,28:0.131205):0.0915995):0.752586,51:2.083150):0.295484):0.885637,((((14:2.407185,21:2.827632):1.06439,40:0.563031):0.373896,39:1.374583):1.96561,(15:0.565922,48:2.844228):0.499952):0.737021):1.13706,((13:1.169634,31:0.907741):1.09935,52:0.575246):1.0856):2.17022e-06):0.378078,(((2:0.344090,(12:0.081719,47:0.125890):0.431027):0.0797557,23:0.221470):0.264508,(32:1.189031,33:0.613288):0.376007):0.314458):0.417056,((((4:0.481936,11:0.288268):0.432819,50:1.094219):0.279485,41:0.314345):0.217885,29:0.239147):0.0297587):1.98788,(34:3.075777,(42:0.000002,43:0.000002):0.00832419):0.118984);
 522: 7 -26632.82301 -25084.641 (0:0.135789,(((((((1:0.000001,49:0.006081):0.247765,37:0.146378):0.516778,5:0.338293):0.848322,18:0.437334):0.238396,((((((3:0.002446,10:0.016755):0.323716,19:0.420831):0.577099,27:0.658684):0.450669,((((6:0.687299,36:0.744568):0.35529,(22:0.343711,45:0.597374):0.296104):0.336027,((7:0.274722,35:0.785384):0.0892189,8:0.203769):0.119216):0.0998004,17:0.290250):0.232028):0.633417,(25:0.000001,26:0.000001):0.695114):0.721435,(38:2.287950,46:0.918555):0.80469):0.569281):0.206877,((((((2:0.536520,(12:0.156940,47:0.086717):0.299462):0.0820832,23:0.270687):0.357622,(32:1.422565,33:0.770922):0.354814):0.227978,((((4:0.448050,11:0.449126):0.256099,50:1.043520):0.318095,41:0.227320):0.258912,29:0.178297):0.371889):0.666901,((13:0.744760,31:0.990896):0.869084,52:0.434425):1.15418):0.0137544,((((((((9:0.693043,44:0.061625):0.0596663,30:0.018308):1.35642,51:3.365556):0.354636,((20:0.226887,28:0.108341):0.114854,24:0.107760):0.877903):0.794705,16:0.679663):0.723587,48:2.124322):0.138018,15:1.449922):0.335552,(((14:2.376426,21:3.178636):0.428099,40:1.012366):0.624041,39:1.385378):1.81355):1.63746):0.148759):1.29137,34:2.578557):0.48417,(42:0.000002,43:0.000002):0.0497912);
 523: 2 -23830.04602 -25089.88125 (0:0.106958,((((((((1:0.000001,49:0.000003):0.208209,37:0.187863):0.180086,5:0.358126):0.571389,18:0.575023):2.29777e-06,(((((((3:0.000003,10:0.006619):0.330122,19:0.289134):0.365702,27:0.915108):0.541279,(6:0.493702,36:0.900141):0.118218):0.232756,(((7:0.293882,(17:0.417264,35:0.387140):0.0873786):0.0800028,8:0.202267):0.209457,(22:0.323923,45:0.754688):0.378289):0.0398809):0.617689,(25:0.000001,26:0.000001):0.597719):0.229679,46:1.261387):0.549024):0.461544,((((((9:0.543241,44:0.043499):0.0490383,30:0.000002):1.79501,(((20:0.142599,24:0.259824):0.0511048,28:0.065859):0.656673,51:2.569123):0.285186):0.450503,16:0.819377):0.728772,(((((14:2.212478,21:3.529937):0.9492,40:0.507133):0.897228,39:1.436822):0.581863,48:2.298682):0.383547,15:2.170648):0.456417):2.12961,(((13:1.006410,31:0.634785):0.666674,52:0.522720):0.669314,38:1.411379):0.340435):0.571818):0.659627,((((4:0.619981,11:0.303553):0.41764,50:1.131668):0.135101,41:0.275415):0.115622,29:0.104410):0.242032):0.112785,(((2:0.284472,(12:0.117910,47:0.117705):0.271368):0.134894,23:0.266611):0.378544,(32:1.280490,33:0.650114):0.246545):0.274739):1.91047,((34:2.672947,43:0.000147):0.00822087,42:0.000002):0.0480763);
 524: 2 -24392.57209 -25083.85387 (0:0.163570,((((((((1:0.000002,49:0.000003):0.14789,37:0.249691):0.22125,5:0.360923):0.889636,((((((3:0.000348,10:0.047196):0.692739,19:0.200570):0.49111,27:0.960110):0.307262,((6:0.610916,36:0.880410):0.538332,(((7:0.267863,(17:0.229069,35:0.765323):0.171306):0.0665989,8:0.223850):0.212841,(22:0.315814,45:0.674631):0.465869):0.14127):0.155959):0.312597,(25:0.000001,26:0.000001):1.0444):0.433629,(38:1.584297,46:0.695762):1.24341):0.910177):0.0787215,18:0.626600):0.866309,((13:0.975308,31:0.943105):0.836978,52:0.107239):1.03216):0.327614,(((2:0.508952,(12:0.094099,47:0.192109):0.42693):0.0616991,23:0.191034):0.250354,(((((4:0.617801,11:0.314864):0.359003,50:0.745433):0.319834,41:0.237027):0.164961,29:0.463563):0.620597,(32:1.692130,33:0.683593):0.670685):0.132553):0.352947):0.754752,((((((9:0.468278,(30:0.063443,44:0.122799):0.121329):0.942148,16:1.437492):0.310517,51:1.843101):0.130435,(20:0.050763,(24:0.269486,28:0.169901):0.122295):1.11215):0.627228,(((((14:1.514035,21:4.207494):1.95886,40:0.563527):0.971963,39:0.845985):1.43555,48:1.767094):0.956825,15:1.013646):0.875101):0.764438,34:1.337351):0.622447):1.02064,(42:0.000002,43:0.014163):0.064779);
 525: 1 -24140.77284 -25090.73085 (0:0.154500,((((((((1:0.000001,49:0.013192):0.286479,37:0.152662):0.353897,5:0.324982):0.41336,(((((3:0.007369,10:0.020055):0.420755,19:0.337813):0.371074,27:0.777821):0.356128,(6:0.796402,(((((7:0.268132,35:0.452250):0.0668805,17:0.403997):0.139814,8:0.039930):0.201061,(22:0.293723,45:0.519161):0.433837):0.112764,36:0.801764):0.140301):0.188767):0.597951,((25:0.000001,26:0.000001):0.776944,46:1.436982):0.0819341):1.34895):0.0153414,18:0.885995):0.612123,((((2:0.544602,23:0.307172):0.0332538,(12:0.079903,47:0.166629):0.386719):0.187031,(32:1.269419,33:0.977932):0.521092):0.130496,(((4:0.627467,11:0.158814):0.315545,50:0.881766):0.148132,(29:0.244577,41:0.314813):0.295142):0.391025):0.405348):2.98712e-06,(((13:1.081031,31:0.689564):1.22473,52:0.473793):0.342095,38:3.003842):0.744241):0.797585,((((((9:0.457069,(30:0.019600,44:0.089788):0.146698):1.09733,((20:0.163189,28:0.116359):0.113387,24:0.127358):1.19668):0.138455,51:2.159204):0.238415,16:1.125552):1.0731,((((14:1.823697,21:2.732006):0.768437,40:1.468223):0.701784,39:0.799777):1.66638,(15:1.014830,48:2.163532):0.565959):0.254255):0.648893,34:1.323990):0.9028):1.22987,(42:0.000002,43:0.006216):0.0427184);
 526: 1 -26164.10742 -25087.3008 (0:0.170234,((((((((((1:0.000001,49:0.012880):0.253036,37:0.225419):0.141012,5:0.532184):0.420323,18:0.958891):0.218894,((((((3:0.003236,10:0.009945):0.329404,27:0.935213):0.197683,19:0.260284):0.605304,(6:0.659529,36:1.032963):0.307773):0.189639,((((7:0.222479,(22:0.290742,45:0.715505):0.444454):0.0708223,8:0.208301):0.101638,35:0.543772):0.143236,17:0.295789):0.136529):0.399905,(25:0.000001,26:0.000001):0.989812):0.740186):0.19279,((((2:0.512083,(12:0.053400,47:0.133728):0.363847):0.078923,23:0.154969):0.319169,(32:1.163602,33:0.632117):0.412638):0.207485,((((4:0.456630,11:0.323212):0.607037,41:0.136908):0.172565,50:0.986508):0.173506,29:0.127962):0.591674):0.449658):0.169749,((13:0.444434,31:1.094163):0.767837,52:0.415182):0.926532):0.0288003,(38:1.314406,46:1.431896):0.746659):0.705722,(((((9:0.498031,(30:0.046900,44:0.045126):0.0377513):1.21183,16:1.203893):0.137361,(20:0.100272,(24:0.347697,28:0.128040):0.119919):1.19952):0.400841,51:1.993107):0.723565,(((((14:2.913371,21:3.520035):0.434772,40:1.124471):0.391284,39:1.316176):1.48797,15:1.322797):0.286405,48:2.042832):0.293283):0.320232):1.23975,34:1.439716):1.26134,(42:0.000002,43:0.002836):0.0345937);
 527: 5 -25026.36139 -25083.7084 (0:0.166294,(((((((1:0.000001,49:0.000003):0.120532,37:0.222935):0.450238,5:0.226337):0.448119,18:0.940014):0.149393,((((((3:0.005050,10:0.008719):0.320171,19:0.249241):0.410177,27:0.621719):0.510796,((6:0.561141,36:0.629363):0.525836,((((7:0.197902,35:0.566533):0.0773491,8:0.238389):0.191255,17:0.239666):0.223973,(22:0.388173,45:0.539118):0.202216):0.043269):0.217426):0.506878,(25:0.000001,26:0.000001):0.741632):0.210337,(38:3.180657,46:0.196940):1.1589):0.358257):0.762624,(((((2:0.412674,(12:0.081832,47:0.116888):0.36407):0.0812629,23:0.260201):0.362809,(32:1.284746,33:1.083832):0.241032):0.261809,((((4:0.667765,11:0.273918):0.338369,50:1.171529):0.294899,41:0.146868):0.219259,29:0.266011):0.488447):0.274056,((13:1.197442,31:0.824667):0.734318,52:0.055870):1.69992):2.43621e-06):0.997825,((((((9:0.489352,(30:0.033494,44:0.085284):0.13702):1.65846,16:0.771216):0.39768,51:2.493849):0.189012,(20:0.172602,(24:0.244828,28:0.060128):0.0645301):0.844983):1.22933,(((((14:1.662584,21:2.867104):1.59288,40:0.892483):0.676127,39:1.337122):1.03512,48:2.099114):0.341483,15:0.848279):0.470723):1.49163,34:1.086442):0.79425):0.890738,(42:0.000002,43:0.006082):0.00427913);
 528: 3 -25674.08431 -25085.20158 (0:0.238525,((((((((((1:0.000001,49:0.000003):0.274033,37:0.271034):0.419708,5:0.310962):0.621037,18:0.747946):0.070277,((((((3:0.000002,10:0.019666):0.436936,19:0.210797):0.411578,27:0.780262):0.429361,((6:0.603383,36:0.902104):0.209915,(((7:0.290816,(17:0.364392,35:0.506700):0.128053):0.102273,8:0.148799):0.264184,(22:0.351932,45:0.666912):0.286493):0.197022):0.276011):0.566708,(25:0.000001,26:0.000001):0.458455):0.224095,(38:2.370215,46:0.953298):0.602986):0.603992):0.233359,((13:1.054243,31:0.945214):0.539804,52:0.786675):1.34366):0.00765509,(((((9:0.638322,44:0.063351):0.13366,30:0.000002):1.60207,16:0.956733):0.25643,(((20:0.226290,28:0.106672):0.0518042,24:0.230784):0.897636,51:2.262519):0.20784):1.50276,((((14:1.969939,21:3.747739):1.19599,40:1.129341):0.661977,39:1.012401):0.709822,(15:1.141190,48:2.377627):0.272667):0.138507):1.9284):0.563548,((((2:0.545619,(12:0.175167,47:0.116719):0.274113):0.0804928,23:0.240668):0.314476,(32:1.276320,33:0.862905):0.467458):0.299611,((((4:0.522628,11:0.422910):0.697404,41:0.001054):0.409578,29:0.214732):0.148278,50:1.195769):0.309241):0.547258):0.853003,34:1.953275):1.10823,43:0.003465):0.0180955,42:0.000002);
 529: 2 -25513.041 -25084.61889 (0:0.219614,(((((((((1:0.000001,49:0.011998):0.188763,37:0.246230):0.132815,5:0.443158):0.19429,18:0.706049):0.16629,((((((3:0.000002,10:0.017985):0.19784,19:0.365854):0.268752,27:0.579923):0.509211,((6:0.647392,(((7:0.213487,(17:0.326268,35:0.407599):0.071306):0.0457961,8:0.264495):0.197158,(22:0.328122,45:0.477087):0.366611):0.168559):0.0508594,36:0.772197):0.122923):0.185713,(25:0.000001,26:0.000001):0.832106):0.630946,(38:1.580259,46:0.708744):0.91633):0.378804):0.414192,(((((2:0.463011,(12:0.047395,47:0.085166):0.280526):0.0997265,23:0.191360):0.192957,(32:1.366330,33:0.732894):0.298263):0.300099,(((4:0.438094,11:0.312718):0.489306,50:0.642637):0.17981,(29:0.276178,41:0.265552):0.17843):0.224278):0.400944,(((13:0.824228,31:0.718801):1.19668,52:0.216286):0.73083,21:4.270490):0.588703):0.0155202):0.317015,(((((9:0.461191,(30:0.054770,44:0.058848):0.289183):1.32132,51:2.003469):0.149436,((20:0.182659,28:0.105264):0.0903269,24:0.200704):0.872634):0.482866,16:0.696196):1.20768,((((14:3.533601,40:0.905978):0.100883,39:1.406518):0.809397,48:2.038129):0.45532,15:1.148572):0.296216):1.47208):0.531506,34:1.710283):1.06584,43:0.000003):0.0119114,42:0.000002);
 530: 1 -23290.8585 -25092.9048 (0:0.175468,((((((((1:0.000001,49:0.000003):0.193689,37:0.142302):0.293283,5:0.415442):0.698991,(((((((3:0.000003,10:0.029593):0.467701,19:0.196173):0.476992,((6:0.504319,36:0.739439):0.246992,((((7:0.207044,35:0.558449):0.13654,17:0.430560):0.125801,8:0.204781):0.151618,(22:0.273156,45:0.674483):0.40081):0.212296):0.237063):0.181454,27:0.934789):0.560421,(25:0.000001,26:0.000001):0.583027):0.361317,46:1.059666):1.05326,18:0.674546):0.0451657):0.39492,(((2:0.532535,(12:0.073103,47:0.120278):0.301022):0.0729462,23:0.224973):0.346937,(((((4:0.688333,11:0.158762):0.320253,50:1.173248):0.284707,41:0.218182):0.136908,29:0.209547):0.539722,(32:1.212395,33:0.593980):0.382981):0.10423):0.439767):2.14918e-06,(((13:0.908075,31:0.866393):1.13478,52:0.555133):0.82011,38:1.866148):0.276679):0.687212,(((((9:0.444363,(30:0.090360,44:0.043447):0.117633):1.15034,((20:0.220215,28:0.088234):0.159247,24:0.195370):1.32109):0.254484,16:0.737822):0.809717,((((14:1.602288,21:1.732183):1.64709,40:1.026071):0.674861,39:0.907914):1.26027,(15:1.014324,48:2.630272):0.720149):0.360931):0.21433,51:2.293821):0.450418):0.602244,34:1.236035):1.06634,(42:0.000002,43:0.000002):0.0195566);
 531: 1 -25163.49221 -25088.3909 (0:0.214025,((((((((((1:0.000001,49:0.006244):0.260968,37:0.240929):0.181243,5:0.655795):0.324083,18:1.063341):0.183572,((((((3:0.000002,10:0.051278):0.484551,19:0.244308):0.343149,27:0.719864):0.489323,(25:0.000001,26:0.000001):0.660054):0.166246,((6:0.588065,36:0.610080):0.0967909,(((7:0.217753,(17:0.367263,35:0.584519):0.0960898):0.0920657,8:0.192255):0.184908,(22:0.225051,45:0.551033):0.515677):0.172289):0.469139):0.259172,(38:2.277642,46:0.852778):1.11413):0.799673):0.759509,((2:0.486400,((((((4:0.469931,11:0.483914):0.550871,41:0.137466):0.251363,29:0.195905):0.51621,50:0.916106):0.396351,(32:1.212223,33:0.953078):0.4589):0.271432,(12:0.159734,47:0.126452):0.355682):2.38069e-06):0.184009,23:0.173402):0.381429):0.194661,((13:0.566973,31:0.912280):1.11865,52:0.303606):1.42767):0.476259,((((9:0.433195,(30:0.072022,44:0.091142):0.196491):0.548474,51:2.486637):0.217103,(16:1.654870,(20:0.114207,(24:0.253547,28:0.156798):0.143309):0.934215):0.236025):1.23389,(((((14:1.949105,21:2.580491):1.27296,40:0.832581):1.04725,39:0.553612):1.00965,48:1.844196):0.489964,15:1.215446):1.18745):0.738246):0.582915,34:1.604675):1.30024,43:0.001231):0.00748883,42:0.000002);
 532: 1 -24542.09045 -25085.4189 (0:0.134940,((((((1:0.000001,49:0.007085):0.143133,37:0.227198):0.228908,5:0.467394):0.648817,(((((((3:0.000003,10:0.018617):0.455785,19:0.239102):0.750398,27:0.718536):0.268741,(((((6:0.696487,36:0.847837):0.417541,(22:0.162056,45:0.722127):0.329675):0.269433,35:0.366300):0.103841,(7:0.379157,8:0.212651):0.0611071):0.242414,17:0.275270):0.354593):0.380283,(25:0.000001,26:0.000001):0.644296):1.05367,(38:1.743693,46:0.900199):0.531792):0.618667,18:0.717937):0.151961):0.38885,((((((2:0.559694,(12:0.157470,47:0.135710):0.379655):0.0497777,23:0.228513):0.205404,32:1.535473):0.237531,33:1.009584):0.186067,((((4:0.366052,11:0.435855):0.205724,50:1.117066):0.358527,41:0.160178):0.368358,29:0.140304):0.326204):0.269398,((13:0.684675,31:0.918749):1.06106,52:0.452278):1.14706):0.215631):1.93918,(((((((9:0.570126,44:0.098289):0.0398338,30:0.000002):1.50226,51:1.992724):0.337661,((20:0.180550,24:0.277466):0.0437995,28:0.077427):0.71738):0.598466,16:0.898072):0.72082,(((((14:3.572632,21:3.093047):0.983544,40:0.051927):1.51624,39:1.400554):0.805957,48:1.870291):0.442261,15:1.668167):0.317237):2.70061,34:1.579432):0.749902):0.727236,(42:0.000002,43:0.006006):0.0237137);
 533: 1 -24456.46093 -25099.35334 (0:0.125326,(((((((1:0.000001,49:0.007144):0.358692,37:0.101120):0.260923,5:0.376609):0.594719,18:0.784429):0.10311,(((((((3:0.000003,10:0.000002):0.376295,19:0.265074):0.387155,27:0.778200):0.528421,((((7:0.240041,35:0.595279):0.0422963,8:0.247555):0.0820321,(22:0.180023,45:0.571250):0.430467):0.173081,17:0.288863):0.16794):0.155406,(6:0.565065,36:0.782842):0.263166):0.443398,(25:0.000001,26:0.000001):0.516887):0.571063,(38:2.008774,46:0.790431):1.06802):0.477343):0.501312,(((2:0.562029,((12:0.076739,47:0.121367):0.382666,23:0.358273):0.0528892):0.0941227,(32:1.428184,33:0.823136):0.175123):0.42837,((((4:0.481174,11:0.357164):0.402349,50:1.107954):0.0974853,41:0.408100):0.159432,29:0.155439):0.38773):0.335181):0.0853153,((13:1.151095,31:0.889234):0.441394,52:0.470605):1.14952):1.42252,((((((((9:0.579996,44:0.029141):0.0698207,30:0.013913):1.69093,16:0.571098):0.541143,(((20:0.171780,51:3.387026):0.0286322,28:0.091986):0.102047,24:0.126242):1.01834):1.20217,(((((14:2.142735,21:4.287341):0.686627,40:1.057339):0.328203,39:1.405985):0.789711,48:2.218573):0.467212,15:1.345650):0.300424):1.44173,34:0.621507):1.56642,43:0.007220):0.00382903,42:0.000002):0.0796523);
 534: 1 -24422.69287 -25092.05884 (0:0.187893,((((((((((1:0.000001,49:0.006634):0.253353,37:0.220514):0.321765,5:0.305762):0.692545,18:0.758016):0.0333535,((((((((3:0.000003,10:0.014360):0.273339,27:1.310165):0.292846,19:0.171956):0.72658,(6:0.600849,36:0.946526):0.184717):0.233967,(22:0.343913,45:0.653823):0.3694):0.131965,((7:0.299056,(17:0.320302,35:0.443477):0.110026):0.112926,8:0.127464):0.0812497):0.753282,(25:0.000001,26:0.000001):0.604934):0.434562,46:1.368235):0.41948):0.63016,((2:0.643519,((12:0.108099,47:0.176134):0.381023,23:0.302050):0.137095):0.0945956,(((((4:0.639865,11:0.152240):0.370651,50:1.051334):0.215119,41:0.213952):0.264134,29:0.129985):0.63665,(32:1.515000,33:0.830584):0.137493):0.214165):0.473838):2.18639e-06,(((13:1.136302,31:0.613349):1.52389,52:0.000002):1.38326,38:2.163704):0.297546):0.831494,((((((9:0.556401,(30:0.025274,44:0.072586):0.0984478):1.37668,16:1.194077):0.317056,((20:0.206591,28:0.079062):0.0591333,24:0.147444):0.997165):0.328448,51:1.845252):0.761081,(15:1.476551,48:2.439221):0.332983):0.269476,((14:2.146159,(21:4.207357,40:1.198371):0.202931):0.0223407,39:1.319255):0.775163):0.806818):0.699327,34:1.861370):0.991746,43:0.000003):0.00310538,42:0.000002);
 535: 1 -26282.42568 -25086.47884 (0:0.160479,(((((((((1:0.000001,49:0.000003):0.286908,37:0.163447):0.165558,5:0.490531):0.633881,18:1.081963):0.190798,(((((((3:0.000002,10:0.019157):0.543647,19:0.130487):0.22709,27:1.073921):0.453784,6:0.662641):0.216359,((((7:0.251450,(17:0.338204,35:0.640495):0.150361):0.127705,8:0.238868):0.110132,(22:0.411450,45:0.601240):0.426337):0.231361,36:0.715698):0.211559):0.50674,(25:0.000001,26:0.000001):0.858179):0.2205,(38:2.270443,46:0.736543):0.614137):0.913324):0.289417,(((((2:0.497479,(12:0.124531,47:0.076215):0.283035):0.0999107,23:0.168341):0.177623,32:1.370741):0.354356,(((((4:0.491304,11:0.349226):0.37292,50:0.915296):0.560176,41:0.213217):0.134659,29:0.327711):0.463128,33:1.330422):0.116526):0.369839,((13:1.035097,31:1.222186):0.976766,52:0.207062):1.30677):0.0841828):0.374524,((((((9:0.678938,44:0.046612):0.11511,30:0.000002):1.40949,(((20:0.214969,28:0.104062):0.130779,24:0.121157):0.672366,51:2.431786):0.490315):0.195789,16:1.067861):0.981749,(15:1.145954,48:2.424702):0.409236):0.510116,(((14:1.197804,21:3.336834):1.13405,40:1.163047):0.334223,39:0.891541):0.983378):1.32564):1.04703,34:2.011714):1.06067,43:0.003520):0.0171795,42:0.000002);
 536: 3 -22350.53095 -25084.06624 (0:0.181198,((((((((1:0.000001,49:0.000003):0.287646,37:0.177147):0.401728,5:0.177813):0.527483,18:0.768132):0.513108,((((((3:0.003088,10:0.038740):0.488005,19:0.242858):0.212732,27:0.889461):0.599115,((6:0.936685,36:1.148329):0.511685,(((7:0.221021,35:0.598900):0.0378939,17:0.309112):0.0797754,(8:0.116929,(22:0.390687,45:0.742854):0.373146):0.0522686):0.17246):0.239541):0.482119,(25:0.000001,26:0.000001):0.615521):0.434629,(38:2.077668,46:0.913024):0.516134):0.325195):0.268059,((13:0.797080,31:1.207201):0.750466,52:0.481750):1.13756):0.160878,(((2:0.627458,(12:0.074241,47:0.202482):0.309648):0.237038,23:0.234579):0.341885,(((((4:0.320524,11:0.437034):0.262241,50:0.936392):0.364611,41:0.157197):0.328634,29:0.272048):0.449103,(32:1.623755,33:0.826309):0.445754):0.201424):0.664202):1.38345,(((((((9:0.745631,44:0.026302):0.118169,30:0.000002):1.08442,51:2.046503):0.590769,16:1.181362):0.182412,((20:0.191857,28:0.104388):0.0931422,24:0.198361):0.922137):0.830546,(((((14:1.894163,21:2.604977):1.05097,40:0.709434):0.344607,39:1.303614):1.19138,48:1.914585):0.312301,15:1.195642):0.369796):1.11801,34:0.821643):0.917098):0.771364,(42:0.000002,43:0.013950):0.00770376);
 537: 1 -25700.47906 -25093.99798 (0:0.184492,((((((((1:0.000001,49:0.006243):0.263089,37:0.221422):0.477071,5:0.307907):0.595188,18:0.735936):0.378942,((2:0.305655,(((((((4:0.591805,11:0.451543):0.434038,41:0.235084):0.114948,29:0.361520):0.366067,50:0.996796):0.367373,(32:1.946572,33:0.879220):0.406446):0.170499,23:0.224931):0.037138,(12:0.067913,47:0.170537):0.300806):0.0429149):0.562803,((13:1.021923,31:0.829109):0.845147,52:0.581968):0.898136):0.590186):0.435246,((((((3:0.000002,10:0.039988):0.515579,19:0.227272):0.388559,27:0.867339):0.296146,(((6:0.587323,36:0.841688):0.404504,(22:0.405031,45:0.517586):0.215):0.160974,((7:0.322373,(17:0.281104,35:0.478392):0.122848):0.0569327,8:0.260502):0.223865):0.221069):0.434455,(25:0.000001,26:0.000001):0.810566):0.793266,(38:2.370848,46:0.606830):0.95176):0.386123):0.641662,((((((9:0.368105,(30:0.085740,44:0.092878):0.291225):1.76046,16:1.108764):0.188799,51:1.993952):0.126145,((20:0.228739,28:0.125872):0.164615,24:0.171688):0.975104):0.613665,((((14:2.631287,40:0.843464):0.222758,21:2.856623):0.464684,39:1.321979):1.69344,(15:1.166128,48:2.393799):0.284233):0.557114):1.20025,34:1.646155):0.76675):1.17692,43:0.005084):0.00144858,42:0.000002);
 538: 2 -25979.24804 -25099.91401 (0:0.193241,(((((((((1:0.000001,49:0.006153):0.403785,37:0.119177):0.296205,5:0.407764):0.493182,18:0.707153):0.296807,((((((3:0.000002,10:0.026256):0.456228,19:0.227157):0.529819,27:0.774202):0.354795,(25:0.000001,26:0.000001):1.15077):0.43085,(6:0.831486,(((7:0.281415,(8:0.236819,(17:0.305399,35:0.565708):0.0837883):0.112853):0.225623,22:0.413057):0.223431,(36:0.775434,45:0.550787):0.106313):0.0413242):0.280642):0.475152,(38:1.659978,46:1.027837):0.676524):0.37866):0.501244,(((((2:0.466639,23:0.253082):0.0504458,(12:0.067829,47:0.173882):0.414651):0.211857,(32:0.992233,33:1.075606):0.411183):0.204408,((((4:0.496436,11:0.333283):0.150891,50:0.984756):0.293098,41:0.187011):0.183035,29:0.340357):0.493042):0.532285,((13:0.799598,31:1.038270):1.23685,52:0.480637):0.990666):0.141534):0.599527,(((((9:0.467755,(30:0.093963,44:0.060387):0.210988):1.24281,((20:0.200397,28:0.122655):0.0372967,24:0.240328):1.3733):0.151066,51:1.865414):0.342928,16:0.643641):1.30211,(((((14:2.621691,21:2.652109):0.481461,40:0.996007):0.303669,39:1.469572):0.615394,15:1.385960):0.515334,48:2.534920):1.02036):0.853126):0.648048,34:1.647795):1.22481,43:0.014913):0.00352115,42:0.000002);
 539: 1 -24121.28769 -25100.47514 (0:0.072131,((((((((1:0.000001,49:0.000003):0.227778,37:0.236589):0.402226,5:0.413123):0.650322,18:0.518970):0.234514,(((((((3:0.004272,10:0.009561):0.524032,19:0.247066):0.318629,27:1.094513):0.544473,(6:0.664454,36:0.904869):0.31757):0.109558,(((((7:0.280662,35:0.721146):0.0592305,8:0.220257):0.102113,17:0.371734):0.105511,(25:0.000001,26:0.000001):1.49895):0.01523,(22:0.346468,45:0.721602):0.41656):0.127964):0.617173,(38:1.517486,46:1.097044):0.811253):0.524117,(((((((9:0.682344,44:0.013220):0.102664,30:0.020544):1.13471,51:2.415619):0.312726,(20:0.153002,(24:0.298984,28:0.138951):0.0362628):0.831537):0.205526,16:1.090302):1.28311,(((14:3.227339,40:0.443926):0.874179,39:1.461930):0.257626,21:5.156225):1.01713):0.204647,(15:1.404546,48:2.498548):0.398911):1.86305):0.0550288):0.585763,((((2:0.633974,(12:0.163016,47:0.156572):0.447857):0.0576973,23:0.444724):0.132401,(32:1.472003,33:0.897758):0.282361):0.451186,((((4:0.341310,11:0.462004):0.246281,50:0.892461):0.488185,41:0.142443):0.224086,29:0.245906):0.587952):0.300136):0.236002,((13:1.144743,31:1.141531):0.974095,52:0.604352):0.642707):0.907433,34:2.301408):0.423698,(42:0.000002,43:0.013224):0.137962);
 540: 3 -26719.95962 -25087.3008 (0:0.212386,((((((((1:0.000001,49:0.019228):0.270602,37:0.189157):0.0762247,5:0.503502):0.862005,18:0.747808):0.464432,((((((3:0.008031,10:0.018031):0.29515,19:0.328063):0.128648,27:1.194688):0.951419,((6:0.713723,36:0.671339):0.176819,((((7:0.194059,(22:0.241385,45:0.840061):0.521353):0.0734682,8:0.187038):0.0457832,35:0.645808):0.0384412,17:0.308485):0.301371):0.159686):0.550665,(25:0.000001,26:0.000001):0.990449):0.254082,(38:2.242393,46:0.664797):1.02593):0.292926):0.397579,((((2:0.693273,23:0.186265):0.116192,((12:0.206278,47:0.104770):0.332099,(32:1.182483,33:0.920299):0.758883):0.0639892):0.322044,((((4:0.436244,11:0.396580):0.389633,50:1.099873):0.212118,41:0.323365):0.118857,29:0.208348):0.595602):0.603241,((13:0.713928,31:1.374221):1.7073,52:0.063729):1.00794):2.05164e-06):0.83938,((((((9:0.516934,(30:0.086116,44:0.061772):0.102966):1.07346,(20:0.093885,(24:0.255324,28:0.169478):0.0828919):0.995357):0.381472,16:1.115826):0.502694,51:1.797244):0.918093,(15:1.171879,48:2.460351):0.369642):0.776901,(((14:2.390061,21:2.717118):1.11856,40:0.954296):0.797232,39:1.484697):0.627835):0.515427):0.800912,34:1.371164):1.68777,(42:0.000002,43:0.014290):2.05723e-06);
 541: 6 -24670.00282 -25087.89282 (0:0.223400,((((((((((1:0.000001,49:0.006377):0.237672,37:0.211594):0.478246,5:0.243955):1.05884,18:0.807470):0.262093,((13:1.180552,31:0.904349):0.698593,52:0.389772):1.08372):0.158824,(((((((((3:0.004044,10:0.010724):0.239238,19:0.408121):0.472068,27:0.911126):0.434102,45:0.486773):0.147966,22:0.372042):0.250715,(6:0.601255,36:0.586751):0.34601):0.110444,((7:0.216191,(17:0.297214,35:0.525013):0.116505):0.0468826,8:0.305826):0.0983321):0.54174,(25:0.000001,26:0.000001):0.927486):0.687188,(38:1.613914,46:0.594320):0.977548):0.346533):0.106284,((((2:0.421739,23:0.174313):0.0745662,(12:0.196093,47:0.181911):0.324922):0.0480544,(32:1.330077,33:1.028955):0.366249):0.274698,((((4:0.413162,11:0.460122):0.19573,50:0.814042):0.339919,41:0.177954):0.12722,29:0.270689):0.382857):0.483506):0.621854,((((((9:0.424518,(30:0.033871,44:0.096356):0.17536):1.47305,16:1.233489):0.287838,((20:0.218240,28:0.084174):0.0197833,24:0.195960):0.921057):0.138011,51:1.749997):0.967239,(((14:1.705156,21:3.206453):0.95104,40:0.629430):0.140496,39:1.898439):1.31053):0.335148,(15:0.720107,48:3.002490):0.467841):1.04508):0.742345,34:1.802605):1.06164,43:0.000002):0.0127285,42:0.000002);
 542: 1 -24704.86988 -25094.43997 (0:0.097552,((((((((1:0.000001,49:0.006349):0.312432,37:0.181835):0.386394,5:0.278162):0.624079,((((((3:0.004779,10:0.010458):0.511014,19:0.215820):0.572039,27:0.763326):0.397341,(((6:0.618230,36:0.940421):0.380318,(22:0.417786,45:0.635056):0.169299):0.167903,(((7:0.227132,35:0.520446):0.143966,17:0.395868):0.116527,8:0.236929):0.22273):0.13929):0.397674,(25:0.000001,26:0.000001):0.839591):0.804121,(38:1.779807,46:0.775205):0.737851):0.661899):2.09197e-06,18:0.605434):0.438519,((13:0.841159,31:1.082727):0.572418,52:0.795361):1.42951):0.135545,((((2:0.402778,23:0.279125):0.0078033,(12:0.080217,47:0.179183):0.287783):0.196367,(32:1.444775,33:0.838875):0.631913):0.432805,((((4:0.737338,11:0.225410):0.719191,41:0.275109):0.106548,29:0.393269):0.213198,50:0.856952):0.309201):0.498569):0.46013,(((((9:0.441626,(30:0.076151,44:0.020837):0.267508):1.27719,(16:1.005515,(20:0.193281,(24:0.337127,28:0.124785):0.0317306):1.34701):0.236006):0.404987,((15:1.703661,48:1.992126):2.11115,51:1.477892):0.0761064):0.375383,((14:1.862641,21:3.190069):0.669948,(39:1.865003,40:0.795717):0.259184):1.49359):0.700981,34:1.353162):0.582009):1.53292,(42:0.000002,43:0.015203):0.0413021);
 543: 1 -26565.53505 -25092.86003 (0:0.162162,((((((((1:0.000001,49:0.005860):0.282917,37:0.077530):0.261615,5:0.404694):0.579506,(((((2:0.382622,23:0.390362):0.0443363,(12:0.075213,47:0.192550):0.266377):0.226953,(32:1.011904,33:0.886888):0.39515):0.262387,((((4:0.532341,11:0.448543):0.420865,50:1.154187):0.24266,41:0.227108):0.298943,29:0.342934):0.403253):0.626934,((13:1.235292,31:0.734648):0.926431,52:0.466367):1.38774):0.252411):0.102068,(((((3:0.005593,10:0.027758):0.526878,19:0.302850):0.605533,27:0.602559):0.312193,(((6:0.866874,36:0.816043):0.377577,(22:0.340974,45:0.591665):0.196271):0.154336,((7:0.269545,(17:0.406795,35:0.587855):0.143744):0.125641,8:0.170310):0.197777):0.392397):0.537168,((25:0.000001,26:0.000001):0.638078,(38:2.738292,46:0.784440):1.12648):0.058341):1.29667):0.232376,18:0.388307):0.705524,((((9:0.309185,(30:0.047522,44:0.075789):0.254943):1.27697,(((20:0.191547,28:0.109210):0.00333406,24:0.233042):0.996599,51:2.064829):0.498892):0.300371,16:0.937274):1.42267,(((((14:1.812038,21:3.902734):1.30283,40:0.713268):0.90197,39:0.894288):1.24836,48:2.312467):1.22116,15:0.609737):0.934586):0.14903):1.19871,34:1.452043):1.6571,(42:0.000002,43:0.005932):0.0429605);
 544: 3 -25080.73582 -25084.75402 (0:0.173366,(((((((1:0.000001,49:0.000003):0.294927,37:0.180111):0.258924,5:0.480855):0.563747,18:0.770476):0.24599,(((((((((3:0.013823,10:0.006855):0.392577,19:0.270611):0.341347,27:0.868890):0.526621,17:0.266274):0.150323,((7:0.200314,35:0.595407):0.153542,8:0.261667):0.121551):0.364265,(22:0.452314,45:0.559400):0.332816):0.237806,(6:0.521250,36:0.930509):0.122711):0.506791,(25:0.000001,26:0.000001):0.970057):0.413748,(38:2.381693,46:0.608156):0.995488):0.319605):0.160739,((((((2:0.593662,(12:0.082049,47:0.141288):0.408997):0.0381467,23:0.168223):0.134434,(32:1.020390,33:0.912656):0.364341):0.165318,((((4:0.428357,11:0.402884):0.454433,50:1.010493):0.106995,41:0.241715):0.220369,29:0.169596):0.8873):0.683383,((13:0.811655,31:0.961240):1.22883,52:0.571092):1.16299):0.37946,((((((9:0.536263,44:0.079567):0.049694,30:0.000002):0.987268,51:2.349932):0.232914,((20:0.182896,28:0.094236):0.0749828,24:0.122949):0.916319):0.329056,16:0.773515):1.64369,((((14:2.092484,21:2.428646):0.91807,39:1.210508):0.184637,40:1.288132):1.1961,(15:0.955707,48:3.804833):0.44266):0.234968):1.18914):0.251144):1.54278,34:1.892360):1.07906,(42:0.000002,43:0.005613):0.0553992);
 545: 1 -24196.1714 -25089.51957 (0:0.203909,(((((((((1:0.000002,49:0.000003):0.209358,37:0.198798):0.208185,5:0.417293):0.691831,18:1.051827):0.247437,((((((3:0.000002,10:0.021180):0.515551,19:0.229466):0.393162,27:0.849393):0.336994,((6:0.702569,36:0.836908):0.24361,(((7:0.231342,35:0.665821):0.0384096,(17:0.313251,(22:0.395913,45:0.615221):0.511775):0.164601):0.0747912,8:0.169802):0.288784):0.303062):0.590364,(25:0.000001,26:0.000001):0.313316):0.435915,(38:2.643530,46:0.823301):0.647855):0.220672):0.584085,(((((2:0.591841,(12:0.063278,47:0.080896):0.278315):0.0749286,23:0.197141):0.323174,(32:1.129648,33:0.877120):0.242628):0.36398,((((4:0.493511,11:0.244322):0.544635,50:0.878420):0.150561,41:0.128981):0.33984,29:0.155714):0.490974):0.182362,((13:1.113667,31:0.863902):1.15127,52:0.001718):1.26049):0.232829):0.235759,(((((((9:0.626435,44:0.082199):0.0694093,30:0.011924):1.30837,16:1.201424):0.203406,51:2.805136):0.174111,(20:0.080047,(24:0.208182,28:0.139559):0.150115):1.24683):1.54867,(15:0.645975,48:2.914778):0.384579):0.177002,(((14:1.662603,21:2.367326):1.82592,40:1.094127):0.75741,39:0.838714):1.0468):1.02403):0.994391,34:1.718264):0.775358,43:0.000002):0.0191736,42:0.000002);
 546: 9 -24476.22473 -25084.16017 (0:0.058386,((((((((1:0.000001,49:0.013491):0.30519,37:0.120153):0.347515,5:0.449759):0.418558,18:0.710109):0.0694664,((((((3:0.000002,10:0.006919):0.292758,19:0.340460):0.606264,27:0.679387):0.299866,(25:0.000001,26:0.000001):0.82933):0.514925,((6:0.758678,36:0.823533):0.073083,((((7:0.236402,35:0.643397):0.0982238,8:0.190150):0.180071,17:0.194203):0.206441,(22:0.464195,45:0.447365):0.245283):0.0922731):0.196594):0.598443,(38:1.890122,46:0.745560):0.780481):0.329309):0.753711,(((((((9:0.669874,(30:0.072208,44:0.116714):0.136231):1.31638,((20:0.210601,28:0.125189):0.0724843,24:0.170611):1.16074):0.417982,16:0.870495):0.364432,51:2.193109):0.20028,(((14:1.814222,21:3.347713):0.687847,39:1.173388):0.795105,40:0.393673):2.01237):0.528942,(15:1.334886,48:2.460325):1.00791):0.93494,((13:0.973383,31:0.983779):1.42907,52:0.126277):1.42813):2.59042e-06):0.406811,(((2:0.436621,((12:0.049755,47:0.127461):0.257173,23:0.320821):0.0551413):0.184631,(32:1.274642,33:0.834037):0.591482):0.385163,((((4:0.447296,11:0.332490):0.589368,50:1.315842):0.204242,41:0.218501):0.200433,29:0.273840):0.399742):0.140905):0.971787,34:1.898232):0.881158,(42:0.000002,43:0.007147):0.129157);
 547: 3 -24245.12483 -25084.75021 (0:0.139735,(((((((((1:0.000001,49:0.006939):0.247379,37:0.201235):0.348599,5:0.307732):0.577166,18:0.770451):0.288526,(((((3:0.000002,10:0.000002):0.225138,19:0.394250):0.506435,27:0.724806):0.49058,(((6:0.843068,36:1.198733):0.457482,(((7:0.358961,35:0.514637):0.0932981,8:0.292601):0.0804198,17:0.261960):0.0820962):0.0271976,(22:0.473705,45:0.666622):0.377373):0.155299):0.329087,((25:0.000001,26:0.000001):0.850901,(38:2.065325,46:1.109798):0.377806):2.20353e-06):0.505432):0.591345,((13:0.753703,31:0.916043):1.01103,52:0.244613):1.18039):2.72384e-06,((((2:0.682830,(12:0.125702,47:0.160151):0.359857):0.0710989,23:0.224646):0.490767,(32:1.806222,33:0.800616):0.272426):0.0316405,((((4:0.455597,11:0.338952):0.279319,50:0.881022):0.394314,41:0.331571):0.105028,29:0.280377):0.407363):0.343909):0.66281,((((((9:0.673535,44:0.086007):0.104282,30:0.000003):1.34228,51:2.049862):0.43538,((20:0.227600,28:0.150978):0.110929,24:0.116151):1.02928):0.493356,16:0.782909):1.06692,(((((14:1.298231,21:5.379488):1.29427,40:0.770175):0.84508,39:0.604731):1.56641,48:1.590075):0.326561,15:1.235141):0.282203):1.30833):0.498697,34:1.671280):0.856802,(42:0.000002,43:0.003265):0.0604825);
 548: 5 -25189.78627 -25089.61298 (0:0.231777,(((((((((1:0.000002,49:0.000003):0.261683,37:0.203862):0.366602,5:0.564192):0.653325,((((((3:0.000814,10:0.019462):0.316624,19:0.196962):0.303412,27:1.017745):0.434554,((6:0.708945,36:0.717116):0.13885,(((7:0.255655,35:0.588132):0.0762571,(17:0.264309,(22:0.229729,45:0.646913):0.51488):0.10395):0.120464,8:0.242085):0.320577):0.261422):0.342707,(25:0.000001,26:0.000001):0.928809):0.293272,(38:1.739105,46:0.736805):0.714249):1.12753):0.0178535,18:0.519696):0.198968,(((((2:0.527725,(12:0.116666,47:0.105468):0.353941):0.0947044,23:0.371042):0.277929,(32:1.058719,33:0.588034):0.319878):0.104799,((((4:0.537887,11:0.302733):0.492185,50:0.793731):0.232955,41:0.277646):0.166564,29:0.261245):0.443178):0.649247,((13:0.825301,31:0.625746):0.639521,52:0.267186):1.36551):0.0454097):0.313117,((((9:0.400443,(30:0.051851,44:0.049002):0.235239):1.74069,((20:0.112053,(24:0.315013,28:0.093301):0.0713534):0.805445,51:2.740404):0.208934):0.36452,16:0.916382):1.1984,(((((14:2.210553,21:2.443053):1.85706,40:0.394848):0.539085,39:1.323730):1.26678,48:1.963258):0.698125,15:0.871900):0.396367):0.727085):1.21714,34:1.820520):0.811925,43:0.000003):0.00300163,42:0.000002);
 549: 1 -26792.08225 -25093.43799 (0:0.201756,(((((((((1:0.000001,49:0.000003):0.320331,37:0.284035):0.198926,5:0.665362):0.728714,18:0.956744):0.169687,(((((((3:0.009118,10:0.009721):0.409473,19:0.192308):0.402766,27:1.037392):0.576166,(6:0.653292,36:1.014340):0.167633):0.259326,(((7:0.186248,35:0.578811):0.0915009,17:0.386969):0.075816,(8:0.204818,(22:0.276229,45:0.807629):0.425796):0.0604465):0.196226):0.582349,(25:0.000001,26:0.000001):0.760712):0.169881,46:2.072515):0.43434):0.469418,((((2:0.557090,((12:0.187684,47:0.079736):0.483036,23:0.241514):0.103245):0.229406,(32:1.076304,33:0.678872):0.508554):0.110893,(((4:0.440608,11:0.340234):0.53462,(41:0.107713,50:1.402530):0.165926):0.249306,29:0.130674):0.656909):0.557238,(((13:0.569187,31:0.943251):0.97482,52:0.297183):0.684085,38:1.873681):0.404385):2.14918e-06):0.603645,(((((9:0.467753,(30:0.028482,44:0.084464):0.223365):1.17039,51:2.560866):0.152697,((20:0.218985,28:0.121502):0.112908,24:0.198631):0.976126):0.430685,16:0.858701):0.957612,(((((14:2.570473,21:3.667787):0.865484,40:1.210574):0.878797,39:0.827402):1.01556,48:1.927316):0.456962,15:1.097912):0.251676):0.745263):0.519852,34:1.554470):1.06184,43:0.000003):0.00294439,42:0.000002);
 550: 1 -24509.60832 -25095.40752 (0:0.145458,((((((((1:0.000001,49:0.012658):0.256002,37:0.220577):0.238231,5:0.745053):0.306719,(((((((3:0.000002,10:0.013680):0.356737,19:0.389380):0.328195,27:0.764608):0.565506,(22:0.519098,45:0.478479):0.34153):0.187289,(((7:0.322021,8:0.240049):0.127431,35:0.468598):0.295547,17:0.072428):0.233303):0.219005,(6:0.847695,36:1.021596):0.026896):0.218742,((21:2.531590,(38:2.030029,46:0.636863):0.238651):0.846526,(25:0.000001,26:0.000001):0.819045):0.187653):0.78166):2.60228e-06,18:1.073700):0.25245,(((((((9:0.374833,(30:0.035769,44:0.065687):0.215179):1.98351,16:1.178583):0.420323,(((20:0.193876,28:0.104602):0.054097,24:0.192412):0.60922,51:2.469601):0.288452):1.07087,((14:3.095963,39:1.746081):0.526028,40:0.135523):1.76982):0.43861,48:2.100118):0.399461,15:1.127052):1.35724,((13:0.944482,31:0.723687):0.94481,52:0.359855):0.853155):0.464641):0.181228,((((2:0.419898,(12:0.090068,47:0.107292):0.426101):0.0435475,23:0.211135):0.32256,(32:0.981494,33:0.569997):0.480471):0.154525,((((4:0.656919,11:0.309366):0.736188,41:0.244457):0.213063,50:0.983463):0.193381,29:0.082512):0.573751):0.36212):1.30263,34:2.410729):1.20627,(42:0.000002,43:0.003170):0.0620478);
 551: 8 -22978.46201 -25084.61317 (0:0.166853,(((((((((1:0.000001,49:0.000003):0.266104,37:0.214715):0.367953,5:0.346983):1.17946,18:0.389450):0.59528,((((((3:0.000002,10:0.000002):0.441268,19:0.435036):0.27432,27:0.841060):0.621341,((6:0.707754,36:0.963307):0.386721,(((7:0.226017,(8:0.214030,(22:0.234713,45:0.776143):0.502396):0.0624169):0.076918,35:0.737363):0.138591,17:0.289931):0.142282):0.250823):0.811941,(25:0.000001,26:0.000001):0.63166):0.338305,(38:2.744262,46:0.390981):0.993449):0.385283):0.332866,((13:0.838137,31:0.965432):1.10601,52:0.404371):1.2651):2.51443e-06,((((2:0.420220,23:0.328305):0.0892849,(12:0.121286,47:0.167148):0.434386):0.240681,(32:1.532410,33:0.897744):0.370415):0.108034,(((4:0.686650,11:0.300072):0.158442,50:1.094901):0.242441,(29:0.413269,41:0.116832):0.264767):0.269536):0.525394):0.615258,(((((9:0.349551,(30:0.080737,44:0.054112):0.243963):0.966132,16:0.960813):0.291221,((20:0.251967,28:0.083027):0.0113819,24:0.252777):1.25367):0.00202667,51:1.937232):0.567323,((((14:1.686008,21:2.958746):0.987763,40:0.727404):0.44649,39:1.761458):1.10747,(15:1.056119,48:2.571652):0.640329):0.374354):0.801652):0.76591,34:1.546198):1.21101,(42:0.000002,43:0.007106):0.0396137);
 552: 1 -25198.63113 -25093.10145 (0:0.176619,(((((((((1:0.000001,49:0.006461):0.167537,37:0.195855):0.271345,5:0.466949):0.446231,((((((3:0.020982,10:0.000002):0.526422,19:0.221682):0.529998,27:0.825603):0.241689,(25:0.000001,26:0.000001):0.889029):0.254439,(((6:0.646319,36:0.741083):0.209312,(22:0.383633,45:0.472815):0.214935):0.08817,(((7:0.301311,35:0.589016):0.053455,8:0.197883):0.0857332,17:0.195914):0.136755):0.117712):0.26903,46:2.007767):0.610113):0.059269,18:0.734516):0.512258,(((13:1.249488,31:0.954002):0.629721,52:0.611012):0.616487,38:2.103362):0.813853):0.000674563,(((2:0.396125,((12:0.191103,47:0.140750):0.275319,23:0.474420):0.105227):0.321022,(32:1.013703,33:0.702484):0.546477):0.0478915,(((4:0.487565,11:0.410126):0.493503,50:0.954831):0.144423,(29:0.223531,41:0.447225):0.1859):0.332644):0.406543):0.0683086,((((((((9:0.509213,(30:0.046335,44:0.055551):0.236942):1.06686,51:2.334878):0.408104,((20:0.202823,28:0.156709):0.109145,24:0.200290):1.00783):0.592052,16:0.907984):1.28273,48:1.651158):0.178591,15:1.630656):0.995961,((14:4.331352,40:0.744563):2.02497e-06,39:1.642374):0.488473):1.45702,21:4.538952):0.585118):1.20738,34:1.940218):0.756307,(42:0.000002,43:0.002909):0.0342716);
 553: 1 -25617.47096 -25085.00463 (0:0.168009,(((((((((1:0.000001,49:0.000003):0.219176,37:0.190462):0.466026,5:0.241495):0.511571,18:0.636276):0.304936,((((((3:0.000002,10:0.006241):0.313886,19:0.346191):0.237331,27:0.812151):0.539733,((6:0.554543,36:0.769950):0.22617,((((7:0.237013,(22:0.276381,45:0.897374):0.594325):0.055441,8:0.204775):0.059608,35:0.527133):0.167741,17:0.192174):0.301085):0.279957):0.274185,(25:0.000001,26:0.000001):0.666631):0.597454,(38:2.258898,46:0.487106):1.12345):0.893952):0.338027,((13:0.968292,31:0.741293):0.763181,52:0.277914):1.03496):0.14559,((((((9:0.392210,(30:0.054238,44:0.059870):0.24713):1.31595,16:1.107970):0.311998,(20:0.043638,(24:0.200910,28:0.160107):0.160376):0.947479):0.105753,51:2.365887):0.848757,48:2.091639):0.0404774,((((14:0.774963,21:3.419479):2.23128,39:1.262426):0.16353,40:0.853535):0.997314,15:1.469143):0.198877):2.21085):0.092801,((((2:0.256365,(12:0.143117,47:0.097716):0.339118):0.0637515,23:0.282757):0.244211,(32:1.440483,33:1.026770):0.223554):0.351563,((((4:0.448773,11:0.319491):0.467843,50:1.100000):0.341966,41:0.156320):0.211516,29:0.231458):0.565816):0.23708):0.87601,34:2.346871):0.708678,(42:0.000002,43:0.012351):0.0457449);
 554: 1 -26208.28771 -25098.07412 (0:0.110723,(((((((((1:0.000001,49:0.005993):0.404336,37:0.161858):0.342034,5:0.397598):0.617462,18:0.507596):0.013502,(((((((3:0.000003,10:0.000002):0.496318,19:0.260076):0.473301,27:0.850346):0.453907,(6:0.930101,36:0.932503):0.109922):0.452292,((((7:0.338312,(22:0.300564,45:0.740696):0.440366):0.0650554,8:0.173765):0.055481,35:0.621890):0.0778326,17:0.268191):0.00670586):0.410345,(25:0.000001,26:0.000001):0.844822):0.802931,(38:1.898629,46:1.130993):0.999096):0.656661):0.437353,((((9:0.409722,(30:0.019938,44:0.079271):0.144819):1.3083,16:1.022332):0.306444,(20:0.137475,(24:0.219873,(28:0.100783,51:3.613679):2.23212e-06):0.0929982):1.33835):0.712239,(((((14:1.061405,21:3.334707):3.13716,39:0.648291):0.494231,40:1.287832):1.3719,48:1.959214):0.57405,15:1.296790):0.241752):1.37977):0.0306474,((13:0.764247,31:0.557876):0.565644,52:0.596808):0.842379):0.473638,((((2:0.769685,(12:0.069067,47:0.165236):0.376091):0.161451,23:0.264181):0.160853,(32:0.969236,33:0.523037):0.544639):0.333756,((((4:0.305655,11:0.317644):0.317998,50:0.661950):0.215518,41:0.143708):0.191893,29:0.260061):0.300085):0.322453):0.756162,34:2.039462):0.992312,(42:0.000002,43:0.008549):0.0850494);
 555: 1 -22361.74203 -25088.58198 (0:0.205403,(((((((((1:0.000001,49:0.016346):0.271572,37:0.223098):0.358955,5:0.236298):0.540537,18:0.738415):0.259155,((((((3:0.004345,10:0.012145):0.313225,27:0.846883):0.279439,19:0.094986):0.570103,((6:0.674585,36:0.713272):0.137868,((((7:0.142622,35:0.582043):0.0475976,17:0.325023):0.0841725,8:0.248221):0.0810605,(22:0.301788,45:0.611549):0.328437):0.197337):0.484885):0.500076,(25:0.000001,26:0.000001):0.575066):0.364758,(38:2.674307,46:0.370950):1.33058):0.663837):0.492265,((13:0.727983,31:0.900400):1.35531,52:0.458093):1.09648):0.167539,(((2:0.423047,(12:0.097811,47:0.163504):0.372675):0.101759,23:0.322228):0.219066,(((((4:0.320577,11:0.411893):0.4213,50:1.219333):0.185029,41:0.180471):0.115748,29:0.219320):0.848784,(32:1.215800,33:0.668368):0.429499):0.0651777):0.448122):0.447645,(((((9:0.528530,(30:0.109904,44:0.045362):0.237831):0.991117,((16:0.877506,51:2.093612):0.0874575,(20:0.150951,(24:0.248925,28:0.108231):0.0808418):1.37853):0.323068):0.903335,48:2.022580):0.287608,15:1.183373):0.312364,(((14:1.335187,21:3.175133):0.705421,39:1.332388):0.227577,40:1.019760):1.79443):1.19863):0.746272,34:1.656185):0.954607,(42:0.000002,43:0.003232):2.77086e-06);
 556: 1 -24082.19984 -25104.24047 (0:0.155899,(((((((((((1:0.000001,49:0.007339):0.298308,37:0.280707):0.434339,5:0.270685):0.683094,18:1.055135):0.213489,(((((3:0.000003,10:0.000002):0.466514,27:1.031422):0.280125,19:0.169549):0.4541,((6:0.442543,36:0.985755):0.328659,(((7:0.328330,(17:0.451843,35:0.589619):0.150433):0.116176,8:0.219000):0.139327,(22:0.343476,45:0.690063):0.349667):0.247327):0.367045):0.293228,(25:0.000001,26:0.000001):0.691149):0.980295):0.444373,((((4:0.512251,11:0.411387):0.312801,50:1.123784):0.255802,41:0.216642):0.2776,29:0.283031):0.589246):0.467189,(((2:0.568461,(12:0.133393,47:0.195611):0.270258):0.138028,23:0.222119):0.282647,(32:1.233698,33:1.073209):0.389604):0.324012):0.244372,((13:0.932550,31:1.145549):1.07653,52:0.440704):1.06105):0.189844,(38:1.716766,46:2.090172):0.590071):0.595958,(((((((9:0.691005,44:0.052266):0.0814568,30:0.000002):1.47346,16:1.260236):0.185097,51:2.351706):0.0911224,((20:0.201048,28:0.177563):0.113031,24:0.193306):1.1979):1.62312,(15:1.909896,48:1.617564):0.0661834):0.25992,(((14:0.797465,21:4.669121):2.1447,40:1.075045):0.217071,39:1.041233):0.96316):1.24979):0.651745,34:2.120364):0.830281,(42:0.000002,43:0.009752):0.0177894);
 557: 1 -24437.70011 -25085.72308 (0:0.077935,((((((((1:0.000001,49:0.007129):0.198256,37:0.204120):0.172382,5:0.362642):0.314082,((((((((3:0.004264,10:0.009506):0.557793,19:0.024022):0.498445,27:0.843023):0.0956706,(6:0.541169,(((((7:0.256077,(17:0.223103,35:0.454593):0.0801016):0.119382,8:0.188193):0.31721,22:0.493605):0.288371,45:0.500422):0.111162,36:0.501031):0.0943434):0.250507):0.453762,(25:0.000001,26:0.000001):0.631175):0.177742,21:3.638562):0.297789,(38:1.921477,46:0.997883):0.610223):0.406082,18:0.780760):0.144963):0.354237,(((((((9:0.670809,44:0.053150):0.0797953,30:0.000002):1.01765,51:2.681995):0.0933874,((20:0.199699,28:0.096873):0.133518,24:0.156201):1.41517):0.378965,16:0.698748):0.836866,(((14:2.982802,40:1.054619):0.237459,39:1.329135):0.382782,(15:1.144996,48:2.751632):0.281225):1.14389):1.55283,((13:1.647228,31:0.596339):0.759144,52:0.419979):1.1249):0.235535):0.65659,(((2:0.605888,(12:0.086390,47:0.238048):0.203557):0.29418,23:0.249071):0.405703,(32:1.325054,33:0.613959):0.294548):0.38012):0.246295,((((4:0.623488,11:0.350580):0.607712,41:0.164972):0.18489,29:0.264433):0.111411,50:0.973484):0.192052):0.932127,34:2.165724):0.80126,(42:0.000002,43:0.003033):0.104577);
 558: 4 -23787.40781 -25088.87999 (0:0.187558,((((((((((1:0.000001,49:0.013378):0.227209,37:0.158020):0.290936,5:0.353520):0.541734,18:0.661778):0.140246,((((((3:0.000002,10:0.031447):0.339904,19:0.319404):0.454877,27:0.738820):0.368191,(25:0.000001,26:0.000001):1.16445):0.307629,(6:0.713815,((((7:0.302969,(8:0.150628,35:0.566076):0.0638112):0.0836935,17:0.315966):0.216565,(22:0.469888,45:0.642494):0.355369):0.184715,36:0.979363):0.0809177):0.162394):0.760822,(38:1.795090,46:0.744864):0.755893):0.583196):0.344162,((13:0.842409,31:0.874850):1.12086,52:0.436576):0.880115):0.00365754,((((2:0.510078,(12:0.126466,47:0.202009):0.550399):0.0946038,23:0.220590):0.329326,(32:1.207649,33:0.796848):0.339964):0.201965,((((4:0.604362,11:0.375546):0.403898,50:0.863850):0.195298,41:0.264786):0.0924766,29:0.296355):0.733274):0.532535):0.260047,(((((((9:0.633758,44:0.069711):0.0484053,30:0.000002):1.01287,16:1.770560):0.231328,51:2.078235):0.188592,(20:0.000003,(24:0.285797,28:0.154390):0.190002):1.09985):0.835766,(((14:1.694502,21:2.313820):0.953824,39:1.677634):0.211808,40:0.756095):1.08877):0.208599,(15:0.548021,48:3.071784):0.853163):1.20666):1.03787,34:1.624690):1.23428,43:0.009393):0.00309064,42:0.000002);
 559: 1 -25718.42266 -25098.99876 (0:0.165687,(((((((((1:0.000001,49:0.012363):0.234103,37:0.267245):0.360164,5:0.261578):0.855396,18:0.774601):0.170806,((((((3:0.000002,10:0.013253):0.559081,19:0.221016):0.467742,27:0.792694):0.153255,((6:0.675733,36:0.584758):0.123312,(((7:0.287035,(17:0.294760,35:0.602781):0.104428):0.074194,8:0.125386):0.257446,(22:0.456940,45:0.553538):0.244281):0.167671):0.40579):0.574378,(25:0.000001,26:0.000001):0.667615):0.496263,(38:2.070391,46:0.630789):1.0443):0.79655):0.454647,((2:0.452723,(((((((4:0.482847,11:0.406825):0.561534,41:0.142376):0.213728,29:0.269838):0.267455,50:1.234756):0.447705,(32:1.116934,33:0.811665):0.668776):0.124336,23:0.214747):0.0790791,(12:0.144727,47:0.141669):0.344347):0.123748):0.51547,((13:0.849926,31:1.107685):1.20548,52:0.597821):0.972666):0.177189):0.29822,((((((((9:0.436831,(30:0.046734,44:0.084999):0.256424):1.16483,16:1.391874):0.419591,((20:0.205767,28:0.114535):0.0761398,24:0.204590):0.961272):0.133376,51:2.641536):1.16772,(15:1.052600,48:2.735502):0.348612):0.773899,40:0.883789):0.204633,(14:1.577844,21:3.025389):1.34978):0.260812,39:1.698812):1.48555):0.981597,34:1.573430):0.968146,43:0.003590):0.00334463,42:0.000002);
 560: 4 -25560.72584 -25083.138 (0:0.195007,((((((((((1:0.000001,49:0.012168):0.27497,37:0.165766):0.371678,5:0.283875):0.602608,((((((3:0.000002,10:0.020096):0.475698,19:0.178930):0.465131,27:0.994146):0.343771,(((6:0.728493,36:0.805431):0.187196,(22:0.414160,45:0.355192):0.382858):0.0644258,(((7:0.243967,35:0.620034):0.148734,17:0.345018):0.113499,8:0.240995):0.222918):0.304046):0.455601,(25:0.000001,26:0.000001):0.962473):0.378462,(38:2.038645,46:0.323636):1.2248):0.625288):0.0950874,18:0.810301):0.354927,((13:1.163546,31:0.502690):1.1504,52:0.529860):1.07984):0.0503977,((((2:0.479230,(12:0.156540,47:0.140564):0.401503):0.0461164,23:0.287521):0.26935,(32:1.199761,33:0.654317):0.5011):0.320142,((((4:0.643268,11:0.109780):0.673736,41:0.160225):0.176173,29:0.259862):0.162823,50:0.811908):0.320659):0.553329):0.507429,((((((9:0.649473,44:0.055010):0.0470646,30:0.006961):1.12497,(((20:0.228284,28:0.091859):0.09665,24:0.127386):0.929869,51:2.108386):0.226792):0.261803,16:0.890399):1.85234,(15:0.521271,48:2.873102):0.347804):0.382197,(((14:1.707524,21:3.039467):0.494466,40:1.779155):1.00744,39:0.464445):1.7715):0.61456):0.640825,34:2.005426):0.779927,43:0.008085):0.00958912,42:0.000002);
 561: 1 -24291.7749 -25084.65946 (0:0.259194,(((((((((1:0.000002,49:0.000003):0.199969,37:0.191257):0.237118,5:0.540598):0.865295,18:1.189381):0.319756,(((((((3:0.000003,10:0.021615):0.490579,19:0.179974):0.358844,27:1.038456):0.364734,(((7:0.520856,(17:0.225929,35:0.482557):0.117576):0.0337108,8:0.171618):0.25813,(22:0.266838,45:0.537694):0.474085):0.185106):0.348696,(6:0.775906,36:0.824202):0.114467):0.368063,(25:0.000001,26:0.000001):0.989292):0.373512,(38:2.111940,46:1.091716):0.273312):0.445809):0.376606,((((2:0.487993,23:0.325083):0.0576125,(12:0.055741,47:0.215351):0.287075):0.225648,(((((4:0.440740,11:0.500172):0.771473,41:0.251480):0.184614,50:1.142733):0.22805,29:0.036035):0.736305,(32:1.080258,33:0.649166):0.425683):0.0779525):0.262504,((13:0.941843,31:0.723815):1.11011,52:0.252666):1.26074):2.96074e-06):0.863563,(((((9:0.446248,(30:0.082925,44:0.046677):0.135669):1.26498,((20:0.070405,(24:0.288523,28:0.116969):0.158971):0.995186,51:2.108384):0.204109):0.376412,16:0.988438):0.566732,(15:1.236097,48:2.603755):0.28381):0.102242,((14:0.566076,21:2.765753):2.29505,(39:1.216632,40:1.149280):0.359512):1.51625):0.674867):0.793682,34:1.523780):1.3274,43:0.012371):0.00801204,42:0.000002);
 562: 1 -26323.83504 -25086.65477 (0:0.211082,((((((((1:0.000001,49:0.011863):0.31396,37:0.259056):0.388451,5:0.301466):0.599804,18:0.597969):0.212336,((((((3:0.000003,10:0.025312):0.471374,19:0.263795):0.441802,27:0.778732):0.479168,((6:0.818801,36:1.251801):0.146733,(((7:0.349483,(17:0.280238,35:0.621819):0.124935):0.0436795,8:0.212565):0.104908,(22:0.363634,45:0.516474):0.425364):0.168983):0.240372):0.242355,(25:0.000001,26:0.000001):0.669021):0.238422,(38:2.471549,46:0.596272):1.35644):0.638924):0.317794,(((2:0.522586,((12:0.089757,47:0.141447):0.346155,23:0.298252):0.104081):0.278134,(((((4:0.388118,11:0.457040):0.609343,41:0.199121):0.166782,50:1.125278):0.208687,29:0.163514):0.426012,(32:1.582799,33:0.688559):0.476836):0.138518):0.476082,((13:0.710653,31:1.109345):0.931655,52:0.369120):1.21473):0.0704122):0.429844,(((((9:0.363397,(30:0.032862,44:0.111007):0.225009):1.18422,51:2.437618):0.470147,16:1.025276):0.118968,((20:0.245593,28:0.130683):0.0518151,24:0.201700):0.927817):0.814304,(((((14:2.302812,21:3.187575):1.28811,40:0.612746):0.758249,39:1.012791):0.625914,48:2.793579):0.328413,15:1.134712):0.521772):1.08801):0.764136,34:1.472472):1.24487,(42:0.000002,43:0.000003):0.022381);
 563: 3 -26614.96559 -25089.07125 (0:0.203343,(((((((((1:0.000001,49:0.012065):0.18636,37:0.215927):0.407495,5:0.231011):0.527118,18:0.690636):0.113367,((((((3:0.015008,10:0.019085):0.412456,19:0.247268):0.41502,27:0.713605):0.424866,(((6:0.543689,36:0.612315):0.316462,(22:0.388864,45:0.499189):0.221326):0.168951,(((7:0.181994,35:0.630425):0.100494,8:0.239390):0.0891977,17:0.317653):0.123187):0.307152):0.707205,(25:0.000001,26:0.000001):0.470332):0.264094,46:1.175587):0.884469):0.756873,(((((2:0.615655,(12:0.126382,47:0.168651):0.323515):0.0888197,23:0.274876):0.381093,(32:1.484024,33:0.432182):0.491332):0.116802,((((4:0.324708,11:0.418909):0.213318,50:1.198018):0.258829,41:0.167329):0.200201,29:0.294135):0.566852):0.410088,(((13:0.681006,31:1.031128):0.908369,38:1.852558):0.559072,52:0.737642):0.739766):0.047843):0.662259,((((((9:0.430634,(30:0.099400,44:0.046912):0.172095):1.36897,16:0.928193):0.147944,((20:0.142174,28:0.100355):0.0756845,24:0.187077):1.07441):0.0454185,51:1.792334):1.04028,(((14:2.229198,21:4.828569):1.30797,40:0.316280):0.946995,39:1.237711):1.85455):0.445158,(15:1.039152,48:2.245713):0.496868):1.01431):0.475148,34:1.755213):1.29013,43:0.000003):0.0115375,42:0.000002);
 564: 2 -24373.67767 -25085.96651 (0:0.110786,((((((((((1:0.000001,49:0.006874):0.424587,37:0.139350):0.294015,5:0.551782):0.556167,18:0.878067):0.401221,((((((3:0.007746,10:0.021448):0.480894,19:0.251943):0.483485,27:0.938288):0.28201,((6:0.689586,36:0.744212):0.27849,(((7:0.227626,(17:0.198155,35:0.575168):0.151505):0.0520981,8:0.231610):0.22276,(22:0.479496,45:0.530899):0.30765):0.147793):0.336419):0.551002,(25:0.000001,26:0.000001):0.537068):0.264249,(21:2.849553,(38:2.356205,46:0.554046):0.53908):0.269676):0.619958):0.219027,(((((((9:0.763867,44:0.044677):0.078554,30:0.008822):1.26095,16:1.304767):0.327681,((20:0.244066,28:0.080238):0.120291,24:0.129196):1.2587):0.336149,51:2.022322):1.55132,(15:0.797668,48:2.472056):0.248585):0.711015,((14:2.666296,40:0.574614):0.814194,39:1.624924):0.396081):1.26138):0.406434,((13:0.882984,31:0.873832):0.814723,52:0.200460):1.31651):0.154244,(((2:0.439137,(12:0.106375,47:0.140471):0.297715):0.11254,23:0.281091):0.213568,(32:1.361194,33:0.690321):0.498026):0.266055):0.087016,((((4:0.613815,11:0.386483):0.303812,50:0.989651):0.195308,41:0.201165):0.179144,29:0.362869):0.286737):0.919306,34:2.541550):0.866814,(42:0.000002,43:0.006361):0.0951907);
 565: 2 -24757.84485 -25086.29235 (0:0.210607,((((((((1:0.000001,49:0.000003):0.339787,37:0.104349):0.419611,5:0.287050):0.567979,18:0.560065):0.368668,((((((3:0.000003,10:0.006540):0.592916,19:0.192006):0.765155,27:0.925814):0.274259,(25:0.000001,26:0.000001):0.588609):0.314741,(((6:0.621785,36:1.089949):0.314948,(22:0.367012,45:0.600180):0.394219):0.130402,(((7:0.371396,17:0.400375):0.0769663,35:0.622468):0.0760964,8:0.140620):0.185827):0.483709):0.2835,(38:2.106437,46:0.615464):0.928454):0.942617):0.387359,((((((2:0.528310,23:0.289448):0.077698,(12:0.074388,47:0.182880):0.430186):0.244185,((((4:0.580466,11:0.378780):0.393205,41:0.306347):0.128404,29:0.227619):0.46672,50:0.999401):0.373116):0.0674534,(32:1.484770,33:0.870524):0.419998):0.538922,((13:0.899811,31:0.961850):1.38588,52:0.846333):0.73814):2.54026e-06,(((9:0.325145,(30:0.053865,44:0.057626):0.45529):1.00787,((16:1.276063,51:1.892304):0.0316309,((20:0.241752,28:0.100279):0.104935,24:0.187292):1.00454):0.375561):0.76826,(((((14:2.132834,21:2.175430):0.877126,39:1.381361):0.269288,40:0.937792):1.24216,15:1.210115):0.249109,48:2.727528):0.642798):1.05173):0.157706):0.894559,34:2.320848):0.899462,43:0.006634):0.00274796,42:0.000002);
 566: 2 -24913.27239 -25091.75017 (0:0.212777,((((((((1:0.000001,49:0.000003):0.290194,37:0.143154):0.434336,5:0.290992):0.777981,(((13:0.435044,31:1.158642):1.00556,52:0.656572):1.09757,18:0.534166):0.245256):0.320496,((((2:0.395931,(12:0.122891,47:0.211881):0.325341):0.098372,23:0.339917):0.126511,(32:1.345793,33:0.545275):0.678403):0.1192,((4:0.571021,11:0.448181):0.20279,((29:0.340888,41:0.408018):0.14103,50:0.908987):0.189442):0.397974):0.328942):0.220371,((((((3:0.004443,10:0.030475):0.284721,19:0.387572):0.179071,27:0.824555):0.392698,((6:0.842640,36:0.887507):0.253263,(((7:0.301342,(8:0.128093,(22:0.302591,45:0.606530):0.34575):0.093626):0.113608,35:0.590217):0.0924113,17:0.256741):0.0948946):0.235787):0.522608,(25:0.000001,26:0.000001):0.595793):0.391931,(38:2.264446,46:0.730941):1.20117):0.68329):0.729479,(((((((9:0.572055,(30:0.083586,44:0.011835):0.0626943):1.27292,16:1.105347):0.250902,((20:0.184316,28:0.156453):0.131486,24:0.140148):0.792194):0.217515,51:1.978141):0.806837,48:2.422895):0.328629,15:1.139649):0.244866,(((14:1.000036,21:2.825098):1.92039,40:0.793419):0.825132,39:0.900065):1.40775):0.829518):0.583255,34:1.343863):1.30348,(42:0.000002,43:0.006031):0.0223792);
 567: 1 -25363.95813 -25093.43993 (0:0.231727,(((((((((1:0.000001,49:0.012732):0.224792,37:0.208356):0.196587,5:0.395537):0.867294,18:0.641684):0.0128146,((((((3:0.013483,10:0.007401):0.49977,19:0.160236):0.65919,27:0.563659):0.564242,(25:0.000001,26:0.000001):0.706992):0.324875,((((((6:0.685607,36:0.698003):0.213338,(22:0.305105,45:0.569590):0.376008):0.261912,7:0.215610):0.116838,35:0.674219):0.0928239,8:0.282594):0.0861457,17:0.433966):0.301546):0.819551,46:1.544624):0.593434):0.674898,(((13:1.202326,31:0.573691):1.13609,52:0.792769):0.301677,38:1.796583):0.707377):2.61782e-06,((((2:0.329393,23:0.300106):0.0454455,(12:0.168837,47:0.099407):0.334851):0.4486,((((4:0.407970,11:0.434237):0.415657,50:1.051722):0.296178,41:0.201305):0.181664,29:0.311578):0.705139):0.0764606,(32:1.457006,33:0.772806):0.14055):0.311461):0.580596,((((((9:0.427015,(30:0.059820,44:0.045872):0.306655):1.22369,16:1.091318):0.269047,((20:0.117690,(24:0.236727,28:0.110273):0.119415):0.601847,51:3.134544):0.463254):1.10431,(15:1.507849,48:2.554527):0.556442):0.358305,((14:3.663722,40:0.943819):0.215737,39:1.937549):1.17332):1.17232,21:5.803296):1.15786):1.22958,34:2.087859):0.756101,(42:0.000002,43:0.012468):2.40338e-06);
 568: 1 -26700.09336 -25088.39713 (0:0.182452,(((((((1:0.000001,49:0.017320):0.339816,37:0.214739):0.125388,5:0.635121):0.495729,(((((((3:0.000002,10:0.000002):0.444959,19:0.275445):0.310843,27:0.796713):0.381055,(25:0.000002,26:0.000002):1.21819):0.249443,((6:0.665926,36:0.831239):0.156676,(((7:0.288845,(8:0.164691,35:0.708289):0.133795):0.108749,17:0.329171):0.101372,(22:0.216876,45:0.652629):0.399321):0.10204):0.166292):0.829732,(38:2.398737,46:0.762165):1.2565):0.459629,18:0.533756):0.115126):0.696672,((((4:0.486693,11:0.430915):0.184607,50:0.967653):0.353873,41:0.262461):0.131813,29:0.251101):0.415673):0.165341,((2:0.526120,(((12:0.106163,47:0.174596):0.392263,(32:1.028941,33:0.851203):0.610769):0.110368,23:0.256950):0.186588):0.227889,((13:0.735164,31:1.004300):1.5002,52:0.382128):1.04042):0.0795677):1.24346,((((9:0.592399,(30:0.039609,44:0.076979):0.166057):0.991167,(16:1.301952,(((20:0.140252,28:0.144802):0.0905594,24:0.202976):1.03411,51:2.670880):0.239098):0.297737):0.471793,(((((14:3.077155,21:7.900040):0.8849,40:0.626685):0.0659715,39:1.833550):1.12814,48:2.252684):0.467637,15:1.637379):0.91188):0.862644,34:1.391041):1.1763):0.582653,(42:0.000002,43:0.021237):0.0254361);
 569: 3 -24351.51776 -25087.33228 (0:0.136708,(((((((((1:0.000001,49:0.012912):0.271626,37:0.181777):0.493871,5:0.341909):0.966831,(((((((3:0.006997,10:0.000003):0.6422,19:0.209015):0.359792,27:1.248375):0.461018,(6:0.572622,36:0.878521):0.0935155):0.320467,((((7:0.245334,35:0.694736):0.0914855,8:0.303227):0.139995,17:0.217919):0.155526,(22:0.332403,45:0.638036):0.395296):0.0619599):0.79498,(25:0.000001,26:0.000001):1.33018):0.0590549,((21:4.422178,46:1.272282):0.244996,38:1.487782):0.880186):0.767259):2.39091e-06,18:0.674644):0.420573,((13:1.168530,31:0.753855):1.06095,52:0.419233):0.868338):0.158922,((((2:0.664657,(12:0.174628,47:0.100166):0.323783):0.13678,23:0.214015):0.2077,(32:1.145037,33:0.649445):0.522579):0.434724,((((4:0.410384,11:0.264612):0.50782,50:0.916394):0.210266,41:0.203905):0.166165,29:0.225211):0.237458):0.652904):0.266609,(((((9:0.567201,(30:0.046511,44:0.105295):0.0899394):1.04147,((20:0.213424,28:0.104552):0.0272681,24:0.191372):1.07392):0.135367,51:2.203925):0.366613,16:0.768383):0.785948,(((14:3.554567,40:1.353792):0.285227,39:1.509854):1.08298,(15:1.142165,48:2.014198):0.434841):2.34101e-06):0.976478):0.910146,34:1.780953):0.550444,(42:0.000002,43:0.013174):0.0987613);
 570: 3 -23557.74654 -25089.16026 (0:0.210124,(((((((((((1:0.000001,49:0.000003):0.26354,37:0.191408):0.25072,5:0.549491):0.488799,18:0.739845):0.420957,((((((3:0.000002,10:0.022799):0.502279,19:0.367222):0.421386,27:0.844826):0.26094,((6:0.697848,36:0.967679):0.252174,((((7:0.269210,35:0.569688):0.0248258,8:0.305487):0.158208,17:0.243995):0.216999,(22:0.296936,45:0.606164):0.455665):0.0352445):0.294902):0.289648,(25:0.000001,26:0.000001):0.83835):0.180861,(38:2.772303,46:0.415940):1.14533):0.867355):0.497421,((((4:0.514656,11:0.368385):0.354028,50:1.042566):0.195545,41:0.282637):0.117421,29:0.371308):0.326764):0.349998,((13:0.564765,31:1.408117):1.01113,52:0.759975):0.988717):0.103229,(32:1.204463,33:0.960178):0.415568):0.0458593,((2:0.370925,(12:0.126028,47:0.174875):0.24401):0.00437587,23:0.304238):0.287914):0.528853,(((((9:0.590503,(30:0.078280,44:0.041501):0.041517):1.64254,16:0.691277):0.578655,((20:0.176038,28:0.094355):0.114747,24:0.185215):0.883047):0.502677,51:1.828409):1.17923,(((((14:2.108000,21:2.859214):1.21538,40:1.433707):0.593174,39:0.731147):1.58692,48:1.684258):0.61565,15:1.275886):0.156121):1.76594):0.72197,34:1.584065):1.24855,(42:0.000002,43:0.009461):2.65934e-06);
 571: 3 -25227.65142 -25086.88987 (0:0.224327,((((((((1:0.000001,49:0.013202):0.292302,37:0.269740):0.380487,5:0.187734):0.752528,18:0.838969):0.0281457,((((((3:0.002764,10:0.011428):0.548031,19:0.085945):0.654898,27:0.796070):0.312951,(25:0.000001,26:0.000001):0.812203):0.23321,(((6:0.677835,36:0.637034):0.147197,(22:0.383578,45:0.629990):0.345506):0.197687,((7:0.331664,(17:0.356607,35:0.512471):0.139644):0.118647,8:0.220871):0.171398):0.245171):0.907119,(38:2.227276,46:0.910173):0.839594):0.572692):0.509771,((((2:0.321310,((12:0.138442,47:0.128400):0.406688,23:0.279170):0.0168455):0.279051,(32:1.391804,33:0.826703):0.579469):0.145719,((((4:0.553044,11:0.367680):0.260413,50:1.165735):0.458892,41:0.165297):0.237781,29:0.181638):0.557308):0.177842,((13:0.684580,31:1.179439):0.788685,52:0.449307):1.11018):0.174023):1.29301,(((((9:0.478608,(30:0.050196,44:0.071665):0.165146):1.23426,16:1.006446):0.205085,(((20:0.267194,28:0.116876):0.134228,24:0.164576):1.13649,51:1.916112):2.61066e-06):1.11984,((((14:2.416149,21:5.758857):2.92562e-06,40:1.027734):0.497458,39:1.181706):0.669056,(15:1.530855,48:2.673870):0.138577):0.55005):1.35535,34:1.731165):1.10465):0.710352,43:0.003459):0.0120262,42:0.000002);
 572: 1 -23013.03145 -25100.43147 (0:0.013377,((((((1:0.000001,49:0.000003):0.189531,37:0.201536):0.31277,5:0.239987):0.450875,(((((((((3:0.006514,10:0.009895):0.0788741,27:1.294983):0.496226,19:0.152621):0.642305,36:0.631386):0.109625,6:0.561303):0.181567,(((7:0.291995,(17:0.380599,35:0.632255):0.0854451):0.0880576,8:0.260649):0.231011,(22:0.304017,45:0.546507):0.231956):0.338025):0.405885,(25:0.000001,26:0.000001):0.846661):0.384889,(38:1.728578,46:1.008943):0.928264):0.531272,18:0.483387):0.166563):0.586896,((13:1.175831,31:0.738382):1.22629,52:0.065739):1.16857):0.179907,((((2:0.499637,(12:0.151192,47:0.168305):0.480015):0.115869,23:0.223656):0.388222,(32:1.104258,33:0.639085):0.394348):0.0989641,(((4:0.599644,11:0.235457):0.196898,50:1.205831):0.176334,(29:0.276867,41:0.350641):0.215778):0.393129):0.282873):2.74771,((((((((9:0.479751,(30:0.036109,44:0.088436):0.19784):0.894825,51:1.430383):0.350701,((20:0.172086,28:0.190682):0.0595264,24:0.220655):1.14181):0.307581,16:0.874224):1.43979,(((((14:2.569249,21:5.491879):0.153144,40:0.887124):0.105613,39:1.404270):0.876753,48:2.334316):0.203433,15:1.026869):0.391333):2.12415,34:1.191367):1.53702,43:0.002886):0.00654623,42:0.000002):0.20021);
 573: 9 -26120.81595 -25084.61317 (0:0.192631,(((((((((1:0.000001,49:0.000003):0.274392,37:0.186168):0.246874,5:0.440429):0.562606,18:0.810759):0.302852,((((((3:0.006591,10:0.019848):0.375463,19:0.332471):0.382274,27:0.963184):0.454959,(25:0.000001,26:0.000001):1.02942):0.299323,((6:0.903443,36:0.895278):0.261524,((((7:0.227809,(22:0.269980,45:0.722231):0.625064):0.0968568,8:0.267512):0.0729008,35:0.514442):0.163763,17:0.331486):0.0919707):0.223321):0.604568,(38:2.092369,46:0.447086):1.05345):0.657077):0.336249,((13:0.751476,31:0.817162):1.62424,52:0.139340):1.21295):0.0566441,((((2:0.463940,(12:0.119169,47:0.256606):0.426923):0.0773147,23:0.257934):0.146185,(32:1.073761,33:0.988317):0.602267):0.329624,((((4:0.482055,11:0.406238):0.316319,50:1.383563):0.316227,41:0.081680):0.259593,29:0.318009):0.370306):0.265987):1.15487,(((((9:0.479970,(30:0.081346,44:0.035986):0.139197):1.73808,((20:0.178721,28:0.123139):0.0841516,24:0.256902):0.965754):0.278378,51:1.967133):0.0964992,16:1.134122):1.07155,((((14:2.497935,21:3.761038):0.939454,40:0.566703):0.686779,39:1.534031):1.07532,(15:0.985100,48:2.077073):0.295104):0.207891):1.41457):0.745895,34:1.598420):0.713691,(42:0.000002,43:0.011077):2.33804e-06);
 574: 4 -24207.93287 -25084.76793 (0:0.208927,((((((((((1:0.000001,49:0.007111):0.251503,37:0.145610):0.300056,5:0.214957):0.589942,18:0.566044):0.126587,((((((3:0.000003,10:0.006686):0.31629,19:0.245725):0.496525,27:0.757074):0.341738,(((6:0.890372,36:0.615428):0.21681,(22:0.364846,45:0.687464):0.232456):0.161075,((7:0.305598,(17:0.292540,35:0.517709):0.0467569):0.129721,8:0.149013):0.0982195):0.433903):0.345711,(25:0.000001,26:0.000001):0.492396):0.59094,(38:2.611322,46:0.344684):1.33492):0.278291):0.508509,((13:1.138303,31:0.929772):0.722322,52:0.605981):1.92599):0.216099,((2:0.357458,((12:0.157384,47:0.098289):0.472024,23:0.313288):0.0481725):0.252826,(((((4:0.690194,11:0.331120):0.322858,50:0.785853):0.164558,41:0.384016):0.216392,29:0.092034):0.565796,(32:1.369862,33:0.843384):0.459051):0.0511624):0.585079):0.326103,((((((9:0.439612,(30:0.098251,44:0.059964):0.301544):0.885342,51:2.178762):0.333025,16:1.000396):0.538211,((20:0.230345,28:0.112531):0.166965,24:0.165800):0.989337):1.19776,(15:0.773755,48:2.575794):0.230739):0.242496,(((14:1.970895,21:2.009982):0.723319,40:1.569603):0.117507,39:1.006717):1.22164):1.3314):0.290794,34:1.728009):0.936004,43:0.000002):0.00666403,42:0.000002);
 575: 8 -24191.96666 -25085.83174 (0:0.172797,((((((((1:0.000001,49:0.013509):0.229684,37:0.159210):0.22386,5:0.375035):0.576615,((((((3:0.003035,10:0.010867):0.415178,19:0.344037):0.282368,27:0.631501):0.438488,((6:0.620835,36:0.903942):0.288244,(((7:0.302762,((22:0.165814,45:0.779496):0.395754,35:0.450695):0.137169):0.0251935,8:0.240613):0.164381,17:0.282766):0.161798):0.208918):0.234788,(25:0.000001,26:0.000001):0.760967):0.223657,(38:2.207348,46:1.398252):0.486573):0.502582):2.37691e-06,18:0.605739):0.353439,((((2:0.543312,((12:0.086677,47:0.119822):0.386873,23:0.330325):0.0767605):0.287835,(32:1.179768,33:0.582224):0.488567):0.388704,((((4:0.469884,11:0.254167):0.374034,50:0.996543):0.196125,41:0.294339):0.292997,29:0.024644):0.311247):0.628434,((13:0.929884,31:0.715021):1.18937,52:0.458459):0.99106):0.0764912):0.83076,(((((9:0.332226,(30:0.067668,44:0.057457):0.230567):1.19175,16:0.957336):0.13556,((20:0.189206,28:0.103570):0.127402,24:0.130811):1.19982):0.268156,51:1.781460):0.582003,(((((14:2.060215,21:2.378185):1.01084,40:1.327462):0.287139,39:1.114889):0.213014,48:2.899231):0.586311,15:1.652880):0.371747):0.241373):1.23433,34:1.678951):1.38477,(42:0.000002,43:0.003020):0.0051193);
 576: 1 -25219.29664 -25092.30966 (0:0.190082,((((((((((1:0.000001,49:0.012330):0.27869,37:0.146481):0.39279,5:0.273340):0.484133,((((((3:0.000002,10:0.019040):0.439962,19:0.315484):0.546241,27:0.552558):0.415866,((6:0.676621,36:0.845628):0.251403,(((7:0.251513,(17:0.363189,35:0.651190):0.0663055):0.108101,8:0.184737):0.257868,(22:0.377171,45:0.726409):0.226843):0.0990093):0.372254):0.272558,(25:0.000001,26:0.000001):0.856371):0.686081,(38:1.931247,46:0.599797):0.978023):0.262328):0.184021,18:0.596788):0.489307,((13:0.980187,31:0.856845):0.560164,52:0.572995):0.957867):0.344938,((((((2:0.429796,(12:0.049950,47:0.120800):0.462957):0.0995883,23:0.178780):0.3313,(32:1.442841,33:0.779306):0.182263):0.473326,((4:0.586434,11:0.178418):0.305535,50:0.861036):0.0943283):0.0994252,41:0.241969):2.28851e-06,29:0.318713):0.517876):0.276725,(((((9:0.407921,(30:0.027077,44:0.057898):0.242954):1.38001,16:1.193114):0.234261,((20:0.237923,28:0.077504):0.0876374,24:0.170277):1.1425):0.402326,51:1.906809):0.709235,((((14:2.695075,40:0.800451):0.203127,21:2.801725):0.462963,39:1.476323):0.975971,(15:1.243848,48:2.382221):0.525826):0.097894):1.18831):0.493442,34:1.991523):0.88239,43:0.000002):0.00892849,42:0.000002);
 577: 2 -25646.26386 -25085.63378 (0:0.167846,((((((((((1:0.000001,49:0.006548):0.27972,37:0.137239):0.018171,5:0.636947):0.72916,18:0.784612):0.295586,(((((((3:0.012136,10:0.000002):0.495543,19:0.254975):0.150392,27:1.213215):0.503787,(6:0.644457,36:1.254314):0.145306):0.271549,((((7:0.167508,(22:0.204974,45:0.845020):0.516964):0.0783284,8:0.208398):0.0834901,35:0.591762):0.145016,17:0.277834):0.294687):0.275465,(25:0.000001,26:0.000001):0.902365):0.418768,(38:1.819253,46:0.677367):0.9264):0.278361):0.199641,((13:0.935333,31:1.076833):0.700298,52:0.335611):1.44556):0.158242,((((2:0.470348,(12:0.091514,47:0.119766):0.314737):0.13152,23:0.156609):0.249832,(32:1.293470,33:0.863224):0.317384):0.520464,((((4:0.555949,11:0.181526):0.47419,50:0.798088):0.267234,41:0.176017):0.174958,29:0.200081):0.362889):0.330512):0.328834,(((((((9:0.638022,(30:0.043914,44:0.096080):0.145811):1.4175,16:1.011510):0.217053,51:1.744535):0.175547,(20:0.164691,(24:0.222404,28:0.110502):0.0165577):0.927295):0.82612,(((14:1.672599,21:4.086497):1.23502,39:1.398129):0.211616,40:0.976420):0.954071):0.424876,48:2.286149):0.219213,15:1.348706):1.13446):0.592962,34:1.428002):0.794997,43:0.005315):0.00460839,42:0.000002);
 578: 1 -25042.22435 -25087.62133 (0:0.121164,(((((((1:0.000001,49:0.006329):0.242356,37:0.288157):0.432889,5:0.242573):0.434752,18:0.762812):0.175351,((((((3:0.000002,10:0.026765):0.360151,19:0.297419):0.570711,27:0.940158):0.273737,(((6:0.848451,36:1.086709):0.246834,(22:0.426915,45:0.571281):0.289469):0.0460127,(((7:0.252178,35:0.719475):0.163079,8:0.219650):0.150082,17:0.355767):0.122728):0.614473):0.451276,(25:0.000001,26:0.000001):0.871941):0.402265,(38:1.474966,46:1.025723):0.640517):0.336337):0.400183,((((2:0.523812,((12:0.134240,47:0.122876):0.450076,23:0.186274):0.0929353):0.187527,32:1.626652):0.152577,(((((4:0.363727,11:0.406705):0.405377,41:0.177433):0.227119,29:0.180524):0.152439,50:0.950795):0.29453,33:0.808818):0.145262):0.504885,((13:0.579170,31:0.767220):0.975135,52:0.201919):1.18167):0.186115):0.690191,((((((9:0.635362,44:0.052831):0.0925644,30:0.000003):1.50355,(16:0.880103,((20:0.264485,28:0.114288):0.105809,24:0.154632):0.974541):0.203593):0.198466,51:2.366856):0.422758,(((((14:2.128067,21:2.019672):1.99922,40:0.552436):0.80214,39:1.321679):0.940563,48:2.493590):0.458628,15:0.956612):0.549478):1.03683,34:1.527738):0.40399):1.30278,(42:0.000002,43:0.003016):0.0987751);
 579: 2 -24615.71381 -25087.19358 (0:0.144869,((((((((1:0.000001,49:0.000003):0.265444,37:0.433874):0.311736,5:0.390358):0.449505,((((((3:0.000002,10:0.013802):0.376228,19:0.419758):0.526341,27:0.683867):0.330645,(25:0.000001,26:0.000001):1.19162):0.191692,(((((6:0.811201,36:0.750175):0.140208,(22:0.514884,45:0.543777):0.346847):0.241141,8:0.246174):0.202693,(7:0.286551,35:0.506301):0.0753984):0.189535,17:0.270170):0.163749):0.711083,(38:1.678927,46:1.602212):0.60465):0.791829):0.0157275,18:1.092624):0.497873,(((((2:0.519851,(12:0.086248,47:0.220186):0.374891):0.102997,23:0.242521):0.291205,(32:1.507004,33:0.375793):0.498953):0.0504622,((4:0.645530,11:0.268676):0.318758,((29:0.284314,41:0.343357):0.0852472,50:0.703373):0.24366):0.461864):0.240964,((13:0.926677,31:0.691077):0.989507,52:0.357034):1.20463):0.034136):0.85987,(((((9:0.416102,(30:0.056951,44:0.050140):0.150164):0.971388,16:1.252085):0.212985,((20:0.192908,28:0.111650):0.184255,24:0.095819):1.05998):0.213638,51:1.606979):0.900353,((((14:2.257063,21:2.808627):0.584414,40:1.457958):0.596225,39:0.903628):1.92778,(15:0.963414,48:2.356861):0.777451):0.254308):1.00502):0.493807,34:1.917046):1.09743,(42:0.000002,43:0.015138):0.100619);
 580: 1 -23689.40584 -25089.20527 (0:0.125336,(((((((1:0.000001,49:0.000003):0.300519,37:0.170231):0.446573,5:0.215568):0.607414,18:0.597411):0.421715,((((((3:0.000002,10:0.028798):0.492526,19:0.181328):0.670323,27:0.652324):0.314767,((6:0.793937,36:0.840768):0.136023,(((7:0.230022,(17:0.404803,35:0.490150):0.105833):0.154531,8:0.129354):0.197139,(22:0.372755,45:0.477780):0.339037):0.164516):0.33179):0.351344,(25:0.000002,26:0.000002):0.527605):0.505798,(38:2.819959,46:0.382868):0.847866):0.436198):0.563332,((((2:0.523188,23:0.217747):0.0900345,(12:0.136465,47:0.200777):0.476444):0.179039,(((((4:0.601001,11:0.321782):0.369789,50:1.239245):0.192931,41:0.159011):0.183363,29:0.255982):0.571231,(32:1.292297,33:1.043034):0.152455):0.165701):0.354886,((13:0.761557,31:0.932654):0.901106,52:0.499546):1.09424):0.306674):1.06002,(((9:0.448424,(30:0.054840,44:0.071959):0.158488):1.05926,((((((((14:2.014793,21:3.438529):0.45016,40:0.677686):0.950977,39:0.912820):1.007,48:2.141543):0.400743,15:1.029848):1.18217,16:1.038854):0.289346,((20:0.169024,28:0.102594):0.156348,24:0.090040):1.01599):0.375565,51:1.819209):0.619764):0.744691,34:1.403972):1.05203):0.986911,(42:0.000002,43:0.009390):0.0476745);
 581: 3 -24795.47523 -25083.1596 (0:0.191423,(((((((((1:0.000001,49:0.000003):0.27432,37:0.211359):0.485158,5:0.365527):0.331414,18:1.141666):0.338948,((((((3:0.000002,10:0.006721):0.765407,19:0.069976):0.736944,27:1.424589):0.126044,((6:0.748002,36:1.018570):0.177186,(((7:0.364026,8:0.286187):0.0862093,(17:0.279299,35:0.670119):0.120074):0.224235,(22:0.455904,45:0.582921):0.404649):0.250559):0.409971):0.483122,(25:0.000001,26:0.000001):0.770081):0.379261,(38:1.937083,46:0.899529):0.474061):0.794424):0.228452,(((((2:0.374247,(12:0.102210,47:0.173766):0.220125):0.0446898,23:0.327220):0.198548,(32:0.990252,33:0.840129):0.442508):0.0560743,((((4:0.525320,11:0.308566):0.222782,50:1.131500):0.519534,41:0.116366):0.291231,29:0.316723):0.426414):0.429535,((13:0.882150,31:0.905500):1.3164,52:0.443315):1.23365):0.0203242):0.84252,((((((9:0.503400,(30:0.085297,44:0.038629):0.110087):1.25563,51:2.513216):0.163731,16:1.013810):0.364984,((20:0.166978,28:0.117935):0.046883,24:0.169550):1.00012):1.30696,48:1.657865):0.245066,((((14:1.725837,21:3.363725):1.02131,40:1.082930):0.294377,39:1.384231):1.71587,15:1.070181):0.203371):1.84154):0.956507,34:1.335297):1.07587,43:0.001006):0.00187634,42:0.000002);
 582: 3 -25172.42228 -25093.81623 (0:0.192780,(((((((((((1:0.000001,49:0.006849):0.257561,37:0.166678):0.175823,5:0.456997):0.568568,18:1.063400):0.123777,((((((3:0.000003,10:0.013729):0.287821,19:0.339671):0.557904,27:0.849111):0.316477,(25:0.000001,26:0.000001):0.779909):0.230443,((6:0.752962,36:0.798118):0.10155,(((7:0.251556,(17:0.271741,35:0.568009):0.1465):0.0576126,8:0.273466):0.0823858,(22:0.264941,45:0.553028):0.444462):0.140102):0.285571):0.217624,46:1.844734):1.11567):0.304646,((13:0.973166,31:0.831061):1.02338,52:0.141612):1.85719):0.23409,((((4:0.649617,11:0.384146):0.294055,50:1.111449):0.400211,41:0.209163):0.279178,29:0.251856):0.509769):0.114841,(32:1.326760,33:0.718306):0.486373):0.19357,((2:0.417278,(12:0.088430,47:0.192188):0.318716):0.111276,23:0.269985):0.257064):0.232429,((((((9:0.515562,(30:0.051457,44:0.069239):0.270195):1.37109,((20:0.264627,28:0.132771):0.104398,24:0.257238):1.17655):0.115886,16:1.264047):0.618869,(38:1.596689,51:1.643267):0.821084):0.847886,(15:1.661290,48:1.877902):0.451071):2.27249e-06,(((14:1.495545,21:4.016890):1.50339,40:0.835849):0.470839,39:1.860774):1.03799):1.46852):1.0456,34:2.397011):1.0194,(42:0.000002,43:0.014844):0.0283621);
 583: 1 -25261.878 -25097.45967 (0:0.169990,((((((((((1:0.000001,49:0.000003):0.218059,37:0.210394):0.417551,5:0.297870):0.402928,18:0.732436):0.209913,((((((3:0.000003,10:0.006672):0.485822,19:0.293013):0.672821,27:0.742574):0.339288,(((6:0.587252,36:1.004598):0.366455,(22:0.544879,45:0.552542):0.204929):0.138496,((7:0.250134,(17:0.412823,35:0.549330):0.126743):0.0601835,8:0.207754):0.163202):0.354666):0.494899,(25:0.000001,26:0.000001):0.587611):0.32722,(38:2.763437,46:0.230016):1.09962):0.491444):0.254763,((((((((9:0.613359,44:0.055445):0.0667109,30:0.000002):1.50588,16:1.297461):0.680715,51:1.971982):0.611573,(20:0.147216,(24:0.240929,28:0.095841):0.0970743):0.0625775):2.03016,48:2.316569):0.693465,15:0.747063):0.288671,(((14:1.851715,21:3.103802):0.303286,40:1.085972):0.718499,39:0.930510):0.94552):1.47361):0.247091,((13:1.575492,31:0.903139):0.864298,52:0.355044):1.23019):0.46106,(((2:0.492681,(12:0.126126,47:0.128629):0.279415):0.0774945,23:0.287031):0.205731,(32:1.214329,33:1.031237):0.39254):0.281431):0.269887,((((4:0.458510,11:0.366275):0.24021,50:1.168861):0.311144,41:0.201308):0.192385,29:0.258904):0.29197):1.23297,34:2.122464):0.874965,(42:0.000002,43:0.002987):2.38895e-06);
 584: 2 -26325.14758 -25092.57391 (0:0.175836,((((((((1:0.000001,49:0.012737):0.284046,37:0.220832):0.399584,5:0.397181):0.666361,((((((3:0.000280,10:0.019958):0.56984,19:0.288692):0.295969,27:0.926109):0.334129,(6:0.946335,(((((7:0.368286,(22:0.277636,45:0.755315):0.549872):0.0667986,8:0.233211):0.160127,35:0.575506):0.159236,17:0.349136):0.465061,36:1.122638):2.07258e-06):0.306629):0.635856,(25:0.000001,26:0.000001):0.68433):0.469055,(38:2.832774,46:0.944204):0.555312):0.786775):0.00329204,18:0.768454):0.316155,(((((2:0.532650,(12:0.066488,47:0.164207):0.288774):0.122406,23:0.194194):0.239296,(32:1.218646,33:1.021525):0.304105):0.43091,((((4:0.594911,11:0.313912):0.304886,50:1.227085):0.429498,41:0.312236):0.19439,29:0.394604):0.321023):0.500481,((13:0.807322,31:1.030139):1.49117,52:0.298946):1.50132):0.229515):0.674228,((((9:0.500904,(30:0.043607,44:0.091433):0.154855):1.0315,((20:0.078330,(24:0.262850,28:0.136097):0.0910254):0.953991,51:2.727664):0.773912):0.180843,16:1.145940):0.657911,((((14:1.439626,21:4.824558):1.62597,39:1.479344):0.311995,40:0.655870):1.19298,(15:0.858660,48:2.353108):0.662379):0.304288):0.552774):1.07401,34:1.111363):1.47218,(42:0.000002,43:0.005676):0.0176401);
 585: 2 -26021.91025 -25097.57737 (0:0.128292,(((((((1:0.000001,49:0.006244):0.244624,37:0.205167):0.179521,5:0.560861):0.55108,18:1.114626):0.134653,((((((3:0.000003,10:0.000002):0.416682,19:0.333359):0.487514,27:0.746594):0.546004,(((6:0.749546,36:0.957593):0.55784,(((7:0.258828,35:0.700092):0.162782,8:0.225485):0.0764554,(22:0.207787,45:0.771139):0.393678):0.139353):0.0687253,17:0.321068):0.27314):0.205493,(25:0.000001,26:0.000001):0.797264):0.327964,(38:2.468509,46:1.831577):0.353924):0.648622):0.600767,((13:0.969301,31:1.016982):0.640511,52:0.561049):1.43156):0.211271,((((2:0.434936,23:0.257671):0.0390217,(12:0.072019,47:0.170622):0.347014):0.167322,(32:1.088981,33:0.720591):0.558316):0.391906,((((4:0.450266,11:0.310255):0.356186,50:1.046796):0.150882,41:0.242837):0.127206,29:0.243825):0.320245):0.196419):1.86766,(((((((9:0.634244,44:0.071659):0.0668751,30:0.000002):1.33346,16:1.037351):0.469235,(((20:0.201008,51:3.411884):0.0326659,28:0.090960):0.126858,24:0.138087):0.912111):0.869648,(((((14:2.027303,21:3.712496):0.883805,40:0.794497):0.591847,39:1.113084):1.21995,48:2.061515):0.217492,15:1.099641):0.324799):1.77148,34:1.318339):2.84287,(42:0.000002,43:0.002936):0.0104233):0.0856498);
 586: 1 -25628.72277 -25088.04318 (0:0.199260,(((((((((1:0.000001,49:0.000003):0.328009,37:0.260897):0.39097,5:0.349707):0.529721,18:0.797112):0.391334,((((((((((3:0.000003,10:0.031595):0.331124,19:0.310277):0.497344,27:0.549062):0.548765,(22:0.215523,45:0.612050):0.297):0.227015,(7:0.209152,35:0.657119):0.073233):0.117348,8:0.237057):0.185556,17:0.431837):0.350305,(6:0.450363,36:0.900182):0.146146):0.63805,(25:0.000001,26:0.000001):0.474239):0.197771,46:1.583434):0.676219):0.773404,((((2:0.504052,23:0.362737):0.0144632,(12:0.094992,47:0.194729):0.326978):0.378317,(((((4:0.520399,11:0.532398):0.375926,41:0.151245):0.209243,50:1.189745):0.191804,29:0.123536):0.616722,(32:1.317887,33:0.647462):0.336883):0.232911):0.233487,(((13:1.318357,31:1.009057):1.47546,52:0.246608):0.996568,38:2.668386):0.453702):2.1866e-06):0.337493,(((((9:0.486199,(30:0.040556,44:0.108310):0.270276):1.31659,(((20:0.232144,28:0.098004):0.0702669,24:0.263449):1.08999,51:1.818142):0.322881):0.68388,16:0.406848):1.81531,(15:1.078691,48:1.955085):0.202547):0.248076,(((14:1.908761,21:3.071462):0.82612,40:0.740554):0.963441,39:1.226672):1.41252):1.11112):0.649544,34:2.066106):0.921545,43:0.000002):0.00905488,42:0.000002);
 587: 2 -25677.44084 -25086.30277 (0:0.184329,(((((((((1:0.000001,49:0.012881):0.275887,37:0.122545):0.422084,5:0.261911):0.718406,18:0.553952):0.18607,((((((3:0.025183,10:0.023512):0.74189,19:0.375999):0.434025,27:1.090851):0.217041,(((6:0.585787,36:0.895296):0.159405,(22:0.437066,45:0.531523):0.29936):0.302668,((7:0.259856,(17:0.346293,35:0.693109):0.0377181):0.101195,8:0.164968):0.209512):0.379585):0.817228,(25:0.000001,26:0.000001):0.780496):0.163023,46:1.543635):0.678025):0.376981,(((2:0.607608,(12:0.180241,47:0.176625):0.338712):0.0450787,23:0.320363):0.278627,(((((4:0.576010,11:0.244280):0.382066,50:0.915115):0.192214,41:0.252026):0.306442,29:0.166856):0.685732,(32:1.244580,33:0.691867):0.363753):0.205273):0.701218):2.45546e-06,(((13:1.226938,31:0.923666):1.64102,52:0.477150):0.944455,38:2.684153):0.0140221):0.601365,(((((((9:0.610344,44:0.037945):0.0548268,30:0.000048):1.35809,16:1.165701):0.20399,((20:0.219035,28:0.101531):0.121989,24:0.153214):0.943805):0.531791,51:1.481214):0.813432,(((14:1.517587,21:2.125245):1.00651,40:1.290797):0.215014,39:0.914556):0.913389):0.207259,(15:0.739725,48:2.637647):1.0108):0.737054):0.702292,34:1.764732):1.03474,(42:0.000002,43:0.005992):2.37006e-06);
 588: 1 -25279.40076 -25085.15289 (0:0.133923,((((((((1:0.000001,49:0.005908):0.226583,37:0.224147):0.362241,5:0.325055):0.388394,18:0.835886):0.382768,((((((3:0.006714,10:0.000003):0.534506,19:0.236040):0.505844,27:1.262121):0.420376,(25:0.000001,26:0.000001):0.732639):0.250901,((6:0.697229,36:0.736889):0.11153,((7:0.388375,(8:0.131173,(17:0.237498,35:0.627949):0.124012):0.0801771):0.123144,(22:0.336766,45:0.688785):0.341418):0.203854):0.278311):0.388542,(38:2.114207,46:0.495376):1.27561):0.422737):0.436738,((13:1.205573,31:0.772398):1.23835,52:0.078832):1.7403):0.225713,((((2:0.455706,(12:0.116802,47:0.179522):0.25132):0.0977862,(23:0.349873,(32:1.347308,33:0.891471):0.524764):0.0314751):0.370158,50:0.866196):0.332646,(((4:0.404703,11:0.424200):0.573725,41:0.103529):0.361561,29:0.185581):0.242019):0.219279):0.908313,(((((((9:0.824752,30:0.031986):0.0321211,44:0.072308):1.21618,(20:0.041619,(24:0.282419,28:0.151120):0.174962):0.934057):0.243004,16:1.510001):0.569799,51:1.983473):0.560561,(((((14:1.324299,21:3.875625):1.3691,40:1.046717):0.441075,39:1.698845):1.4271,48:3.184426):0.123573,15:0.876239):1.16842):0.777169,34:0.730341):1.33079):0.703478,(42:0.000002,43:0.013037):0.107357);
 589: 1 -24445.08856 -25090.89334 (0:0.175222,(((((((((1:0.000001,49:0.013800):0.293946,37:0.137225):0.227184,5:0.438707):1.01049,18:0.398750):0.0136342,38:1.738581):0.19145,((((((3:0.036563,10:0.000002):0.526351,19:0.274962):0.313321,27:0.720581):0.439493,((((6:0.758335,36:0.668991):0.296198,45:0.526030):0.266874,22:0.374621):0.431538,(((7:0.289809,35:0.519690):0.0452096,17:0.342853):0.0879837,8:0.167194):0.111137):0.253202):0.876093,(25:0.000001,26:0.000001):0.599173):0.587978,46:1.418395):0.66641):0.476461,(((((2:0.512106,(12:0.147494,47:0.119797):0.338509):0.125112,23:0.159822):0.311225,(32:1.406735,33:0.691479):0.394234):0.0701139,(((4:0.592295,11:0.261698):0.226287,50:0.842635):0.288321,(29:0.388790,41:0.319888):0.233089):0.47264):0.604715,((13:0.576262,31:1.120381):1.10299,52:0.721669):0.813833):0.177677):0.494977,(((((((9:0.452138,(30:0.025123,44:0.116070):0.120867):2.121,((20:0.212405,28:0.103750):0.0300435,24:0.184862):0.78084):0.323056,51:2.180827):0.392889,16:1.063076):0.78627,(((14:2.502861,21:3.821662):0.364401,40:1.253843):0.381866,39:1.152213):0.853222):0.432166,(15:1.017383,48:2.385888):0.456343):0.667564,34:1.793820):0.436508):1.27401,43:0.000002):0.00926457,42:0.000002);
 590: 1 -25348.70966 -25092.40121 (0:0.138314,(((((((((1:0.000001,49:0.006663):0.196622,37:0.230428):0.346697,5:0.428227):0.625833,((((((3:0.000002,10:0.026451):0.381523,19:0.262211):0.403443,27:0.550392):0.572942,((6:0.691506,36:0.737953):0.326673,(((7:0.178696,35:0.640403):0.132449,(17:0.263829,(22:0.225860,45:0.766166):0.313134):0.115951):0.114596,8:0.157193):0.116471):0.26053):0.283569,(25:0.000001,26:0.000001):0.922755):0.29125,(38:2.455216,46:0.771016):0.740517):0.87133):2.08057e-06,18:0.631020):0.20715,(((((9:0.647772,44:0.094940):0.0940849,30:0.000002):1.89724,((20:0.180167,(28:0.107540,51:3.151891):2.05145e-06):0.119931,24:0.123171):0.866723):0.573752,16:1.291619):0.580742,((((14:2.468180,40:0.735581):0.168141,39:1.512044):0.702911,21:2.876372):0.734512,(15:1.000568,48:2.388894):0.447877):0.184564):1.37548):0.341017,(((2:0.482111,((12:0.143165,47:0.085479):0.426375,23:0.506666):0.0491856):0.346078,(32:1.237411,33:0.748289):0.297517):0.431924,((((4:0.426492,11:0.496090):0.487358,50:0.998276):0.170166,41:0.248170):0.367713,29:0.059787):0.335553):0.588494):0.231574,((13:1.227051,31:0.827887):0.447893,52:0.468058):1.12622):1.40417,34:2.555583):0.251633,(42:0.000002,43:0.006101):0.0364341);
 591: 2 -26999.76307 -25082.88613 (0:0.132502,(((((((((1:0.000001,49:0.011146):0.282346,37:0.172410):0.370759,5:0.270792):0.565481,18:0.803554):0.236463,((((((3:0.018985,10:0.017293):0.48201,19:0.305030):0.359364,27:0.784098):0.424684,((6:0.836975,36:0.701660):0.332266,(((7:0.316881,(17:0.242017,35:0.757903):0.108492):0.143499,8:0.163693):0.190019,(22:0.387586,45:0.747441):0.358883):0.115351):0.271915):0.604887,(25:0.000002,26:0.000001):0.83277):0.587336,(38:1.663158,46:1.526387):0.673665):0.49318):0.220451,((13:0.556507,31:1.143597):0.816321,52:0.723507):0.822839):0.0338113,(((2:0.565000,23:0.355534):0.0696998,(12:0.085728,47:0.166805):0.294701):0.40479,(((((4:0.507499,11:0.338742):0.254648,50:0.794305):0.426852,41:0.181939):0.305928,29:0.118458):0.734683,(32:1.341979,33:0.554151):0.423502):0.0410235):0.634259):0.613289,((((((9:0.602875,30:0.014538):0.0147219,44:0.024233):1.44209,((20:0.241503,28:0.089826):0.157526,24:0.126594):1.19604):0.246379,16:0.891012):0.508907,51:2.319564):0.777759,(((((14:2.063859,21:2.796711):0.731547,40:1.136997):0.0640191,39:1.725359):1.62502,48:2.102794):0.220338,15:1.464219):0.092099):1.0007):0.498713,34:1.698718):1.27421,(42:0.000002,43:0.002887):0.0870411);
 592: 1 -24616.53449 -25091.25072 (0:0.000002,((((((((1:0.000001,49:0.000003):0.270739,37:0.187112):0.395205,5:0.474030):0.562263,18:0.729692):0.392463,((((((3:0.000003,10:0.015042):0.551704,19:0.206188):0.654725,27:0.825601):0.633737,(((6:0.741274,(22:0.351106,45:0.804123):0.267148):0.109989,36:1.121895):0.0772144,((7:0.267252,17:0.420951):0.104032,(8:0.236552,35:0.698863):0.113373):0.0587318):0.413823):0.620059,(25:0.000001,26:0.000001):0.808521):0.426334,46:1.421487):0.186769):0.417926,(((((9:0.520780,(30:0.034204,44:0.112647):0.207505):1.21096,(((20:0.220868,28:0.093522):0.104994,24:0.148043):1.0921,51:2.206253):0.0145846):0.313303,16:1.189038):1.06691,(((14:2.407132,(21:4.172605,40:0.806733):0.185199):0.787813,39:0.984808):0.918899,(15:1.349176,48:2.586021):0.514597):0.302728):0.805821,(((13:1.069620,31:0.619112):1.19644,52:0.404512):1.00667,38:1.776716):0.115277):0.275648):0.135043,((((2:0.557073,23:0.184396):0.0905654,(12:0.128621,47:0.162887):0.393033):0.469845,(32:1.779305,33:0.730690):0.34758):0.144108,((((4:0.541906,11:0.309875):0.15712,50:1.451494):0.344025,41:0.210975):0.244497,29:0.235323):0.51628):0.295363):2.04281,(42:0.000002,43:0.006153):0.0229521):0.214087,34:3.011606);
 593: 1 -25437.19463 -25086.98222 (0:0.195442,((((((((((1:0.000001,49:0.006633):0.265732,37:0.198355):0.187069,5:0.577982):0.61032,18:0.857554):0.0675216,((((((3:0.009021,10:0.018337):0.382332,19:0.238702):0.527292,27:0.793366):0.286503,((6:0.713547,36:0.705337):0.151814,(((7:0.294022,(17:0.328357,35:0.488414):0.114875):0.0604149,8:0.166888):0.160259,(22:0.398971,45:0.645437):0.21012):0.105622):0.176886):0.403681,(25:0.000001,26:0.000001):0.78842):0.16155,46:1.399692):0.534453):0.798018,(((13:1.142586,31:0.805384):1.10217,52:0.294056):0.900518,38:1.723611):0.554272):0.0256664,((((2:0.510531,(12:0.085770,47:0.157956):0.30349):0.0502707,23:0.300250):0.123118,(32:1.196710,33:0.770893):0.433541):0.181542,(((4:0.657632,11:0.240467):0.313143,50:0.876862):0.211008,(29:0.308760,41:0.394564):0.178885):0.415784):0.367547):0.461516,(((((9:0.344880,(30:0.044303,44:0.082191):0.260189):1.16247,16:0.977264):0.204312,((20:0.147701,28:0.148279):0.101577,24:0.134882):1.17223):0.324541,51:2.527417):1.04413,((((14:2.047683,21:2.729344):0.760595,40:1.185826):0.803199,39:0.766227):0.886083,(15:1.063631,48:2.340752):0.24673):0.147518):0.980515):0.360324,34:1.411691):1.24077,43:0.011966):0.0124068,42:0.000002);
 594: 1 -25659.5843 -25095.44621 (0:0.135584,((((((((1:0.000001,49:0.006501):0.150417,37:0.135711):0.240318,5:0.407886):0.414431,((((((3:0.000003,10:0.012164):0.434806,19:0.475520):0.446001,27:0.715918):0.637078,((6:0.634888,36:0.661527):0.371194,(((7:0.266124,(17:0.351968,35:0.532162):0.0618):0.165962,8:0.042489):0.193938,(22:0.310471,45:0.742905):0.533728):0.0612236):0.368216):0.211802,(25:0.000001,26:0.000001):0.739851):0.500727,(38:2.305896,46:0.654309):1.03856):0.606144):0.160427,18:0.597383):0.534014,((((((9:0.481811,(30:0.041262,44:0.085005):0.216121):0.736248,51:2.508685):0.255844,((20:0.178633,28:0.066380):0.189577,24:0.138776):1.18586):0.384178,16:0.903610):1.05385,((((14:2.491526,(21:2.985245,40:0.905713):0.47795):0.267575,39:1.452253):1.21278,15:0.892995):0.057232,48:2.374566):0.42791):1.00981,34:1.778703):0.46077):0.362901,((((2:0.315239,(12:0.115323,47:0.102515):0.268728):0.0783357,23:0.329039):0.252178,(32:1.531346,33:0.772206):0.321464):0.292547,(((4:0.580370,11:0.281703):0.415613,(29:0.343327,41:0.279868):0.20866):0.25355,50:0.599281):0.174488):0.572854):0.0109105,((13:1.184899,31:0.732601):0.591978,52:0.585595):1.23128):1.19937,(42:0.000002,43:0.009200):0.0554295);
 595: 1 -26110.24007 -25105.73844 (0:0.193429,(((((((((1:0.000001,49:0.000003):0.242077,37:0.174491):0.29753,5:0.275863):0.540575,18:0.776962):0.349343,((((((3:0.009391,10:0.016212):0.530294,19:0.266175):0.448488,27:0.799429):0.146234,((((6:0.572071,36:0.691358):0.350376,(22:0.275304,45:0.677843):0.348512):0.153549,(7:0.221552,(8:0.206822,35:0.645135):0.105333):0.0756578):0.142705,17:0.318952):0.479151):0.690435,(25:0.000001,26:0.000001):0.556656):0.235181,46:1.227378):0.766129):0.476557,((((2:0.487319,23:0.216995):0.00865458,(12:0.123077,47:0.084218):0.334089):0.451828,(32:1.018314,33:0.931803):0.584161):0.091177,((4:0.531730,(11:0.207914,50:1.664451):0.201628):0.600602,(29:0.477010,41:0.154883):0.22394):0.420727):0.344501):2.03264e-06,(((13:0.855683,31:1.407009):0.802238,52:0.659566):0.615238,38:1.728915):0.858376):0.449824,(((((((9:0.521489,(30:0.047256,44:0.115357):0.0928517):1.30732,((20:0.185608,28:0.128562):0.0305381,24:0.210042):1.07683):0.352051,51:2.480087):0.143976,16:0.880213):1.98102,(((14:3.054896,40:0.631483):1.06644,39:0.767215):0.655419,48:1.801894):0.192033):0.210971,15:1.320797):0.211255,21:3.697755):1.20829):0.859707,34:1.677078):0.790967,(42:0.000002,43:0.000002):0.0280034);
 596: 2 -26229.68004 -25093.78817 (0:0.194059,((((((((1:0.000001,49:0.012944):0.271948,37:0.175021):0.196957,5:0.550513):0.695842,18:0.686443):0.0485323,((((((3:0.000002,10:0.018929):0.429731,19:0.485326):0.539981,27:0.517300):0.672444,(25:0.000001,26:0.000001):0.543805):0.305778,((6:0.641443,36:0.729650):0.0405528,(((7:0.190955,(17:0.350374,35:0.537342):0.0639544):0.0521811,8:0.228822):0.334245,(22:0.334039,45:0.549693):0.25539):0.162027):0.341005):0.329882,(38:2.379569,46:0.356001):0.971341):0.646798):0.672256,(((((9:0.335412,(30:0.076851,44:0.055624):0.304462):0.984062,((20:0.169941,28:0.150469):0.0985412,24:0.174664):0.943539):0.149899,16:1.291063):0.211045,51:1.901639):0.661833,(((14:1.468361,21:4.235838):1.20087,40:0.768473):0.224928,((15:1.951776,48:2.949991):0.938772,39:1.918631):0.307774):0.569904):1.44989):0.424165,((13:1.144374,31:0.745474):0.904254,52:0.297607):1.65707):0.0598739,((((2:0.485553,(12:0.106509,47:0.113921):0.310698):0.151759,23:0.301794):0.300375,(32:1.708184,33:0.783506):0.434467):0.322334,((((4:0.590108,11:0.359806):0.527115,50:1.031581):0.197203,41:0.241587):0.257655,29:0.140273):0.419206):0.26159):1.60351,((34:2.594979,43:0.004830):0.00396088,42:0.000002):0.0501505);
 597: 4 -25002.51159 -25089.22615 (0:0.223813,(((((((((1:0.000001,49:0.007065):0.291181,37:0.156414):0.29898,5:0.518042):0.698423,((((((3:0.002699,10:0.012664):0.586717,19:0.217058):0.478425,27:0.996560):0.217662,(25:0.000001,26:0.000001):0.825765):0.34634,(6:0.941567,((((7:0.217362,(17:0.289600,35:0.707063):0.0921858):0.0950616,8:0.342449):0.22295,(22:0.405271,45:0.473475):0.238523):0.145556,36:0.693126):0.113664):0.206479):0.146239,(38:2.032426,46:0.479963):1.87165):0.476085):0.0709715,18:1.308715):0.561449,(((((2:0.548500,(12:0.101308,47:0.181025):0.421553):0.058744,23:0.232989):0.172292,(32:1.035926,33:0.911209):0.631871):0.32986,((((4:0.453699,11:0.254046):0.421698,50:1.003080):0.292658,41:0.244626):0.29309,29:0.209048):0.633553):0.52389,((13:1.006129,31:1.247932):1.27262,52:0.289942):1.40313):0.0288778):1.18436,(((((((9:0.632010,44:0.057552):0.0508568,30:0.000002):1.5376,16:1.264116):0.280294,51:1.752224):0.103213,(20:0.121934,(24:0.233986,28:0.140467):0.111074):0.933559):0.53818,(15:1.379552,48:2.514440):0.482124):0.467525,(((14:1.475064,21:4.090051):0.979253,40:1.108772):0.231591,39:1.427004):1.90697):0.154778):1.01215,34:1.088873):1.20652,43:0.000002):0.0151056,42:0.000002);
 598: 2 -23690.7348 -25088.70141 (0:0.130271,(((((((((1:0.000001,49:0.000003):0.354111,37:0.137864):0.10645,5:0.630107):0.886989,18:0.701584):0.0784181,((((((((3:0.000002,10:0.028393):0.370582,19:0.263061):0.301721,27:1.026424):0.511509,(6:0.738627,36:0.900482):0.17287):0.23095,(22:0.118629,45:0.896891):0.392621):0.0349646,(((7:0.151531,35:0.628797):0.0833419,17:0.398142):0.158193,8:0.200953):0.0842482):0.531351,(25:0.000001,26:0.000001):0.90632):0.415388,(21:4.913920,(38:2.922440,46:0.413013):2.94204e-06):1.23935):0.62786):0.367692,((((((9:0.594875,(30:0.081355,44:0.083610):0.246147):0.986471,51:1.724140):0.393619,((20:0.154114,28:0.095608):0.147299,24:0.099343):1.16108):0.0619204,16:0.973765):0.395801,((14:2.624252,40:0.916515):0.249403,39:1.558015):0.857754):0.772145,(15:0.967432,48:2.598097):0.526326):0.735026):0.273032,((13:1.072558,31:0.851794):0.953121,52:0.241768):2.19267):0.13492,((((2:0.419624,(12:0.082273,47:0.144213):0.304282):0.11088,23:0.280816):0.115821,(32:1.000712,33:0.871316):0.679944):0.409365,((4:0.496019,11:0.332134):0.36827,((29:0.395693,41:0.239009):0.141241,50:1.056128):0.179931):0.294):0.420045):0.942267,34:1.605030):1.0367,(42:0.000002,43:0.009741):0.0394302);
 599: 2 -27063.40074 -25089.74134 (0:0.171648,((((((((((1:0.000001,49:0.005797):0.381424,37:0.168690):0.364952,5:0.328296):0.803509,18:0.669039):0.208389,((13:0.982943,31:0.550581):0.989178,52:0.221651):1.09871):0.283971,((((2:0.548689,(12:0.153832,47:0.149725):0.334661):0.105577,23:0.181087):0.227792,(32:1.203535,33:0.682903):0.505579):0.330176,((((4:0.506502,11:0.313322):0.292318,50:0.825972):0.165311,41:0.254518):0.0982062,29:0.267141):0.374521):0.670221):0.210589,((((((3:0.000520,10:0.017457):0.337714,27:1.069607):0.162703,19:0.383755):0.543093,(6:0.706057,36:1.081761):0.0615064):0.2486,((((7:0.189418,(22:0.050878,45:0.938816):0.61224):0.105136,8:0.264647):0.106316,35:0.643197):0.114276,17:0.274717):0.110038):0.57901,(25:0.000001,26:0.000001):0.712385):0.734176):0.162576,(38:1.743803,46:1.019797):1.65439):0.367609,(((((((9:0.681994,(30:0.043089,44:0.084683):0.0612951):0.923692,51:1.971871):0.485806,16:0.919869):0.210362,((20:0.253819,28:0.128076):0.0890165,24:0.177379):0.978908):1.0949,48:2.226119):0.0666529,15:1.410420):0.216391,(((14:1.093398,21:3.277779):1.67334,40:0.813675):0.138034,39:1.042067):1.1438):0.778912):0.530419,34:1.882932):1.16517,(42:0.000002,43:0.006040):0.0190544);
 600: 2 -27824.14829 -25090.94106 (0:0.198007,(((((((((1:0.000001,49:0.005521):0.238648,37:0.187551):0.248401,5:0.459269):0.254302,18:0.938050):0.135848,(((((((3:0.000002,10:0.017642):0.246881,19:0.294380):0.16391,27:1.059194):0.558952,((((7:0.392922,8:0.186764):0.107915,(22:0.194036,45:0.586228):0.561254):0.107109,35:0.753772):0.119643,17:0.287589):0.109242):0.22976,(6:0.783158,36:1.099030):0.232054):0.184419,(25:0.000001,26:0.000001):1.15173):0.478098,(38:1.870689,46:0.912724):1.15176):0.616782):0.321414,((((2:0.525071,(12:0.095193,47:0.211551):0.393025):0.041302,23:0.209490):0.347868,(32:1.191018,33:0.813478):0.466136):0.193231,((((4:0.564569,11:0.245556):0.365366,50:1.272752):0.212637,41:0.419662):0.0983838,29:0.271327):0.547849):0.347985):0.0707608,((13:0.926783,31:1.216413):0.881968,52:0.572411):1.16802):0.375412,(((((9:0.491467,(30:0.047054,44:0.067912):0.161828):1.27303,((20:0.136149,(24:0.262680,28:0.099121):0.101731):0.825904,51:2.707967):0.553332):0.149444,16:0.993635):1.38953,(15:1.194818,48:2.475980):0.079315):0.335834,(((14:1.749178,21:2.351655):0.853478,40:0.854527):0.217668,39:1.394414):1.04254):1.51066):0.593252,34:1.947884):1.0777,(42:0.000002,43:0.017484):0.00993475);
 601: 1 -23945.31125 -25091.46778 (0:0.171082,((((((((1:0.000001,49:0.007248):0.31749,37:0.204681):0.243575,5:0.306572):0.488295,((((((((((3:0.000003,10:0.007375):0.322871,19:0.435753):0.458517,27:0.785762):0.471525,45:0.659290):0.329142,22:0.440106):0.355932,(((7:0.349126,35:0.629263):0.158989,17:0.417296):0.104809,8:0.168837):0.183006):0.26797,(6:0.668112,36:0.693208):0.115984):0.628862,(25:0.000001,26:0.000001):0.800533):0.190017,46:1.529005):0.608286,18:0.671154):0.0881554):1.02125,(((13:0.818732,31:1.007807):0.991183,52:0.242836):0.469276,38:1.978755):0.981268):0.0269539,(((2:0.509546,(12:0.080555,47:0.166222):0.356131):0.0312943,23:0.192594):0.309481,((((((4:0.566538,11:0.300148):0.27647,50:0.919233):0.185648,41:0.308079):0.0822375,29:0.193967):0.477092,33:0.905661):0.139569,32:1.725096):0.0450903):0.192613):0.483555,((((((((9:0.469560,(30:0.035698,44:0.086982):0.196837):1.2012,16:1.105253):0.323887,51:2.426588):0.305529,((20:0.205212,28:0.079546):0.127505,24:0.219856):0.551307):0.98062,48:2.177192):0.143165,15:1.585992):0.276617,((14:2.587173,39:1.264707):0.362136,40:1.038606):0.435707):0.852064,21:4.205253):2.15607):0.608797,34:2.013208):0.641714,(42:0.000002,43:0.003189):0.0186636);
 602: 4 -25892.32182 -25090.36192 (0:0.107449,((((((((1:0.000001,49:0.030417):0.186045,37:0.254049):0.318994,5:0.276817):0.674622,18:0.699202):0.0325362,((((((3:0.010585,10:0.007674):0.423471,19:0.254345):0.356651,27:0.755682):0.289778,((6:0.660724,36:0.610321):0.0979378,(((7:0.282734,(17:0.330232,35:0.636725):0.128294):0.0946917,8:0.236928):0.240241,(22:0.317344,45:0.474346):0.283489):0.162025):0.442579):0.521821,(25:0.000001,26:0.000001):0.762145):0.380306,46:1.991047):0.398054):0.541761,((((((9:0.631069,44:0.031375):0.0888321,30:0.000003):1.60771,(((20:0.189367,28:0.079885):0.120413,24:0.149306):0.93188,51:1.971205):0.246286):0.241858,16:1.156553):1.46555,((((14:2.209822,21:4.569349):1.05664,39:1.328208):0.297051,40:0.861608):1.04559,(15:0.787372,48:2.152591):0.412491):0.567482):2.09032,(((13:1.203750,31:0.748535):1.21183,52:0.207758):1.07343,38:2.251539):0.524046):0.0664455):0.438319,((((4:0.315133,11:0.371040):0.361106,50:1.260830):0.130323,41:0.282630):0.154982,29:0.172048):0.446117):0.125533,(((2:0.612987,(12:0.122047,47:0.175082):0.347829):0.0615295,23:0.289396):0.214376,(32:1.232376,33:0.927161):0.382279):0.256785):2.1062,((34:2.690754,43:0.000725):0.00776169,42:0.000002):0.047727);
 603: 1 -26478.30409 -25085.63732 (0:0.187526,(((((((((1:0.000001,49:0.012220):0.226733,37:0.205755):0.30126,5:0.396940):0.49215,18:0.742419):0.1386,((((((3:0.000002,10:0.012092):0.466101,19:0.314176):0.256912,27:1.054233):0.264919,(6:0.674029,((((7:0.233429,8:0.295423):0.0929811,(17:0.312362,35:0.546875):0.125276):0.181807,(22:0.286321,45:0.578093):0.254361):0.351624,36:0.953430):0.130391):0.371729):0.361716,(25:0.000001,26:0.000001):0.642228):0.10625,(38:2.628110,46:0.340558):1.43669):1.19367):0.309424,((13:1.097154,31:0.757309):1.09396,52:0.112790):1.31527):0.0532326,((((2:0.358482,(12:0.069462,47:0.151317):0.303787):0.0627624,23:0.277326):0.0959455,(32:1.452032,33:0.872062):0.46349):0.324068,((((4:0.516126,11:0.430608):0.528181,41:0.191984):0.197061,29:0.321720):0.300254,50:1.228239):0.154807):0.432021):0.52281,(((((9:0.417837,(30:0.063560,44:0.060689):0.163942):0.930746,51:2.125288):0.205774,(16:1.160226,(20:0.150995,(24:0.254844,28:0.108047):0.0884361):1.07932):0.243937):1.53238,(15:1.174153,48:2.627611):0.271721):0.397176,(((14:2.006182,21:7.329669):1.85393,40:0.904826):0.429082,39:1.374337):1.16795):1.14698):0.770094,34:2.278648):0.861567,(42:0.000002,43:0.006024):0.0254019);
 604: 1 -26094.38852 -25091.12708 (0:0.108141,((((((((1:0.000001,49:0.011375):0.228243,37:0.164338):0.255685,5:0.384223):0.526572,18:0.728182):0.0719311,(((((((((3:0.006712,10:0.000002):0.236815,27:1.274257):0.408671,19:0.273014):0.879326,6:0.652027):0.0800796,36:0.968144):0.140243,(22:0.447239,45:0.513417):0.204472):0.0230999,((7:0.320269,(17:0.296082,35:0.608765):0.0616718):0.157375,8:0.235839):0.194679):0.635366,(25:0.000001,26:0.000001):0.902353):0.15359,((21:4.457577,46:0.571938):0.144868,38:2.750981):0.933214):0.557373):0.586467,(((((2:0.506477,(12:0.104628,47:0.215874):0.418182):0.132892,23:0.221040):0.218831,(32:1.501231,33:0.976678):0.319121):0.170892,((((4:0.403644,11:0.436918):0.271337,50:1.106927):0.304437,41:0.053718):0.282356,29:0.272824):0.654591):0.471273,((13:1.243428,31:0.578108):1.59621,52:0.022612):1.45585):0.182069):0.531639,((((((9:0.477670,(30:0.053240,44:0.044978):0.189527):1.09889,51:1.580606):0.302977,((20:0.206027,28:0.130026):0.127487,24:0.143782):1.06565):0.115727,16:1.000434):0.617151,(15:1.659540,48:2.253270):0.945534):0.0314103,((14:2.219618,40:1.032577):0.00443589,39:1.349173):1.23119):1.07212):0.934329,34:1.788424):0.974744,(42:0.000002,43:0.012100):0.0818794);
 605: 1 -25427.88766 -25086.73169 (0:0.167672,((((((((1:0.000001,49:0.000003):0.211799,37:0.187179):0.234547,5:0.302919):0.804621,18:0.612292):0.156701,((((((3:0.000002,10:0.021917):0.733867,19:0.103383):0.57654,27:0.914485):0.171679,(6:0.875965,(((((7:0.181583,35:0.684404):0.086335,17:0.492717):0.127878,8:0.149491):0.239442,(22:0.491628,45:0.504055):0.339712):0.0539317,36:0.657225):0.153509):0.356719):0.469488,(25:0.000002,26:0.000002):0.555653):0.335709,(38:1.987865,46:0.902867):1.20842):0.776762):0.291995,((13:0.798827,31:0.907405):0.905203,52:0.577687):1.08544):0.204508,((((2:0.546647,(12:0.144031,47:0.137300):0.307836):0.0992615,23:0.143651):0.204735,(32:1.074699,33:0.724942):0.753668):0.234284,((((4:0.431906,11:0.384309):0.201502,50:1.192856):0.332597,41:0.228009):0.188559,29:0.222046):0.447272):0.290637):1.50581,((((9:0.504569,(30:0.096091,44:0.051072):0.2165):0.621181,(16:1.203021,(((20:0.198746,28:0.090074):0.137514,24:0.174765):0.994019,51:2.359701):0.195185):0.298065):0.71581,(((((14:2.133133,21:4.839959):1.13999,40:0.834843):0.278493,39:1.379974):1.42842,15:0.927792):0.338297,48:2.937399):1.1813):0.804458,34:0.819588):0.799431):0.97439,(42:0.000002,43:0.024065):0.0315163);
 606: 2 -25412.10265 -25084.60431 (0:0.173337,(((((((((1:0.000001,49:0.006366):0.241081,37:0.179033):0.261131,5:0.293173):0.753149,((((((((9:0.595087,44:0.031962):0.0813365,30:0.000002):1.38989,16:1.144744):0.491474,51:2.027148):0.12161,((20:0.207372,28:0.115015):0.0999169,24:0.183050):0.88981):1.28788,(((14:0.809046,21:3.046482):1.52448,39:1.271324):0.902901,40:0.899362):1.12659):0.162568,(15:0.822836,48:3.140349):0.424793):1.74432,18:0.536891):0.0826059):0.182762,((((((3:0.009719,10:0.011728):0.595007,19:0.225541):0.351776,27:0.758787):0.503664,(25:0.000001,26:0.000001):0.88453):0.346245,((6:0.921661,36:0.777540):0.339872,(((7:0.240840,(17:0.405892,35:0.632778):0.152748):0.196082,8:0.147007):0.242587,(22:0.299207,45:0.672736):0.422834):0.230094):0.232962):0.721938,(38:2.066443,46:1.133015):0.632663):0.387142):0.17802,((13:0.937093,31:0.892871):0.724162,52:0.747720):1.20351):0.483154,((((2:0.435634,23:0.457693):0.0757402,(12:0.104693,47:0.201519):0.279059):0.298123,(32:1.254690,33:0.636125):0.558354):0.25975,((((4:0.356112,11:0.478817):0.490656,41:0.230257):0.132673,29:0.341744):0.25714,50:1.018512):0.127677):0.310757):1.32075,34:1.898546):0.677999,43:0.000002):0.00601826,42:0.000002);
 607: 1 -23332.93412 -25085.62437 (0:0.128303,((((((((1:0.000001,49:0.015864):0.312394,37:0.097010):0.215662,5:0.711018):0.752632,18:0.760052):0.255101,((((((3:0.000002,10:0.040972):0.386065,19:0.301002):0.314189,27:0.905073):0.33372,((6:0.697425,36:0.507664):0.120393,((7:0.246562,((8:0.211708,35:0.591270):0.0361522,17:0.421818):0.0856133):0.259886,(22:0.394957,45:0.624773):0.360331):0.135744):0.353446):0.301974,(25:0.000001,26:0.000001):0.879009):0.40061,(38:1.339094,46:1.720498):0.712614):0.480035):0.434231,(((((2:0.514779,(12:0.156935,47:0.177531):0.384172):0.106794,23:0.251576):0.230059,(32:1.061632,33:0.731333):0.363094):0.313994,((((4:0.196451,11:0.701663):0.730317,41:0.361480):0.197918,29:0.220720):0.190491,50:1.018325):0.45089):0.487433,((13:0.697693,31:1.016032):1.17164,52:0.143011):0.937529):0.0271805):0.637905,((((((9:0.537046,(30:0.097022,44:0.039775):0.125388):1.13733,16:1.370168):0.476466,(20:0.025502,(24:0.274460,28:0.135036):0.164693):1.10502):0.288244,51:2.132723):0.844342,(15:1.111976,48:2.359746):0.654295):0.0712653,(((14:0.779850,21:3.417363):2.26453,40:0.878896):0.340137,39:1.302792):1.4525):1.13934):0.332609,34:2.172210):1.12865,(42:0.000002,43:0.013218):0.0291146);
 608: 1 -25213.62827 -25085.01564 (0:0.181116,(((((((((1:0.000001,49:0.006228):0.245355,37:0.211743):0.249802,5:0.524320):0.502074,18:1.012343):0.337218,((((((3:0.000594,10:0.019483):0.388521,19:0.297928):0.472447,27:0.709438):0.547546,(((6:0.620534,36:0.821589):0.294537,(22:0.362162,45:0.598249):0.129691):0.188245,(((7:0.287454,35:0.508437):0.0728052,8:0.212868):0.185922,17:0.201180):0.111696):0.23464):0.480217,(25:0.000001,26:0.000001):0.891559):0.652959,(38:1.716550,46:0.681715):0.298885):0.48713):0.453962,((13:0.838221,31:1.102729):1.49615,52:0.072237):1.11215):2.91869e-06,((((2:0.588101,(12:0.116722,47:0.082206):0.42608):0.06855,23:0.160631):0.189396,(32:1.094425,33:1.014132):0.410249):0.481364,((((4:0.536990,11:0.216345):0.512102,50:1.077689):0.437538,41:0.172890):0.196272,29:0.278929):0.450084):0.257902):0.289634,(((((9:0.564898,(30:0.079595,44:0.106858):0.28448):1.31166,16:1.269645):0.189476,(20:0.142778,(24:0.222313,28:0.144255):0.0853516):1.07475):0.257728,51:1.774685):0.525623,(((((14:1.798050,21:3.027635):0.807024,40:0.520808):0.453647,39:1.386458):0.807929,15:1.819776):0.299216,48:2.334911):0.273019):1.14543):0.952399,34:1.849904):0.658726,(42:0.000002,43:0.009113):0.0446);
 609: 3 -24201.12561 -25086.44976 (0:0.189619,(((((((((1:0.000001,49:0.000003):0.159343,37:0.165533):0.333828,5:0.483062):0.570895,18:0.922037):0.169553,((((((((3:0.010609,10:0.020950):0.239109,19:0.365437):0.400307,27:0.708720):0.595124,(22:0.429030,45:0.393331):0.228199):0.320781,((7:0.393742,(17:0.221832,35:0.748259):0.228526):0.0317255,8:0.182233):0.0637296):0.106176,(6:0.833413,36:0.671338):0.247172):0.545857,(25:0.000001,26:0.000001):0.775818):0.308271,(38:2.021983,46:0.748997):0.796721):0.43421):0.562503,(((2:0.466222,((12:0.105431,47:0.150303):0.437756,23:0.287692):0.0984795):0.334283,(32:1.146448,33:0.762230):0.339748):0.159001,((((4:0.641539,11:0.339878):0.218975,50:1.333578):0.352691,41:0.335296):0.196125,29:0.250438):0.42127):0.437124):0.190617,((13:1.169921,31:1.253369):0.76332,52:0.133325):1.29641):0.579147,(((((9:0.474818,(30:0.057249,44:0.043877):0.183134):1.14637,51:2.199591):0.410296,((20:0.250909,28:0.124758):0.111735,24:0.144704):1.24329):0.339661,16:0.914550):1.21634,((((14:1.855720,21:2.606905):1.08683,40:1.519029):0.721201,39:0.767316):1.97451,(15:0.878667,48:2.270096):0.686324):0.17411):0.553883):0.587778,34:1.704543):1.28621,(42:0.000002,43:0.000002):0.00496798);
 610: 1 -26839.80711 -25094.03431 (0:0.001754,((((((((1:0.000001,49:0.005672):0.318839,37:0.122008):0.428682,5:0.239805):0.543644,18:0.612920):0.146462,((((((((3:0.005681,10:0.018236):0.379581,19:0.372534):0.249146,27:0.967534):0.724372,(6:0.644630,36:0.686724):0.35785):0.141866,(22:0.468128,45:0.541370):0.259797):0.0397712,((7:0.366163,(8:0.144328,35:0.739465):0.0829915):0.124108,17:0.282873):0.207511):0.730872,(25:0.000001,26:0.000001):0.942714):0.523,(((((((9:0.430600,(30:0.049614,44:0.083738):0.18845):1.26897,16:1.164082):0.210875,(((20:0.186529,28:0.089503):0.104212,24:0.140579):0.755491,51:2.286968):0.27831):0.357485,(15:1.608013,48:1.938582):0.375136):0.148889,(((14:2.561731,39:1.512078):0.139618,40:0.888075):0.580555,21:3.526119):0.266499):1.84008,38:1.613476):0.723413,46:1.000568):0.392462):0.377808):0.341792,((13:1.014216,31:0.795300):1.03746,52:0.538414):0.921163):0.198905,((((2:0.469758,(12:0.110244,47:0.160153):0.345936):0.0894811,23:0.171265):0.455108,(32:1.506450,33:0.936545):0.239696):0.241407,(((4:0.597763,11:0.252002):0.275604,50:1.156366):0.263146,(29:0.318195,41:0.305741):0.202953):0.151656):0.437269):1.80144,34:2.563159):0.232461,(42:0.000002,43:0.008925):0.174588);
 611: 1 -25792.70786 -25085.94241 (0:0.204178,(((((((((1:0.000001,49:0.012292):0.262807,37:0.203254):0.384827,5:0.194119):0.897308,18:0.814111):0.182783,(((((2:0.638893,23:0.243216):0.0447732,(12:0.126737,47:0.138141):0.41491):0.207076,(32:1.284330,33:0.557041):0.700155):0.239427,((((4:0.571672,11:0.325542):0.27109,50:1.101955):0.353422,41:0.236005):0.217796,29:0.214029):0.360055):0.419589,((13:0.957342,31:0.874823):0.927586,(21:4.927094,52:0.002699):0.815712):0.739552):0.380302):0.353197,((((((3:0.006634,10:0.000003):0.417203,19:0.269797):0.382086,27:0.865051):0.264758,((6:0.858820,36:0.888539):0.298562,(((7:0.315767,(17:0.318540,35:0.565567):0.128649):0.110677,8:0.229095):0.149282,(22:0.471897,45:0.537809):0.472666):0.177395):0.316511):0.544251,(25:0.000001,26:0.000001):0.550832):0.432295,(38:2.488918,46:0.828795):0.551471):0.294171):0.504774,(((9:0.313155,(30:0.030943,44:0.056041):0.150124):1.27388,(16:1.223905,(((20:0.157667,28:0.117653):0.0405322,24:0.182464):1.31496,51:2.765078):0.156858):0.168546):0.667364,((((14:3.007952,39:0.760171):0.381138,40:1.303329):0.567384,48:2.459682):0.908439,15:1.425304):0.687663):1.14502):0.611511,34:1.669130):0.864643,43:0.000002):0.00304944,42:0.000002);
 612: 3 -27239.56825 -25090.13982 (0:0.146622,(((((((((1:0.000001,49:0.000003):0.315634,37:0.184631):0.215137,5:0.437456):0.567266,18:0.607138):0.325444,((((((3:0.000002,10:0.012001):0.394437,19:0.308836):0.209748,27:1.088339):0.349302,(6:0.923735,((((7:0.285734,(17:0.466157,35:0.535126):0.121803):0.0761128,8:0.159234):0.120812,(22:0.373482,45:0.794932):0.588179):0.163411,36:1.050554):0.183389):0.189015):0.553015,(25:0.000001,26:0.000001):0.603392):0.499864,(38:1.893128,46:0.479772):0.775735):0.883708):0.391031,((((2:0.458299,((12:0.090711,47:0.167694):0.447621,23:0.298956):0.0842919):0.120282,((13:0.717718,31:1.260502):0.9531,52:0.547523):1.28103):0.0905354,(32:1.496029,33:0.787534):0.430993):0.240507,((((4:0.414043,11:0.472469):0.608589,41:0.168793):0.285371,29:0.166235):0.372565,50:0.883053):0.271715):0.429606):0.432728,((((9:0.330643,(30:0.062685,44:0.044823):0.283038):1.29247,(16:0.944696,(((20:0.231760,28:0.115915):0.064394,24:0.198649):0.78007,51:2.354489):0.16399):0.188767):0.96308,(15:1.292736,48:2.435345):0.603999):0.397944,(((14:1.774717,21:3.215999):1.23601,40:0.993333):0.323994,39:1.223255):1.00738):0.971587):0.404029,34:1.495892):1.25984,43:0.000002):0.00579068,42:0.000002);
 613: 2 -24120.33778 -25087.92982 (0:0.179071,((((((((((1:0.000001,49:0.021865):0.230379,37:0.150161):0.156274,5:0.517167):0.40963,18:1.075983):0.183634,((((((3:0.000002,10:0.022870):0.527061,19:0.150105):0.433666,(((6:0.790399,(22:0.407303,45:0.711734):0.217584):0.202996,36:1.016701):0.0280946,(((7:0.189947,35:0.478569):0.13845,17:0.389620):0.173049,8:0.197767):0.0932863):0.612408):0.260688,27:0.509382):0.562397,(25:0.000001,26:0.000001):0.602546):0.799803,(38:1.473552,46:0.620244):0.542766):0.388964):0.25346,((((2:0.394885,23:0.158980):0.0611211,((12:0.123271,47:0.132909):0.156198,32:1.576587):0.247927):0.514999,33:0.951500):0.00981041,((((4:0.528783,11:0.280296):0.518224,50:1.064866):0.336608,41:0.338910):0.123324,29:0.248403):0.42225):0.389696):0.00390198,((13:0.953703,31:1.081388):1.14073,52:0.701362):0.990129):0.616601,(((((9:0.435616,(30:0.053412,44:0.042900):0.213891):1.19832,(((20:0.241437,28:0.177825):0.0598999,24:0.180994):0.842011,51:2.998538):0.242708):0.341023,16:1.199675):1.08543,(15:0.986687,48:2.746169):1.25344):0.0409883,((14:2.692013,(21:3.476324,40:0.885572):0.0897455):0.267078,39:1.730043):0.446944):0.827568):1.49794,34:2.041644):0.641243,43:0.000003):0.00588902,42:0.000002);
 614: 1 -26362.0231 -25093.34961 (0:0.196194,(((((((1:0.000001,49:0.006208):0.302761,37:0.257295):0.363183,5:0.278990):0.651622,18:0.690927):2.00991e-06,((((((3:0.000002,10:0.026095):0.383676,19:0.486039):0.458541,27:0.815169):0.620773,((((6:0.756483,36:0.717526):0.423656,(22:0.443132,45:0.540675):0.175606):0.287677,((7:0.276328,35:0.719390):0.0864946,8:0.304420):0.122521):0.192335,17:0.343078):0.125032):0.420892,(25:0.000001,26:0.000001):0.727336):0.287945,46:2.076938):0.802079):0.544552,((((2:0.417201,((12:0.120547,47:0.170080):0.375836,23:0.287082):0.129443):0.162454,(32:1.372505,33:0.619872):0.464301):0.113103,((4:0.643607,11:0.286004):0.340194,((29:0.217162,50:0.967652):0.13273,41:0.300751):0.170488):0.553012):0.639087,(((13:1.056948,31:0.757358):0.893712,52:0.763934):0.609584,38:2.698283):0.678182):0.174894):0.820043,(((((((9:0.383393,(30:0.108835,44:0.043705):0.379704):1.44694,16:1.164833):0.24964,(((20:0.142487,28:0.099466):0.0955692,24:0.124541):0.948364,51:2.030419):0.122667):0.708229,((14:2.794709,40:1.239079):0.296656,39:1.952856):0.801591):0.0951006,21:9.013939):0.0374679,(15:1.152294,48:2.302202):0.487152):0.685399,34:1.400176):0.856164):1.28642,(42:0.000002,43:0.017988):0.0174464);
 615: 1 -25017.22679 -25096.24203 (0:0.030867,(((((((1:0.000001,49:0.013561):0.262478,37:0.213405):0.226133,5:0.382206):0.456523,18:0.709431):0.219966,((((((3:0.000002,10:0.028068):0.398783,19:0.295043):0.431371,27:0.732164):0.250589,(25:0.000001,26:0.000001):1.08203):0.300786,(6:0.640705,((((7:0.347060,(17:0.279287,35:0.523257):0.0221814):0.0634793,8:0.205132):0.196923,(22:0.403607,45:0.658619):0.292855):0.153597,36:0.716640):0.0701331):0.207015):0.38941,(38:2.158201,46:0.616559):1.32761):0.94786):0.61335,((13:0.521068,31:0.905295):1.15014,52:0.308081):1.01002):0.0427005,(((2:0.565806,(12:0.121182,47:0.147564):0.411095):0.0474891,23:0.287665):0.30546,(((((4:0.455571,11:0.286660):0.274439,50:0.896012):0.328839,41:0.160677):0.331195,29:0.249112):0.390811,(32:1.282088,33:0.788133):0.147675):0.139181):0.331073):1.93913,(((((((((9:0.444194,(30:0.041033,44:0.065704):0.263121):0.967478,51:1.838473):0.329982,((20:0.303666,28:0.134179):0.115949,24:0.225492):0.96284):0.620672,16:0.865686):1.68883,((((14:2.842022,40:1.171987):0.228601,21:4.405202):0.289319,39:1.049028):0.93414,48:1.750558):0.377206):0.0399789,15:1.420295):2.32793,34:1.867513):0.779332,43:0.005553):0.00106859,42:0.000002):0.172582);
 616: 2 -24233.98625 -25087.50042 (0:0.169241,((((((((((((1:0.000001,49:0.006994):0.261566,37:0.136663):0.204435,5:0.378040):0.791656,18:0.873347):0.222718,(((((3:0.000003,10:0.021178):0.432155,19:0.370617):0.514259,27:0.714641):0.352849,((6:0.599924,36:0.841639):0.142713,(((7:0.163758,(8:0.253477,35:0.411313):0.023731):0.0665154,17:0.317635):0.170761,(22:0.220745,45:0.623847):0.328981):0.186668):0.269686):0.452631,(25:0.000001,26:0.000001):0.765009):0.641686):0.283788,(38:2.625366,46:0.656454):0.589807):0.475233,(((((9:0.375812,(30:0.042897,44:0.110878):0.232197):1.13405,16:1.088016):0.438596,((20:0.080736,(24:0.242018,28:0.074539):0.126464):0.840141,51:2.096019):0.105121):1.22974,(((14:1.554970,21:2.405716):1.48675,40:0.941001):0.561441,39:1.080306):1.18295):0.25592,(15:1.161459,48:2.430566):0.263781):1.25799):2.43343e-06,((13:0.957549,31:0.677380):1.22015,52:0.239555):1.44369):0.346517,(((2:0.476639,(12:0.098806,47:0.127452):0.331932):0.0848699,23:0.138505):0.17059,(32:1.206642,33:0.893780):0.405586):0.188779):0.154191,((((4:0.510645,11:0.257029):0.318608,50:0.758173):0.343358,41:0.111206):0.104901,29:0.325111):0.364893):0.969598,34:1.912419):0.784264,43:0.003679):0.0166714,42:0.000002);
 617: 2 -23821.75558 -25099.36647 (0:0.200396,(((((((((1:0.000001,49:0.000003):0.25442,37:0.187421):0.383074,5:0.298782):0.683178,18:0.533673):0.225453,((((((3:0.034877,10:0.024250):0.462965,19:0.247132):0.379807,27:0.636473):0.258021,((6:0.735578,36:0.656871):0.0612659,((((7:0.254099,35:0.518553):0.11225,17:0.322034):0.0287009,8:0.171818):0.293595,(22:0.324957,45:0.476576):0.17575):0.0798126):0.325733):0.750221,(25:0.000001,26:0.000001):0.343742):0.407877,(38:1.606331,46:0.837758):1.15109):0.42401):0.375762,(((((2:0.511720,(12:0.153338,47:0.144279):0.203075):0.102866,23:0.235421):0.0508482,(32:1.013860,33:0.749372):0.727409):0.267093,50:0.825374):0.173768,((4:0.325197,11:0.539919):0.360121,(29:0.194979,41:0.352958):0.289172):0.141808):0.434885):0.224565,((13:0.960244,31:0.610556):1.1068,52:0.317631):1.21508):0.410144,((((((((9:0.403387,(30:0.010063,44:0.112162):0.216625):1.22354,51:2.223199):0.377124,((20:0.184202,28:0.126091):0.0577101,24:0.205545):1.3026):0.353513,16:1.089763):1.51777,40:0.993699):0.208337,(15:1.518225,48:2.524957):0.646382):0.257649,(14:1.220174,21:4.716219):1.4817):0.114304,39:1.146186):2.17806):0.84917,34:2.043960):0.498622,(42:0.000002,43:0.006237):0.00676843);
 618: 4 -23597.25322 -25082.146 (0:0.177211,(((((((((1:0.000001,49:0.000003):0.245782,37:0.258005):0.257132,5:0.373667):0.631437,18:0.467606):0.0203844,((((((3:0.012754,10:0.008968):0.443484,19:0.255339):0.455545,27:0.673809):0.262515,((6:0.730633,36:0.937922):0.1573,(((7:0.289959,(17:0.415702,35:0.555609):0.0859353):0.0516474,8:0.174959):0.166223,(22:0.270036,45:0.748130):0.333542):0.296698):0.360875):0.370921,(25:0.000001,26:0.000001):0.547803):0.67024,(38:1.593714,46:1.116360):0.908628):0.656603):0.3653,(((((2:0.453058,(12:0.147117,47:0.226049):0.251849):0.106186,23:0.276546):0.438004,(32:1.319240,33:0.347193):0.428683):0.157316,((((4:0.283277,11:0.456085):0.331925,50:0.959682):0.314228,41:0.208511):0.341705,29:0.081845):0.425245):0.449363,((13:0.870595,31:0.815154):0.948238,52:0.422511):1.10482):2.78471e-06):0.562643,(((((9:0.564864,(30:0.044839,44:0.097299):0.213432):1.15279,((20:0.167233,28:0.163364):0.150689,24:0.123383):1.35566):0.0833408,51:2.208084):0.41439,16:0.941843):0.684806,(((((14:2.522775,21:2.641768):1.63468,40:0.607419):0.468017,39:1.212931):0.587049,48:1.997732):0.394729,15:1.735648):0.586672):1.34919):0.921357,34:1.886659):0.81979,43:0.004199):0.023099,42:0.000002);
 619: 1 -24992.65219 -25085.4189 (0:0.159146,(((((((1:0.000001,49:0.028688):0.215522,37:0.284451):0.313441,5:0.466323):0.394421,18:0.728769):0.353813,((((((3:0.004936,10:0.008612):0.502856,19:0.302303):0.391619,27:0.795143):0.438936,((((6:0.549002,36:0.811068):0.317518,(22:0.232311,45:0.498940):0.442298):0.135422,(7:0.286459,(8:0.201855,35:0.472034):0.0506377):0.121738):0.213463,17:0.241689):0.284466):0.119934,(25:0.000001,26:0.000001):1.06337):0.831239,(38:2.278832,46:0.761512):1.0606):0.455944):0.301328,((((2:0.734836,((12:0.142981,47:0.158158):0.394438,23:0.272400):0.0508542):0.239684,(32:1.092321,33:0.820558):0.287509):0.346472,((((4:0.395383,11:0.337078):0.346577,50:1.201325):0.262641,41:0.211257):0.179108,29:0.251971):0.581153):0.266252,((13:1.068852,31:0.655340):1.303,52:0.376926):1.26156):2.59051e-06):0.948117,(((((9:0.589377,44:0.071157):0.105316,30:0.000002):1.04349,(16:1.613168,(((20:0.198565,28:0.093458):0.0972928,24:0.158904):0.860004,51:2.164131):0.168896):0.299101):1.25753,34:1.447040):0.259562,((((14:2.671082,21:5.905216):0.442957,40:1.065784):0.20781,39:1.022365):1.10557,(15:0.726448,48:2.724217):0.661675):1.00865):0.979808):1.36629,(42:0.000002,43:0.012081):0.0426627);
 620: 2 -25484.66086 -25089.37687 (0:0.241936,((((((((1:0.000001,49:0.006174):0.343535,37:0.114293):0.289325,5:0.399959):0.480001,((((((((((3:0.006782,10:0.000003):0.141088,19:0.547285):0.539238,27:0.634290):0.519333,45:0.586246):0.140703,22:0.320481):0.270429,((7:0.263572,(17:0.220690,35:0.611064):0.173789):0.0482768,8:0.153251):0.114364):0.203294,(6:0.790224,36:0.789591):0.114764):0.644378,(25:0.000001,26:0.000001):0.666614):0.0322528,(38:2.722892,46:0.624003):0.93419):0.793082,18:0.450667):0.163983):0.884478,(((((2:0.374107,(12:0.089620,47:0.175668):0.385238):0.0839036,23:0.391488):0.219497,(32:1.221932,33:0.823284):0.342266):0.205458,((((4:0.605409,11:0.440743):0.44842,50:1.201014):0.133173,41:0.225145):0.137474,29:0.213499):0.369811):0.281979,((13:1.110817,31:0.991799):0.550428,52:0.465385):1.38209):0.0658054):0.393298,(((((9:0.478012,(30:0.123616,44:0.026461):0.245011):1.77226,16:1.016504):0.43113,(((20:0.211935,28:0.107946):0.127801,24:0.169198):0.803621,51:2.814078):0.234207):0.563838,(((14:2.199568,39:1.261634):0.0965941,21:3.718666):0.353843,40:1.134830):1.32775):0.369035,(15:1.336459,48:2.476545):0.423805):1.90618):0.729609,34:1.771287):0.989083,43:0.001342):0.00148224,42:0.000002);
 621: 2 -25434.81773 -25089.14638 (0:0.160286,((((((((((1:0.000002,49:0.006358):0.237921,37:0.132098):0.301331,5:0.565526):0.652911,18:0.670879):0.2123,(((((((3:0.000003,10:0.027656):0.41874,19:0.350354):0.457875,27:0.942715):0.397251,(6:0.692365,36:0.771113):0.102993):0.192888,(((7:0.223383,(17:0.427455,35:0.642722):0.0539763):0.156958,8:0.178929):0.223455,(22:0.406931,45:0.629441):0.397323):0.0690557):0.291002,(25:0.000001,26:0.000001):0.745444):0.318642,(38:2.535052,46:1.314804):0.641673):0.741023):0.506633,(((2:0.444420,(((12:0.117143,47:0.122122):0.0718375,32:1.755148):0.250704,23:0.395394):0.125366):0.299004,33:1.294557):0.46684,((4:0.535368,11:0.401799):0.428905,(29:0.330725,(41:0.302756,50:1.021602):0.110008):0.0974299):0.234087):0.263795):2.36222e-06,((13:1.002844,31:0.848549):0.830349,52:0.234891):1.11014):0.648416,((((9:0.429892,(30:0.065565,44:0.028279):0.192436):1.15463,(((20:0.241794,28:0.131619):0.0763624,24:0.194378):0.882717,51:2.622008):0.373155):0.509947,16:0.733503):1.09941,((((14:1.903860,21:5.854012):1.03105,40:1.069314):0.631391,39:1.416760):1.23192,(15:1.169627,48:2.164430):0.482269):0.197273):1.16435):0.531242,34:2.120085):0.983968,43:0.000002):0.00305347,42:0.000002);
 622: 3 -24537.34581 -25096.51204 (0:0.190948,((((((((((1:0.000001,49:0.000003):0.297667,37:0.143103):0.274946,5:0.291363):0.522554,18:0.461037):0.108199,(((((((3:0.000003,10:0.028633):0.351315,19:0.263284):0.314634,27:1.134165):0.267034,(6:0.718694,36:0.969353):0.203505):0.173235,(((7:0.343925,(17:0.309126,35:0.611043):0.0633129):0.105836,8:0.161530):0.13859,(22:0.418383,45:0.754295):0.358285):0.174565):0.53427,(25:0.000002,26:0.000002):0.78125):0.268539,46:1.685571):0.459982):0.867229,(((2:0.683632,(12:0.244065,47:0.142851):0.421183):0.0831947,23:0.241376):0.0646399,((((((4:0.399775,11:0.375391):0.281895,50:0.861704):0.220706,41:0.192404):0.249113,29:0.240554):0.523873,33:0.840600):0.255533,32:1.559203):0.267671):0.424176):0.0499644,(((13:1.034611,31:0.996909):0.799033,52:0.206683):0.470107,38:1.964649):0.442029):0.414754,((((9:0.289093,((30:0.000002,51:2.990613):0.0280588,44:0.072429):0.185551):1.56417,16:0.839106):0.146618,((20:0.161956,28:0.173763):0.123091,24:0.145227):0.908474):0.843405,(((((14:2.863922,21:3.011837):0.918701,40:1.246412):0.349569,39:1.248568):0.56698,48:2.575193):0.207448,15:1.611427):0.043338):1.48015):1.04886,34:1.739177):0.809276,43:0.000002):0.00920522,42:0.000002);
 623: 1 -23315.3752 -25085.4189 (0:0.168991,((((((((1:0.000001,49:0.000003):0.209476,37:0.097466):0.203215,5:0.553965):0.47183,18:0.822943):0.0696857,((((((3:0.000003,10:0.038894):0.526775,19:0.347679):0.663525,27:0.814460):0.287894,(((6:0.678742,36:0.817112):0.551984,(((7:0.234283,35:0.574815):0.136052,8:0.164396):0.159925,(22:0.348388,45:0.797792):0.2836):0.10869):0.155414,17:0.028958):0.386856):0.557969,(25:0.000001,26:0.000001):0.753018):0.496784,(38:1.609140,46:0.952336):0.60043):0.729216):0.495829,((13:0.688283,31:1.315481):0.947626,52:1.012688):0.54398):0.0420942,(((2:0.542370,(((12:0.078275,47:0.204018):0.270693,32:1.667334):0.125473,23:0.213370):0.0807483):0.403416,33:1.023434):0.0977522,((((4:0.505386,11:0.329493):0.363234,50:0.997311):0.237757,41:0.267842):0.199616,29:0.180372):0.530632):0.275105):0.86612,((((((((9:0.691773,44:0.075662):0.0750682,30:0.000003):1.72983,(((20:0.223682,28:0.080689):0.0660126,24:0.202475):1.03938,51:2.639622):0.281988):0.30531,16:1.043076):0.792732,(((14:2.782333,21:3.492273):0.744755,40:0.544919):0.37348,39:1.988754):1.38082):0.139686,48:2.940413):0.0824579,15:1.457026):1.68371,34:1.430067):1.18825):0.759213,(42:0.000002,43:0.006284):0.0427486);
 624: 9 -24137.86898 -25085.15407 (0:0.198398,((((((((((1:0.000001,49:0.007342):0.248454,37:0.257485):0.411453,5:0.283859):0.696183,(((((3:0.003966,10:0.010075):0.670274,19:0.149449):0.813878,27:0.719029):0.272714,(((6:0.691934,36:0.828686):0.238637,(22:0.346747,45:0.483051):0.316234):0.209651,(7:0.294532,(8:0.152729,(17:0.299789,35:0.585061):0.238823):0.0974951):0.219462):0.442322):0.689728,((25:0.000001,26:0.000001):0.459153,(38:1.984830,46:0.592425):0.987227):0.0285582):1.13075):2.28519e-06,18:0.764172):0.750274,((((9:0.400480,(30:0.080377,44:0.105364):0.24085):1.43822,(((20:0.189550,28:0.104999):0.111855,24:0.164636):0.979408,51:3.088209):0.211286):0.238085,16:0.735998):0.937969,(((((14:0.922797,21:3.375635):1.69031,40:1.044263):0.647555,39:0.911544):1.30159,48:2.127182):0.461686,15:1.622548):0.233193):1.73621):2.43829e-06,((13:1.141925,31:0.690344):1.348,52:0.561687):0.57973):0.38517,((((2:0.669291,(12:0.099812,47:0.201305):0.373284):0.0920726,23:0.271982):0.306392,(32:1.700849,33:0.711203):0.346089):0.0828078,((((4:0.510197,11:0.378325):0.479794,41:0.265766):0.150824,29:0.261736):0.213318,50:1.018136):0.380795):0.346631):1.42613,34:2.065483):0.443718,43:0.007336):0.00931408,42:0.000002);
 625: 7 -25109.31817 -25082.4606 (0:0.162796,(((((((((1:0.000001,49:0.006485):0.252167,37:0.148142):0.416605,5:0.304723):0.506933,18:0.733390):0.247383,((((((3:0.004413,10:0.009247):0.500261,19:0.238816):0.409721,27:0.844117):0.53316,(((6:0.653942,36:0.938038):0.293128,(22:0.391447,45:0.536252):0.418081):0.158414,((7:0.368032,(17:0.323990,35:0.568041):0.109046):0.0504094,8:0.200527):0.0643668):0.269175):0.306116,(25:0.000001,26:0.000001):1.08029):0.734816,(38:1.461357,46:1.046383):0.172647):0.426149):0.267642,((13:0.600059,31:0.945904):0.817015,52:0.563969):1.16882):2.64065e-06,((((2:0.450340,(12:0.122011,47:0.157086):0.320091):0.0606985,23:0.272635):0.346583,((((4:0.389953,11:0.367604):0.459107,50:0.726107):0.256055,41:0.391484):0.195814,29:0.103117):0.59341):2.21333e-06,(32:1.549250,33:0.395414):0.407543):0.399193):0.414167,(((((9:0.350053,(30:0.078537,44:0.027041):0.197043):1.2489,16:1.089594):0.27478,((20:0.161676,28:0.104336):0.0601477,24:0.160162):0.877799):0.394935,51:1.674578):0.705201,(((((14:1.226153,21:2.884511):1.58078,40:0.672583):0.228435,39:1.283419):0.861613,48:2.860923):0.639266,15:0.871382):1.24357):0.770895):0.896662,34:1.288805):0.990954,(42:0.000002,43:0.008823):0.0574748);
 626: 2 -23935.26888 -25093.23606 (0:0.171845,((((((((1:0.000001,49:0.000003):0.263537,37:0.168070):0.197905,5:0.369771):0.304049,18:0.835426):0.295985,((((((3:0.000003,10:0.029330):0.661226,19:0.232475):0.440009,((6:0.580955,36:0.713167):0.294968,(((7:0.289402,(17:0.382397,35:0.624299):0.0604565):0.0784936,8:0.152854):0.105578,(22:0.126144,45:0.597548):0.560458):0.234693):0.424077):0.318089,27:0.788286):0.417834,(25:0.000001,26:0.000001):0.546941):0.0203663,(38:2.788107,46:0.000003):1.53568):1.17092):0.427954,((((2:0.543922,(12:0.089303,47:0.192548):0.3581):0.107451,23:0.225341):0.299914,((((((9:0.764534,(30:0.097061,44:0.076073):0.045409):0.98221,16:1.438970):0.482617,51:2.259898):0.646593,((20:0.187564,28:0.124600):0.156313,24:0.145304):0.539339):1.36047,(((((14:2.482591,21:3.474286):0.991517,40:0.273697):1.27264,39:1.446368):0.404399,48:2.176380):0.336332,15:1.391556):0.422099):2.30695,((13:0.973106,31:0.929995):1.55307,52:0.457515):1.0289):0.262823):0.0977309,(((((4:0.506722,11:0.292783):0.760868,41:0.100188):0.309483,29:0.223342):0.442092,50:1.448529):0.156705,(32:1.365263,33:0.593526):0.413984):0.17526):0.305706):2.24976,34:2.400617):2.73064e-06,43:0.003453):0.00658642,42:0.000002);
 627: 1 -25948.02705 -25099.00977 (0:0.120487,(((((((1:0.000001,49:0.000003):0.208019,37:0.277627):0.238712,5:0.294433):0.63694,18:0.650221):0.119558,(((((((3:0.000550,10:0.018942):0.347803,19:0.242793):0.193001,27:0.736813):0.449462,(6:0.516546,36:0.841033):0.400361):0.225008,((((7:0.275307,35:0.668352):0.148037,8:0.293545):0.0509395,(22:0.198920,45:0.669134):0.490101):0.189449,17:0.311144):0.068238):0.594653,(25:0.000001,26:0.000001):0.818693):0.486299,(38:2.087053,46:1.508759):0.306001):0.516645):0.560925,((13:1.258749,31:0.540217):0.483507,52:0.529452):1.40382):0.388679,((((2:0.598397,(12:0.147098,47:0.110410):0.289682):0.114762,23:0.254782):0.406057,(32:1.324055,33:0.530836):0.46882):0.48617,((((4:0.444400,11:0.404556):0.342088,50:0.997769):0.179341,41:0.326996):0.117935,29:0.288097):0.237268):0.33199):1.43412,((((((((9:0.641001,44:0.044614):0.107803,30:0.000002):1.32723,(((20:0.172827,51:3.203631):0.0356958,28:0.119442):0.127212,24:0.100349):1.34623):0.473907,16:0.855073):1.17921,((((14:2.314659,21:3.773574):0.557927,40:0.838334):0.647991,39:1.262674):1.21228,(15:1.086797,48:2.010668):0.478271):0.129788):2.17475,34:1.147903):1.59292,43:0.018795):0.00178607,42:0.000002):0.0935381);
 628: 1 -24950.76459 -25099.33159 (0:0.209101,((((((((1:0.000001,49:0.006803):0.259176,37:0.144892):0.320776,5:0.548848):0.716847,(((((2:0.472285,(12:0.112324,47:0.156690):0.292976):0.0772192,23:0.342319):0.266118,(32:1.591561,33:0.871716):0.503864):0.179343,((((4:0.661702,11:0.368630):0.346911,50:0.924881):0.282752,41:0.316799):0.180894,29:0.267721):0.516983):0.740368,((((((((3:0.005646,10:0.037037):0.33791,19:0.292668):0.53196,27:0.939727):0.371382,(22:0.555386,45:0.397631):0.0914454):0.266284,(((7:0.207937,35:0.912439):0.232764,8:0.174719):0.204048,17:0.312111):0.131011):0.152745,(6:0.746239,36:0.921599):0.0997947):0.834431,(25:0.000001,26:0.000001):1.23045):0.287852,(38:2.103457,46:1.121903):0.77519):0.200697):0.187602):0.220202,(((13:1.143209,31:0.793023):0.642263,52:0.913226):1.10448,18:0.386199):0.118234):0.516875,((((((9:0.465929,(30:0.096603,44:0.034697):0.186438):1.31579,16:1.270305):0.170114,((20:0.179268,28:0.082137):0.150593,24:0.168920):0.97473):0.282931,51:2.174966):0.95054,(15:0.776934,48:2.704426):0.689566):0.177969,(((14:2.989302,40:1.036886):0.189766,39:1.371775):0.377924,21:3.121870):2.53639):0.297065):0.982303,34:1.980195):1.44139,43:0.008773):0.000900198,42:0.000002);
 629: 3 -25596.90568 -25083.89919 (0:0.158858,(((((((((1:0.000001,49:0.012555):0.270941,37:0.169434):0.244302,5:0.396736):0.478984,18:0.804762):0.0213775,((((((3:0.000002,10:0.013738):0.472814,19:0.312232):0.488789,27:0.742744):0.536776,(((6:0.818018,36:0.717557):0.235113,(22:0.439519,45:0.640343):0.37651):0.112332,(((7:0.233203,35:0.508093):0.0768118,17:0.373611):0.110845,8:0.075311):0.118551):0.485217):0.332731,(25:0.000001,26:0.000001):0.519646):0.610023,(38:1.877146,46:1.256309):0.489808):0.451677):0.411326,((((2:0.518983,23:0.335236):0.0388208,(12:0.107736,47:0.182538):0.297405):0.311132,(32:1.426841,33:0.724210):0.420593):0.189513,((((4:0.508346,11:0.279233):0.419676,41:0.250831):0.159169,29:0.219690):0.251235,50:0.819735):0.405041):0.444325):2.54079e-06,((13:0.999718,31:0.808136):0.78468,52:0.381103):1.14847):0.392726,(((((9:0.458003,(30:0.107752,44:0.091817):0.21159):1.13305,16:1.341347):0.122051,((20:0.317441,28:0.106187):0.162447,24:0.258655):1.22603):0.241292,51:1.665663):0.884438,((((14:2.459888,21:2.542298):0.351953,40:0.992295):0.299331,39:1.154219):0.948985,(15:1.394063,48:3.059474):0.327482):0.220107):0.613862):1.09964,34:1.585505):1.05525,(42:0.000002,43:0.000002):0.0340619);
 630: 3 -27010.07874 -25085.6548 (0:0.103399,((((((((1:0.000001,49:0.022234):0.299368,37:0.178007):0.437368,5:0.228572):0.73083,18:0.740974):0.200098,((((((3:0.002453,10:0.008986):0.420105,19:0.278734):0.512969,27:0.537575):0.584316,((6:0.560571,36:0.771859):0.0739845,((((7:0.178424,35:0.433049):0.0828077,(22:0.207610,45:0.637228):0.355121):0.0743575,8:0.232158):0.0325523,17:0.273476):0.145619):0.28116):0.163672,(25:0.000001,26:0.000001):0.728862):0.39626,(38:1.696030,46:0.764925):0.547273):0.745567):0.676832,((13:0.815760,31:0.946485):1.19801,52:0.151506):1.22052):0.254713,((((2:0.555199,23:0.309782):0.0393805,(12:0.126160,47:0.161667):0.422761):0.271994,(32:1.397657,33:0.574878):0.270151):0.100535,((((4:0.372066,11:0.387145):0.500124,41:0.222716):0.25788,29:0.183032):0.170208,50:0.765820):0.41043):0.179183):1.32352,(((((((9:0.711124,44:0.034977):0.104397,30:0.007870):1.42339,((20:0.207124,28:0.116513):0.148994,24:0.064017):0.884878):0.578662,16:1.096430):0.437281,51:1.387104):1.12574,(((((14:1.600115,21:3.638959):1.31344,40:0.871465):0.292657,39:1.339405):0.737359,48:2.125582):0.299271,15:1.450519):0.0922039):1.76891,34:1.218398):0.95223):0.522246,(42:0.000002,43:0.008627):0.0371353);
 631: 1 -24447.74975 -25082.09059 (0:0.175370,(((((((((1:0.000002,49:0.020721):0.259963,37:0.151807):0.209334,5:0.545346):0.504841,18:1.287616):0.0890381,((((((3:0.002784,10:0.010851):0.437634,19:0.187292):0.643369,((6:0.769828,36:0.688205):0.160772,(((7:0.249055,(17:0.193275,35:0.625302):0.118564):0.0880131,8:0.188169):0.10811,(22:0.308124,45:0.671170):0.378009):0.187451):0.236409):0.27015,27:0.726487):0.212324,(25:0.000001,26:0.000001):0.821045):0.187369,(38:2.361174,46:1.075145):0.572353):0.668055):0.360778,((13:1.105653,31:0.885750):0.842048,52:0.340641):1.59083):0.028012,(((2:0.572192,(12:0.104810,47:0.187617):0.263229):0.124261,23:0.317407):0.356408,(((((4:0.468920,11:0.209475):0.420855,50:0.776562):0.247039,41:0.308794):0.281373,29:0.082369):0.834194,(32:1.209110,33:0.702980):0.312656):0.0822676):0.321279):0.604645,(((((9:0.365817,(30:0.031560,44:0.060673):0.200861):1.18827,16:1.323960):0.224639,51:1.893606):0.0231107,(20:0.049260,(24:0.203664,28:0.109008):0.150512):1.13032):0.882639,(((((14:1.067427,21:2.903027):1.45563,40:1.140137):0.33023,39:1.128247):0.475182,48:2.036951):0.39437,15:1.164113):0.200516):0.889122):0.231598,34:1.336480):1.56253,(42:0.000002,43:0.003009):0.0343669);
 632: 9 -26955.29255 -25082.21013 (0:0.190269,(((((((((1:0.000001,49:0.000003):0.218373,37:0.225818):0.249845,5:0.497925):0.344185,18:1.069537):0.221621,((((((3:0.000003,10:0.043672):0.481965,19:0.212073):0.713332,27:0.862813):0.398725,((6:0.858536,36:0.857041):0.270099,(((7:0.377365,(17:0.395891,35:0.709060):0.167744):0.0911553,8:0.243994):0.312953,(22:0.517643,45:0.620963):0.314447):0.139356):0.182635):0.425084,(25:0.000001,26:0.000001):1.07071):0.367523,(38:2.516219,46:0.656571):0.833663):0.552079):0.539179,((((2:0.459309,23:0.283263):0.0165789,(12:0.114606,47:0.133101):0.339869):0.310431,(32:1.437258,33:0.979905):0.217845):0.306049,((((4:0.558684,11:0.472467):0.403057,50:0.805584):0.398173,41:0.278105):0.212963,29:0.239348):0.364291):0.36877):0.0713349,((13:1.293225,31:0.826437):1.03547,52:0.165459):1.34122):0.404136,(((((9:0.461791,(30:0.009331,44:0.104331):0.206893):1.2092,16:1.030361):0.272487,((20:0.192288,28:0.127272):0.126364,24:0.099048):0.931417):0.278131,(21:4.634080,51:0.479237):1.71568):0.781197,((((14:3.290754,40:0.692722):0.375604,39:1.618002):1.32494,48:1.953883):0.28292,15:0.950087):0.909016):1.08042):1.05641,34:2.056803):0.594517,(42:0.000002,43:0.011633):0.0383866);
 633: 2 -25112.74147 -25085.90237 (0:0.149515,((((((((((1:0.000001,49:0.000003):0.241326,37:0.164001):0.380583,5:0.169073):0.493421,18:0.642719):0.305903,(((((((3:0.008990,10:0.010766):0.538783,19:0.196834):0.24029,27:0.919959):0.441235,(6:0.360823,36:1.006842):0.154603):0.249774,(((7:0.244198,(17:0.234478,35:0.521516):0.0995075):0.0574464,8:0.260512):0.0401037,(22:0.321432,45:0.648776):0.357922):0.20403):0.408299,(21:3.278347,(25:0.000001,26:0.000001):0.614663):0.0485001):0.265891,(38:1.633130,46:0.579941):1.02844):0.749918):0.213549,((13:1.390776,31:0.381031):0.814008,52:0.407930):1.1851):0.0167547,((((((9:0.815953,44:0.068215):0.11644,30:0.000003):1.68273,(((20:0.227116,28:0.106769):0.149702,24:0.171751):1.12608,51:1.533300):0.11548):0.280712,16:0.583731):1.22787,((14:2.729590,40:0.519414):0.376131,39:1.419539):0.696239):0.666169,(15:1.157159,48:1.912172):0.399401):1.83483):0.45371,(((2:0.497091,(12:0.151693,47:0.128112):0.411377):0.0644572,23:0.279596):0.306799,(32:1.142838,33:0.691420):0.237428):0.235906):0.129993,((((4:0.484788,11:0.442662):0.374223,41:0.126026):0.173861,50:0.912087):0.249886,29:0.182450):0.435133):0.866596,34:2.435353):0.778194,(42:0.000002,43:0.008988):0.0729599);
 634: 10 -27099.66314 -25082.68592 (0:0.192575,(((((((((1:0.000001,49:0.011736):0.230791,37:0.183974):0.327914,5:0.353500):0.717852,18:0.696276):0.266614,((((((3:0.003244,10:0.025889):0.497485,19:0.156924):0.398592,27:0.875190):0.152571,((6:0.683546,36:0.707406):0.161753,((((7:0.177964,35:0.552510):0.0888399,17:0.384746):0.100986,8:0.094786):0.148229,(22:0.265702,45:0.567572):0.296232):0.267361):0.468284):0.6341,(25:0.000001,26:0.000001):0.480154):0.353859,(38:2.143325,46:0.786478):0.59783):0.2322):0.489791,(((((2:0.518526,23:0.268273):0.0754917,(12:0.128056,47:0.124894):0.369881):0.312037,(32:1.265055,33:0.743232):0.391962):0.189755,((((4:0.442932,11:0.379741):0.534483,41:0.148215):0.350454,29:0.197789):0.158372,50:1.414484):0.36073):0.525873,((13:1.028915,31:0.731734):0.920824,52:0.445316):1.21374):2.82115e-06):0.375944,((((9:0.375040,(30:0.084230,44:0.055639):0.227593):1.22799,(((20:0.216304,28:0.103816):0.0613393,24:0.203419):0.850486,51:2.060924):0.355711):0.150202,16:0.743073):1.31181,((((14:2.228983,21:3.310613):0.853403,40:0.681115):0.792679,39:0.917173):1.26757,(15:1.255721,48:3.059024):0.333506):0.469506):0.537032):0.988241,34:1.456281):0.968259,43:0.005142):0.0100297,42:0.000002);
 635: 2 -23768.73063 -25086.12747 (0:0.116353,((((((((1:0.000001,49:0.000003):0.226542,37:0.193729):0.493524,5:0.289889):0.547698,((((((3:0.014138,10:0.000002):0.420173,19:0.191977):0.533508,27:0.593377):0.315037,(((6:0.891107,(22:0.252818,45:0.703859):0.314073):0.314286,(((7:0.239977,35:0.601518):0.101551,17:0.384750):0.136533,8:0.165766):0.0894398):2.57261e-06,36:0.960701):0.40256):0.460462,(25:0.000001,26:0.000001):0.481993):0.519403,(38:1.642733,46:0.633817):0.533443):1.01539):0.101307,18:0.705259):0.483187,((13:0.775127,31:0.805786):0.523263,52:0.805289):0.94624):0.162581,(((2:0.540384,((12:0.093543,47:0.122431):0.597136,23:0.235905):0.0137959):0.15598,(32:1.240080,33:0.637507):0.478517):0.18409,((((4:0.414889,11:0.305327):0.547947,41:0.236379):0.0808818,29:0.144987):0.283628,50:0.823555):0.171761):0.635819):0.635169,(((((((9:0.651778,44:0.019592):0.0529365,30:0.057591):1.18869,((20:0.188527,28:0.101820):0.153764,24:0.074586):1.18448):0.495249,16:0.781972):0.453635,51:2.032453):0.578286,(((((14:1.290695,21:3.191731):1.25129,40:0.827160):0.705815,39:0.705809):1.07819,48:2.387225):0.823306,15:0.954437):0.513615):1.03944,34:1.027422):1.36964):0.441168,(42:0.000002,43:0.006465):0.0927211);
 636: 3 -23288.20745 -25085.43054 (0:0.193735,(((((((((1:0.000001,49:0.000003):0.223067,37:0.229045):0.297004,5:0.267364):0.76983,18:0.774556):0.162781,((((((3:0.000002,10:0.014541):0.267144,19:0.378096):0.311763,27:0.550066):0.450137,((6:0.749256,36:0.685347):0.252668,((((7:0.231350,35:0.366980):0.0526359,17:0.247857):0.0734097,8:0.185836):0.218831,(22:0.333720,45:0.527396):0.256842):0.100307):0.172012):0.403895,(25:0.000001,26:0.000001):0.728202):0.459144,(38:2.680080,46:0.260330):1.53722):0.43094):0.676688,((((2:0.423088,(12:0.109192,47:0.163351):0.342387):0.0345132,23:0.275617):0.323381,((((4:0.447756,11:0.431507):0.285133,50:0.864064):0.110165,(29:0.245270,41:0.463532):0.159688):0.454219,(32:1.067866,33:0.581962):0.324434):0.115293):0.40703,((13:1.131406,31:0.745463):1.3201,(21:4.791955,52:0.000002):0.350968):1.47721):0.198874):0.446157,(((((9:0.391494,(30:0.037262,44:0.101206):0.220678):1.09954,((20:0.267632,28:0.075857):0.127367,24:0.210178):1.32412):0.314247,16:0.817720):0.757563,51:1.939837):0.394788,(((14:2.305230,39:1.075388):0.264102,40:1.037587):0.98094,(15:1.024667,48:2.751729):0.491523):0.119875):1.68978):0.566615,34:1.716671):0.775506,43:0.000002):0.0164201,42:0.000002);
 637: 1 -24995.09159 -25088.08955 (0:0.129565,(((((((((1:0.000001,49:0.012840):0.172104,37:0.200260):0.22586,5:0.331323):0.519191,18:0.831093):0.181661,((((((3:0.000908,10:0.019216):0.425379,19:0.217250):0.454079,27:0.750430):0.497352,(((6:0.512181,36:0.863819):0.402041,(22:0.355221,45:0.553006):0.216865):0.1645,((7:0.275363,(17:0.294379,35:0.446975):0.100432):0.0882942,8:0.246170):0.129912):0.295155):0.328516,(25:0.000001,26:0.000001):0.710156):0.402398,(38:2.034765,46:0.571624):1.14989):0.261533):0.538735,((13:1.046970,31:1.194629):0.906071,52:0.491705):1.32517):0.0446051,(((2:0.508750,(12:0.081347,47:0.188853):0.320675):0.136989,(23:0.172484,(32:1.428305,33:0.617509):0.627672):0.0307204):0.399805,((4:0.686496,11:0.343088):0.469001,((29:0.159234,41:0.455617):0.126199,50:1.060954):0.211735):0.137926):0.385483):0.577824,(((((9:0.353102,(30:0.055477,44:0.060969):0.263881):1.31301,16:1.202394):0.269333,((20:0.158091,24:0.256954):0.113979,28:0.063761):1.11637):0.228323,51:2.315652):1.20035,(((((14:2.279068,21:2.560931):0.740046,40:0.927395):0.474185,39:1.661837):0.553535,48:2.951720):0.182282,15:1.677700):0.196577):1.52117):0.818196,34:1.900835):0.700324,(42:0.000002,43:0.003048):0.0280907);
 638: 1 -27019.06681 -25086.46449 (0:0.136686,((((((((((1:0.000001,49:0.000003):0.300465,37:0.192046):0.348472,5:0.446322):0.467109,18:0.978267):0.0836256,(((((3:0.000002,10:0.025563):0.537104,19:0.256148):0.51606,((((6:0.654625,(((7:0.263012,(17:0.291956,35:0.395901):0.144667):0.0538882,8:0.166780):0.370976,22:0.507435):0.243944):0.0814374,36:0.660897):0.177201,45:0.443811):0.412568,27:1.044968):0.13373):0.654012,(25:0.000001,26:0.000001):0.443975):0.29403,(21:3.552372,(38:2.748782,46:0.520256):0.0791164):0.978583):0.649632):0.0914199,(((((9:0.450095,(30:0.041685,44:0.077537):0.234161):1.32776,(((20:0.211008,28:0.121510):0.0031748,24:0.253984):0.988305,51:1.735492):0.15515):0.557702,16:0.678092):1.42628,(15:1.408792,48:2.147036):0.331675):0.336774,((14:2.583576,40:1.194903):0.519796,39:1.239694):0.719308):1.23717):0.380422,((13:1.129151,31:0.698263):0.555342,52:0.379058):0.991937):0.332061,(((2:0.493218,(12:0.137202,47:0.183621):0.316583):0.0800278,23:0.321152):0.318799,(32:1.372130,33:0.589666):0.444105):0.284593):0.42595,((((4:0.571124,11:0.325738):0.327401,50:1.026371):0.256766,41:0.086697):0.339294,29:0.325564):0.137118):1.39175,34:2.102892):0.499264,(42:0.000002,43:0.013977):0.0690609);
 639: 2 -24474.42452 -25085.15082 (0:0.166294,(((((((((1:0.000001,49:0.019748):0.262157,37:0.097507):0.346716,5:0.317592):0.406034,18:0.762283):0.336036,((13:1.167255,31:0.563225):0.938821,52:0.591992):0.946816):0.0806377,(((2:0.429598,23:0.302338):0.0494917,(12:0.181107,47:0.080429):0.375648):0.250494,(((((4:0.372521,11:0.417068):0.581912,41:0.245532):0.19045,29:0.177434):0.214861,50:0.882385):0.388136,(32:1.018029,33:0.804325):0.210819):0.0524964):0.49138):0.137909,((((((3:0.000003,10:0.034966):0.45043,19:0.220561):0.18683,27:0.853122):0.354049,(((6:0.681318,(22:0.379888,45:0.632368):0.239458):0.130954,36:0.839214):0.0644237,(((7:0.189407,35:0.480402):0.111524,17:0.291716):0.094753,8:0.162774):0.135082):0.317696):0.328545,(25:0.000001,26:0.000001):1.00061):0.861248,(38:1.674875,46:0.809759):1.0397):0.416402):0.450512,((((((9:0.573018,(30:0.080483,44:0.088130):0.0511461):1.35179,16:1.146490):0.117843,51:2.061808):0.188233,(20:0.053301,(24:0.274151,28:0.120681):0.0956101):1.0176):1.79297,15:1.109427):0.0577842,(((14:2.460357,(21:3.049866,40:0.671147):0.485801):0.498863,39:0.852441):0.976759,48:1.982095):0.519514):1.04853):0.360696,34:1.870461):0.824485,(42:0.000002,43:0.010248):0.0684443);
 640: 6 -22536.80803 -25084.11382 (0:0.219915,((((((((((1:0.000001,49:0.000003):0.301004,37:0.205081):0.166804,5:0.698923):0.808957,18:0.538185):0.475566,((((((3:0.000002,10:0.000002):0.44951,19:0.344641):0.224968,27:0.832004):0.877674,((6:0.578347,36:0.914374):0.421751,((7:0.317987,((8:0.125882,35:0.671298):0.122303,17:0.263764):0.0182834):0.0595512,(22:0.234480,45:0.917017):0.401217):0.0883485):0.230926):0.363609,(25:0.000001,26:0.000001):0.859408):0.105307,(38:1.894514,46:0.601782):0.927036):0.526703):0.220722,((((((9:0.448422,(30:0.056204,44:0.030132):0.277513):1.07541,((20:0.192241,28:0.174704):0.0780012,24:0.215563):1.10101):0.269527,51:2.019291):0.526218,16:0.699723):0.969312,(((14:1.705152,21:3.448219):1.02945,40:0.873862):0.092931,39:1.623916):1.01638):0.219212,(15:1.385553,48:2.279232):0.559746):0.780642):0.456398,((13:0.725870,31:0.703648):0.996301,52:0.130796):1.20807):0.0848712,((((2:0.448588,23:0.270964):0.096087,(12:0.000002,47:0.196605):0.42619):0.281591,(32:1.510400,33:0.856765):0.262486):0.233751,((((4:0.430299,11:0.396552):0.490057,41:0.102872):0.184362,29:0.230833):0.171259,50:0.826368):0.344916):0.266185):0.870158,34:1.841961):0.73196,43:0.001214):0.00184658,42:0.000002);
 641: 2 -23762.18952 -25087.74385 (0:0.221298,(((((((((1:0.000001,49:0.000003):0.218317,37:0.243696):0.332926,5:0.478980):0.38185,((((((((3:0.016335,10:0.021032):0.337195,19:0.301249):0.382678,27:0.627272):0.602514,(22:0.357600,45:0.587668):0.101125):0.306165,(((7:0.305352,35:0.567483):0.104656,17:0.377864):0.110537,8:0.100241):0.156094):0.0018753,(6:1.002626,36:0.730370):0.169206):0.343463,(25:0.000001,26:0.000001):1.22055):0.3537,(38:2.064240,46:0.936309):1.25975):0.470245):0.304941,18:0.831703):0.583659,(((((2:0.422988,(12:0.163604,47:0.097584):0.291465):0.153806,23:0.243940):0.299838,(32:1.089435,33:0.683010):0.456406):0.318406,((((4:0.582648,11:0.422924):0.273834,50:0.877983):0.291393,41:0.323345):0.261363,29:0.148050):0.312607):0.513995,((13:0.713787,31:1.155028):1.23965,52:0.509997):1.34953):0.0884588):0.215125,((((((9:0.429177,(30:0.053442,44:0.046283):0.143055):1.33404,((20:0.207789,28:0.094541):0.227042,24:0.101666):1.20993):0.35216,16:1.144286):0.366973,51:2.422382):0.809956,(15:0.971075,48:2.281193):0.196276):0.215572,(((14:1.755520,21:3.771831):0.921619,39:1.253269):0.29424,40:1.021608):1.9915):1.15882):0.705362,34:2.540639):0.879255,43:0.000002):0.010071,42:0.000002);
 642: 2 -23957.15916 -25086.78681 (0:0.181270,(((((((((1:0.000001,49:0.000003):0.288376,37:0.086248):0.247856,5:0.452093):0.551071,18:0.702162):0.469334,(((((3:0.000002,10:0.020001):0.470236,19:0.223601):0.860895,((6:0.853442,36:0.579078):0.133151,((((7:0.170831,35:0.537275):0.0886266,17:0.346944):0.140302,8:0.122014):0.0960674,(22:0.398036,45:0.697629):0.359654):0.0899063):0.400246):0.245848,((25:0.000001,26:0.000001):0.579905,27:1.200006):0.242392):0.297678,(38:1.643739,46:1.061715):0.64011):0.556215):0.136307,((13:1.270041,31:0.781027):0.459396,52:0.555991):1.07433):0.0126097,(((2:0.454710,23:0.273052):0.0786414,(12:0.194974,47:0.074103):0.458229):0.193444,((((4:0.546742,11:0.231823):0.27445,50:0.831092):0.21752,(29:0.401117,41:0.223313):0.169239):0.366729,(32:1.197787,33:0.746381):0.466434):0.106272):0.574849):0.573185,((((9:0.588048,(30:0.058457,44:0.112878):0.12651):1.14989,(16:1.008410,51:1.740027):0.246837):0.455434,((20:0.191027,28:0.144082):0.110821,24:0.143114):0.538006):1.24301,((((14:2.439323,40:0.917389):0.17014,21:3.119724):0.210963,39:1.301637):0.799543,(15:0.806734,48:2.135761):0.714718):0.0243563):0.812948):1.23106,34:1.718184):0.823972,(42:0.000003,43:0.000002):0.00257887);
 643: 1 -24741.2172 -25096.41503 (0:0.164524,(((((((((1:0.000001,49:0.012770):0.307424,37:0.135018):0.278601,5:0.326532):0.568056,18:0.476280):0.0727078,((((((((3:0.000003,10:0.021046):0.270531,19:0.399854):0.603863,27:0.627480):0.225255,(25:0.000001,26:0.000001):0.973535):0.404526,(22:0.424882,45:0.623485):0.2721):0.181989,((7:0.312525,(17:0.425422,35:0.779681):0.136946):0.0530149,8:0.186671):0.260279):0.307804,(6:0.680306,36:0.654726):0.0117152):0.467035,(38:1.968719,46:1.101272):0.80596):0.757089):0.396566,(((((2:0.637402,(12:0.090985,47:0.166706):0.339482):0.0284224,23:0.245477):0.200356,(32:1.188195,33:0.825508):0.376671):0.342545,((4:0.484119,11:0.296316):0.278099,(29:0.402654,(41:0.293069,50:1.087916):0.124255):0.242855):0.421155):0.554584,((13:1.012820,31:0.977363):1.081,52:0.229549):1.27088):2.99405e-06):0.30638,(((((9:0.408060,(30:0.046328,44:0.059301):0.269522):1.38609,16:1.211434):0.142023,(((20:0.176283,28:0.125958):0.0850233,24:0.162491):0.916174,51:1.687187):0.222182):1.02078,(15:1.225716,48:2.152729):0.880115):0.259691,(((14:0.972756,21:3.348722):1.55773,39:1.211365):0.146719,40:1.113241):0.746879):0.851075):0.824484,34:2.678855):1.72168,43:0.003459):0.00958809,42:0.000002);
 644: 1 -24900.36085 -25087.92982 (0:0.198167,(((((((((1:0.000001,49:0.000003):0.156638,37:0.298856):0.148264,5:0.285637):0.524171,18:0.783849):0.122521,((((((3:0.000002,10:0.006744):0.426274,19:0.132864):0.4129,27:1.035572):0.3463,(((6:0.611366,36:0.843530):0.398072,(22:0.236595,45:0.782261):0.244579):0.259671,((7:0.367667,(17:0.350834,35:0.551939):0.0772904):0.244601,8:0.241677):0.101316):0.4502):0.243356,(25:0.000001,26:0.000001):0.701334):0.656178,(38:2.103494,46:1.101657):0.441167):0.319159):0.43821,((((2:0.430969,23:0.298167):0.0205233,((12:0.123646,47:0.096835):0.135927,32:1.472431):0.137846):0.602983,(((((4:0.486524,11:0.427962):0.441938,50:0.849501):0.114214,41:0.217577):0.403645,29:0.096815):0.626876,33:0.875783):0.0407891):0.2618,((13:0.983104,31:0.836692):0.674629,52:0.222593):1.7584):0.0795649):0.244738,((((((9:0.381412,(30:0.072743,44:0.065654):0.161577):1.03528,51:1.969732):0.286933,((20:0.180448,28:0.179827):0.0656004,24:0.225216):1.47711):0.467145,16:0.437722):1.20537,(((14:2.266690,21:4.435731):0.177358,40:0.822456):0.39036,39:1.354916):0.838031):0.308626,(15:0.877063,48:3.043768):0.440014):1.47253):0.869167,34:1.381890):1.16663,43:0.000002):0.00898713,42:0.000002);
 645: 1 -24996.16213 -25089.98468 (0:0.221894,(((((((((1:0.000001,49:0.012518):0.259706,37:0.209389):0.239345,5:0.335106):0.716749,18:0.692743):0.29485,((((((3:0.000003,10:0.042800):0.406838,19:0.294222):0.294387,27:0.975505):0.672165,((((6:0.694010,36:0.799609):0.253874,45:0.572350):0.181031,22:0.374176):0.301422,(((7:0.192103,35:0.581367):0.0990146,17:0.342909):0.0983082,8:0.167781):0.127621):0.282594):0.499698,(25:0.000001,26:0.000001):1.18725):0.495385,(38:2.063068,46:0.904041):0.953003):2.25747e-06):0.38729,((((2:0.500324,(12:0.073750,47:0.157478):0.339543):0.143214,23:0.201135):0.145749,(((((4:0.423659,11:0.249699):0.324769,50:0.955680):0.368472,41:0.161560):0.256461,29:0.193252):0.450009,(32:1.316544,33:0.685847):0.452878):0.210373):0.724315,((13:0.876948,31:0.716125):0.929726,52:0.282014):0.918899):0.647062):0.347812,(((((9:0.387021,(30:0.019810,44:0.111911):0.148666):0.889379,((20:0.195304,28:0.079473):0.0746545,24:0.152013):1.21889):0.255227,51:2.595304):0.198663,16:0.696286):1.04993,((((14:1.498316,21:2.802028):0.891107,40:1.241399):0.163676,39:1.258234):1.12931,(15:1.140982,48:2.585243):0.529909):0.20757):0.869707):0.845968,34:1.638413):0.944759,43:0.000003):0.0183386,42:0.000002);
 646: 1 -23778.2134 -25090.88266 (0:0.203037,(((((((((1:0.000001,49:0.007226):0.310502,37:0.187836):0.383039,5:0.372084):0.724299,18:0.651988):0.0776629,(((((((3:0.003128,10:0.011197):0.482835,19:0.256141):0.597247,27:0.554232):0.43613,(((6:0.708937,36:0.809292):0.29728,(22:0.369835,45:0.604325):0.248852):0.350488,(7:0.350646,(8:0.168315,(17:0.300542,35:0.660772):0.122115):0.0800635):0.141777):0.224263):0.242797,(25:0.000001,26:0.000001):0.729078):0.753647,46:1.652618):0.126645,38:1.475762):0.642185):0.352395,((((2:0.527625,((12:0.091801,47:0.121026):0.40154,23:0.380177):0.075023):0.383386,(32:1.324243,33:0.560749):0.612641):0.226132,((((4:0.413220,11:0.362569):0.216665,50:1.013714):0.216319,41:0.305985):0.328642,29:0.141378):0.369057):0.579085,((13:0.964457,31:0.626237):0.586285,52:0.708010):1.07305):0.171092):0.631658,((((((9:0.373224,(30:0.070580,44:0.068404):0.21373):1.35484,16:1.166570):0.292457,((20:0.216570,28:0.102226):0.104516,24:0.119610):1.14433):0.159139,51:1.837945):0.889662,(((14:2.942469,21:4.195816):0.407154,39:1.426448):0.28507,40:1.117736):1.42075):0.181423,(15:0.792943,48:2.790297):1.05657):0.53952):0.57017,34:1.734192):1.11281,43:0.000002):0.0100793,42:0.000002);
 647: 1 -23960.04263 -25099.40635 (0:0.198999,(((((((1:0.000001,49:0.006918):0.172267,37:0.173601):0.232335,5:0.298384):0.570107,18:0.413287):0.351743,(((((((2:0.531150,23:0.289355):0.0540977,(12:0.151430,47:0.144608):0.386736):0.161108,(32:1.286293,33:0.933280):0.578987):0.439707,(4:0.494748,11:0.395769):0.303963):0.0396768,((29:0.470916,41:0.388459):0.0753052,50:0.955144):0.157146):0.571022,((13:0.852158,31:1.330430):1.2086,52:0.472912):0.88912):0.0394515,((((((3:0.005673,10:0.032084):0.414565,19:0.288717):0.534248,27:0.710956):0.240543,((6:0.585554,36:0.981082):0.145693,((((7:0.263478,(8:0.131801,35:0.655100):0.0706127):0.0662733,17:0.264859):0.249556,22:0.630928):0.336412,45:0.517577):0.138815):0.246419):0.471327,(25:0.000001,26:0.000001):0.91205):0.613557,(38:1.460504,46:0.655597):0.507672):0.731103):0.149534):0.85306,(((((((9:0.264932,(30:0.088673,44:0.048945):0.415575):1.13959,16:1.265747):0.190098,((20:0.199405,28:0.120038):0.00992385,24:0.196989):1.08101):0.382006,51:1.662660):1.03956,48:2.221135):0.274104,15:1.169328):0.263114,(((14:3.734912,40:0.526315):0.246927,39:2.040282):0.283199,21:2.748102):0.701475):1.67682):0.925043,34:1.737396):1.03842,(42:0.000002,43:0.003082):0.0107942);
 648: 1 -25251.9534 -25091.42673 (0:0.073313,((((((((1:0.000001,49:0.006324):0.320622,37:0.100422):0.289394,5:0.526978):0.546357,18:0.804070):2.30495e-06,((((((3:0.000002,10:0.006579):0.376266,19:0.341649):0.666323,27:0.680306):0.14334,(((((6:0.770334,36:0.907888):0.472802,7:0.219908):0.13561,8:0.208302):0.0879451,(17:0.311038,35:0.657755):0.130186):0.189928,(22:0.363576,45:0.640538):0.20922):0.434852):0.438648,(25:0.000001,26:0.000001):0.82263):0.442816,(38:1.865604,46:0.876577):0.959728):0.852515):0.420816,((((2:0.394832,23:0.294662):0.0744257,(12:0.092855,47:0.200365):0.348243):0.169627,(32:1.130736,33:0.639601):0.515646):0.380277,((((4:0.525485,11:0.382433):0.518557,41:0.344751):0.133903,29:0.288333):0.162887,50:1.079510):0.17925):0.32005):0.155813,((13:0.930026,31:0.833135):1.09579,52:0.404225):0.973976):0.426382,((((((9:0.536332,44:0.000003):0.0923063,30:0.012736):1.54967,(((20:0.221611,28:0.124082):0.0841738,24:0.187984):0.970234,51:1.929295):0.295461):0.140361,16:0.993960):0.624946,(((((14:1.718010,21:3.584631):1.2604,40:0.724911):1.00891,39:0.602628):2.01949,48:1.930577):0.732236,15:0.765352):1.02439):0.147083,34:1.287654):1.26843):1.52545,(42:0.000002,43:0.006249):0.092135);
 649: 4 -24155.7132 -25085.83174 (0:0.174451,(((((((((1:0.000001,49:0.014386):0.228571,37:0.156925):0.457266,5:0.469424):0.179367,((((((3:0.000002,10:0.000002):0.315206,19:0.419010):0.324863,27:0.704449):0.277596,(25:0.000001,26:0.000001):1.17709):0.30817,(((6:1.002792,36:1.179012):0.344534,(((7:0.286791,(22:0.360689,45:0.599411):0.538745):0.113585,8:0.153012):0.104263,35:0.502609):0.176493):0.0527803,17:0.177692):0.281295):0.816538,(38:1.476218,46:0.979166):0.888797):0.590551):0.0641727,18:1.087499):0.632127,((((2:0.531895,(12:0.152387,47:0.136422):0.397874):0.104039,23:0.301223):0.470605,(32:1.117525,33:0.709747):0.442309):0.185992,((((4:0.475659,11:0.222844):0.418573,50:0.869974):0.344907,41:0.207020):0.234474,29:0.276912):0.440266):0.269811):0.130598,((13:0.745709,31:0.917414):1.19607,52:0.255435):1.20029):0.324551,(((((9:0.538599,(30:0.054769,44:0.079663):0.121734):1.29274,((20:0.177253,28:0.145931):0.0864485,24:0.141159):1.22892):0.291293,16:1.337559):0.621011,51:1.570549):0.301964,(((((14:3.121570,21:4.065978):1.33225,40:0.922769):0.258085,39:1.182553):1.79436,15:1.238235):0.30861,48:2.067107):0.967839):1.6027):0.834573,34:1.841474):0.980213,(42:0.000002,43:0.006107):0.080083);
 650: 1 -25494.0774 -25085.8901 (0:0.216574,(((((((((1:0.000001,49:0.012897):0.168464,37:0.227427):0.253336,5:0.360383):0.529156,18:0.895644):2.89679e-06,((((((3:0.002766,10:0.009555):0.359604,19:0.270995):0.397361,27:0.861350):0.367546,((6:0.726067,36:0.798425):0.291855,(((7:0.297234,(17:0.326137,35:0.558398):0.0939244):0.238447,8:0.096577):0.182574,(22:0.339048,45:0.585493):0.509602):0.060943):0.318006):0.556339,(25:0.000001,26:0.000001):0.872741):0.17251,(38:2.068851,46:1.322969):0.287139):0.903927):0.285919,(((((2:0.506685,(12:0.049604,47:0.190524):0.360234):0.143294,23:0.195244):0.403088,((((4:0.479736,11:0.218708):0.53961,50:0.872439):0.175013,41:0.189252):0.163821,29:0.100848):0.591669):0.0994928,(32:1.326082,33:0.546053):0.369952):0.716772,((13:0.730405,31:0.826765):1.01858,52:0.536483):0.892946):0.0953887):1.00656,((((9:0.500782,(30:0.074033,44:0.036217):0.179558):1.27447,(((20:0.195566,28:0.084783):0.0968983,24:0.223120):1.18581,51:2.078490):0.082453):0.306878,16:0.821161):0.532294,((((14:1.475140,21:2.760612):0.895509,39:1.541725):0.106037,40:1.137581):0.782887,(15:0.946280,48:2.596722):0.678504):0.538073):1.08616):0.583994,34:1.181520):1.16916,43:0.000509):0.00241911,42:0.000002);
 651: 2 -24099.19104 -25095.05876 (0:0.162064,(((((((1:0.000001,49:0.006743):0.291772,37:0.141404):0.364078,5:0.249565):0.725599,18:0.642911):0.189188,((((((((3:0.000002,10:0.021786):0.596538,19:0.116629):0.424108,27:1.117098):0.395873,(25:0.000001,26:0.000001):0.769312):0.387691,(((7:0.421370,8:0.147017):0.0591749,(17:0.276784,35:0.772241):0.0970326):0.284882,(22:0.583801,45:0.351185):0.272891):0.0889383):0.182364,36:0.802786):0.0812638,6:0.608527):0.789158,(38:1.871743,46:1.088951):0.430383):0.456329):0.122387,((((2:0.457408,((12:0.175522,47:0.077963):0.259926,23:0.357036):0.10757):0.165136,32:1.566457):0.124466,(((((4:0.391406,11:0.502170):0.2969,50:0.791493):0.274816,41:0.359171):0.136508,29:0.322966):0.419068,33:1.372812):0.0291128):0.445943,((13:1.136227,31:1.151899):0.83816,52:0.574433):0.936839):0.189162):0.78893,((((9:0.534605,(30:0.071746,44:0.060316):0.159067):1.66823,(16:1.153113,((20:0.122373,(24:0.267525,28:0.153043):0.043568):0.983537,51:2.816214):0.208987):0.521221):0.413142,(((((14:1.809705,21:3.169311):1.19879,39:1.198066):0.395398,40:0.840606):0.783976,48:2.025578):0.195522,15:1.883119):0.357083):1.47616,34:1.106181):0.927643):0.831083,(42:0.000002,43:0.006740):0.0314747);
 652: 1 -24669.16489 -25088.11109 (0:0.093353,((((((((1:0.000002,49:0.006551):0.299179,37:0.162815):0.209886,5:0.430617):0.476352,18:0.751689):0.237519,((((((3:0.007109,10:0.000003):0.465727,19:0.160062):0.625794,27:1.000860):0.26104,((6:0.854856,36:0.761868):0.278778,(((7:0.255647,(17:0.242939,35:0.417518):0.0971886):0.0933747,(22:0.314800,45:0.725384):0.472278):0.0739562,8:0.272979):0.180836):0.190819):0.326323,(25:0.000001,26:0.000001):0.916592):0.37922,(38:2.195184,46:0.598960):1.00792):0.45494):0.327519,(((((((9:0.633022,44:0.052624):0.0642781,30:0.031202):1.60158,(((20:0.166493,28:0.142561):0.103517,24:0.176112):0.83181,51:2.650724):0.659843):0.292639,16:0.959475):0.961502,(15:1.357338,48:2.161176):0.518183):0.227399,(((14:2.222692,21:2.462061):0.419571,40:0.990720):0.273344,39:1.537817):1.04074):0.995745,((13:1.072594,31:0.952538):1.05463,52:0.347132):1.09019):0.109102):0.429249,(((4:0.515570,11:0.279497):0.356194,50:0.999164):0.305384,(29:0.375494,41:0.309807):0.151859):0.26709):0.214877,(((2:0.688646,(12:0.112956,47:0.187322):0.28134):0.118059,23:0.315152):0.207318,(32:1.362983,33:0.931816):0.29956):0.350942):1.83496,((34:2.490300,43:0.000048):0.00316659,42:0.000002):0.0861362);
 653: 1 -23621.44645 -25088.58439 (0:0.076485,(((((((((1:0.000001,49:0.000003):0.362171,37:0.121036):0.396092,5:0.486752):0.46167,(((((((((3:0.004704,10:0.009324):0.373444,27:1.064023):0.329639,19:0.196230):0.997879,6:0.712933):0.0649003,36:0.669705):0.159412,(22:0.465397,45:0.600884):0.179121):0.180818,(((7:0.260984,35:0.575284):0.106841,17:0.393214):0.134401,8:0.147967):0.0639844):0.766219,(25:0.000001,26:0.000001):0.673935):0.275877,((21:3.088162,38:2.222514):2.54359e-06,46:1.371161):0.265821):0.669073):2.9431e-06,18:0.784336):0.558599,((((((9:0.441951,(30:0.087998,44:0.042852):0.286467):1.34305,51:2.619724):0.183912,((20:0.223440,28:0.127094):0.127174,24:0.163255):1.28956):0.205931,16:0.998766):0.967914,(15:1.733315,48:2.161688):0.00431816):0.252141,((14:3.280705,40:0.834460):0.677195,39:1.193892):1.03622):1.26686):0.289407,((13:1.033805,31:0.911562):0.859291,52:0.191144):1.23891):0.115343,((((2:0.499132,(12:0.088303,47:0.114008):0.342638):0.146041,23:0.318231):0.253603,(32:1.331399,33:0.644274):0.465417):0.215544,((((4:0.634410,11:0.154251):0.455989,50:1.073841):0.236473,41:0.170799):0.190163,29:0.168321):0.729566):0.108341):1.11839,34:1.787224):0.919182,(42:0.000002,43:0.003148):0.127126);
 654: 5 -24948.57006 -25082.25022 (0:0.126986,((((((((1:0.000001,49:0.000003):0.241704,37:0.103202):0.355412,5:0.328614):0.298182,18:0.673214):0.217714,((((((3:0.000003,10:0.033023):0.434469,19:0.453220):0.462723,27:0.543259):0.349732,((6:0.650098,36:0.668937):0.20954,(((7:0.232751,(8:0.153448,35:0.557213):0.0749748):0.0951972,17:0.240579):0.26879,(22:0.396754,45:0.537615):0.235979):0.0916108):0.361064):0.320322,(25:0.000001,26:0.000001):0.500655):0.457686,(38:2.317201,46:0.971225):0.41858):0.759907):0.3691,((13:0.743408,31:0.896574):0.854514,52:0.568459):1.31367):0.173527,((((2:0.398610,(12:0.147893,47:0.131280):0.352432):0.056757,23:0.353681):0.318816,(32:1.415024,33:1.002577):0.343488):0.224077,((((4:0.610542,11:0.389322):0.262704,50:1.015434):0.175094,41:0.252246):0.176223,29:0.188643):0.621264):0.239231):0.989357,((((((9:0.297767,(30:0.050262,44:0.038196):0.360495):1.1838,51:1.501683):0.363265,16:1.438779):0.27909,(20:0.111739,(24:0.257466,28:0.110904):0.121017):1.19689):1.45736,(((((14:2.289200,21:3.183444):0.618524,40:0.689466):0.197169,39:1.326664):0.975408,48:2.014042):0.270614,15:0.702759):0.641728):1.70717,34:1.343190):1.47562):0.64821,(42:0.000002,43:0.002881):0.0421542);
 655: 1 -25747.72696 -25095.63363 (0:0.236896,(((((((((1:0.000001,49:0.006698):0.286806,37:0.192904):0.302059,5:0.238742):0.640569,18:1.017061):0.471549,(((((((3:0.006669,10:0.000003):0.405063,19:0.320695):0.35217,27:0.696713):0.681813,(22:0.237598,45:0.623094):0.254091):0.135992,((7:0.279609,(17:0.190087,35:0.619453):0.146354):0.0797107,8:0.161844):0.119108):0.30984,(6:0.674571,36:0.755574):0.276702):0.451721,(25:0.000001,26:0.000001):1.16942):0.382108):0.133953,(38:1.795718,46:0.932084):0.641969):0.492902,(((((2:0.554816,23:0.146549):0.10162,(12:0.107485,47:0.164521):0.497408):0.272497,(32:1.602624,33:0.568847):0.439532):2.26168e-06,((((4:0.493534,11:0.230988):0.224678,50:0.861583):0.284443,41:0.119884):0.283703,29:0.243764):0.708732):0.606893,((13:0.596395,31:1.236668):0.688432,52:0.700431):1.03276):0.0158376):1.01366,((((((9:0.372603,(30:0.091934,44:0.026779):0.285481):1.18533,16:1.335130):0.576514,((20:0.240518,28:0.076426):0.0852465,24:0.157506):1.07986):0.283246,51:1.853090):1.21007,(((((14:3.050023,40:0.954246):0.354138,21:3.292049):0.272486,39:1.743294):0.803936,15:0.963106):0.70658,48:1.872230):2.18807e-06):1.12441,34:1.741399):0.446149):0.622234,43:0.000002):0.00865326,42:0.000002);
 656: 4 -24083.03479 -25084.64937 (0:0.194780,(((((((((1:0.000001,49:0.006424):0.198668,37:0.177705):0.212509,5:0.325137):0.750844,((((((3:0.014202,10:0.020816):0.585168,19:0.130649):0.434777,27:1.201273):0.150526,(6:0.625621,((((7:0.333418,(17:0.261655,35:0.485076):0.0956785):0.0507406,8:0.165127):0.215503,(22:0.345941,45:0.668536):0.31748):0.232721,36:0.712201):0.165423):0.240723):0.531982,(25:0.000001,26:0.000001):0.987499):0.41175,(38:2.149873,46:0.202625):1.37359):0.613747):2.28942e-06,18:0.804707):0.392328,(((((2:0.586491,(12:0.141727,47:0.164901):0.253975):0.0908138,23:0.211016):0.339739,(32:1.194596,33:0.489416):0.387835):0.248892,((((4:0.564002,11:0.327204):0.205685,50:0.628965):0.305343,41:0.324391):0.159933,29:0.241987):0.319227):0.328706,(((13:1.473175,31:0.528189):0.929259,52:0.106446):0.426576,21:4.865030):0.778382):0.121215):0.678835,((((((9:0.599326,(30:0.043268,44:0.118939):0.109796):1.00218,51:2.263653):0.355374,16:1.158905):0.577332,((20:0.183786,28:0.095903):0.0940949,24:0.185918):0.877598):1.51787,(((14:2.581954,40:1.216220):0.450469,39:0.989307):1.16059,48:1.933063):0.632032):0.381506,15:0.846125):0.979366):0.761453,34:1.624000):0.706456,43:0.000002):0.00323172,42:0.000002);
 657: 1 -25520.09965 -25086.50217 (0:0.110870,(((((((1:0.000001,49:0.006472):0.241022,37:0.172973):0.343164,5:0.390795):0.504204,18:1.168567):0.425076,(((((2:0.466450,(12:0.040483,47:0.231522):0.32122):0.0821461,23:0.240385):0.311847,(32:1.359889,33:0.585025):0.712341):0.0552501,((4:0.634984,11:0.235657):0.343008,((29:0.362062,41:0.434630):0.135339,50:0.915997):0.338201):0.277181):0.408744,((13:0.879540,31:1.095685):1.28111,52:0.084106):1.48999):0.17509):0.217306,((((((3:0.000003,10:0.026799):0.401356,19:0.362281):0.437148,27:0.654978):0.450705,((6:0.966444,36:0.889475):0.100913,(((7:0.296717,(17:0.322492,35:0.498535):0.108433):0.0533807,8:0.214802):0.155984,(22:0.405850,45:0.683739):0.356879):0.213325):0.200952):0.372977,(25:0.000001,26:0.000001):0.837957):0.504665,(38:2.212876,46:0.786614):0.707231):0.718037):1.85879,((((((9:0.521214,(30:0.052922,44:0.078565):0.126328):1.57118,16:0.938136):0.554089,((20:0.264216,28:0.082738):0.0816071,24:0.237675):0.865004):0.582224,51:1.652987):0.762352,((((14:1.189304,21:2.085030):1.52193,39:1.444736):0.179423,40:0.652763):1.29596,(15:1.403530,48:2.555744):0.292294):0.185463):1.78706,34:0.980849):1.03347):0.77678,(42:0.000002,43:0.011446):0.0772029);
 658: 1 -25217.48253 -25085.09328 (0:0.212687,(((((((((1:0.000001,49:0.006869):0.233405,37:0.230758):0.210916,5:0.438544):0.584855,18:1.134864):0.238954,((((((3:0.004892,10:0.028552):0.400445,19:0.246262):0.414501,27:1.017361):0.518203,((6:0.900346,36:1.057339):0.211485,(((7:0.323334,(17:0.275347,35:0.468470):0.107222):0.0963865,8:0.093345):0.198099,(22:0.308762,45:0.600261):0.48402):0.194164):0.194718):0.396664,(25:0.000001,26:0.000001):0.83041):0.439221,(38:1.932114,46:1.120781):0.654705):0.379296):0.270028,(((((2:0.527981,23:0.350143):0.0436795,(12:0.151577,47:0.255193):0.328106):0.213591,(32:1.099148,33:0.736216):0.575363):0.167915,((((4:0.583944,11:0.392948):0.599879,41:0.225376):0.239042,29:0.308560):0.166352,50:0.923616):0.443017):0.73517,((13:0.964979,31:0.885515):1.17759,52:0.346789):1.40134):0.014592):0.833203,(((((9:0.410722,(30:0.056607,44:0.069311):0.166363):1.35623,16:1.009755):0.402544,(((20:0.245740,28:0.120151):0.0970845,24:0.164452):0.872359,51:1.984215):0.218871):0.875685,(15:0.975383,48:2.391760):0.929698):0.067687,(((14:2.156600,21:2.047976):0.972581,40:1.068143):0.132871,39:1.219447):0.513045):1.03224):1.06388,34:1.863446):1.4974,43:0.000002):0.00307488,42:0.000002);
 659: 3 -24318.61687 -25094.38042 (0:0.194024,((((((((((((1:0.000001,49:0.006834):0.317406,37:0.222064):0.290951,5:0.329821):0.814093,18:1.016064):0.244359,(((((((3:0.027532,10:0.012179):0.323168,19:0.398799):0.540683,27:0.946424):0.562894,(((7:0.371484,(17:0.287917,35:0.763951):0.104704):0.0836924,8:0.210474):0.104951,(22:0.306148,45:0.746471):0.352307):0.153245):0.218041,(6:0.641455,36:0.749905):0.197696):0.58774,(25:0.000001,26:0.000001):0.834279):0.159908,46:1.620967):0.269316):1.04122,((((4:0.542033,11:0.279423):0.185549,50:0.762251):0.32557,41:0.240392):0.20473,29:0.289369):0.372147):0.443712,(32:0.978189,33:0.532918):0.761938):2.20112e-06,((2:0.605334,23:0.399048):0.0738513,(12:0.182015,47:0.131999):0.364747):0.423628):0.160036,(((13:1.113008,31:1.342741):1.10528,52:0.218744):0.915553,38:2.451762):0.213214):0.762661,(((((9:0.489365,(30:0.035307,44:0.079119):0.157832):1.2229,(16:1.406624,(((20:0.195209,28:0.154360):0.0911256,24:0.153159):0.905531,51:1.845441):0.108764):0.554905):0.723558,(((14:1.731583,21:3.636831):1.53259,39:1.890640):0.23019,40:0.520120):0.862762):0.647578,48:1.857756):0.314494,15:1.212854):1.10637):0.822883,34:1.513498):2.05601,43:0.000002):0.00322978,42:0.000002);
 660: 2 -26195.85684 -25085.12455 (0:0.224025,(((((((((1:0.000001,49:0.012299):0.193695,37:0.298375):0.388668,5:0.374645):0.606252,18:0.821187):0.286637,((((((3:0.000003,10:0.034340):0.353811,19:0.259825):0.508466,27:0.708090):0.517613,((6:0.520644,36:0.771925):0.474524,((7:0.363912,(8:0.202672,(17:0.390410,35:0.795223):0.197627):0.0147792):0.139841,(22:0.309909,45:0.559498):0.355487):0.162723):0.212273):0.786103,(25:0.000001,26:0.000001):0.559396):0.245417,46:1.635436):0.594464):0.598925,((((2:0.585555,(12:0.141609,47:0.121280):0.334107):0.0609892,23:0.207755):0.208472,(((((4:0.553372,11:0.472719):0.274593,50:1.030791):0.188173,41:0.221812):0.273887,29:0.123198):0.70615,(32:1.552877,33:1.034127):0.159346):0.200029):0.698703,(((13:1.296543,31:0.679695):1.16252,52:0.282720):1.43929,38:2.190340):0.350524):2.30191e-06):0.478752,((((9:0.383506,(30:0.038204,44:0.063405):0.320451):1.08666,(((20:0.246669,28:0.101052):0.144958,24:0.146589):1.24095,51:2.321148):0.539055):0.28331,16:0.829373):1.63835,((((14:2.984351,(21:3.385866,40:0.860413):0.246518):0.871089,39:0.826145):1.23767,48:2.177890):0.2458,15:1.278356):0.141787):0.49552):0.962421,34:1.932121):1.07817,43:0.006989):0.00328673,42:0.000002);
 661: 1 -26410.44555 -25084.68906 (0:0.070853,(((((((((1:0.000001,49:0.000003):0.310676,37:0.159116):0.0873376,5:0.665873):0.748758,18:0.928739):0.121793,((((((3:0.000003,10:0.011882):0.311437,19:0.381755):0.571302,27:0.508956):0.561197,((6:0.823624,36:0.600896):0.368478,((((7:0.265397,35:0.695947):0.13761,8:0.131770):0.0567889,(22:0.305706,45:0.868311):0.351758):0.0838949,17:0.317636):0.14966):0.576384):0.54384,(25:0.000001,26:0.000001):0.615193):0.114832,(21:3.062347,(38:1.890523,46:0.929965):0.516999):0.67139):0.97223):0.210479,(((((((9:0.739127,44:0.004626):0.124018,30:0.000002):1.45929,51:3.272404):0.364028,((20:0.269317,28:0.086402):0.152908,24:0.159292):1.10769):0.468085,16:1.095439):0.406859,((14:2.831944,40:0.517870):0.537118,39:1.572357):0.515209):0.502118,(15:0.966936,48:2.114144):0.617796):1.34099):0.630108,((13:0.894815,31:1.106358):0.905672,52:0.448119):0.962823):0.32835,((((2:0.373732,(12:0.049460,47:0.162576):0.37112):0.065749,23:0.296016):0.285547,(32:0.990430,33:0.814778):0.705558):0.359674,((((4:0.443609,11:0.363065):0.254109,50:1.333935):0.408807,41:0.290107):0.0983595,29:0.307655):0.404671):0.340586):1.14434,34:2.059087):0.562201,(42:0.000002,43:0.011809):0.117016);
 662: 1 -25634.84322 -25089.99452 (0:0.174923,(((((((((1:0.000001,49:0.012976):0.229536,37:0.175401):0.231796,5:0.386138):1.00657,18:0.636902):0.254995,((((((3:0.027886,10:0.005584):0.506101,19:0.242691):0.424123,27:0.632466):0.412939,((6:0.732815,36:0.718200):0.465525,((((7:0.268264,35:0.863948):0.128474,17:0.394024):0.0779856,8:0.195671):0.132324,(22:0.278653,45:0.719475):0.424184):0.0947411):0.340749):0.592046,(25:0.000001,26:0.000001):0.51687):0.11437,46:1.543973):0.87255):0.527993,((((2:0.357461,((12:0.149077,47:0.150808):0.294948,23:0.256476):0.0372757):0.288258,(32:1.433000,33:0.797817):0.542888):0.0775577,(((4:0.480827,11:0.475128):0.212025,50:0.831478):0.273482,(29:0.292512,41:0.360539):0.14244):0.41811):0.279443,38:2.129178):0.0891698):2.14918e-06,((13:1.209518,31:1.016550):0.65052,52:0.541159):0.970454):0.263106,((((9:0.514053,(30:0.096234,44:0.032589):0.216149):0.928228,(16:1.054198,((20:0.199647,28:0.087173):0.171563,24:0.149744):1.33666):0.316625):0.117762,51:2.566475):1.15147,(((((14:1.634449,21:4.163474):1.01227,40:0.740428):0.636109,39:0.848120):1.54085,48:1.305780):0.562174,15:1.345781):0.96276):0.942293):0.500222,34:1.758149):0.937595,(42:0.000002,43:0.006606):2.23484e-06);
 663: 1 -26442.80403 -25088.8605 (0:0.166478,((((((((1:0.000001,49:0.006480):0.465823,37:0.174706):0.519514,5:0.364195):0.586328,((((((3:0.000003,10:0.018141):0.322966,19:0.418793):0.590156,27:0.619760):0.545327,((((((6:0.747336,36:0.726035):0.33592,(22:0.322899,45:0.679275):0.339793):0.248275,8:0.188839):0.0731402,7:0.309919):0.115853,35:0.674736):0.125856,17:0.284282):0.215595):0.437273,(25:0.000001,26:0.000001):0.715454):0.296647,(38:2.693291,46:0.378186):1.14511):1.54031):2.9523e-06,18:0.694642):0.599578,((13:1.149021,31:0.680127):1.16982,52:0.556817):0.757892):0.0659701,(((2:0.441622,((12:0.083445,47:0.233937):0.407937,23:0.205760):0.107894):0.333233,(32:1.661784,33:0.583272):0.437554):0.08851,((((4:0.509860,11:0.363549):0.355185,41:0.261485):0.0588517,29:0.362959):0.200492,50:0.986896):0.386955):0.355199):0.368777,((((((9:0.489900,(30:0.093395,44:0.101638):0.194041):1.19228,16:1.160310):0.273603,((20:0.117771,(24:0.241673,28:0.091807):0.0614872):0.661592,51:2.636771):0.191073):1.01991,(((14:1.170477,21:3.611970):1.1238,40:0.748340):0.412701,39:1.213943):1.77501):0.066567,(15:1.266509,48:1.842498):0.261502):0.782176,34:1.696772):0.97268):1.42514,(42:0.000002,43:0.006479):0.0417856);
 664: 1 -23352.13327 -25086.47946 (0:0.158941,(((((((((((1:0.000001,49:0.000003):0.201729,37:0.206343):0.287366,5:0.446745):0.42282,18:0.825335):0.383226,(((((((3:0.000002,10:0.037226):0.432489,19:0.295314):0.31508,27:0.950069):0.402249,(6:0.501233,36:0.819953):0.299538):0.116395,((((7:0.232167,8:0.169480):0.0847626,(22:0.333645,45:0.583377):0.439326):0.0746026,35:0.481429):0.108476,17:0.172988):0.275158):0.265068,(25:0.000001,26:0.000001):0.791973):0.459829,(38:2.313359,46:0.318390):1.48705):0.376501):0.519952,((13:1.173561,31:1.220116):1.10031,52:0.293065):1.21696):0.374049,((((4:0.457558,11:0.440782):0.247008,50:0.972450):0.197099,41:0.375626):0.124355,29:0.220421):0.296203):0.21484,(((2:0.604903,(12:0.134783,47:0.206011):0.300907):0.0291699,23:0.260679):0.138072,(32:0.993716,33:0.840788):0.398787):0.322564):0.556818,(((((9:0.441748,(30:0.060348,44:0.061603):0.136345):0.956386,((20:0.161459,24:0.200893):0.0850025,28:0.108681):1.77465):0.173408,16:1.078811):0.301201,51:1.821823):1.67541,(((((14:1.674090,21:2.220929):1.50939,40:1.124129):0.65227,39:1.237949):1.01271,15:0.872917):0.0948095,48:2.722766):0.27014):1.34633):0.372839,34:1.688212):0.578579,43:0.000399):0.00299107,42:0.000002);
 665: 1 -25448.93794 -25085.15289 (0:0.114172,((((((((1:0.000001,49:0.006413):0.213087,37:0.267441):0.199752,5:0.338752):0.540785,18:0.591582):0.191246,((((((3:0.000002,10:0.006714):0.42251,19:0.400128):0.405815,27:0.687925):0.416224,((6:0.574817,36:0.669317):0.300279,((((7:0.243692,35:0.484605):0.0404253,17:0.504631):0.0719389,8:0.176156):0.204762,(22:0.297412,45:0.601223):0.335767):0.143964):0.4329):0.38889,(25:0.000001,26:0.000001):0.579826):0.347356,(38:2.131603,46:0.688912):1.05649):0.548912):0.614798,((13:0.668547,31:1.015172):1.07237,52:0.376083):1.22908):0.0401223,(((((2:0.469783,23:0.335533):0.0499961,(12:0.129893,47:0.134811):0.309804):0.194517,(32:1.032582,33:0.810263):0.307296):0.37653,50:0.879468):0.248937,(((4:0.341057,11:0.392233):0.612914,41:0.180633):0.248708,29:0.224814):0.282276):0.2806):1.59452,(((((((9:0.594292,44:0.074570):0.0368243,30:0.000002):1.80167,16:1.123634):0.266916,(20:0.023236,(24:0.283965,28:0.150911):0.162567):1.06507):0.0347754,51:1.825452):0.409779,(((((14:2.954396,21:3.291837):2.35765,40:0.609065):0.468154,39:1.807995):1.09444,48:1.833050):0.201152,15:1.508096):0.65851):1.8918,34:0.872274):1.1864):0.817104,(42:0.000002,43:0.012274):0.0886776);
 666: 2 -25476.53467 -25088.91681 (0:0.235343,(((((((((1:0.000002,49:0.012413):0.302744,37:0.198938):0.286105,5:0.422789):0.716268,18:0.676219):0.171681,((((((3:0.000002,10:0.006884):0.325711,19:0.248241):0.606112,27:0.926377):0.333685,((6:0.840277,36:1.021331):0.19126,((((7:0.258268,35:0.593221):0.133329,8:0.245044):0.0915985,17:0.360300):0.15603,(22:0.402579,45:0.719714):0.222465):0.10153):0.234486):0.285897,(25:0.000001,26:0.000001):1.31833):0.604049,(38:1.352382,46:1.210057):0.578386):0.844618):0.320504,((((2:0.439492,(((12:0.075247,47:0.187786):0.252039,32:1.771727):0.150997,23:0.305949):0.0888211):0.32314,((((4:0.484290,11:0.316366):0.392794,50:0.862129):0.223812,41:0.279099):0.129242,29:0.287085):0.557882):0.0547581,33:0.878937):0.489479,((13:0.615914,31:0.741816):1.46688,52:0.212920):0.616976):0.0807506):0.772997,(((((9:0.482704,(30:0.082054,44:0.056963):0.174965):1.06386,((20:0.232602,28:0.124298):0.0666676,24:0.249475):0.943281):0.174508,16:0.833696):0.201519,51:1.702075):0.937359,((((14:1.962982,21:3.629056):0.894813,40:0.772401):1.02854,39:0.989013):1.38856,(15:0.834477,48:2.482739):0.428477):0.797147):0.0785823):0.723424,34:0.826312):2.00726,43:0.005323):0.00624797,42:0.000002);
 667: 11 -24596.12232 -25086.3924 (0:0.160124,((((((((1:0.000001,49:0.006830):0.401218,37:0.201028):0.41146,5:0.397357):0.596819,((((((3:0.006756,10:0.000003):0.4375,19:0.291548):0.425346,27:0.575221):0.518668,((6:0.657595,36:1.124292):0.264489,((((7:0.212296,(22:0.184510,45:0.762100):0.534726):0.074951,8:0.226841):0.0575253,35:0.545879):0.151071,17:0.227794):0.213401):0.248549):0.658024,(25:0.000001,26:0.000001):0.727651):0.879697,(38:1.818498,46:0.650450):0.444978):0.718223):0.133918,18:0.790723):0.768114,((13:1.002233,31:0.855946):0.931473,52:0.347408):1.39705):0.0619253,((((2:0.456779,23:0.269214):0.054431,(12:0.143974,47:0.181226):0.387473):0.211953,(32:1.335506,33:0.783761):0.42471):0.319342,((((4:0.608015,11:0.209933):0.388443,50:1.023648):0.40592,41:0.311835):0.14473,29:0.249384):0.373386):0.403145):0.715078,((((((9:0.400158,(30:0.047683,44:0.066101):0.221427):1.37172,16:1.070269):0.247023,(((20:0.239039,28:0.089349):0.121939,24:0.132510):1.07891,51:1.900114):0.148031):0.689858,(((14:1.995119,21:3.672925):0.97667,40:0.433836):0.549974,39:1.515605):1.47081):0.0950377,(15:1.372839,48:2.534661):0.421379):1.02558,34:1.207894):0.768179):1.02355,(42:0.000002,43:0.003059):0.05305);
 668: 3 -24543.17141 -25089.11737 (0:0.155933,(((((((((1:0.000001,49:0.000003):0.344976,37:0.120305):0.388418,5:0.391578):0.74519,(((((((9:0.495216,(30:0.076812,44:0.059984):0.156828):1.45041,((20:0.176809,28:0.107087):0.0632972,24:0.200793):1.00965):0.452573,16:0.869444):0.166775,51:1.843369):0.700218,(15:1.268940,48:2.521247):0.348913):0.145892,(((14:2.137147,21:2.864075):0.672085,40:0.987271):0.389728,39:1.331590):0.626876):1.48603,18:0.427907):0.22258):0.212356,((((((((3:0.007048,10:0.000003):0.444434,19:0.286334):0.430542,27:1.010913):0.482321,6:0.806175):0.0815694,36:0.783945):0.0704679,((7:0.154415,(8:0.288146,(17:0.308978,35:0.485694):0.0634009):0.0906557):0.0639018,(22:0.349540,45:0.812868):0.337186):0.173753):0.673343,(25:0.000001,26:0.000001):0.709105):0.51974,(38:1.675467,46:0.300348):0.84485):0.292389):0.427648,((13:0.925147,31:0.966358):0.782549,52:0.119540):1.03008):0.0878423,(((2:0.492958,(((12:0.128632,47:0.146336):0.2864,32:1.360190):0.196686,23:0.209071):0.13361):0.280613,33:0.982565):0.253117,((((4:0.361456,11:0.357993):0.477783,50:0.955325):0.185683,41:0.104572):0.240585,29:0.246598):0.324504):0.434272):1.30806,34:2.081318):0.385949,43:0.000002):0.00609201,42:0.000002);
 669: 2 -23900.98782 -25088.86394 (0:0.164478,(((((((((1:0.000001,49:0.007265):0.393008,37:0.222858):0.274323,5:0.360061):0.58365,18:0.546892):0.364923,((((((((3:0.000003,10:0.023226):0.396376,27:1.062694):0.17269,19:0.362059):0.476688,6:0.724145):0.143808,36:1.090733):0.181524,(((7:0.262706,(17:0.426531,35:0.478158):0.0741152):0.131103,8:0.180768):0.133872,(22:0.333587,45:0.727896):0.271971):0.203297):0.642126,(25:0.000001,26:0.000001):0.644088):0.357848,(38:2.615697,46:1.020819):1.49622):0.593202):0.225646,((13:0.858728,31:1.034881):1.08776,52:0.431923):1.30735):2.07074e-06,((((2:0.473125,(12:0.092340,47:0.232531):0.25201):0.098921,23:0.309184):0.235969,(32:1.161072,33:0.745452):0.548573):0.178377,((4:0.424892,11:0.580925):0.459142,((29:0.237105,41:0.470483):0.141817,50:1.048655):0.249255):0.174029):0.479088):0.730795,(((((((9:0.613928,44:0.058854):0.0776435,30:0.000002):1.22755,((20:0.219954,28:0.150810):0.123068,24:0.104017):1.06777):0.186736,16:1.238167):0.488137,51:2.358659):0.969605,15:1.615512):0.0228177,((((14:2.500284,21:3.222002):0.81195,39:1.115312):0.257313,40:1.265345):0.856386,48:2.107869):0.144644):1.08375):1.01123,34:1.758225):0.942563,(42:0.000002,43:0.000002):0.0144514);
 670: 2 -24850.17596 -25084.94734 (0:0.196294,((((((((((1:0.000001,49:0.007013):0.276722,37:0.168014):0.239144,5:0.520151):0.463068,18:1.005683):0.016835,((((((3:0.000002,10:0.029339):0.351958,19:0.424477):0.573725,27:0.852195):0.405835,(25:0.000001,26:0.000001):1.26127):0.520467,(((6:0.701090,36:0.914254):0.363361,(22:0.412675,45:0.609505):0.389312):0.0928658,(((7:0.298267,8:0.260587):0.0844008,35:0.626842):0.0493929,17:0.334995):0.0822233):0.0712783):0.676769,(38:1.982382,46:1.141528):0.86763):0.603579):0.383248,(((2:0.405798,((12:0.107277,47:0.152506):0.340218,23:0.280349):0.0826952):0.210177,(32:1.177553,33:0.762431):0.481464):0.300337,((((4:0.563450,11:0.299558):0.283302,50:0.779231):0.363001,41:0.398294):0.13114,29:0.263535):0.41507):0.460056):2.14713e-06,((13:0.827056,31:1.291737):1.05924,52:0.506508):1.09624):0.55922,(((((9:0.477755,(30:0.104237,44:0.039011):0.256715):0.973713,16:1.667166):0.384016,((20:0.208544,28:0.125724):0.0979212,24:0.149509):0.827371):0.46101,51:1.899825):1.24156,((((14:2.029816,21:2.913058):0.48493,40:0.952604):0.647091,39:1.282285):1.17693,(15:0.597382,48:2.772873):0.278593):0.840564):0.533363):0.84581,34:1.405325):1.17283,43:0.000002):0.00333373,42:0.000002);
 671: 2 -27186.11241 -25087.93833 (0:0.241927,(((((((((1:0.000001,49:0.012383):0.210156,37:0.198537):0.196155,5:0.461895):0.672669,18:0.694481):0.0901197,(((((3:0.000002,10:0.040977):0.49375,19:0.271084):0.626382,27:0.810384):0.505226,(((((6:0.715990,36:0.675669):0.24641,(22:0.381766,45:0.722973):0.34721):0.172276,8:0.175120):0.108394,(7:0.325046,35:0.549663):0.11639):0.0407991,17:0.299168):0.28932):0.469261,((25:0.000001,26:0.000001):0.559293,46:1.954861):0.0817675):0.893256):0.373473,(((((2:0.603380,(12:0.131876,47:0.145859):0.306381):0.127952,23:0.168149):0.392204,(32:1.382598,33:0.903903):0.230257):0.218086,((((4:0.493692,11:0.319024):0.42411,50:0.814765):0.266982,41:0.364715):0.265137,29:0.162117):0.627634):0.637466,(((13:1.424679,31:0.796668):1.22046,52:0.427853):1.11219,38:2.881975):0.414542):0.482144):0.376145,(((((((9:0.517140,(30:0.020337,44:0.073413):0.0975344):1.42255,51:2.811426):0.195006,16:0.916331):0.229828,((20:0.193854,28:0.117071):0.0675741,24:0.219363):1.08045):0.900015,48:3.132973):0.202217,(((14:1.892807,21:2.546145):0.653176,40:1.469369):0.370658,39:0.932826):1.5733):0.219121,15:1.301154):0.910647):0.899404,34:1.922371):1.19574,43:0.001747):0.0125308,42:0.000002);
 672: 1 -23704.60675 -25100.13882 (0:0.171422,((((((((((1:0.000001,49:0.007481):0.318398,37:0.191134):0.378524,5:0.342228):0.341852,((((((3:0.010877,10:0.022493):0.371953,19:0.306689):0.412674,(((6:0.799083,36:0.545240):0.14782,(((7:0.143165,35:0.787930):0.097904,17:0.530195):0.174105,8:0.138805):0.261372):0.346886,(22:0.523749,45:0.474079):0.176835):0.390666):0.319478,27:0.528194):0.511274,(25:0.000001,26:0.000001):0.633283):0.372613,(38:2.481964,46:0.304688):1.07305):0.928464):0.0551715,18:0.684365):0.786642,((13:0.904584,31:1.203553):0.79002,52:0.524440):1.13517):0.0661039,((((2:0.652338,(12:0.184293,47:0.115938):0.34673):0.0405371,23:0.391758):0.300189,(32:1.366753,33:0.747995):0.378782):0.121931,((((4:0.606712,11:0.323264):0.51603,41:0.125317):0.242747,29:0.274795):0.351933,50:0.974230):0.501538):0.404123):0.246716,(((((((9:0.433707,(30:0.083464,44:0.036426):0.247695):1.01906,16:1.334289):0.347733,((20:0.220074,28:0.125878):0.0758026,24:0.174295):0.844039):0.351084,51:2.407591):1.6433,48:1.969419):0.242729,15:1.195240):0.206118,((14:2.673719,(21:3.772088,40:1.104943):0.0937608):0.593757,39:0.825334):1.44871):1.39697):0.774767,34:1.981960):0.956462,43:0.000323):0.0125169,42:0.000002);
 673: 1 -25944.55957 -25111.65015 (0:0.113772,((((((((1:0.000001,49:0.006166):0.251716,37:0.202671):0.25564,5:0.511707):0.421002,18:0.809793):0.149267,((((((3:0.000003,10:0.019095):0.192026,27:1.094070):0.304282,19:0.153419):0.871739,((6:0.769183,36:0.934585):0.125396,(((7:0.471575,(17:0.342949,35:0.463189):0.0867456):0.0888844,8:0.190395):0.150091,(22:0.376445,45:0.802928):0.332569):0.226063):0.230515):0.406541,(25:0.000001,26:0.000001):0.741259):0.504489,46:2.716869):0.372493):0.262074,((((((((9:0.845381,44:0.063262):0.0107278,51:4.178920):0.0311807,30:0.000002):1.98891,16:1.362817):0.301769,((20:0.184517,28:0.130348):0.191948,24:0.075432):1.28652):0.943578,48:2.734536):2.25263e-06,(((14:2.206193,21:3.702262):0.490023,39:1.291431):0.377054,40:1.253201):0.764456):0.20847,15:1.207704):2.40579):0.219011,(((2:0.534413,(12:0.098960,47:0.149741):0.411288):0.130311,23:0.205700):0.23857,(((((4:0.574554,11:0.327547):0.224502,50:0.976212):0.299778,41:0.248055):0.237478,29:0.221441):0.557228,(32:1.393191,33:0.671839):0.419382):0.120513):0.473784):0.18934,(((13:1.005807,31:0.671770):1.25542,52:0.747065):0.667163,38:2.515344):0.162668):1.74482,(34:3.171935,(42:0.000002,43:0.005940):0.0261484):0.0618098);
 674: 4 -23097.5593 -25088.07765 (0:0.176026,(((((((((1:0.000001,49:0.000003):0.303079,37:0.190160):0.475228,5:0.223014):0.79151,18:0.482204):0.592142,(((((2:0.540792,(12:0.192755,47:0.086703):0.25641):0.090666,23:0.259644):0.57259,(32:1.593915,33:0.751179):0.46902):0.164818,((((4:0.479241,11:0.363967):0.416012,50:1.017467):0.334862,41:0.294850):0.151861,29:0.261516):0.526664):0.518375,((13:0.604732,31:1.417412):0.835098,52:0.541255):0.76383):0.328075):0.408502,(((((3:0.014356,10:0.023233):0.394933,19:0.276870):0.427016,27:0.674759):0.389994,(((6:0.955783,36:0.836168):0.321282,(22:0.358384,45:0.599935):0.221214):0.333857,(((7:0.267289,35:0.490175):0.0819493,8:0.207074):0.131784,17:0.324905):0.091057):0.384817):0.417255,(25:0.000001,26:0.000001):0.595569):0.450127):0.0901764,(38:2.356868,46:0.805916):0.550693):0.604256,(((((9:0.590683,44:0.007486):0.139197,30:0.000002):1.31395,(((20:0.228150,28:0.144512):0.0846669,24:0.151817):0.95624,51:1.724309):0.210291):0.407213,16:0.805687):1.01174,((((14:1.787137,21:3.322028):0.940589,40:0.442200):1.02216,39:1.496195):1.30672,(15:1.340636,48:2.439015):0.786526):0.429856):1.20483):0.705735,34:1.778842):1.46318,(42:0.000002,43:0.009955):0.038549);
 675: 1 -24354.62932 -25084.22733 (0:0.083520,((((((((1:0.000001,49:0.000003):0.225211,37:0.208586):0.299804,5:0.457212):0.683708,((((((9:0.675196,44:0.028971):0.0775757,30:0.016755):1.17517,(((20:0.192911,28:0.114637):0.110575,24:0.119901):1.37046,51:2.097196):0.325999):0.402206,16:0.879996):1.21075,((((14:2.852385,40:0.714198):0.898847,39:0.798347):0.818999,48:2.030735):0.879421,15:0.938382):0.612284):1.1129,18:0.584018):0.109494):0.0436866,((((((((3:0.004605,10:0.010361):0.512951,19:0.184143):0.420296,27:0.956256):0.584443,(6:0.724025,36:0.891762):0.218123):0.146707,(22:0.416084,45:0.562103):0.356646):0.0412967,((7:0.315303,(17:0.300263,35:0.619857):0.0528162):0.0446978,8:0.267261):0.23605):0.43351,(25:0.000001,26:0.000001):0.982172):0.322572,(21:4.426733,(38:2.125768,46:1.022590):0.398208):0.271501):0.501669):0.423324,((13:0.860025,31:0.591241):1.05217,52:0.312091):1.15772):0.322525,(((((2:0.714850,23:0.243159):0.096012,(12:0.095944,47:0.152581):0.422631):0.271707,32:1.281774):0.19283,33:0.997131):0.173108,((((4:0.419939,11:0.319501):0.365308,50:1.002493):0.190005,41:0.189215):0.398036,29:0.104041):0.594567):0.258302):1.50525,34:1.953796):0.363694,(42:0.000002,43:0.003151):0.102052);
 676: 1 -25348.13782 -25088.61141 (0:0.165744,((((((((((1:0.000001,49:0.006718):0.237733,37:0.228767):0.245313,5:0.353632):0.632767,18:0.640286):0.00451593,((((((((3:0.000003,10:0.006365):0.332324,19:0.328788):0.410686,27:0.602213):0.731706,(6:0.753668,36:0.735023):0.0618988):0.208477,(22:0.221538,45:0.617604):0.365568):2.1195e-06,(7:0.211944,(8:0.239190,(17:0.278649,35:0.499265):0.110257):0.0292276):0.132358):0.58443,(25:0.000001,26:0.000001):0.681358):0.21053,(38:1.500398,46:0.612176):0.772879):0.471699):0.589619,(((((9:0.724391,44:0.076414):0.063533,30:0.000003):1.18027,((20:0.105785,(24:0.244777,28:0.105618):0.0956205):0.989554,51:2.011279):0.238734):0.676725,16:0.884226):1.52531,((((14:2.457445,(21:3.768753,40:0.474893):0.317229):0.743516,39:1.263526):0.830901,48:2.038958):0.868798,15:1.237836):0.0486782):1.17137):0.0840466,((13:1.141528,31:0.510176):0.956767,52:0.024303):1.77667):0.40102,((((2:0.400266,(12:0.063045,47:0.166555):0.385154):0.118859,23:0.197724):0.380115,(32:1.497559,33:0.511587):0.39652):0.246059,((((4:0.606065,11:0.229445):0.453109,50:0.822623):0.213395,41:0.286473):0.073748,29:0.156079):0.334042):0.318568):1.25164,34:1.362520):0.532399,43:0.000002):0.0139283,42:0.000002);
 677: 2 -25845.45204 -25086.50702 (0:0.171722,((((((((((1:0.000001,49:0.013370):0.198788,37:0.250772):0.462831,5:0.175993):0.579787,18:0.603289):2.80123e-06,((((((3:0.003741,10:0.008524):0.514699,19:0.228080):0.37689,27:0.838975):0.363345,((6:0.695651,36:0.850887):0.305505,(((7:0.333051,(17:0.248278,35:0.589103):0.0748555):0.0377476,8:0.279025):0.131439,(22:0.293183,45:0.670184):0.341531):0.307467):0.389498):0.437238,(25:0.000002,26:0.000001):0.662885):0.575972,(38:2.483937,46:0.675372):1.75003):0.942238):0.496675,((13:1.137743,31:0.752327):0.823307,52:0.645850):0.769436):0.778056,(((4:0.503480,11:0.222137):0.219685,50:0.986291):0.173679,(29:0.330261,41:0.366753):0.206027):0.361004):0.133548,(32:1.325169,33:0.788927):0.373433):0.0633859,((2:0.468300,23:0.348590):0.0705502,(12:0.097854,47:0.179956):0.318963):0.254583):1.52144,((((((((9:0.721936,44:0.050123):0.106731,30:0.000002):1.92168,16:0.521705):0.368361,51:2.349881):0.139566,((20:0.222462,28:0.046303):0.0893803,24:0.176522):1.30119):0.852536,48:2.171230):0.120316,((((14:1.932615,21:4.786157):0.558523,40:1.283791):0.313639,39:1.027803):1.10618,15:1.233167):0.651799):1.51167,34:1.319386):0.475188):1.19488,(42:0.000002,43:0.009137):0.0761607);
 678: 2 -24717.50939 -25097.73582 (0:0.209978,(((((((((1:0.000001,49:0.006438):0.282448,37:0.088260):0.221135,5:0.478862):0.507052,18:0.801303):0.110262,((((((((3:0.000002,10:0.000002):0.0983057,27:1.323608):0.46898,19:0.118620):0.778365,6:0.615394):0.0872013,36:0.838242):0.161874,((((7:0.178169,35:0.624291):0.0606152,17:0.255761):0.116327,8:0.227004):0.0462833,(22:0.417160,45:0.624948):0.323967):0.0790178):0.485572,(25:0.000001,26:0.000001):1.02165):0.252102,(38:1.398266,46:1.160389):1.0344):0.526853):0.228358,(((((2:0.553921,(12:0.029428,47:0.168739):0.522542):0.099195,23:0.277603):0.180324,(32:1.210106,33:0.681176):0.478619):0.0845039,((4:0.299272,11:0.367017):0.518772,(29:0.198775,(41:0.234977,50:1.099604):0.0806203):0.210851):0.390517):0.691069,((13:0.909833,31:1.053819):0.75157,52:0.381634):1.16324):0.103109):0.35419,(((((9:0.614368,(30:0.000003,44:0.118606):0.0979554):1.27516,(20:0.073523,(24:0.255705,28:0.128906):0.090093):0.818136):0.286949,(16:1.101262,51:1.982027):0.131156):0.89685,(15:1.231072,48:2.533395):0.630675):0.221775,(((14:2.019160,21:2.822155):0.363684,40:1.333564):0.0648176,39:1.062708):1.35184):0.186109):0.994283,34:1.361455):1.15986,43:0.000002):0.0064392,42:0.000002);
 679: 7 -24113.78779 -25087.59381 (0:0.143684,(((((((1:0.000001,49:0.007551):0.342453,37:0.123958):0.414527,5:0.248577):0.662293,18:0.515686):0.464122,((((((2:0.508766,(12:0.041168,47:0.217362):0.356954):0.12149,23:0.389359):0.111434,(32:1.424054,33:0.604965):0.404669):0.232209,((((4:0.441691,11:0.467921):0.551504,41:0.301983):0.172254,29:0.093818):0.470022,50:0.952493):0.283553):0.791377,((13:0.841570,31:0.872189):0.974704,52:0.423416):0.963789):0.101237,((((((3:0.000002,10:0.014332):0.3699,19:0.390345):0.360932,27:0.698083):0.514071,((6:0.520925,36:0.720047):0.462307,((((7:0.195252,35:0.593387):0.111986,17:0.322878):0.157172,8:0.243759):0.131814,(22:0.280823,45:0.652759):0.43326):0.206744):0.272081):0.335638,(25:0.000001,26:0.000001):0.771023):0.320944,(38:2.156553,46:1.102298):0.609605):0.422171):0.205582):0.553847,(((((9:0.437077,(30:0.064917,44:0.053670):0.14582):1.16906,16:1.212471):0.466861,((20:0.180158,28:0.085010):0.114829,24:0.159320):0.921274):0.255067,51:1.669488):0.965307,(((((14:1.439282,21:2.209884):1.05816,40:1.051525):0.651961,39:0.838106):0.995982,48:2.069442):0.412778,15:0.985911):0.479502):0.867317):1.01983,34:1.775146):0.909054,(42:0.000002,43:0.012448):0.0322645);
 680: 1 -25039.49602 -25086.1586 (0:0.166987,((((((((1:0.000001,49:0.006720):0.271865,37:0.180524):0.37995,5:0.227130):0.750313,((((((((3:0.000003,10:0.000002):0.352783,19:0.333906):0.367828,27:0.670664):0.502937,(((6:0.625238,36:0.797025):0.254461,(22:0.484435,45:0.764969):0.154822):0.154083,((7:0.236570,(17:0.407433,35:0.451298):0.0619618):0.11908,8:0.159780):0.128428):0.369857):0.629161,(25:0.000001,26:0.000002):0.611658):0.419818,(38:2.325604,46:0.470668):1.01008):0.279322,((((((9:0.345825,(30:0.038031,44:0.050400):0.366235):1.37725,((20:0.245731,28:0.142386):0.0641128,24:0.235210):0.833363):0.222042,16:1.299455):0.438553,51:1.713513):0.347347,(15:1.239051,48:2.477622):0.650747):0.152536,(((14:1.981849,21:2.797952):0.851754,40:1.005037):0.255841,39:1.370738):0.585671):1.84358):0.336384,18:0.500925):0.0662371):0.640116,((13:1.009788,31:0.748865):1.01066,52:0.357852):0.787424):0.511898,(((2:0.555512,(12:0.162490,47:0.145264):0.36736):0.146601,23:0.196233):0.506714,(32:1.497234,33:0.483597):0.394675):0.143443):0.223627,((((4:0.543145,11:0.258883):0.424718,50:0.912085):0.239146,41:0.230330):0.140019,29:0.216940):0.325248):1.19188,34:1.808824):0.470728,(42:0.000002,43:0.000002):0.086278);
 681: 3 -25471.42202 -25086.62586 (0:0.128528,(((((((1:0.000001,49:0.013424):0.200444,37:0.186436):0.332935,5:0.361504):0.376997,((((((3:0.003268,10:0.031043):0.592491,19:0.222109):0.484474,27:1.307212):0.246057,((6:0.574995,36:0.976988):0.372653,(((7:0.308194,(17:0.313984,35:0.714750):0.139475):0.0729927,8:0.271517):0.208789,(22:0.313606,45:0.596109):0.305786):0.191855):0.317133):0.214151,(25:0.000001,26:0.000001):1.0075):0.230164,(38:2.100425,46:0.752217):1.13824):0.746573):0.247983,18:0.489570):0.476179,((((2:0.343097,(32:1.329500,33:0.735398):0.617925):0.0568531,((12:0.146798,47:0.143422):0.296749,23:0.209544):0.201537):0.322835,((((4:0.578819,11:0.350243):0.48096,41:0.213179):0.191717,29:0.282138):0.210806,50:0.961423):0.243662):0.419588,((13:0.654862,31:0.940325):0.980141,52:0.294093):1.2373):0.123399):0.781724,(((((((9:0.661780,44:0.048086):0.0686916,30:0.000002):1.36005,((20:0.207517,28:0.102041):0.120587,24:0.180730):0.971857):0.211322,16:1.241013):0.325483,51:2.014265):0.371426,(((((14:2.542715,21:4.095041):0.825077,40:0.829589):0.535423,39:1.040051):1.10326,48:1.825466):0.284659,15:0.936700):1.26014):1.11594,34:0.837996):1.47595):1.14421,(42:0.000002,43:0.017502):0.0654712);
 682: 4 -23916.93352 -25084.0781 (0:0.116826,((((((((1:0.000001,49:0.020142):0.263602,37:0.220326):0.328468,5:0.329115):0.32188,18:0.724045):0.277595,((13:0.777812,31:0.678849):1.29343,52:0.638245):1.23092):0.289169,((((((3:0.003074,10:0.010950):0.356194,19:0.286640):0.492361,27:0.569013):0.29533,((6:0.649807,36:0.750551):0.186188,((7:0.255299,(8:0.224334,(17:0.274262,35:0.552667):0.140782):0.0344605):0.142726,(22:0.272017,45:0.616017):0.432146):0.153511):0.297612):0.417692,(25:0.000001,26:0.000001):0.877276):0.505588,(38:2.119273,46:0.765760):0.559351):0.686825):0.240645,((((2:0.383632,(12:0.096782,47:0.146138):0.348416):0.105813,23:0.244266):0.237484,(32:1.571930,33:0.783131):0.390879):0.285695,((((4:0.590216,11:0.406231):0.492629,41:0.165724):0.202898,29:0.349044):0.198466,50:1.001807):0.179906):0.164644):1.23317,((((((9:0.416549,(30:0.082246,44:0.028223):0.28876):1.16763,16:1.151660):0.28455,(20:0.123134,(24:0.280019,28:0.063866):0.064461):1.01914):0.363539,51:1.846110):0.983773,(((((14:1.770925,21:2.425385):1.43035,40:0.743144):0.770614,39:0.951088):0.962248,48:2.441340):0.451996,15:0.816821):0.297551):1.45248,34:1.076820):1.06417):0.938942,(42:0.000002,43:0.012138):0.0454945);
 683: 2 -25505.68571 -25089.50739 (0:0.161930,((((((((((1:0.000001,49:0.006310):0.259919,37:0.196672):0.177663,5:0.543133):0.515891,18:0.748377):0.321867,(((((((3:0.000002,10:0.019487):0.439239,19:0.292841):0.382086,27:0.954110):0.3445,((((7:0.191924,35:0.461573):0.150114,8:0.279571):0.0632006,17:0.213449):0.177145,(22:0.304534,45:0.578245):0.389629):0.110905):0.166036,(6:0.576446,36:0.824178):0.140602):0.296325,(25:0.000001,26:0.000001):0.691109):2.54269e-06,(38:2.500171,46:0.450439):1.12305):0.505597):0.515382,((((((((9:0.686949,44:0.070371):0.0340632,30:0.000002):1.06856,51:2.167769):0.266425,16:0.911606):0.186171,((20:0.190933,28:0.144863):0.0285148,24:0.175641):1.04885):1.42747,(((14:3.696993,40:1.245759):0.474681,39:1.061172):0.915442,48:1.961556):0.2584):0.0898976,15:1.339991):0.679227,21:2.767446):0.236436):0.0017257,((13:1.145128,31:1.163865):1.13284,52:0.325226):1.47287):0.49935,((((4:0.371946,11:0.285497):0.416592,50:1.044842):0.121124,41:0.164070):0.15995,29:0.254463):0.206685):0.378102,(((2:0.630366,(12:0.085662,47:0.179251):0.331864):0.113183,23:0.194489):0.244598,(32:1.401998,33:0.766056):0.349767):0.368361):1.6684,34:2.684858):0.30069,(42:0.000002,43:0.015240):0.0540652);
 684: 3 -23922.80746 -25089.62823 (0:0.155219,((((((((((1:0.000001,49:0.015134):0.224906,37:0.133059):0.183209,5:0.517208):0.356471,18:0.777287):0.247612,((((((3:0.000002,10:0.021855):0.428814,19:0.188424):0.759311,((6:0.901958,((7:0.214881,(8:0.232092,(17:0.276761,35:0.443179):0.127379):0.0895533):0.158223,(22:0.398988,45:0.686917):0.302812):0.207162):0.0773427,36:0.802995):0.360636):0.320582,27:0.940992):0.377684,(25:0.000001,26:0.000001):0.653612):0.526037,(38:1.886517,46:0.340073):1.24501):0.82261):0.551006,((13:0.875316,31:0.965136):1.21845,52:0.114610):1.20581):2.60695e-06,((((2:0.551086,23:0.309089):0.0233493,(12:0.070043,47:0.214212):0.350574):0.30137,(32:1.463951,33:0.757496):0.426204):0.389149,((((4:0.481271,11:0.334344):0.370191,50:0.816370):0.216813,41:0.240418):0.197437,29:0.235847):0.388826):0.29894):0.463969,((((((9:0.495163,(30:0.055957,44:0.094672):0.120966):1.49373,((20:0.222705,28:0.122067):0.0268667,24:0.237239):1.25005):0.121762,16:1.246447):0.361111,51:1.525651):0.787255,(15:0.901982,48:2.540091):0.86167):2.70923e-06,(((14:2.097762,21:3.727916):0.167459,39:1.716971):0.181387,40:0.933161):1.63588):0.470721):0.883923,34:1.406681):1.05329,43:0.000002):0.0120308,42:0.000002);
 685: 3 -23643.39026 -25087.36356 (0:0.211051,(((((((((1:0.000001,49:0.007112):0.270985,37:0.182168):0.145263,5:0.509835):0.468513,18:0.827422):0.192606,((((((3:0.000002,10:0.000002):0.343297,19:0.390015):0.874902,((((((6:0.847783,36:0.784949):0.318136,(22:0.544617,45:0.852564):0.261604):0.249392,7:0.235876):0.137342,8:0.268797):0.12275,35:0.733666):0.0376357,17:0.255032):0.372381):0.569989,27:0.828856):0.377969,(25:0.000001,26:0.000001):0.528714):0.251456,(38:1.879751,46:0.437083):1.1366):0.951124):0.526579,((((2:0.632207,23:0.306342):0.0708587,(12:0.136713,47:0.186640):0.315348):0.187342,(32:1.077430,33:0.813438):0.540311):0.386873,((((4:0.312149,11:0.406569):0.544767,41:0.223062):0.130182,29:0.316477):0.29568,50:0.757930):0.113126):0.671541):2.17479e-06,((13:0.734466,31:1.125842):1.0701,52:0.552052):0.949086):0.521135,((((((9:0.335556,(30:0.067034,44:0.045916):0.425249):1.46297,51:1.502371):0.514295,16:1.118903):0.231318,((20:0.140290,28:0.108318):0.0525852,24:0.210120):0.960004):0.600817,(((14:1.257274,21:3.116226):0.71101,39:1.349507):0.380044,40:0.987992):2.0442):0.120851,(15:1.113542,48:2.136110):0.312555):1.21566):1.24318,34:1.185821):1.31692,(42:0.000002,43:0.009950):0.00195981);
 686: 1 -24386.0637 -25092.47954 (0:0.204351,(((((((((1:0.000001,49:0.000003):0.226679,37:0.157365):0.338898,5:0.357274):0.619207,18:0.832250):0.0373308,((((((((3:0.000003,10:0.020901):0.23856,19:0.357449):0.384334,27:0.680701):0.770237,(22:0.344989,45:0.587363):0.24187):0.137695,(((7:0.300786,35:0.707658):0.196754,8:0.034374):0.235645,17:0.414609):0.160445):0.235247,(6:0.821424,36:0.773039):0.173698):0.786619,(25:0.000001,26:0.000001):0.723645):0.384888,46:1.450036):0.265093):0.565139,(((((2:0.544525,23:0.190398):0.0517342,(12:0.104638,47:0.112824):0.446411):0.395698,(32:1.087109,33:0.613327):0.468086):0.16122,((((4:0.524814,11:0.365872):0.46696,41:0.138670):0.260212,50:1.227378):0.0969286,29:0.169175):0.718399):0.417858,(((13:0.753520,31:0.950869):0.965701,52:0.322849):0.650357,38:2.083602):0.592708):0.229463):0.165728,(((((((9:0.454506,(30:0.026167,44:0.106927):0.21484):1.06628,((20:0.225486,28:0.101527):0.148459,24:0.144296):1.19943):0.239573,16:0.835750):0.134179,51:2.683887):0.971325,(15:1.063625,48:2.488318):0.735395):0.15099,((14:2.441347,39:1.350491):0.214826,40:0.824922):1.20992):0.649805,21:5.468771):0.930947):0.578935,34:2.289792):0.783807,43:0.003827):0.00327694,42:0.000002);
 687: 1 -25623.1295 -25098.07412 (0:0.149620,(((((((((1:0.000001,49:0.006053):0.32803,37:0.132808):0.203139,5:0.475694):0.815092,18:0.696940):0.0414829,((((((((3:0.007638,10:0.020515):0.449618,19:0.251434):0.384579,27:0.666995):0.486555,(6:0.686947,36:0.699305):0.211483):0.178885,((7:0.180313,35:0.523458):0.142659,(8:0.166509,(22:0.383162,45:0.738332):0.379227):0.0543949):0.0927715):0.0695411,17:0.224667):0.43757,(25:0.000001,26:0.000001):0.824079):0.622992,(38:1.509548,46:1.151907):0.641547):0.563134):0.421039,((((9:0.518970,(30:0.060199,44:0.052776):0.122075):1.523,16:1.265718):0.410755,(20:0.091985,((24:0.198249,28:0.119467):0.041361,51:2.907186):0.0756376):1.0721):0.433884,(((((14:1.640553,21:2.395525):1.99965,40:0.635915):0.261352,39:1.648967):1.15518,48:1.913081):0.367623,15:1.663001):0.165111):1.79011):0.261505,((13:1.069504,31:0.613447):0.849496,52:0.530371):1.05609):0.099575,((((2:0.348028,(12:0.107635,47:0.138498):0.328674):0.0869438,23:0.279980):0.192311,(32:1.270755,33:0.716300):0.651827):0.267235,((((4:0.564908,11:0.363627):0.400821,50:0.651928):0.345501,41:0.352734):0.166517,29:0.334396):0.35409):0.313527):1.33679,34:2.169995):0.684662,(42:0.000002,43:0.009423):0.026927);
 688: 1 -26011.88593 -25085.38341 (0:0.216781,(((((((((1:0.000001,49:0.000003):0.368921,37:0.234550):0.290824,5:0.367811):0.414807,18:0.989887):0.367049,((((((3:0.000003,10:0.019046):0.526228,19:0.148254):0.562714,27:0.836170):0.401547,((6:0.683535,36:0.726139):0.151103,(((7:0.224212,(17:0.266819,35:0.620750):0.144558):0.116075,8:0.160051):0.132306,(22:0.390514,45:0.741844):0.227392):0.18421):0.511673):0.165705,(25:0.000001,26:0.000001):0.673726):0.187353,(38:2.182299,46:0.389704):1.66237):0.947408):0.333442,((((2:0.462203,(12:0.065259,47:0.090479):0.322039):0.0740181,23:0.262690):0.126379,(((((4:0.407085,11:0.428414):0.567454,41:0.225714):0.112767,29:0.308005):0.411387,50:1.023371):0.29774,(32:1.524228,33:0.731546):0.296885):0.177238):0.427209,((13:0.998854,31:0.733266):0.99628,52:0.112790):1.485):0.17471):0.617823,(((((9:0.505998,(30:0.070710,44:0.064124):0.161855):0.913066,16:1.579381):0.298643,((20:0.186014,28:0.129995):0.137983,24:0.072064):1.12984):0.174378,51:2.869458):1.5612,((((14:1.722395,21:3.972117):0.742168,40:0.579519):0.651352,39:1.500736):1.17191,(15:1.218212,48:2.310424):0.230933):0.225531):0.994106):0.593298,34:1.761893):0.947473,43:0.000002):0.00572623,42:0.000002);
 689: 1 -25807.83678 -25090.10416 (0:0.209642,(((((((((1:0.000001,49:0.006270):0.271865,37:0.225532):0.366811,5:0.302863):0.461777,18:0.976207):0.0586225,((((((3:0.000003,10:0.012664):0.386562,19:0.298477):0.398599,27:0.642016):0.438529,(((6:0.697809,36:0.920410):0.365496,(((7:0.163286,35:0.637777):0.133133,8:0.181251):0.102477,17:0.221909):0.145188):0.0446477,(22:0.340598,45:0.623943):0.248027):0.423281):0.236601,(25:0.000001,26:0.000001):0.682508):0.330831,(38:1.933111,46:0.874231):0.643702):0.649531):0.510264,((((2:0.356995,((12:0.086882,47:0.050681):0.366884,23:0.314283):0.0733595):0.380965,(32:1.142812,33:0.699700):0.428864):0.0926517,((((4:0.465422,11:0.337566):0.376686,50:1.086543):0.323551,41:0.333213):0.155932,29:0.143026):0.4582):0.50022,((13:0.815450,31:0.953568):0.956392,52:0.393444):1.26665):0.0904757):0.364947,(((((9:0.501840,(30:0.046720,44:0.066823):0.177307):1.55055,16:1.073087):0.343215,((20:0.196250,28:0.092113):0.0919401,24:0.176679):1.20623):0.544729,((((14:2.579577,40:0.724143):0.0846155,39:1.742059):0.722442,21:3.214721):0.195691,(15:1.174497,48:2.077592):0.488072):0.431712):0.155532,51:2.904315):1.59378):0.62552,34:1.681437):1.05423,43:0.003836):0.00256668,42:0.000002);
 690: 1 -26079.1285 -25092.40283 (0:0.172170,(((((((1:0.000001,49:0.006560):0.313158,37:0.235816):0.227734,5:0.458051):0.580632,18:0.868739):0.106206,((((((3:0.005080,10:0.027720):0.275459,19:0.243281):0.620397,27:0.694721):0.396166,((((6:0.670709,36:0.508321):0.412493,45:0.551578):0.155529,22:0.479588):0.193458,((7:0.318590,(17:0.389204,35:0.708429):0.092101):0.0298366,8:0.257850):0.183563):0.229839):0.494429,(25:0.000001,26:0.000001):0.608989):0.256795,(38:3.083437,46:0.296704):0.965299):0.902511):0.739596,(((((2:0.546826,23:0.315296):0.0079782,(12:0.133563,47:0.114087):0.266309):0.352374,(32:1.573372,33:0.615754):0.486158):0.133066,((((4:0.447096,11:0.409634):0.485554,41:0.292274):0.266441,29:0.180189):0.309631,50:1.018742):0.40323):0.35743,((13:1.231242,31:0.755253):1.20045,52:0.331428):1.65081):0.0443325):0.505061,(((((((9:0.458501,(30:0.074458,44:0.069202):0.149922):0.930912,51:2.778542):0.226016,(20:0.033113,(24:0.229685,28:0.110901):0.10449):1.0756):0.446683,16:0.989298):1.00062,(15:1.251358,48:1.974006):0.166094):0.461845,(((14:0.860883,21:4.873794):1.63561,40:1.012235):1.07055,39:0.962773):1.32601):1.47325,34:1.324463):0.625733):1.08414,(42:0.000002,43:0.002978):0.022783);
 691: 2 -24772.99853 -25088.20199 (0:0.159799,((((((((1:0.000001,49:0.006596):0.285034,37:0.152900):0.449934,5:0.423152):0.744405,18:0.621194):0.65393,((((((2:0.375030,(12:0.066053,47:0.238153):0.375156):0.0809883,23:0.376416):0.191547,(32:1.463131,33:0.778747):0.605112):0.287749,((((4:0.573584,11:0.461121):0.210546,50:0.923309):0.261813,41:0.246752):0.132282,29:0.296130):0.362199):0.259891,((13:1.324621,31:0.798545):1.2094,52:0.372112):1.2234):0.166433,((((9:0.448084,(30:0.092902,44:0.048373):0.286191):1.11627,(((20:0.227470,28:0.115842):0.0841225,24:0.185333):0.854886,51:2.027760):0.293108):0.235244,16:1.169062):1.02673,(((((14:1.780262,21:9.999999):0.450504,40:0.430144):0.360939,39:1.759918):1.34356,48:2.160340):0.509509,15:1.088514):0.173011):1.69807):0.178843):0.285014,((((((3:0.007458,10:0.030972):0.328499,19:0.563744):0.6759,27:0.584055):0.789429,(((6:0.809508,36:0.679111):0.220882,(22:0.432726,45:0.575222):0.0823723):0.238347,(7:0.250135,((8:0.213447,35:0.692442):0.0826988,17:0.328792):0.0603123):0.15899):0.312086):0.845251,(25:0.000001,26:0.000001):0.704274):0.108559,(38:2.911995,46:0.000002):2.14291):0.966008):0.76352,34:2.317242):0.764045,43:0.000002):0.00622666,42:0.000002);
 692: 2 -24047.42199 -25086.28214 (0:0.172130,(((((((((1:0.000001,49:0.000003):0.300844,37:0.153901):0.234475,5:0.388672):0.929983,18:0.567278):0.534297,(((((((3:0.007448,10:0.023350):0.369411,19:0.296003):0.426554,27:0.974542):0.60971,(6:0.727667,36:0.828829):0.197584):0.126097,((7:0.213162,(8:0.235303,(22:0.140243,45:0.694916):0.57606):0.0804198):0.144072,(17:0.265039,35:0.510933):0.0822569):0.0595187):0.738001,(25:0.000001,26:0.000001):0.883585):0.304763,(38:2.386807,46:0.492907):0.677456):0.556241):0.210442,((13:0.956529,31:1.025556):0.490101,52:0.471646):1.2732):0.0777544,(((2:0.528417,23:0.336683):0.126106,(12:0.107095,47:0.104183):0.220312):0.47295,(((((4:0.576626,11:0.353780):0.310319,50:0.823572):0.363561,41:0.198631):0.18811,29:0.275537):0.482222,(32:1.246882,33:0.763524):0.447069):0.160497):0.310872):0.397037,(((((9:0.472275,(30:0.064086,44:0.052716):0.207577):0.847716,51:2.364983):0.0793367,16:1.375425):0.370115,(20:0.155158,(24:0.302250,28:0.114896):0.0932354):0.802802):1.72128,(((((14:1.886073,21:2.289076):1.61461,40:0.646556):1.15927,39:1.041802):1.2855,48:1.934301):0.276509,15:1.226788):0.307026):1.03403):1.05235,34:2.160844):0.805735,(42:0.000002,43:0.012792):0.0188535);
 693: 1 -24980.85352 -25089.72517 (0:0.201190,(((((((((1:0.000002,49:0.006913):0.175808,37:0.208204):0.358024,5:0.373525):0.73297,18:0.925688):0.114822,((((((3:0.002303,10:0.037249):0.476341,19:0.130615):0.500409,27:0.695751):0.299409,((6:0.725478,36:0.659536):0.190121,(((7:0.159929,35:0.537526):0.0511766,(17:0.269453,(22:0.305519,45:0.636575):0.494852):0.122989):0.166562,8:0.184588):0.204124):0.278059):0.401981,(25:0.000001,26:0.000001):0.672731):0.431469,(38:2.355189,46:0.864873):0.423537):0.609401):0.497734,((13:1.033650,31:0.664142):1.25973,52:0.215201):1.22712):2.96074e-06,((2:0.498901,((12:0.089903,47:0.176943):0.300375,23:0.275665):0.0912729):0.249185,(((((4:0.664771,11:0.261471):0.43365,50:0.997009):0.353578,41:0.293705):0.117957,29:0.298789):0.611416,(32:1.121577,33:0.593149):0.368284):0.013899):0.448817):1.40186,(((((((9:0.482490,(30:0.068932,44:0.081527):0.194416):1.67541,(20:0.104930,(24:0.247034,28:0.072802):0.0590994):1.10486):0.392002,16:1.001315):0.347589,51:2.417128):1.22293,(((14:2.080361,21:2.877764):1.25974,40:0.954049):0.430166,39:1.415295):0.68463):0.164564,(15:0.361316,48:2.574911):1.04715):1.28235,34:1.175043):0.434613):1.18729,43:0.000002):0.009103,42:0.000002);
 694: 2 -26304.09647 -25085.66115 (0:0.095195,((((((1:0.000001,49:0.006222):0.237415,37:0.261528):0.359479,5:0.228057):0.781297,(((((((((3:0.000003,10:0.032424):0.302122,19:0.432046):0.619222,27:0.604766):0.618753,(22:0.344057,45:0.680496):0.09384):0.272936,(7:0.284976,(8:0.217397,(17:0.309562,35:0.613555):0.201337):0.081292):0.193331):0.33015,(6:0.920168,36:0.921137):0.175786):0.366862,(25:0.000001,26:0.000001):1.11533):0.41863,(38:1.850385,46:0.984380):1.54195):0.444837,18:0.608184):0.204566):0.330598,(((((2:0.387474,23:0.287908):0.0898949,(12:0.091723,47:0.181705):0.353538):0.323841,(32:1.102708,33:0.617785):0.381816):0.226644,((((4:0.541831,11:0.365693):0.226623,50:0.820229):0.281336,41:0.305934):0.198485,29:0.178022):0.403017):0.567868,((13:0.779958,31:0.789929):0.702584,52:0.392650):0.950653):0.0827382):1.03784,((((((9:0.417110,(30:0.050743,44:0.029104):0.123457):0.920635,16:1.101028):0.341877,(20:0.077027,(24:0.288002,28:0.102804):0.185827):1.08957):0.511471,(((((14:3.041139,21:2.234389):2.10597,39:0.929151):0.776096,40:1.674879):1.22618,15:1.113657):0.385251,48:2.497328):0.509143):0.37824,51:1.981635):0.639375,34:0.866460):0.911716):1.61125,(42:0.000002,43:0.017759):0.118625);
 695: 1 -25325.28793 -25091.12708 (0:0.130134,(((((((((1:0.000001,49:0.012697):0.280612,37:0.206329):0.280893,5:0.507265):0.668455,(((((((3:0.000002,10:0.019132):0.249284,27:1.158783):0.378811,19:0.141877):0.801119,(6:0.670173,36:0.685770):0.091003):0.117851,((((7:0.206565,35:0.695356):0.0673728,17:0.388282):0.0738166,8:0.194463):0.225182,(22:0.326014,45:0.655359):0.466543):0.052626):0.58621,(25:0.000001,26:0.000001):0.887975):0.119271,(21:3.105895,(38:1.865293,46:1.048218):0.481157):0.454797):0.735758):2.9431e-06,18:0.529574):0.411185,(((((9:0.400378,(30:0.100086,44:0.042528):0.346737):0.950744,51:2.315198):0.177444,((20:0.199079,28:0.126757):0.17663,24:0.186611):1.15192):0.191712,16:1.015489):0.777589,((((14:3.283448,40:0.751756):0.20519,39:1.398289):0.99481,48:1.801353):0.220949,15:1.455855):0.303768):1.21302):0.222771,((13:0.773139,31:1.007930):0.799896,52:0.433387):0.950649):2.48271e-06,(((2:0.613968,((12:0.139163,47:0.105696):0.402521,23:0.324675):0.165857):0.245892,(32:1.204216,33:0.578164):0.482979):0.135743,((((4:0.568458,11:0.206740):0.379491,50:0.849073):0.176191,41:0.220961):0.0384673,29:0.327644):0.586252):0.412816):0.715598,34:2.057949):0.473034,(42:0.000002,43:0.006380):0.0732095);
 696: 2 -22942.08543 -25090.81655 (0:0.201632,(((((((((1:0.000001,49:0.000003):0.29507,37:0.167340):0.398188,5:0.389420):0.351113,18:0.772246):0.208699,(((((((((3:0.000002,10:0.024435):0.638922,19:0.157652):0.608522,27:1.061419):0.383178,45:0.462562):0.138477,22:0.539461):0.288825,((7:0.358631,8:0.216414):0.0230126,(17:0.331276,35:0.504857):0.133711):0.163358):0.0569837,(6:0.862682,36:0.808142):0.161142):0.471633,(25:0.000001,26:0.000001):1.32159):0.253093,(38:2.300984,46:0.558769):1.36575):0.117738):0.485228,((((2:0.501379,23:0.264865):0.0504993,(12:0.077763,47:0.254686):0.375928):0.366541,(32:1.302839,33:0.671636):0.191204):0.0934285,(((((4:0.571313,11:0.330319):0.170415,50:0.907405):0.496125,41:0.141321):0.306907,29:0.166607):0.306619,(((13:0.869290,31:0.910778):1.42298,52:0.178132):1.43477,21:4.266138):0.262963):0.289406):0.357208):0.557751,((((9:0.463852,(30:0.045816,44:0.099597):0.248617):0.82966,(((20:0.188353,28:0.143561):0.041756,24:0.159975):1.27453,51:1.819364):0.245436):0.620504,16:1.026686):1.35502,((((14:2.796216,40:0.874047):1.04248,39:0.961016):0.956145,48:2.517572):0.206978,15:1.002764):0.562259):1.68089):0.517692,34:1.832437):1.12161,43:0.002487):0.0140537,42:0.000002);
 697: 1 -24015.82859 -25086.17743 (0:0.173722,(((((((((1:0.000001,49:0.006938):0.36407,37:0.265170):0.327679,5:0.572227):0.213456,18:0.956575):0.102231,(((((((3:0.000002,10:0.014194):0.331959,19:0.460237):0.47561,27:0.729227):0.30143,(25:0.000001,26:0.000001):0.996614):0.527634,(6:1.118857,36:0.847658):0.158963):0.140199,(((7:0.284893,(17:0.330048,35:0.484452):0.0846919):0.058249,8:0.145145):0.0892765,(22:0.250998,45:0.831233):0.51439):0.0454783):0.754527,(38:1.579087,46:1.136365):1.1273):0.471807):0.488721,((13:0.868798,31:0.829199):0.841407,52:0.628667):1.10939):0.124631,((((2:0.340869,(12:0.142889,47:0.111223):0.293426):0.0360415,23:0.281326):0.243618,(32:0.982711,33:0.933990):0.481108):0.320029,((((4:0.477041,11:0.334461):0.39685,50:0.758192):0.39096,41:0.310762):0.152318,29:0.184886):0.325029):0.1025):0.862049,(((((9:0.671895,44:0.001313):0.136519,30:0.000002):1.61719,(((20:0.267464,28:0.142182):0.140208,24:0.181527):0.786696,51:2.005379):0.379848):0.280375,16:0.757102):0.943943,(((((14:2.235304,21:2.709456):1.63939,40:0.551753):1.29991,39:1.595709):0.816482,15:1.784607):0.208706,48:1.830561):0.483693):1.06243):0.609667,34:1.612875):1.16895,(42:0.000002,43:0.003074):0.0236869);
 698: 2 -23743.81262 -25093.8416 (0:0.208533,(((((((((1:0.000001,49:0.013848):0.237456,37:0.248095):0.343734,5:0.260738):0.346608,18:1.102810):0.134055,(((((3:0.000002,10:0.021408):0.340845,19:0.339894):0.554029,27:0.621450):0.16632,(((6:0.841512,36:0.721130):0.213963,(22:0.454021,45:0.379451):0.252449):0.0476392,(7:0.344432,(8:0.251140,(17:0.334917,35:0.577002):0.0930117):0.077418):0.25094):0.260009):0.323001,((25:0.000001,26:0.000001):0.525513,(38:2.892991,46:1.021347):0.453995):0.326283):0.79509):0.4107,(((((2:0.607646,(12:0.076937,47:0.161373):0.21955):0.112502,23:0.288567):0.286578,(32:1.302728,33:0.562088):0.708487):0.302228,((((4:0.654124,11:0.220889):0.701396,41:0.253231):0.211121,29:0.248801):0.173296,50:1.125709):0.440137):0.273974,((13:1.161188,31:1.150603):1.52756,52:0.737244):0.929928):0.0521868):0.631468,((((((((9:0.604922,44:0.016440):0.0760608,30:0.036700):1.15543,16:1.160219):0.454244,((20:0.176689,28:0.111935):0.132748,24:0.167625):1.1227):0.227217,51:1.822950):1.14702,48:2.201733):0.331882,15:1.218806):0.759758,(((14:2.134151,21:3.403265):0.379991,40:0.806852):0.535405,39:1.583382):0.21687):1.69481):0.887314,34:1.909547):1.3422,43:0.000002):0.00644415,42:0.000002);
 699: 1 -25008.02113 -25088.70456 (0:0.159830,(((((((((1:0.000001,49:0.000003):0.168116,37:0.252788):0.203748,5:0.413085):0.548034,18:0.695738):0.21092,((((((((3:0.000003,10:0.020327):0.322181,19:0.353702):0.417124,27:0.894067):0.471917,((((7:0.126417,35:0.671793):0.165418,22:0.703932):0.0417604,17:0.456157):0.140974,8:0.261555):0.174391):0.299492,45:0.620484):0.113767,(6:0.832948,36:0.543879):0.0809471):0.803821,(25:0.000001,26:0.000001):0.856049):0.0969145,(38:2.250606,46:0.701598):0.600372):0.591003):0.43672,(((((2:0.424400,(12:0.086127,47:0.157215):0.311323):0.0428917,23:0.337370):0.231821,(32:1.454181,33:0.700532):0.564146):0.253933,((((4:0.562692,11:0.382687):0.39147,50:1.214488):0.234166,41:0.236146):0.155776,29:0.287436):0.471306):0.501981,((13:1.341459,31:0.735354):1.1156,52:0.185263):1.20726):0.0167848):1.27033,(((((9:0.521524,(30:0.033493,44:0.107933):0.0492052):1.00512,((20:0.061453,(24:0.274120,28:0.133924):0.101979):1.25551,51:2.016766):0.31623):0.557621,16:0.763056):1.63765,(15:1.002494,48:2.658768):0.467887):0.41059,((14:3.111919,(21:3.389170,40:0.338685):0.936334):0.641879,39:0.972433):1.02995):0.0330348):1.32742,34:1.362702):1.50493,43:0.007800):0.00802693,42:0.000002);
 700: 2 -27233.58175 -25089.00488 (0:0.189964,(((((((((1:0.000001,49:0.006085):0.163766,37:0.245667):0.322364,5:0.486301):0.76452,18:0.918882):0.125383,(((((((3:0.000002,10:0.019234):0.405416,19:0.216503):0.614776,27:0.873444):0.318901,(22:0.414055,45:0.479633):0.21316):0.309043,(((7:0.340730,8:0.271918):0.0608231,17:0.391991):0.077468,35:0.532220):0.087684):0.0953152,(6:0.616340,36:0.803988):0.335569):0.576702,((25:0.000001,26:0.000001):0.827547,46:1.332434):0.106949):0.580314):0.599923,(((((2:0.418706,(12:0.170496,47:0.169425):0.241793):0.0535498,23:0.261892):0.325763,(32:1.438306,33:0.791355):0.155356):0.0912806,((((4:0.434787,11:0.395610):0.31943,50:1.135990):0.370926,41:0.257332):0.325913,29:0.223373):0.6183):0.411759,(((13:1.483669,31:0.730076):1.11682,52:0.535162):0.665077,38:2.329198):0.762366):0.0503114):1.06727,((((9:0.453686,(30:0.038483,44:0.074684):0.186615):1.16168,(((20:0.168758,28:0.094499):0.0373033,24:0.216146):0.972034,51:2.114560):0.358012):0.64926,16:0.629047):1.32606,((((14:3.077368,21:3.854485):0.495598,40:0.971825):1.12263,39:0.644016):1.1361,(15:1.039965,48:1.991626):0.305994):0.265699):1.18158):0.751759,34:1.466533):1.18009,43:0.000778):0.00208434,42:0.000002);
 701: 1 -25228.02525 -25084.56158 (0:0.165154,((((((((((1:0.000001,49:0.006618):0.302679,37:0.207602):0.400384,5:0.374727):0.625905,18:0.741036):0.0905827,(((((((3:0.000002,10:0.056821):0.358925,19:0.379511):0.348666,27:0.795072):0.432445,(6:0.597632,36:0.884308):0.227602):0.337548,(((7:0.259872,(17:0.241955,35:0.565266):0.0735921):0.0274431,8:0.160181):0.233459,(22:0.367105,45:0.663816):0.347584):0.0866279):0.145687,(25:0.000001,26:0.000001):0.686314):0.162627,(38:2.579425,46:0.985575):0.774103):0.830576):0.415604,((13:0.932069,31:0.745941):0.740441,52:0.553750):1.1633):0.0579371,(((2:0.447228,(12:0.099589,47:0.236888):0.296606):0.187908,23:0.309601):0.451397,(((((4:0.456339,11:0.377388):0.419158,50:0.886544):0.25663,41:0.199628):0.266845,29:0.292206):0.407073,(32:1.465683,33:0.664285):0.589801):0.252623):0.413309):0.558295,((((((9:0.441590,(30:0.008508,44:0.091873):0.0909286):1.29086,51:2.004675):0.212922,((20:0.195579,28:0.133191):0.161469,24:0.180050):0.80931):0.537693,16:0.818465):0.883287,(((14:2.023849,21:3.942535):0.485683,40:0.550896):1.10989,39:1.222377):1.01167):0.0481472,(15:1.176856,48:1.875177):0.444769):2.03127):1.20166,34:1.900000):0.694655,43:0.000002):0.00615495,42:0.000002);
 702: 1 -25508.27015 -25083.90675 (0:0.208550,(((((((((1:0.000001,49:0.000003):0.337152,37:0.188584):0.284803,5:0.365031):0.484555,18:0.850554):0.304921,((((((3:0.000003,10:0.026354):0.371983,19:0.351370):0.488572,27:0.891291):0.268835,((6:0.594678,36:0.735435):0.265433,((((7:0.148491,35:0.473013):0.101762,17:0.276815):0.0881197,8:0.149584):0.197238,(22:0.328625,45:0.678754):0.213984):0.0959435):0.253036):0.319541,(25:0.000001,26:0.000001):0.56754):0.556479,(38:2.123339,46:0.839539):1.01004):0.258135):0.33308,(((((2:0.538481,23:0.363129):0.0770971,(12:0.115241,47:0.114375):0.360382):0.192698,(32:1.226877,33:0.518841):0.425305):0.13592,((((4:0.410806,11:0.342349):0.425007,41:0.219520):0.186967,29:0.310713):0.172328,50:0.718090):0.437841):0.35915,((13:0.899573,31:0.775943):0.635021,52:0.377413):1.30105):2.08046e-06):0.532307,(((((((9:0.331241,(30:0.020166,44:0.071757):0.237453):1.34848,51:1.905435):0.435796,((20:0.210359,28:0.153857):0.183122,24:0.111408):0.913435):0.0546662,16:1.105667):1.30419,48:2.320256):0.102248,15:1.101084):0.382689,(((14:1.848755,21:2.497763):1.22485,40:1.197571):0.866355,39:0.633535):1.28332):0.954181):0.459588,34:2.045522):1.39121,43:0.006172):0.00620663,42:0.000002);
 703: 3 -27254.38075 -25085.96651 (0:0.107327,((((((((1:0.000001,49:0.005761):0.215022,37:0.157157):0.469591,5:0.216981):0.616321,(((((((3:0.003876,10:0.008022):0.409369,19:0.306392):0.335233,27:0.830385):0.638946,((6:0.736982,36:0.600106):0.343648,((((7:0.308062,35:0.615579):0.0209439,17:0.332102):0.0937241,8:0.190580):0.200657,(22:0.384627,45:0.462383):0.430035):0.0914821):0.15204):0.382401,(21:2.881197,(25:0.000001,26:0.000001):0.5897):0.150295):0.389354,(38:1.613835,46:1.315894):0.898266):0.663227,18:0.649905):2.45078e-06):0.363735,((((((((9:0.715206,44:0.020696):0.0638584,30:0.012994):1.42076,51:2.417851):0.367527,16:1.393299):0.45692,((20:0.202373,28:0.109743):0.0873106,24:0.191875):0.655709):0.86135,((14:2.547989,39:1.646705):0.303576,40:1.427867):0.99365):0.28021,(15:1.269573,48:2.468328):0.604133):1.59987,((13:1.025169,31:0.988986):0.731923,52:0.823559):0.721518):2.73684e-06):0.606391,(((2:0.664841,(12:0.105441,47:0.128069):0.375096):0.160036,23:0.281535):0.371274,(32:1.055934,33:0.725073):0.219622):0.14532):0.273472,((((4:0.444198,11:0.265905):0.381938,50:0.962378):0.377639,41:0.193187):0.0544246,29:0.344758):0.533146):1.27972,34:2.002793):0.673325,(42:0.000002,43:0.008938):0.0878668);
 704: 1 -25690.37369 -25089.74134 (0:0.204358,(((((((((1:0.000001,49:0.012500):0.2545,37:0.229888):0.491499,5:0.275874):0.487059,18:0.792568):0.18253,((13:1.174053,31:0.718003):0.770575,52:0.762336):1.02916):0.457084,(((2:0.373073,23:0.320677):0.0650595,(12:0.133749,47:0.124812):0.278201):0.340193,(((((4:0.417229,11:0.318282):0.258408,50:0.837123):0.272417,41:0.317874):0.218819,29:0.216447):0.595174,(32:1.361522,33:0.335723):0.60258):0.107855):0.488926):0.382975,((((((3:0.011347,10:0.053582):0.293697,19:0.427435):0.269071,27:0.695682):0.335682,((6:0.768439,36:0.845379):0.333181,((((7:0.253110,(22:0.103955,45:0.812068):0.425823):0.0969185,8:0.126684):0.0728917,35:0.552607):0.141682,17:0.163612):0.255579):0.190055):0.600725,(38:2.616757,46:0.000002):2.27284):0.0297954,(25:0.000001,26:0.000001):0.465464):0.988578):0.518746,((((((9:0.541426,(30:0.056936,44:0.076562):0.108588):1.33479,51:2.061119):0.323089,((20:0.265319,28:0.088977):0.0971075,24:0.212394):0.943428):0.180708,16:1.258304):0.949985,(15:1.462419,48:2.357047):0.51145):0.210833,(((14:1.713453,21:2.348641):1.03388,40:0.675158):0.370206,39:2.009119):1.29737):0.918588):0.757579,34:1.872727):1.36308,(42:0.000002,43:0.006298):0.00539868);
 705: 3 -25794.71091 -25083.29938 (0:0.184208,(((((((((1:0.000001,49:0.000003):0.278489,37:0.174967):0.371327,5:0.521545):0.577772,18:0.968400):0.242751,(((((((3:0.000002,10:0.033872):0.470638,19:0.354354):0.489491,27:0.602704):0.380485,(25:0.000001,26:0.000001):0.870861):0.318814,(6:0.591920,36:0.989854):0.319617):0.210135,(((7:0.219346,(17:0.370195,35:0.562828):0.10919):0.0927882,8:0.189435):0.121935,(22:0.306611,45:0.544296):0.518049):0.146393):0.47216,(38:2.315307,46:0.704863):1.10928):0.493677):0.587894,(((((((9:0.608912,44:0.069115):0.0606143,30:0.000002):1.19788,16:0.977352):0.53603,((20:0.240428,28:0.096664):0.0849569,24:0.144621):0.837623):0.0974296,51:2.344549):0.511042,(((((14:1.427528,21:2.742092):1.64496,40:0.734084):0.406581,39:1.265237):0.900738,15:1.050566):0.626497,48:2.173766):0.231367):1.10297,((13:0.936827,31:0.968931):0.487272,52:0.497219):1.28225):0.205193):0.143924,((((2:0.392776,(12:0.103074,47:0.162592):0.329242):0.0634359,23:0.281916):0.235122,(32:1.199584,33:1.028021):0.38606):0.63222,((((4:0.451398,11:0.345841):0.469891,50:0.957938):0.232439,41:0.198667):0.206014,29:0.282411):0.34144):0.280415):1.38258,34:1.860979):1.15004,43:0.006779):0.0114081,42:0.000002);
 706: 2 -24982.87245 -25084.3613 (0:0.180318,((((((((((1:0.000002,49:0.020107):0.299912,37:0.199434):0.379975,5:0.390070):0.827241,18:0.672582):0.0931004,((((((3:0.000003,10:0.006499):0.492798,19:0.326473):0.320828,27:0.890532):0.329709,((6:0.631029,36:0.675674):0.171544,(((7:0.268324,(17:0.372421,35:0.554951):0.147546):0.0806444,8:0.178548):0.180416,(22:0.387573,45:0.546243):0.316468):0.202551):0.381862):0.512629,(25:0.000001,26:0.000001):0.3994):0.355551,(38:2.328017,46:0.510415):1.14855):0.772521):0.687026,((13:0.938386,31:0.848409):1.2275,52:0.120304):1.65226):0.171424,((((2:0.518649,(12:0.114253,47:0.149533):0.302262):0.169765,23:0.310539):0.197364,(32:1.501377,33:0.798273):0.447101):0.256314,((((4:0.634689,11:0.365436):0.575015,41:0.205217):0.261155,29:0.251029):0.299696,50:1.193530):0.200314):0.371887):0.408555,((((((9:0.503274,(30:0.063407,44:0.048992):0.19055):1.33786,16:0.950309):0.101162,51:2.130327):0.0960955,((20:0.195842,28:0.101995):0.0809609,24:0.195247):0.942284):0.58473,(((14:1.991095,21:4.433540):1.06016,39:1.512392):0.161095,40:0.874893):1.32673):0.325705,(15:1.761341,48:1.994990):0.169737):1.57458):0.620893,34:1.722399):0.760393,43:0.007290):0.00554486,42:0.000002);
 707: 1 -24276.33221 -25094.04087 (0:0.181061,((((((((1:0.000001,49:0.000003):0.420342,37:0.205134):0.361897,5:0.219888):0.953052,18:0.439414):0.509856,(((((((3:0.000002,10:0.007550):0.298398,19:0.286453):0.174706,((25:0.000001,26:0.000001):1.05961,27:0.814760):0.369915):0.695489,((((7:0.289314,(22:0.140643,45:0.786187):0.624473):0.023516,8:0.186831):0.174332,35:0.596798):0.152766,17:0.273759):0.209807):0.245942,36:0.820847):0.101208,6:0.772792):0.628933,(38:2.511557,46:0.013410):1.68843):0.473403):0.245198,(((((2:0.551588,23:0.203437):0.0804985,(12:0.126967,47:0.122253):0.498645):0.361053,(32:1.038132,33:1.026030):0.557838):0.130331,((((4:0.299475,11:0.566934):0.269117,50:1.236251):0.318116,41:0.155864):0.363343,29:0.275177):0.685571):0.330473,((13:0.976253,31:0.621602):0.970621,52:0.369790):1.03605):0.0173633):0.941765,((((9:0.469677,(30:0.063607,44:0.104007):0.19436):1.33431,((20:0.043395,(24:0.311151,28:0.139864):0.201731):0.878465,51:2.498361):0.396963):0.334633,16:1.466204):1.03454,(((((14:1.305245,21:2.977745):1.84566,40:0.580595):0.625076,39:1.226892):1.44117,48:1.830768):0.115946,15:1.425553):0.460309):0.900246):1.1161,34:2.100413):1.53907,(42:0.000002,43:0.012069):0.0317689);
 708: 2 -25632.36037 -25098.21981 (0:0.197057,(((((((((1:0.000001,49:0.019005):0.204805,37:0.148978):0.308991,5:0.458459):0.524924,((((2:0.661689,(12:0.117238,47:0.135580):0.421481):0.137264,23:0.152454):0.166185,(32:1.381313,33:0.778428):0.308823):0.397188,((((4:0.564401,11:0.177381):0.369483,50:1.020318):0.260342,41:0.272746):0.160775,29:0.190009):0.459558):0.766981):0.178219,((((((3:0.000002,10:0.012772):0.303548,19:0.276405):0.265464,27:0.945195):0.423151,((6:0.625844,36:0.724522):0.270815,(((7:0.271863,(17:0.268980,35:0.500058):0.0601311):0.0805706,8:0.205474):0.146535,(22:0.281213,45:0.605729):0.253803):0.199813):0.249169):0.320303,(38:1.982251,46:1.044239):1.1624):0.165378,(25:0.000001,26:0.000001):0.982456):0.719996):0.142695,(((13:0.939979,31:0.755380):0.812805,52:0.569990):1.18668,18:0.311459):0.247551):0.829629,(((9:0.443094,(30:0.047886,44:0.069994):0.155241):1.07009,(((20:0.152098,28:0.081767):0.0279779,24:0.225452):1.28874,(21:3.730992,51:1.107444):0.726029):0.0446619):0.590884,16:0.754390):0.997727):2.87921e-06,(((14:2.377079,40:1.287802):0.296068,39:0.973264):1.3242,(15:1.172808,48:1.937238):0.632862):0.433476):1.3829,34:1.735398):0.79063,(42:0.000002,43:0.006100):0.016253);
 709: 3 -23776.27393 -25084.68418 (0:0.155981,(((((((1:0.000001,49:0.007470):0.27562,37:0.154675):0.353912,5:0.455304):0.834279,18:0.836858):0.0809356,((((((3:0.000002,10:0.020941):0.425168,19:0.278356):0.356451,27:0.835097):0.449208,(((6:0.872829,36:0.653351):0.47943,(((7:0.234217,35:0.617803):0.144109,8:0.185150):0.114617,17:0.475539):0.111584):0.0680078,(22:0.376955,45:0.561064):0.315021):0.428936):0.687225,(25:0.000001,26:0.000001):0.618532):0.320735,(38:2.062312,46:1.123121):0.571538):0.564149):0.688285,(((((2:0.578832,(12:0.181846,47:0.074860):0.339259):0.113542,23:0.127076):0.215156,(32:1.183365,33:1.007170):0.394708):0.223834,((((4:0.548268,11:0.190684):0.348248,50:0.786817):0.347374,41:0.177384):0.147474,29:0.324442):0.519923):0.352858,((13:1.097520,31:0.767104):1.34146,52:0.044254):1.19038):0.27758):1.15127,((((((((9:0.706014,44:0.102056):0.0779208,30:0.000003):1.36768,((20:0.172680,28:0.128284):0.0893285,24:0.174347):0.964715):0.223055,51:2.507492):0.23888,16:1.179959):1.56649,(((14:2.358155,21:4.128960):0.737846,40:0.933623):0.4333,39:1.213982):2.19752):0.199023,(15:1.083829,48:2.565144):0.351174):0.907647,34:1.462681):0.511859):0.865713,(42:0.000002,43:0.006510):0.0543051);
 710: 1 -23769.15332 -25093.76059 (0:0.216505,(((((((((((1:0.000001,49:0.000003):0.276491,37:0.149928):0.327272,5:0.242067):0.5796,18:0.642017):0.312134,((((((3:0.007292,10:0.000003):0.48509,19:0.264065):0.326411,27:1.222781):0.311247,((6:0.682752,36:0.703511):0.197877,(((7:0.284526,(17:0.295756,35:0.688912):0.0772868):0.0460223,8:0.261906):0.161033,(22:0.445758,45:0.306865):0.363767):0.0912752):0.223243):0.3356,(25:0.000001,26:0.000001):0.664982):2.959e-06,(38:2.304865,46:0.358183):1.23098):0.655471):0.354771,((13:0.930214,31:0.959824):0.916887,52:0.787596):0.886793):2.07074e-06,(((((((2:0.644202,(12:0.120426,47:0.157348):0.323995):0.163647,23:0.288962):0.188751,(32:1.149514,33:0.469149):0.727077):0.389039,(4:0.473526,11:0.391103):0.263966):0.185243,50:1.030750):0.166613,29:0.256979):0.0345071,41:0.263242):0.567432):0.313706,(((((9:0.589309,44:0.033194):0.118535,30:0.000003):1.16783,(((20:0.280003,28:0.123718):0.0569782,24:0.135254):0.926305,51:2.001347):0.174296):0.236705,16:1.017130):1.25778,(15:0.620822,48:2.413470):0.593616):0.78004):0.212364,(((14:1.327920,21:3.582467):1.07966,40:1.578205):0.830792,39:0.667607):2.31266):0.789848,34:1.728710):0.722144,43:0.000002):0.0163734,42:0.000002);
 711: 1 -25252.37415 -25090.76331 (0:0.155099,((((((((((1:0.000001,49:0.006434):0.272449,37:0.214332):0.261689,5:0.182358):0.595743,18:0.660504):0.0731003,((((((3:0.000002,10:0.000002):0.378344,19:0.294531):0.765472,27:0.326756):0.557155,(25:0.000001,26:0.000001):0.699794):0.497812,((6:0.715896,36:1.143538):0.355629,(((7:0.249202,(17:0.199497,35:0.782448):0.11456):0.0320384,8:0.314165):0.231834,(22:0.357674,45:0.591693):0.292502):0.20699):0.206746):0.379468,(38:2.541322,46:0.496529):0.963157):0.300368):0.507526,((13:1.121672,31:0.965194):1.06312,52:0.067990):1.62871):0.0473395,(((2:0.523341,(((12:0.073630,47:0.168176):0.331699,32:1.843834):0.272251,23:0.165423):0.105341):0.468196,33:1.247321):0.21179,((((4:0.594271,11:0.289677):0.378305,50:1.111651):0.268658,41:0.181098):0.183205,29:0.202952):0.363482):0.352604):0.541849,(((((9:0.613325,(30:0.037758,44:0.097674):0.144197):1.33745,16:0.863583):0.399001,((20:0.256002,28:0.136874):0.080941,24:0.157212):1.10572):0.342847,51:1.908051):0.618423,((((14:2.263317,21:2.032586):1.01421,39:0.906968):0.121864,40:1.295086):0.725511,(15:0.751015,48:2.298077):0.761564):0.205174):1.22734):0.657882,34:1.634049):1.02148,43:0.008554):0.0024616,42:0.000002);
 712: 2 -24779.90125 -25095.08284 (0:0.057054,((((((((1:0.000001,49:0.012837):0.214285,37:0.277486):0.481983,5:0.334155):0.588137,18:0.634454):2.03688e-06,(((((3:0.000003,10:0.007406):0.305708,19:0.611061):0.396068,27:0.492711):1.00863,((((6:0.645713,36:0.534719):0.381576,(22:0.442602,45:0.593520):0.183442):0.313759,((7:0.274276,35:0.656220):0.0984409,8:0.100546):0.0738509):0.106996,17:0.169534):0.298902):0.418669,((25:0.000001,26:0.000001):0.553672,46:2.256965):0.157401):0.713877):0.60827,((((((9:0.459604,(30:0.065265,44:0.051222):0.17812):1.27586,16:1.260307):0.258949,((((((14:2.541520,39:1.533465):0.38978,40:0.479982):1.83593,15:1.483984):0.32752,48:2.051930):0.838871,(20:0.075685,(24:0.219342,28:0.091484):0.118961):0.638886):0.646067,51:2.509106):0.111741):0.388981,21:6.921054):1.202,38:2.915917):0.0489382,((13:1.303396,31:0.437576):1.0676,52:0.780716):0.553098):0.307006):0.404999,((((2:0.564097,(12:0.135430,47:0.161375):0.352963):0.170673,23:0.400428):0.378919,(32:1.711346,33:0.541384):0.499356):0.171168,((4:0.509444,11:0.314802):0.225106,((29:0.358213,41:0.229504):0.0754923,50:1.028266):0.207353):0.540247):0.303336):1.31281,34:2.140138):0.487915,(42:0.000002,43:0.012310):0.110159);
 713: 4 -24231.23476 -25099.92091 (0:0.156588,((((((((1:0.000001,49:0.000003):0.222208,37:0.150504):0.310015,5:0.240145):0.923103,18:0.598198):0.177596,(((((((((3:0.000003,10:0.013780):0.351735,19:0.314080):0.278245,27:0.619306):0.713463,(17:0.206285,35:0.586906):0.0350697):0.0646141,7:0.204853):0.105364,((6:0.771031,36:0.641602):0.323464,(22:0.194340,45:0.764557):0.357923):0.206859):0.0273851,8:0.170348):0.801472,(25:0.000001,26:0.000001):0.646622):0.41379,(38:2.612694,46:0.721734):0.65725):0.426696):0.566349,(((2:0.521731,((12:0.073542,47:0.132086):0.350181,23:0.338733):0.170117):0.461079,(32:1.548694,33:0.557021):0.40822):0.142464,((((4:0.449591,11:0.435941):0.603012,41:0.263995):0.184344,29:0.211046):0.313458,50:1.108244):0.338427):0.658744):0.236325,((13:1.227231,31:0.620319):0.897557,52:0.463155):1.02415):0.427401,(((((((9:0.697608,44:0.078984):0.0615641,30:0.038337):1.54105,16:1.286907):0.181406,((20:0.207867,28:0.090962):0.140855,24:0.177875):1.10059):1.01154,((((14:1.795843,21:2.495637):0.888854,39:1.318782):0.2859,40:0.974533):1.19242,48:2.450203):0.306525):0.276949,15:1.060778):1.10891,(34:0.803749,51:2.786478):0.749921):0.770887):0.596324,(42:0.000002,43:0.003233):0.0347931);
 714: 1 -25650.05308 -25085.5943 (0:0.173886,(((((((((1:0.000001,49:0.000003):0.288906,37:0.189516):0.233909,5:0.326529):0.716538,18:0.875910):0.121475,((((((3:0.007803,10:0.018515):0.301109,19:0.216576):0.384385,27:0.798568):0.449996,((6:0.581788,36:0.850111):0.231221,(((7:0.251816,35:0.500921):0.0748138,(17:0.267784,(22:0.199158,45:0.823670):0.394283):0.142335):0.0618859,8:0.260970):0.255447):0.175083):0.34775,(25:0.000001,26:0.000001):0.936233):0.30326,46:1.696962):0.425347):0.324168,(((13:0.660762,31:0.982383):0.767694,52:0.904315):0.599697,38:1.714523):0.626313):2.14918e-06,(((2:0.429246,23:0.221033):0.148404,(12:0.191917,47:0.062517):0.27161):0.20965,(((((4:0.557599,11:0.383417):0.431313,50:0.982403):0.161274,41:0.275533):0.193032,29:0.203463):0.617494,(32:1.357941,33:0.686129):0.415891):0.100441):0.406372):0.723615,(((((9:0.389351,(30:0.109209,44:0.034087):0.220748):1.15886,((20:0.169872,28:0.102707):0.128233,24:0.089219):1.09465):0.390967,16:0.979215):0.562728,51:2.089871):0.329483,((((14:2.403302,21:2.837111):0.348189,39:1.386797):0.185673,40:1.745539):0.388912,(15:0.990763,48:2.832994):0.807464):0.388045):0.939299):0.854371,34:1.264042):1.09689,(42:0.000002,43:0.005820):0.0113662);
 715: 1 -25857.97045 -25083.70468 (0:0.197387,((((((((1:0.000001,49:0.006105):0.286635,37:0.196749):0.394439,5:0.245231):0.702407,18:0.658861):0.0939653,((((((3:0.000003,10:0.019600):0.333522,19:0.383272):0.341115,27:0.590069):0.413091,((6:0.799018,36:0.729620):0.106057,((((7:0.143311,35:0.671862):0.127806,17:0.435979):0.0813079,8:0.135758):0.0836787,(22:0.267269,45:0.583970):0.509767):0.152577):0.193125):0.420154,(25:0.000001,26:0.000001):0.438695):0.383913,(38:2.028711,46:1.010712):0.883654):0.951005):0.434871,((13:0.623329,31:1.020980):0.715157,52:0.753918):0.494628):0.135544,(((2:0.593828,(12:0.093934,47:0.191798):0.602503):0.0512345,23:0.234052):0.318342,(((((4:0.431847,11:0.425063):0.241103,50:0.920036):0.200128,41:0.259771):0.126573,29:0.229106):0.458173,(32:1.446851,33:0.849428):0.398339):0.0504187):0.464238):0.691233,((((((9:0.504860,(30:0.036035,44:0.107248):0.135559):1.04284,16:0.985361):0.216048,51:2.337411):0.110009,(20:0.122677,(24:0.276544,28:0.104209):0.0984912):1.05197):0.927119,(((((14:1.337353,21:2.552527):1.90004,40:1.085253):0.407365,39:1.457051):0.978357,48:2.319612):0.267846,15:1.298647):0.339572):0.950034,34:1.328977):0.886171):1.00308,(42:0.000002,43:0.000002):2.57377e-06);
 716: 2 -24450.22481 -25090.68233 (0:0.099166,((((((((((1:0.000002,49:0.013451):0.299361,37:0.098626):0.322143,5:0.436619):0.326929,18:0.779211):0.20777,((((((3:0.000002,10:0.013399):0.44986,19:0.243509):0.333471,27:0.903437):0.537602,((6:0.541166,36:0.834303):0.314297,(((7:0.252139,35:0.798296):0.0953262,(17:0.307904,(22:0.467325,45:0.571372):0.30503):0.142751):0.0877972,8:0.145155):0.335894):0.141827):0.241099,(25:0.000001,26:0.000001):0.893503):0.43154,(38:2.178644,46:0.722894):0.820062):0.412466):0.367123,(((((9:0.444405,(30:0.053230,44:0.101443):0.142017):1.03251,(20:0.124037,(24:0.215271,28:0.116418):0.0206868):1.25614):0.196519,51:1.750202):0.427062,16:0.732336):1.63057,((((14:1.513048,21:3.148069):0.529725,40:1.134793):2.23552e-06,39:1.446405):1.07015,(15:1.113211,48:2.208172):0.684627):0.244525):0.71866):0.038486,((13:1.355531,31:0.796856):1.09001,52:0.170775):1.10932):0.264418,((((2:0.508272,(12:0.078133,47:0.133644):0.265775):0.0900353,23:0.315144):0.184955,(32:1.052878,33:0.766800):0.320743):0.149604,((((4:0.493939,11:0.235933):0.317398,50:0.853814):0.220853,41:0.294399):0.0854593,29:0.192606):0.476337):0.193138):1.01237,34:1.539186):1.15337,43:0.000003):0.00314016,42:0.000002);
 717: 4 -25021.75213 -25086.12555 (0:0.162746,(((((((((1:0.000001,49:0.006601):0.242333,37:0.186640):0.347685,5:0.390385):0.422133,18:0.980462):0.0603336,((((((3:0.000844,10:0.019642):0.33395,19:0.309957):0.486855,27:0.790409):0.384698,((6:0.822998,36:0.685660):0.268096,(((7:0.263195,(17:0.285598,35:0.458761):0.101561):0.0294758,8:0.277241):0.21,(22:0.327033,45:0.550060):0.483434):0.125752):0.214006):0.316848,(25:0.000001,26:0.000001):0.874355):0.483396,(38:2.419817,46:0.768111):0.606441):0.600119):0.377589,((13:0.807212,31:0.905222):0.775105,52:0.767762):1.18542):0.0752206,(((2:0.553981,(12:0.043083,47:0.207764):0.268456):0.0786297,23:0.315433):0.389475,(((((4:0.509332,11:0.260432):0.317983,50:1.192684):0.232595,41:0.149080):0.337022,29:0.272906):0.800049,(32:1.237568,33:0.649503):0.454421):0.0394227):0.214145):0.940592,((((((9:0.669215,44:0.067025):0.082516,30:0.000002):1.69538,16:1.354078):0.338836,((20:0.083052,(24:0.261638,28:0.094618):0.130705):0.4084,51:2.505584):0.55901):1.31069,(((((14:1.766857,21:5.181886):1.83964,40:0.865725):0.467455,39:1.363189):1.01789,48:2.131271):0.710577,15:1.015152):0.329305):1.60389,34:1.053159):0.404055):1.23814,43:0.005328):0.00691611,42:0.000002);
 718: 1 -24894.19204 -25086.22632 (0:0.188160,((((((((1:0.000001,49:0.006422):0.234437,37:0.154593):0.392511,5:0.350371):1.06875,18:0.791767):2.44606e-06,((((((3:0.000002,10:0.034335):0.315415,19:0.256230):0.563831,27:0.638032):0.380323,(((6:0.704920,36:0.720914):0.280108,(22:0.407498,45:0.794890):0.320712):0.210688,(((7:0.184581,35:0.532894):0.0987639,8:0.159842):0.180095,17:0.295965):0.137376):0.385429):0.801205,(25:0.000001,26:0.000001):0.390861):0.555568,(38:2.499087,46:0.112107):1.2457):0.900168):0.328008,(((((2:0.363563,((12:0.099352,47:0.172616):0.352913,23:0.322282):0.116219):0.171769,(32:1.184783,33:0.650937):0.376807):0.312897,((((4:0.655218,11:0.446198):0.398415,50:1.035939):0.262569,41:0.261677):0.118615,29:0.261938):0.632221):0.227341,((13:0.900375,31:0.858346):1.11698,52:0.283753):1.10643):2.0807e-06,((((((9:0.427562,(30:0.070680,44:0.052230):0.270534):1.14742,16:1.240705):0.43339,51:1.997910):0.161102,(20:0.046558,(24:0.327533,28:0.087920):0.217476):1.06664):0.794312,(((14:1.297602,21:2.445528):2.2179,40:0.342062):0.523647,39:1.807480):1.28363):0.19928,(15:0.999081,48:2.378611):0.372671):1.85148):0.449052):0.689572,34:2.291318):1.36637,43:0.006783):0.00490491,42:0.000002);
 719: 1 -25688.42415 -25091.19864 (0:0.132906,((((((((((1:0.000001,49:0.006479):0.321414,37:0.274489):0.40003,5:0.458834):0.85908,18:1.091040):0.464448,((((((3:0.003236,10:0.054498):0.469448,19:0.238316):0.305163,27:0.822237):0.366463,(6:0.703784,((((7:0.136270,8:0.279593):0.111694,(17:0.404109,35:0.484116):0.0682464):0.234641,(22:0.364742,45:0.614797):0.268601):0.284154,36:0.496405):0.0790149):0.328711):0.635675,(25:0.000001,26:0.000001):0.92464):0.476786,(38:2.616608,46:0.646304):1.04725):0.440525):0.580442,((13:1.135563,31:0.889837):1.51902,52:0.000003):1.16988):0.130922,((((((9:0.495236,(30:0.049953,44:0.076791):0.116614):1.25494,16:1.236682):0.334487,51:2.114699):0.655978,(20:0.152314,(24:0.228982,28:0.097575):0.0312589):0.281596):2.8999,(15:1.451618,48:1.662672):0.0668004):1.0195,(((14:2.151589,21:2.693916):0.851595,40:1.043263):0.42828,39:1.372946):0.508638):1.47978):0.464203,(((2:0.671458,(12:0.192338,47:0.140191):0.123854):0.110674,23:0.307348):0.170859,(32:1.148933,33:0.700593):0.499955):0.170343):0.360389,((((4:0.498351,11:0.256450):0.376283,50:1.078296):0.371094,41:0.159564):0.168859,29:0.329533):0.436514):1.21687,34:1.659046):0.747317,(42:0.000002,43:0.005749):0.0373335);
 720: 1 -26520.15875 -25085.69777 (0:0.138487,((((((((1:0.000001,49:0.000003):0.194556,37:0.254402):0.235207,5:0.440568):0.537165,((((((9:0.443830,(30:0.061730,44:0.092221):0.229488):1.23264,(((20:0.192392,28:0.115969):0.0706212,24:0.201104):1.03932,51:2.537086):0.279648):0.524424,16:0.519699):1.41591,(15:1.188821,48:2.007615):0.0543173):0.282306,((14:3.574018,40:0.222812):0.551115,39:1.774124):1.73109):1.35645,18:0.689832):0.114856):0.226341,((((((3:0.000002,10:0.025747):0.386479,19:0.174220):0.508299,27:0.723030):0.326182,(6:0.781134,((((7:0.328393,8:0.319995):0.0357986,(17:0.327872,35:0.555409):0.169209):0.197285,(22:0.426814,45:0.584712):0.293872):0.183052,36:0.830452):0.204037):0.123932):0.395414,(25:0.000001,26:0.000001):0.702662):0.599822,((21:4.451570,46:0.816790):0.0417536,38:1.905675):0.727558):0.74937):0.411766,((13:1.049932,31:0.867742):0.664398,52:0.313853):1.2156):0.284213,(((2:0.341577,(12:0.058437,47:0.151414):0.280945):0.0761338,23:0.255143):0.384619,(((((4:0.483486,11:0.478417):0.346354,50:0.872094):0.313739,41:0.368280):0.166836,29:0.178222):0.324654,(32:1.380036,33:0.479261):0.531386):0.102035):0.242527):0.968599,34:2.069474):0.676487,(42:0.000002,43:0.006012):0.0909345);
 721: 1 -24160.89111 -25092.49847 (0:0.196917,(((((((((1:0.000001,49:0.000003):0.208826,37:0.219731):0.354995,5:0.488983):0.346452,((((((3:0.000002,10:0.046337):0.320065,19:0.463286):0.439676,27:0.555867):0.413179,((6:0.783974,36:0.986533):0.280642,(((7:0.250558,(17:0.410808,35:0.718406):0.104496):0.152202,8:0.254143):0.18642,(22:0.433635,45:0.656874):0.203644):0.10716):0.311988):0.266935,(25:0.000001,26:0.000001):0.724807):0.280779,46:1.461123):0.63513):0.274529,18:0.868686):0.817681,(((13:0.724002,31:1.084742):0.888712,52:0.342383):0.552863,38:2.789456):0.6727):0.0557711,(((2:0.531088,(12:0.082181,47:0.140297):0.211686):0.17622,23:0.249774):0.323904,(((((4:0.721213,11:0.198342):0.435724,50:1.041646):0.197162,41:0.220842):0.348284,29:0.135057):0.567925,(32:1.215350,33:0.490806):0.532254):0.108889):0.337759):0.558709,(((((9:0.560209,(30:0.061304,44:0.050897):0.0848695):1.79484,((20:0.234091,28:0.096506):0.160577,24:0.078911):0.761447):0.380247,16:1.184885):0.889192,(((14:2.483432,(39:2.089192,40:0.625159):0.337341):0.554609,21:2.697047):0.847525,51:1.333738):0.567075):0.662748,(15:1.433657,48:2.970870):0.370218):0.724733):0.631823,34:1.308218):1.35,(42:0.000002,43:0.003165):0.00271905);
 722: 1 -25626.07315 -25093.90522 (0:0.141765,((((((((1:0.000001,49:0.013846):0.181809,37:0.214383):0.303172,5:0.547766):0.6476,18:0.561240):0.0718746,((((((3:0.000003,10:0.027945):0.490911,19:0.370730):0.509658,27:0.798823):0.333515,((((6:0.605356,36:0.752869):0.394148,(22:0.340092,45:0.717086):0.175511):0.286092,(7:0.291469,(8:0.201723,35:0.603323):0.0531202):0.171995):0.129622,17:0.201703):0.552295):0.612277,(25:0.000001,26:0.000001):0.774761):0.34969,46:1.482160):0.859105):0.319661,((((2:0.566554,23:0.183054):0.0804214,(12:0.109377,47:0.135850):0.342951):0.239251,((((4:0.493194,11:0.287144):0.450499,(29:0.294039,41:0.314219):0.176516):0.247581,50:1.258806):0.224862,(32:1.064204,33:0.954180):0.416077):0.0409156):0.695829,(((13:0.974918,31:0.445189):1.11837,52:0.437801):0.877201,38:2.485112):0.361668):2.61782e-06):0.514192,(((((((9:0.362356,(30:0.062177,44:0.085777):0.248347):1.60355,16:1.054874):0.248423,((20:0.192493,28:0.085629):0.074282,24:0.163157):1.19944):2.59119e-06,51:2.362154):0.362189,21:3.775394):0.398738,(((14:2.541051,40:0.662295):0.544283,39:1.130393):0.451228,48:2.971144):0.558919):0.343412,15:0.900970):1.14638):0.876027,34:2.114913):1.09977,(42:0.000002,43:0.009457):0.0433949);
 723: 2 -24599.67454 -25107.07137 (0:0.174550,(((((((1:0.000001,49:0.006644):0.179066,37:0.257781):0.365125,5:0.291957):0.563117,18:0.837773):0.228949,(((((((3:0.000002,10:0.020100):0.446885,19:0.278169):0.327007,27:0.688858):0.0986462,(((((6:0.600829,36:0.669029):0.479446,(22:0.385850,45:0.686646):0.21119):0.266093,8:0.247913):0.0947082,(7:0.201727,35:0.605500):0.0883698):0.140185,17:0.253478):0.549949):0.407883,(25:0.000001,26:0.000001):0.812611):0.539289,(38:2.253305,46:0.644633):0.88192):0.544021,((((((9:0.731178,44:0.067184):0.0740885,30:0.000002):1.54222,(((20:0.218978,28:0.139225):0.166908,24:0.103210):1.06528,51:2.028838):0.194483):0.404022,16:1.033759):1.33417,(((((14:3.911840,40:0.622161):0.684441,21:2.699818):0.537383,39:1.294898):0.432659,48:2.425593):0.871652,15:0.722813):0.75958):0.554252,34:1.655785):0.693904):2.05291e-06):0.364469,((((2:0.566542,(12:0.156197,47:0.130494):0.38066):2.62203e-06,23:0.194497):0.369404,(32:1.395943,33:0.740211):0.30075):0.177499,((((4:0.492030,11:0.369118):0.289446,50:0.946367):0.338111,41:0.113984):0.285381,29:0.247402):0.62306):0.545962):0.132179,((13:0.719395,31:1.235451):0.640228,52:0.800434):0.592799):1.40428,(42:0.000002,43:0.012695):0.0547603);
 724: 5 -24467.70608 -25086.10729 (0:0.207268,((((((((((1:0.000001,49:0.000003):0.160868,37:0.245911):0.234953,5:0.415822):0.743531,((((((3:0.000002,10:0.026938):0.406651,19:0.269923):0.569438,27:0.701605):0.546194,((6:0.881398,36:0.790125):0.182515,((((7:0.324756,35:0.604450):0.101856,8:0.242455):0.11305,17:0.292134):0.219855,(22:0.443166,45:0.640826):0.27222):0.0977525):0.11806):0.371452,(25:0.000001,26:0.000001):0.635934):0.161289,46:1.560719):0.385595):0.0612241,18:0.602398):0.778841,(((13:0.765095,31:1.013380):0.806857,52:0.687310):0.423127,38:1.804385):0.411374):2.1866e-06,((2:0.487302,((12:0.122670,47:0.104565):0.442546,23:0.222199):0.107043):0.311316,(((((4:0.670976,11:0.384525):0.387115,50:0.912712):0.24418,41:0.235706):0.199636,29:0.149300):0.607159,(32:1.445519,33:0.578518):0.576926):0.0274673):0.474209):0.339462,((((((9:0.351710,(30:0.039050,44:0.066790):0.296052):1.30822,51:2.767878):0.106409,((20:0.184146,28:0.086896):0.127139,24:0.164128):1.01544):0.17481,16:0.931584):1.04006,(15:1.067239,48:2.638435):0.537871):0.367851,(((14:1.955855,21:2.837852):0.567178,40:1.115028):0.446698,39:1.212648):1.84402):1.12675):0.558397,34:1.999984):0.744416,43:0.000002):0.00912936,42:0.000002);
 725: 1 -23387.44819 -25085.64114 (0:0.214367,(((((((((1:0.000001,49:0.007557):0.24265,37:0.189917):0.25574,5:0.498105):0.542095,18:0.831909):0.0337214,((((((3:0.000003,10:0.007607):0.497047,19:0.256776):0.618302,27:0.778499):0.408627,((6:1.074539,36:0.567732):0.266382,(((7:0.367921,(17:0.416328,35:0.595034):0.0762162):0.158963,8:0.056310):0.2834,(22:0.423473,45:0.674047):0.471192):0.126238):0.225061):0.180062,(25:0.000001,26:0.000001):0.802713):0.550169,(38:2.325321,46:0.716976):0.783858):0.554356):0.702191,(((((2:0.532473,(12:0.166265,47:0.135825):0.37737):0.0550434,23:0.304964):0.260552,(32:1.119362,33:1.019488):0.278065):0.281591,((((4:0.482748,11:0.505972):0.386874,41:0.128350):0.22367,50:1.187909):0.225284,29:0.220276):0.446197):0.235247,((13:1.052260,31:0.656167):0.838069,52:0.421846):0.897589):2.57097e-06):0.816897,((((((9:0.681513,44:0.061425):0.0824733,30:0.000586):0.861834,51:2.498639):0.18426,16:1.400210):0.128771,((20:0.198864,28:0.128093):0.144293,24:0.143494):1.03585):1.59803,(((14:3.665817,40:1.040335):0.663122,(21:4.478337,39:1.020281):0.351964):1.04584,(15:0.942374,48:2.633730):0.367711):0.4047):1.3018):0.655406,34:2.421053):0.57224,43:0.000003):0.00963143,42:0.000002);
 726: 1 -25288.69557 -25086.12507 (0:0.143731,((((((((((1:0.000001,49:0.006512):0.229521,37:0.224512):0.110127,5:0.572155):0.964965,18:0.909365):2.83657e-06,(((((3:0.000002,10:0.021317):0.534214,19:0.146994):0.737994,27:0.861848):0.353725,((6:0.620527,36:0.583149):0.247942,(((7:0.380983,(17:0.329220,35:0.722609):0.146959):0.0973364,8:0.265979):0.133678,(22:0.322783,45:0.661655):0.364751):0.37766):0.177973):0.412625,((21:3.268947,(38:2.390617,46:0.455099):1.34007):0.355637,(25:0.000001,26:0.000001):0.809013):0.061704):1.14693):0.350206,(((((9:0.666593,44:0.036174):0.0475468,30:0.052124):0.964962,(((20:0.227948,28:0.104295):0.189787,24:0.052992):0.942632,51:3.224025):0.337451):0.564634,16:0.892980):0.915246,((((14:2.817035,40:0.669249):0.596187,39:1.624113):1.05402,48:1.926496):0.208716,15:1.282228):0.568773):1.65082):2.6753e-06,((13:1.062398,31:0.887538):0.96205,52:0.667200):0.869246):0.459429,((((4:0.611166,11:0.283924):0.163315,50:1.161037):0.451489,41:0.213532):0.130489,29:0.285390):0.439331):0.162958,(((2:0.555491,23:0.211140):0.0967708,(12:0.123544,47:0.167008):0.408507):0.304649,(32:1.222466,33:0.699839):0.400952):0.223003):1.81521,34:2.457241):0.587357,(42:0.000002,43:0.015343):0.0893047);
 727: 1 -23935.64644 -25086.95015 (0:0.224967,(((((((((1:0.000001,49:0.007180):0.375055,37:0.076357):0.325007,5:0.384000):0.903084,18:0.516621):0.272653,(((((3:0.026393,10:0.011788):0.343455,19:0.361020):0.474878,27:0.957879):0.396516,((6:0.649182,36:0.937493):0.288659,((((7:0.258220,35:0.732464):0.117396,8:0.173998):0.0469269,(22:0.123580,45:0.683286):0.611513):0.124425,17:0.310072):0.0698975):0.319107):0.77398,((25:0.000001,26:0.000001):0.44027,46:2.094327):0.0147363):1.08649):0.536371,((((2:0.546726,((12:0.186218,47:0.161221):0.277446,23:0.336051):0.0691694):0.232589,(32:1.378149,33:1.133552):0.501346):0.171904,((((4:0.363900,11:0.545706):0.318889,50:0.832154):0.339945,41:0.304068):0.283332,29:0.190700):0.471474):0.846149,(((13:1.100047,31:0.777998):0.788937,52:0.918058):0.957467,38:2.211273):0.625347):0.136108):0.531235,((((((9:0.401130,(30:0.026885,44:0.080536):0.268469):1.54662,51:2.419700):0.312606,((20:0.227658,28:0.107700):0.0932103,24:0.156894):1.12123):0.534582,16:0.623484):1.26082,(15:1.380380,48:2.293234):0.240213):0.227308,(((14:1.700937,21:3.609982):1.16344,40:1.463600):0.423798,39:1.399667):0.604741):1.12599):0.601458,34:1.520786):1.25854,43:0.001956):0.00422011,42:0.000002);
 728: 1 -26132.17164 -25088.3909 (0:0.241648,(((((((((1:0.000001,49:0.000003):0.249423,37:0.212841):0.186497,5:0.463286):0.296329,18:1.007327):0.258499,(((((3:0.000002,10:0.012427):0.203514,27:0.952922):0.241895,19:0.288033):0.57656,((6:0.613521,36:0.810459):0.251832,((((7:0.234098,35:0.559448):0.122304,17:0.399368):0.056157,8:0.267503):0.221171,(22:0.267469,45:0.684617):0.331173):0.24789):0.26635):0.513834,((25:0.000001,26:0.000001):0.767018,(38:2.824158,46:0.911479):1.27776):0.106427):0.829911):0.347474,((((2:0.542093,(12:0.092859,47:0.126292):0.244568):0.0699706,(((((4:0.335624,11:0.364172):0.614978,41:0.176041):0.124302,29:0.337464):0.479934,50:0.838372):0.354595,(32:1.108916,33:0.950160):0.515942):0.100296):0.0904718,23:0.265218):0.642917,((13:1.477068,31:0.582929):1.77802,52:0.354939):1.69114):0.0823851):1.30013,((((((9:0.344041,(30:0.053738,44:0.043563):0.241889):1.13998,16:1.310694):0.128144,51:1.972827):0.0631447,(20:0.158599,(24:0.273829,28:0.108815):0.0264869):0.975389):1.48487,((((14:2.011127,21:4.127872):0.802205,39:0.792147):0.86309,40:1.385658):0.829891,48:2.214082):0.059218):0.332466,15:1.191800):1.08287):0.896269,34:1.211263):1.37437,43:0.002073):0.00351167,42:0.000002);
 729: 1 -26750.93302 -25087.20927 (0:0.155236,(((((((((1:0.000001,49:0.005679):0.183779,37:0.229515):0.186708,5:0.386232):0.546461,18:0.671014):0.292071,((((((3:0.012280,10:0.000002):0.538586,19:0.204655):0.550168,27:1.001672):0.244846,(25:0.000001,26:0.000001):1.09259):0.443274,((6:0.505224,36:0.977909):0.217044,((((7:0.302434,(17:0.274263,35:0.613641):0.134876):0.0445085,8:0.274145):0.375309,22:0.403083):0.231758,45:0.543845):0.123041):0.180806):0.699275,(38:1.584132,46:1.092314):0.860191):0.485068):0.431575,((13:0.590223,31:1.171525):1.23726,52:0.537796):0.919078):0.112463,((((2:0.441357,(12:0.084101,47:0.228212):0.426376):0.0950246,23:0.275458):0.11876,(32:1.093883,33:0.766059):0.480577):0.287537,((((4:0.450398,11:0.304037):0.534663,41:0.286062):0.0912952,29:0.302002):0.22398,50:1.010728):0.288313):0.481102):0.686484,(((((9:0.534889,(30:0.072469,44:0.069861):0.132215):1.37216,16:0.997967):0.202955,((20:0.034424,(24:0.266839,28:0.093896):0.0802061):0.869834,51:2.476348):0.119196):1.02273,(15:0.677153,48:2.385981):0.587211):0.166386,(((14:1.910830,21:2.973973):0.491646,39:1.092502):0.136779,40:1.293362):1.14611):1.18261):0.784057,34:1.487762):1.1998,(42:0.000002,43:0.021293):0.0426754);
 730: 2 -23179.33719 -25084.69025 (0:0.154780,(((((((1:0.000001,49:0.000003):0.18352,37:0.260756):0.303367,5:0.390048):0.413071,18:1.104706):0.0940236,((((((3:0.005861,10:0.009225):0.374217,19:0.500796):0.269617,27:0.672898):0.608723,(((6:0.764578,36:1.034299):0.470718,(22:0.402423,45:0.617789):0.147649):0.0808288,(((7:0.312103,35:0.580707):0.0378911,8:0.259147):0.140345,17:0.241698):0.136615):0.213076):0.42437,(25:0.000001,26:0.000001):1.18786):0.126568,(38:2.213284,46:0.975331):0.765615):0.450192):0.830781,(((((2:0.481142,(12:0.028152,47:0.198899):0.449716):0.0404427,23:0.285665):0.397491,(32:1.159020,33:0.632602):0.373072):0.304542,(((4:0.538320,11:0.248035):0.244771,50:1.085989):0.241309,(29:0.262535,41:0.352579):0.160371):0.434428):0.218283,((13:0.954070,31:1.026646):1.58567,52:0.107317):0.784429):0.0211423):1.38845,(((((((9:0.733228,44:0.020210):0.072144,30:0.037176):1.31291,((20:0.173382,28:0.122265):0.0906008,24:0.131621):1.28601):0.149109,51:1.823833):0.850991,16:0.416334):0.813128,(((((14:2.955219,40:0.623147):0.414395,21:4.279682):0.346225,39:1.322650):1.32443,15:1.086655):0.603422,48:2.098886):0.681805):0.831877,34:0.706205):1.03919):0.81755,(42:0.000002,43:0.003184):0.0719241);
 731: 1 -24303.6425 -25089.63686 (0:0.090414,(((((((1:0.000001,49:0.007073):0.257437,37:0.229662):0.315863,5:0.390860):0.690041,((((((((3:0.003119,10:0.010854):0.462992,19:0.383885):0.499974,27:0.777419):0.516047,((6:0.958431,36:0.750723):0.180533,((7:0.315705,((17:0.407767,35:0.399382):0.135701,(22:0.244944,45:0.607055):0.509235):0.0747589):0.114196,8:0.229751):0.225705):0.24904):0.693555,(25:0.000001,26:0.000001):0.414323):0.38108,(21:2.914387,(38:2.444540,46:0.532474):0.512821):0.38572):0.833292,(((((((9:0.699831,44:0.080004):0.0910986,30:0.014078):1.33814,51:2.239526):0.528373,((20:0.173081,28:0.104215):0.0963626,24:0.156652):0.770249):0.252918,16:1.265609):0.812615,(15:1.708736,48:2.172066):0.542025):0.396136,((14:2.861172,40:0.942363):0.224708,39:1.605142):0.798368):1.5972):0.225622,18:0.659143):0.263825):0.504968,((13:1.185952,31:0.862305):1.02496,52:0.230884):1.32835):0.286132,((((2:0.478417,23:0.259718):0.0552391,(12:0.231861,47:0.116484):0.364086):0.016397,(32:1.647226,33:0.939053):0.550926):0.447344,((((4:0.535627,11:0.334604):0.442336,50:1.157842):0.337184,41:0.178321):0.172643,29:0.310329):0.398976):0.181541):1.35204,34:2.482482):0.628611,(42:0.000002,43:0.003037):0.107563);
 732: 1 -24007.25248 -25090.48443 (0:0.091276,(((((((((1:0.000002,49:0.000003):0.108923,37:0.357825):0.194163,5:0.369893):0.488209,((((((((3:0.021373,10:0.000002):0.455836,19:0.190292):0.579442,27:0.817320):0.471053,(22:0.237841,45:0.554963):0.330319):0.236794,(7:0.296020,(8:0.272876,(17:0.335852,35:0.598208):0.056851):0.0987795):0.0723924):0.132166,((6:0.716535,36:0.841261):0.273681,(25:0.000001,26:0.000001):1.20091):0.093885):0.369077,(38:2.072168,46:0.569045):1.19363):0.482941,18:0.900727):0.0355536):0.735946,((((4:0.524151,11:0.386358):0.349839,50:0.675294):0.253277,41:0.263583):0.235504,29:0.000002):0.531931):0.279092,(32:1.413682,33:0.445974):0.534712):0.124731,(2:0.614115,((12:0.233999,47:0.160095):0.383999,23:0.266877):0.043075):0.398854):0.439663,((13:0.712837,31:1.158947):1.02956,52:0.462403):1.07696):0.405786,((((((9:0.405664,(30:0.043718,44:0.095077):0.244447):0.967293,16:0.845520):0.280454,(20:0.077707,(24:0.238260,28:0.139780):0.142891):1.1057):0.212099,51:1.773348):0.763663,(((((14:1.954945,21:5.262204):1.47404,40:1.006269):1.16305,39:1.031981):0.873544,48:1.939091):0.765579,15:1.053854):0.341841):0.637761,34:1.437868):0.644015):1.05145,(42:0.000002,43:0.013118):0.0610857);
 733: 1 -24794.26061 -25103.1089 (0:0.198279,(((((((((1:0.000001,49:0.000003):0.302876,37:0.124657):0.387309,5:0.437762):0.394053,((((((((((3:0.012349,10:0.007248):0.317521,19:0.351646):0.602354,((25:0.000001,26:0.000001):1.34996,27:0.718292):0.19325):0.42002,45:0.437630):0.174244,22:0.566133):0.320578,((7:0.243770,(17:0.244022,35:0.507274):0.13364):0.0661151,8:0.127728):0.19152):0.239536,36:0.570118):2.89749e-06,6:0.692444):0.764334,(38:1.530786,46:0.459643):1.49071):0.819035,18:0.666929):0.227863):0.199362,((13:1.297712,31:0.764541):0.89717,52:0.558471):1.3991):2.73183e-06,(((((((9:0.389839,(30:0.084950,44:0.050861):0.265708):1.13013,51:1.857874):0.445158,16:0.856622):0.419959,((20:0.210214,28:0.131163):0.0651572,24:0.243427):0.956835):1.01846,15:1.441716):0.15932,48:2.125593):0.815925,(((14:1.796719,21:2.577105):1.46166,40:1.199718):0.395825,39:1.220814):0.379405):2.2235):0.10253,((((2:0.376268,23:0.458485):0.0681623,(12:0.207937,47:0.122978):0.312789):0.277795,(32:1.177299,33:0.878139):0.184633):0.117142,(((4:0.547682,11:0.392880):0.308068,50:0.845985):0.282037,(29:0.362444,41:0.346558):0.122407):0.390062):0.48343):1.30924,34:2.548390):0.723155,43:0.000002):0.00594336,42:0.000002);
 734: 1 -25032.73729 -25095.98125 (0:0.161937,((((((((((((1:0.000001,49:0.006304):0.306869,37:0.270510):0.309223,5:0.515904):0.11453,18:1.160157):0.0876242,(((((((((3:0.000003,10:0.007013):0.424858,19:0.438590):0.457129,27:0.645441):0.698248,(((7:0.244939,(17:0.283791,35:0.689246):0.10746):0.133648,8:0.256701):0.171489,22:0.471335):0.198588):0.204,45:0.524460):0.334049,36:0.585589):0.00629674,6:0.508255):0.410615,(25:0.000002,26:0.000001):0.767826):0.19703,(38:2.440374,46:0.014702):1.54759):0.809971):0.70691,((13:1.087129,31:0.992327):1.08785,52:0.000002):1.42883):0.137749,((((4:0.534166,11:0.307449):0.395661,50:1.111164):0.184697,41:0.214767):0.249642,29:0.116840):0.573767):0.096634,33:0.945054):0.220862,32:1.591873):0.0258712,(2:0.497457,(12:0.116949,47:0.157862):0.430617):0.0718787):0.0322617,23:0.255677):1.04329,(((((((9:0.607202,44:0.080428):0.0330045,30:0.000002):1.39285,((20:0.196127,28:0.155016):0.197859,24:0.077435):1.2875):0.236521,(16:1.018979,51:2.144400):0.116767):1.83206,15:0.966177):0.0388942,((((14:2.719874,21:3.953702):0.342403,40:1.016393):0.392536,39:1.032549):0.89927,48:1.247744):0.968438):1.28585,34:1.485272):0.777215):0.87879,(42:0.000002,43:0.008999):0.0286997);
 735: 1 -25103.25939 -25085.4189 (0:0.196882,(((((((1:0.000001,49:0.025586):0.291074,37:0.161756):0.488012,5:0.367973):0.679994,18:0.390818):0.197292,((((((3:0.002949,10:0.009923):0.360979,19:0.291142):0.310194,27:0.726655):0.477306,((((6:0.590548,36:1.060417):0.51457,(22:0.361706,45:0.523724):0.298534):0.148562,(7:0.236990,(8:0.181626,35:0.755103):0.0842582):0.13306):0.156792,17:0.170300):0.214999):0.581237,(25:0.000001,26:0.000001):0.835786):0.356695,(38:2.065126,46:0.660727):0.845219):0.830313):0.352864,((((2:0.616973,((12:0.082187,47:0.135096):0.431707,23:0.228995):0.105689):0.182276,(32:1.081808,33:0.788442):0.3471):0.118552,((((4:0.613383,11:0.317304):0.294339,50:1.132173):0.266418,41:0.381043):0.0973864,29:0.123108):0.522237):0.670295,((13:0.798137,31:0.891739):1.45665,52:0.509401):0.798484):0.116025):0.545921,((((((9:0.684534,44:0.082132):0.0370246,30:0.000002):1.30183,(((20:0.137647,28:0.102296):0.0888293,24:0.158715):0.918184,51:2.076968):0.427566):0.136539,16:1.154303):0.84916,(((((14:1.786142,21:2.129406):1.26596,40:0.842800):0.322454,39:1.088465):1.56073,48:2.582465):0.257967,15:0.967252):0.568159):0.667578,34:1.108457):0.88528):1.53981,(42:0.000002,43:0.018490):2.09338e-06);
 736: 4 -24441.06141 -25099.35334 (0:0.162054,((((((1:0.000001,49:0.006531):0.160698,37:0.259501):0.428351,5:0.334159):0.513949,((((((((3:0.000003,10:0.007130):0.36813,19:0.280089):0.455093,27:0.679855):0.708591,((((7:0.287076,35:0.512186):0.0510307,8:0.271262):0.113289,(22:0.237729,45:0.739264):0.693834):0.140874,17:0.193045):0.175199):0.153146,(6:0.661095,36:0.967197):0.18553):0.310816,(25:0.000001,26:0.000001):0.97879):0.58173,(38:1.982690,46:0.716332):1.44483):0.563163,18:0.674543):0.05195):0.520772,((13:1.062598,31:0.786278):0.951173,52:0.575277):0.949334):0.110406,((((2:0.523439,(12:0.121606,47:0.111772):0.41483):0.0960895,23:0.277953):0.240765,(32:1.299269,33:0.724328):0.302572):0.48061,((((4:0.395975,11:0.357481):0.360089,50:1.161634):0.273452,41:0.198254):0.199066,29:0.177571):0.242741):0.394041):1.34057,(((((((9:0.640661,44:0.064937):0.0678347,30:0.000002):1.06592,16:1.365292):0.405332,(((20:0.187570,51:4.117004):0.00197315,28:0.121114):0.128764,24:0.074731):0.923874):1.54667,(((((14:2.137743,21:5.685063):0.525996,40:1.346799):0.509972,39:0.903878):1.26419,48:1.899061):0.489914,15:1.220642):0.111786):1.91309,34:1.436444):1.55751,(42:0.000002,43:0.011991):0.0123434):0.0633427);
 737: 5 -26963.62497 -25084.63921 (0:0.160480,(((((((((1:0.000001,49:0.011330):0.296706,37:0.144848):0.333342,5:0.360732):0.655781,18:0.467792):0.200343,(((((((3:0.011878,10:0.019371):0.416512,19:0.425889):0.269927,27:0.718126):0.674686,((((7:0.223685,35:0.735206):0.116141,17:0.489586):0.106466,8:0.203903):0.14327,(22:0.332622,45:0.710757):0.403239):0.30602):0.187367,(6:0.662344,36:0.821390):0.0748531):0.786003,(25:0.000001,26:0.000001):0.975114):0.272176,(38:2.196690,46:0.754505):0.693682):0.732927):0.429605,((13:1.017863,31:1.042457):1.44378,52:0.530302):0.678362):0.0518893,((((2:0.596808,(12:0.132648,47:0.138830):0.319315):0.0679359,23:0.304748):0.15339,(32:1.202820,33:0.719219):0.450515):0.220064,((((4:0.580864,11:0.363844):0.492837,41:0.251741):0.150579,29:0.240487):0.187549,50:1.095750):0.304023):0.572194):0.990037,((((((9:0.368384,(30:0.050069,44:0.069380):0.263322):1.33534,((20:0.123029,28:0.131494):0.109415,24:0.150793):0.892871):0.133232,51:2.562450):0.616938,16:1.208292):0.617706,((((14:1.952235,21:2.135953):1.13007,40:1.056815):0.211692,39:1.421323):1.30355,(15:1.164230,48:2.365758):0.524428):0.218472):1.06811,34:0.984769):0.788601):0.732174,43:0.000003):0.00287193,42:0.000002);
 738: 1 -25291.48717 -25085.00463 (0:0.206843,(((((((((1:0.000001,49:0.006797):0.235532,37:0.165762):0.274725,5:0.336377):0.624353,18:0.658914):0.283853,((((((3:0.000002,10:0.006456):0.334189,19:0.291983):0.259797,27:1.003177):0.670418,((6:0.947865,36:1.205000):0.0503053,((((7:0.223495,(22:0.215685,45:0.746224):0.515585):0.0527309,8:0.209308):0.0267683,35:0.578985):0.15631,17:0.129000):0.262949):0.134684):0.520848,(25:0.000001,26:0.000001):0.681814):0.311103,(38:2.150250,46:0.672814):1.25518):0.489618):0.413271,((((2:0.293151,(((12:0.079829,47:0.136208):0.34679,32:1.186723):0.0816943,23:0.194473):0.219206):0.355496,((((4:0.539752,11:0.288985):0.318662,50:0.718049):0.241728,41:0.330285):0.247963,29:0.216774):0.63183):2.78295e-06,33:0.953281):0.453887,((13:0.951258,31:0.765087):1.38136,52:0.097978):1.37312):0.0887289):0.446296,(((((9:0.638297,(30:0.033659,44:0.123623):0.116439):0.998034,16:1.278347):0.388626,(20:0.108331,(24:0.259978,28:0.100401):0.141583):1.09614):0.238275,51:1.726502):0.863706,(((((14:1.449230,21:1.970488):1.93361,40:0.913595):0.387905,39:0.986514):0.627326,48:2.881926):0.365278,15:1.393755):0.280244):0.7439):0.437827,34:1.919053):1.31809,43:0.002913):0.00887516,42:0.000002);
 739: 7 -24476.64281 -25091.15909 (0:0.202181,(((((((((((1:0.000001,49:0.000003):0.183473,37:0.242656):0.295108,5:0.358879):0.536411,18:0.772105):0.00473968,((((((3:0.000003,10:0.000002):0.36411,19:0.207905):0.343794,27:0.796675):0.294476,((6:0.749808,36:0.705441):0.237586,(((7:0.234288,(17:0.234378,35:0.453822):0.0904145):0.107352,8:0.156075):0.221575,(22:0.301205,45:0.650348):0.2804):0.249823):0.233581):0.460696,(25:0.000001,26:0.000001):0.737047):0.406131,(38:1.637282,46:0.992379):0.678971):0.564199):0.370117,((13:0.957488,31:0.642423):0.78519,52:0.287686):1.45972):0.462119,((((4:0.403460,11:0.229383):0.541067,50:0.841383):0.400932,41:0.099211):0.257211,29:0.259786):0.315432):0.210057,(((2:0.484635,(12:0.093279,47:0.111422):0.340523):0.152647,23:0.146789):0.223221,(32:1.158304,33:0.875438):0.327641):0.16406):1.1063,(((((((9:0.646105,44:0.048043):0.0936314,30:0.039934):1.83999,16:1.217313):0.261875,((20:0.071407,(24:0.240394,28:0.138141):0.188647):0.758034,51:1.859719):0.407297):1.24402,(((14:1.504015,21:2.850541):1.39525,40:0.544152):0.926611,39:0.974096):1.25194):0.156137,48:2.677961):0.176988,15:0.783473):1.58022):0.458205,34:1.592388):0.889194,43:0.004628):0.00778695,42:0.000002);
 740: 1 -24383.15725 -25085.4189 (0:0.193265,(((((((1:0.000001,49:0.006627):0.23978,37:0.148646):0.307603,5:0.554476):0.38739,18:0.674143):0.473071,((((((3:0.000003,10:0.006541):0.524096,19:0.275645):0.66464,27:0.620409):0.39486,((((6:0.799739,36:0.956196):0.483825,(22:0.239744,45:0.859555):0.328145):0.320341,((7:0.242439,35:0.611699):0.136425,8:0.217642):0.120068):0.136165,17:0.208348):0.707262):0.308153,(25:0.000001,26:0.000001):0.749389):0.36977,(38:2.012834,46:0.937657):0.831766):0.428136):0.305901,(((((2:0.532598,23:0.306611):0.060528,(12:0.085375,47:0.121983):0.278901):0.175296,(32:1.107224,33:0.970774):0.220269):0.201802,(((4:0.400471,11:0.451817):0.605379,(41:0.206664,50:1.167610):0.057748):0.216163,29:0.165554):0.482412):0.363026,((13:0.463976,31:1.426043):0.917124,52:0.461603):1.0942):0.185552):0.861138,(((((((9:0.524222,44:0.076386):0.0545607,30:0.000002):1.39395,51:1.858790):0.046069,((20:0.164795,28:0.107672):0.0748472,24:0.126835):1.12079):0.297998,16:0.663301):1.43555,(((((14:2.169115,21:3.212288):0.555452,40:1.116910):0.393828,39:1.353381):0.913712,48:2.498191):0.055473,15:1.341397):0.470232):1.66771,34:1.544816):0.390678):1.06513,(42:0.000002,43:0.006527):0.0533226);
 741: 2 -23717.8674 -25094.14761 (0:0.136209,(((((((1:0.000001,49:0.000003):0.319669,37:0.142766):0.300446,5:0.375128):0.39762,18:0.889988):0.100751,((((((3:0.004844,10:0.010117):0.538987,19:0.211741):0.534409,27:0.711058):0.277641,(((6:0.741770,36:0.678686):0.220826,(22:0.478320,45:0.480735):0.424084):0.220289,(((7:0.266681,35:0.665755):0.0921023,17:0.380333):0.117168,8:0.180353):0.225216):0.316498):0.539525,(25:0.000001,26:0.000001):0.85602):0.235869,(38:2.108373,46:0.803405):0.634409):0.781438):0.535633,(((((2:0.518828,23:0.267280):0.0176655,(12:0.120357,47:0.165973):0.423322):0.328868,(32:1.405503,33:0.938108):0.217324):0.0296814,((((4:0.452492,11:0.336995):0.192875,50:1.060354):0.302927,41:0.277762):0.207783,29:0.189991):0.701405):0.144119,((((((9:0.608803,44:0.060838):0.0453764,30:0.000003):0.673465,(((((((14:1.033114,21:3.380225):1.71282,40:1.162645):0.850174,39:0.515590):2.11989,48:1.584903):0.241956,15:1.244165):1.39691,16:1.000677):0.304,(((20:0.185373,28:0.115689):0.152502,24:0.133178):1.05775,51:1.880649):0.195363):0.708122):3.0775,13:0.733482):0.216869,31:0.826540):1.07734,52:0.540152):0.940347):0.224423):1.15336,34:2.726800):0.892443,(42:0.000002,43:0.005977):0.0778625);
 742: 8 -27209.38573 -25083.138 (0:0.161082,(((((((((1:0.000001,49:0.005586):0.301136,37:0.233443):0.270408,5:0.382417):0.472883,18:0.859390):0.586806,((((2:0.532427,(12:0.065422,47:0.177812):0.448551):0.0562753,23:0.115395):0.172642,(((((4:0.445575,11:0.390796):0.441884,41:0.136265):0.310626,29:0.172532):0.312368,50:1.006466):0.44945,(32:1.209908,33:0.786180):0.386365):0.215044):0.432103,((13:0.785957,31:0.681634):1.25937,52:0.291915):0.769732):0.435801):0.431966,((((((3:0.000003,10:0.048350):0.432706,19:0.262817):0.338165,27:0.922317):0.252392,(6:0.778949,((((7:0.218839,(17:0.397901,35:0.691024):0.105828):0.103514,8:0.194313):0.137472,(22:0.353387,45:0.641943):0.253193):0.248166,36:0.928003):0.119064):0.214009):0.35409,(25:0.000001,26:0.000001):0.872261):0.483866,(38:2.083319,46:0.595366):0.993109):0.060055):0.896318,((((9:0.544998,44:0.058125):0.083231,30:0.000002):1.23433,(16:1.071953,(((20:0.185192,28:0.104308):0.132382,24:0.145441):1.08259,51:2.284147):0.0961041):0.418766):1.22276,((((14:2.179658,21:3.323483):0.652617,40:0.783231):0.663705,39:1.230855):1.21397,(15:1.105245,48:2.281501):0.403183):0.291135):1.10135):0.460421,34:1.716491):0.978606,43:0.000680):0.00488869,42:0.000002);
 743: 2 -26266.23768 -25084.38702 (0:0.152876,((((((((((1:0.000001,49:0.012295):0.274438,37:0.191328):0.171248,5:0.585290):0.639859,18:0.527714):0.629678,(((((((9:0.443659,(30:0.071042,44:0.094205):0.282503):1.23185,((20:0.244027,28:0.092409):0.0759798,24:0.165347):1.10961):0.109707,51:1.882603):0.272727,16:1.078826):1.05647,(14:2.560755,(39:1.878520,40:0.905831):0.173415):1.12631):0.467894,21:2.281087):0.430577,(15:1.060592,48:2.493141):0.637247):0.863278):0.28073,((((((3:0.003885,10:0.026829):0.478391,19:0.296611):0.360271,27:0.725291):0.616599,((6:0.746119,36:1.110631):0.123627,(((7:0.207202,(17:0.408547,35:0.598315):0.102884):0.08554,8:0.196346):0.164232,(22:0.256707,45:0.814648):0.40936):0.265907):0.229891):0.725739,(25:0.000001,26:0.000001):0.608727):0.483253,(38:2.691303,46:0.968839):0.29272):0.313782):0.147598,((13:0.963235,31:0.922470):1.05284,52:0.444332):1.14295):0.587627,(((2:0.465050,(12:0.081101,47:0.139112):0.357511):0.108996,23:0.326949):0.308904,(32:1.402175,33:0.826004):0.436117):0.168701):0.340156,((((4:0.558154,11:0.379686):0.288961,50:1.073109):0.271204,41:0.238538):0.138243,29:0.378796):0.349293):1.17366,34:2.826345):0.554337,(42:0.000002,43:0.006192):0.0594642);
 744: 2 -26215.13684 -25089.40452 (0:0.105216,(((((((((1:0.000001,49:0.019285):0.298301,37:0.148810):0.224931,5:0.517988):0.435189,(((((3:0.000002,10:0.040008):0.527729,19:0.208937):0.469873,27:0.777136):0.362241,(25:0.000001,26:0.000001):1.13027):0.122246,((6:0.655056,36:0.770196):0.10689,(((7:0.369371,(17:0.348009,35:0.602687):0.0686144):0.0577126,8:0.262042):0.252949,(22:0.422900,45:0.558950):0.233824):0.220906):0.270388):1.0768):0.104314,18:0.864734):0.10416,(21:4.824070,(38:1.770395,46:0.922731):0.13892):1.24134):0.179191,((((((9:0.623027,44:0.070481):0.0614045,30:0.000002):1.31996,(16:1.206561,(((20:0.200665,28:0.099051):0.119488,24:0.154469):0.793798,51:2.778151):0.52126):0.394641):0.286582,((14:2.987624,39:1.373928):0.445372,40:0.573637):1.93872):0.174577,(15:1.309597,48:2.782556):0.869847):0.987183,((13:1.010277,31:0.645482):0.918328,52:0.338291):0.810753):0.372698):0.237049,((((2:0.447578,(12:0.146131,47:0.126248):0.369315):0.0549418,23:0.329492):0.297129,(32:1.518488,33:0.659669):0.353526):0.253988,((((4:0.513823,11:0.358575):0.493971,50:0.815505):0.277299,41:0.397527):0.135487,29:0.172092):0.354421):0.291694):1.36441,34:1.733844):0.845759,(42:0.000002,43:0.006187):0.131532);
 745: 2 -24017.73823 -25088.07765 (0:0.108978,(((((((((1:0.000001,49:0.020393):0.205967,37:0.189463):0.182867,5:0.529516):0.392311,18:0.952573):0.425954,((((((3:0.000002,10:0.028085):0.276704,19:0.441506):0.728495,27:0.740131):0.301649,(25:0.000001,26:0.000001):0.82633):0.258584,(((6:0.804531,36:1.008890):0.109741,(22:0.418396,45:0.503120):0.325932):0.0739183,((7:0.276332,17:0.361138):0.0165392,(8:0.183529,35:0.572606):0.0366793):0.0952505):0.220168):0.371748,(38:1.831254,46:0.437838):1.44315):0.289922):0.331976,((((2:0.533825,(12:0.059314,47:0.144453):0.389501):2.34568e-06,23:0.304192):0.241436,(32:1.115451,33:0.628142):0.539151):0.360794,((((4:0.313073,11:0.419637):0.351199,50:0.902467):0.255894,41:0.275302):0.198988,29:0.095833):0.301681):0.404148):0.0588664,((13:0.684720,31:1.071566):1.08785,52:0.272025):0.86303):0.388924,((((((9:0.642529,44:0.070274):0.0574167,30:0.000002):1.66035,((20:0.217509,28:0.098442):0.035926,24:0.198752):0.644525):0.435701,16:1.351671):2.18041e-06,51:2.260253):1.36086,(((((14:2.104631,21:3.057804):0.921214,40:0.865939):0.574216,39:1.168657):1.45053,15:0.697839):0.410252,48:2.100616):0.383593):1.12183):0.843538,34:1.430620):1.22739,(42:0.000002,43:0.009562):0.0511004);
 746: 2 -24744.64065 -25085.85095 (0:0.078868,((((((((1:0.000001,49:0.006746):0.175087,37:0.198873):0.125481,5:0.429463):0.472341,18:0.792178):0.135597,((((((3:0.000003,10:0.006449):0.393704,19:0.244381):0.435315,27:0.880059):0.31474,(((6:0.842174,36:0.618800):0.339366,((7:0.233510,(17:0.368335,35:0.604244):0.0937467):0.126641,8:0.138891):0.320959):0.145884,(22:0.455610,45:0.606144):0.132705):0.557323):0.422054,(25:0.000001,26:0.000001):0.51405):0.488381,(38:1.953411,46:0.799683):0.636708):0.274037):0.722866,((13:0.572246,31:0.923913):1.00791,52:0.000003):1.52338):0.0390033,(((((2:0.422431,(12:0.074960,47:0.181440):0.329971):0.099625,23:0.218250):0.112035,32:1.564300):0.341621,((((4:0.418843,11:0.361824):0.467985,41:0.144302):0.151636,29:0.279406):0.212193,50:0.991555):0.40617):2.15808e-06,33:1.066560):0.250943):0.818727,((((((9:0.436601,(30:0.038440,44:0.108051):0.266992):1.34016,((20:0.060762,(24:0.249771,28:0.111643):0.0894474):1.05936,51:2.194230):0.147525):0.252506,16:0.831796):0.664804,(15:1.284633,48:1.829252):0.585721):0.301762,(((14:0.956145,21:3.081310):1.09958,40:1.166975):0.489165,39:0.972662):1.42138):1.2919,34:1.030099):0.507837):1.18096,(42:0.000002,43:0.003109):0.068365);
 747: 3 -25958.38651 -25098.31894 (0:0.000003,(((((((((1:0.000001,49:0.000003):0.330311,37:0.212825):0.372327,5:0.404597):0.347293,18:0.974912):0.0739406,((((((3:0.000002,10:0.025481):0.524295,19:0.159734):0.48427,27:0.799790):0.224133,((6:0.606559,36:0.792504):0.11696,(((7:0.239092,(17:0.378952,35:0.388722):0.110473):0.0539858,8:0.192671):0.213267,(22:0.359391,45:0.529517):0.368303):0.253417):0.300653):0.336973,(25:0.000001,26:0.000001):0.631474):0.248671,(38:2.337097,46:0.433116):0.861413):0.833417):0.66275,((13:1.087963,31:0.723729):0.875282,52:0.629675):1.36309):0.156581,33:0.868686):0.126895,(((2:0.543007,(12:0.114326,47:0.138727):0.465255):0.0170406,23:0.236550):0.11604,32:1.630631):0.325625):0.448651,((((4:0.458325,11:0.401747):0.291569,50:1.229576):0.24867,41:0.114796):0.314016,29:0.198278):0.31367):1.69622,((((((9:0.435362,(30:0.053098,44:0.062942):0.276183):1.37069,(((20:0.176727,28:0.089947):0.0483987,24:0.198069):0.899261,51:1.886449):0.266254):0.267214,16:0.742413):0.813443,(((((14:2.027968,21:3.405223):1.09116,40:1.130755):0.0620291,39:0.950265):1.0421,48:2.070298):0.313772,15:1.452036):0.23708):3.08369,34:0.957030):1.92581,(42:0.000002,43:0.005564):0.0168987):0.163052);
 748: 1 -23920.17943 -25093.9624 (0:0.062992,(((((((1:0.000001,49:0.007093):0.261409,37:0.249454):0.318263,5:0.352867):0.604922,18:0.276039):0.15176,((((((3:0.000776,10:0.019650):0.546603,19:0.400347):0.116144,((((6:0.771740,36:0.643908):0.361386,(((7:0.249797,35:0.681200):0.133403,8:0.153876):0.169899,17:0.357090):0.283557):0.161287,22:0.532668):0.16271,45:0.299423):0.476235):0.412006,27:0.634072):0.610635,(25:0.000001,26:0.000001):0.434251):0.775063,(38:1.580409,46:0.858962):0.74873):0.803024):0.561842,(((2:0.326033,((12:0.178445,47:0.109528):0.338001,23:0.361067):0.156289):0.176538,((((4:0.615651,11:0.387552):0.290823,50:0.722437):0.178865,(29:0.262166,41:0.363860):0.2254):0.581391,(32:1.396584,33:0.424013):0.491828):2.05106e-06):0.359071,((13:0.656045,31:0.859157):0.991104,52:0.462762):0.749919):0.119221):0.655199,((((((9:0.328212,(30:0.093482,44:0.077425):0.303961):1.36469,(20:0.095508,(24:0.246033,28:0.120977):0.133414):0.93322):0.142732,16:1.770328):0.366189,((((14:1.955351,21:2.164330):1.62355,40:0.399664):0.207977,39:1.689342):2.00784,(15:1.539957,48:2.338792):0.169589):0.790486):0.484761,51:1.939488):1.4869,34:1.226802):0.997136):0.848739,(42:0.000002,43:0.015974):0.109356);
 749: 1 -24560.34873 -25087.33228 (0:0.156398,(((((((((1:0.000001,49:0.000003):0.450113,37:0.104874):0.260502,5:0.312223):1.00153,18:0.427408):0.259822,((((((((3:0.007707,10:0.020296):0.424131,19:0.325218):0.365232,27:1.171345):0.448668,(6:0.729155,36:0.782818):0.201941):0.276044,(22:0.440827,45:0.949795):0.286082):0.11866,(((7:0.298392,8:0.223566):0.00143194,35:0.676002):0.173047,17:0.242377):0.0978794):0.661223,(25:0.000001,26:0.000001):1.14105):0.665519,((21:2.947533,46:0.946748):0.142442,38:2.131424):0.512443):0.428607):0.146744,((13:1.225136,31:0.467675):1.1803,52:0.465723):0.962043):0.00919963,(((((9:0.392379,(30:0.085589,44:0.038004):0.251553):1.32651,(((20:0.174135,28:0.091283):2.355e-06,24:0.286005):1.05223,51:2.098391):0.143568):0.335547,16:0.815919):1.14781,(15:1.581343,48:1.897090):0.368298):0.0349298,((14:2.698679,40:0.824681):0.754198,39:1.096269):1.54788):1.53106):0.600014,((((2:0.586999,23:0.284137):0.142939,(12:0.134136,47:0.143777):0.368622):0.20104,(32:0.949737,33:0.922270):0.500915):0.295009,((((4:0.440143,11:0.342512):0.366078,50:0.886770):0.325851,41:0.224742):0.168037,29:0.225211):0.203341):0.358979):1.59163,34:2.111904):0.470405,(42:0.000002,43:0.006295):0.0714812);
 750: 1 -24663.26339 -25085.11116 (0:0.173396,((((((((((1:0.000001,49:0.006672):0.256358,37:0.105161):0.352605,5:0.292149):0.537199,((((((3:0.000003,10:0.027887):0.467509,19:0.120170):0.576597,27:0.820511):0.357629,((6:0.678007,36:0.711726):0.121253,(((7:0.199328,(17:0.364426,35:0.598663):0.0726168):0.139314,8:0.259764):0.208802,(22:0.458348,45:0.808137):0.334546):0.116493):0.402921):0.376283,(25:0.000001,26:0.000001):0.496403):0.634455,(38:1.860659,46:0.831786):0.632967):0.538955):0.0100935,18:0.485656):0.322034,(((((((9:0.633912,44:0.069533):0.0582148,30:0.000003):1.83774,((20:0.206952,28:0.095719):0.141766,24:0.094970):0.931869):0.45635,51:2.112373):0.193258,16:0.973099):1.00713,(15:1.690407,48:2.522428):0.535603):0.0505316,((14:2.570870,(21:3.099380,39:1.350582):0.0565097):0.252606,40:0.874307):0.91116):2.48643):0.223602,((13:1.026701,31:0.575247):0.86337,52:0.800596):0.800063):0.701942,((((2:0.287550,(12:0.088867,47:0.104150):0.268591):0.08151,23:0.152041):0.425521,(32:1.347831,33:0.593507):0.255528):0.169933,((((4:0.470964,11:0.351918):0.508083,41:0.216045):0.0762753,29:0.318152):0.313939,50:0.904850):0.171492):0.526387):1.15826,34:1.895728):0.427007,43:0.000002):0.00915336,42:0.000002);
 751: 1 -25472.64755 -25093.85115 (0:0.192024,(((((((((1:0.000001,49:0.000003):0.318788,37:0.290413):0.321939,5:0.248474):0.927752,18:1.064375):0.353091,((((((3:0.002616,10:0.018971):0.157764,27:1.331387):0.299184,19:0.366053):1.11996,((6:0.689455,36:0.822757):0.389172,(((7:0.225410,(17:0.334153,35:0.602159):0.112492):0.115421,8:0.263913):0.0896253,(22:0.345009,45:0.963594):0.271703):0.196598):0.149117):0.388121,(25:0.000001,26:0.000001):0.860982):0.48899,(38:1.782538,46:0.722388):1.28102):0.210562):0.401904,((13:0.655058,31:0.762575):0.965975,52:0.315202):1.21382):2.39923e-06,((((2:0.513285,23:0.250786):0.0496474,(12:0.054036,47:0.251500):0.617028):0.218684,(32:1.552164,33:0.680321):0.576471):0.277304,(((4:0.649000,11:0.326694):0.190947,50:1.079150):0.129987,(29:0.379281,41:0.129227):0.191711):0.370468):0.382002):0.833084,((((((9:0.491626,(30:0.036030,44:0.068735):0.209964):1.02976,16:1.195304):0.158905,((20:0.232407,28:0.075448):0.119047,24:0.230242):1.22105):0.145017,51:1.696657):0.617416,((14:2.649425,40:0.701577):0.457499,(21:4.428715,39:1.525407):0.105889):1.46414):0.221087,(15:1.374080,48:2.014715):0.192094):0.729912):0.517109,34:1.989045):0.674966,(42:0.000002,43:0.008985):0.0430104);
 752: 2 -24708.12773 -25088.38991 (0:0.177649,((((((((1:0.000002,49:0.012981):0.289145,37:0.208552):0.438994,5:0.172134):0.860945,(((((((3:0.000002,10:0.028328):0.435447,19:0.498321):0.325729,27:0.805304):0.533314,((6:0.625153,36:0.770183):0.238809,(((7:0.260716,(17:0.364511,35:0.443743):0.0900244):0.130116,8:0.112533):0.358016,(22:0.295565,45:0.726133):0.245218):0.1275):0.22055):0.811789,(25:0.000001,26:0.000001):0.726607):0.521012,(38:2.180840,46:0.691540):1.24439):0.437629,18:0.562169):0.116988):0.56564,((13:0.784080,31:0.640819):1.05662,52:0.166108):1.04505):0.179829,(((2:0.523641,(((12:0.081411,47:0.237544):0.129039,32:1.939381):0.40103,23:0.219357):0.136673):0.188907,33:1.035037):0.216341,((((4:0.660066,11:0.300840):0.182624,50:1.013372):0.265124,41:0.153525):0.239174,29:0.179420):0.481751):0.41916):1.14579,((((((9:0.394717,(30:0.070160,44:0.106589):0.295752):1.00476,51:1.601138):0.400029,16:1.374696):0.0681299,((20:0.198503,28:0.109181):0.104229,24:0.193974):1.19266):0.799176,((((14:1.911843,21:3.750165):0.901269,40:0.996667):0.110528,39:1.002281):0.855201,(15:1.365492,48:2.466005):0.198864):0.416139):1.24772,34:1.567040):1.31014):0.706924,43:0.000954):0.014666,42:0.000002);
 753: 1 -25111.64467 -25097.21414 (0:0.229376,((((((((1:0.000001,49:0.013354):0.0966395,37:0.254193):0.319509,5:0.425338):0.286557,(((((2:0.734151,(12:0.112084,47:0.148047):0.318251):0.0974675,23:0.246572):0.540308,(32:1.212197,33:0.546329):0.240882):0.266985,((((4:0.442084,11:0.238109):0.599693,41:0.172304):0.173772,50:1.278098):0.277775,29:0.000002):0.627763):0.511342,((((((3:0.006372,10:0.000003):0.542527,19:0.294528):0.429295,27:0.714719):0.436144,((6:0.477898,36:0.712818):0.189091,((((7:0.238959,35:0.515554):0.0809539,17:0.379628):0.0680421,8:0.183199):0.206515,(22:0.385107,45:0.421873):0.363799):0.18031):0.294172):0.444466,(25:0.000001,26:0.000001):0.897794):0.190143,(38:2.422311,46:0.791736):0.789871):0.464125):0.0778568):0.596696,18:0.339950):0.267251,((13:0.975737,31:0.824597):0.141914,52:0.899704):1.29528):0.423068,(((((9:0.498787,(30:0.072521,44:0.069079):0.251439):1.10636,16:1.242427):0.465873,(21:4.209567,51:0.931137):0.59591):0.162331,((20:0.223704,28:0.095097):0.0746963,24:0.192811):1.1944):0.945496,(((14:3.135549,39:0.921219):0.136621,40:1.374978):0.770564,(15:1.347415,48:2.206664):0.52006):0.42016):1.43692):0.73267,34:1.960569):1.22369,(42:0.000002,43:0.002885):0.0104465);
 754: 1 -25182.0864 -25093.8731 (0:0.198820,((((((((((1:0.000001,49:0.006696):0.37089,37:0.178679):0.42414,5:0.456141):0.625579,18:0.549061):0.377219,((((((3:0.000002,10:0.000002):0.428485,19:0.410584):0.434551,27:0.791165):0.453896,((6:1.017137,36:1.269151):0.486736,(((7:0.267526,(22:0.109022,45:1.215188):0.663848):0.105673,(8:0.135755,35:0.885568):0.0661082):0.1726,17:0.418471):0.07057):0.243905):0.430348,(25:0.000001,26:0.000001):0.811434):0.326661,(38:2.395468,46:0.734059):1.05802):0.568626):0.400864,((((4:0.488563,11:0.318339):0.247296,50:1.038993):0.197077,41:0.335448):0.0826307,29:0.193150):0.277499):0.185319,((2:0.516925,((12:0.126849,47:0.144179):0.321067,23:0.280320):0.116946):0.28055,(32:1.314765,33:0.631278):0.450626):0.180854):0.00446021,((13:0.734511,31:0.826570):1.23423,52:0.397406):0.936843):0.596978,(((((9:0.440929,(30:0.026282,44:0.077845):0.168592):1.32335,((20:0.171852,28:0.093015):0.124084,24:0.118144):0.836797):0.222481,16:1.785783):0.354852,51:1.794720):0.743637,((((14:1.806528,21:2.676335):1.76174,40:0.651429):0.298326,39:1.573439):1.12972,(15:1.576184,48:2.664332):0.436618):0.1583):1.40056):0.438285,34:1.897208):0.835998,(42:0.000002,43:0.009122):0.0125543);
 755: 5 -26097.75876 -25087.33689 (0:0.093649,((((((((((1:0.000001,49:0.000003):0.242114,37:0.127902):0.358273,5:0.250532):0.397966,18:0.806288):0.256759,((((((3:0.011704,10:0.026076):0.360479,19:0.467389):0.681517,27:0.590727):0.509867,((6:0.942618,36:0.868620):0.130649,((7:0.230324,(8:0.172513,(17:0.399048,35:0.584014):0.124854):0.129612):0.209159,(22:0.529901,45:0.499307):0.256776):0.107061):0.271801):0.362168,(25:0.000002,26:0.000001):0.706882):0.159535,(38:2.441472,46:0.470064):0.661677):0.633325):0.440446,((13:1.350281,31:0.982435):0.618109,52:0.758611):1.35408):0.383508,(((2:0.360559,(12:0.126839,47:0.153611):0.302179):0.0681026,23:0.298565):0.542007,(32:1.172664,33:0.735563):0.345192):0.0844129):0.581599,((((4:0.598902,11:0.386675):0.285532,50:0.873123):0.324146,41:0.232231):0.165617,29:0.172276):0.119577):0.515575,(((((((9:0.684710,44:0.015155):0.141731,30:0.013072):1.30561,16:1.122541):0.263917,((20:0.238489,28:0.116132):0.095393,24:0.191763):0.858851):0.593308,(((14:1.583016,21:3.910775):0.678959,40:0.639688):0.344255,39:1.848324):1.30791):0.371137,51:1.143819):0.368239,(15:1.099985,48:2.518111):1.13867):1.57589):1.05115,34:1.739267):0.789514,(42:0.000002,43:0.012243):0.060526);
 756: 1 -25488.68436 -25100.14767 (0:0.201771,(((((((1:0.000001,49:0.000003):0.302615,37:0.160866):0.161044,5:0.467724):0.566974,18:0.904571):0.122458,((((((2:0.573330,(12:0.139437,47:0.112941):0.223064):0.124088,23:0.169735):0.322751,(32:1.087765,33:0.919079):0.497583):0.163163,(((4:0.596645,11:0.288791):0.476005,(29:0.330923,41:0.407010):0.146864):0.228965,50:0.828126):0.469806):0.45694,((13:1.367621,31:0.445390):1.64578,52:0.221711):1.35045):0.480445,(((((((3:0.000002,10:0.013068):0.523537,19:0.172372):0.491557,(((6:0.809281,(((7:0.378338,(17:0.329471,35:0.592877):0.0605353):0.0714153,8:0.126373):0.374168,22:0.412491):0.453111):0.12897,36:1.057645):0.124509,45:0.416218):0.304718):0.325358,27:0.838910):0.698823,(25:0.000001,26:0.000001):0.464985):0.542158,38:2.259243):0.212408,46:1.171428):0.262946):0.0727531):0.413042,(((9:0.558000,(30:0.075942,44:0.059773):0.105829):1.17822,(16:0.927537,((20:0.121540,(24:0.256002,28:0.142664):0.0563681):0.968763,51:2.287883):0.328364):0.606941):0.713561,((((14:1.941813,21:4.045556):0.880673,40:0.690507):0.075066,39:1.658247):1.07698,(15:0.690184,48:2.913119):0.999538):0.243035):0.916986):1.29649,34:1.382036):1.56491,(42:0.000002,43:0.003009):0.0167065);
 757: 1 -25344.63173 -25089.17654 (0:0.152862,((((((((1:0.000001,49:0.012035):0.308655,37:0.136246):0.417743,5:0.331608):0.614894,18:0.737780):0.23025,((((((3:0.000003,10:0.000002):0.360158,19:0.264976):0.480474,27:0.761602):0.453019,(6:0.880812,(((((7:0.254795,35:0.685671):0.0771541,17:0.413212):0.115207,8:0.214631):0.172374,(22:0.584819,45:0.520456):0.357164):0.0802034,36:0.881292):0.146372):0.309534):0.362484,(25:0.000002,26:0.000001):0.641696):0.467633,(38:1.600865,46:1.605785):0.557512):0.77282):0.372437,((13:0.836746,31:0.854116):1.40254,52:0.520698):0.702855):0.172508,((2:0.395725,((12:0.166949,47:0.122810):0.283812,(23:0.185389,(32:1.143415,33:1.234392):0.540138):0.127657):0.137905):0.336159,((((4:0.549058,11:0.375926):0.271029,50:0.924240):0.169076,41:0.157901):0.29954,29:0.294487):0.462509):0.451151):0.767105,((((((((9:0.770831,44:0.026223):0.089035,30:0.024750):1.62292,16:1.170864):0.352067,((20:0.245466,28:0.086723):0.11456,24:0.155867):1.12807):0.324359,51:2.276976):0.688623,(15:1.266413,48:2.068398):0.617125):0.109145,(((14:1.566782,21:3.462167):0.363511,39:1.207601):0.151659,40:0.838612):1.34262):1.02402,34:1.582307):0.487016):0.907322,(42:0.000002,43:0.005996):0.00374046);
 758: 2 -24318.81017 -25089.89883 (0:0.253821,((((((((1:0.000001,49:0.015046):0.199123,37:0.104851):0.266177,5:0.412069):0.654622,((((((3:0.017280,10:0.011741):0.560906,19:0.170911):0.450808,((25:0.000001,26:0.000001):1.30467,27:0.544033):0.331846):0.711332,((7:0.356169,(17:0.366394,35:0.701865):0.0746091):0.0638592,8:0.092661):0.125891):0.134491,((6:0.768246,(22:0.422724,45:0.424622):0.280921):0.226632,36:0.619689):0.0160732):0.874642,(38:1.671321,46:0.854503):1.01419):0.38848):0.0563632,18:0.667962):0.43816,((((2:0.692603,((12:0.088034,47:0.170985):0.430808,23:0.233273):0.139991):0.292872,(32:1.184953,33:0.676272):0.759076):0.196536,((((4:0.544386,11:0.353963):0.429348,50:0.805548):0.28021,41:0.400421):0.0751719,29:0.158611):0.782928):0.749965,((((((9:0.590305,(30:0.065723,44:0.137548):0.140739):0.987802,51:3.722104):0.13107,((20:0.237033,28:0.144935):0.17286,24:0.068649):1.32981):0.63069,16:0.939823):0.947978,((((14:2.307351,21:2.133266):1.11433,40:0.747814):0.5707,39:0.866044):1.20846,(15:0.767642,48:2.249094):0.420107):0.541014):0.610893,((13:0.913654,31:0.870862):1.17057,52:0.349417):0.870241):0.299816):0.179943):0.507284,34:1.615071):1.49001,43:0.006148):0.0092746,42:0.000002);
 759: 1 -23674.25298 -25095.5891 (0:0.228620,((((((1:0.000001,49:0.007426):0.346908,37:0.136575):0.335736,5:0.437924):0.672614,((((((9:0.605729,(30:0.108622,44:0.006851):0.196417):0.914993,16:1.102841):0.121889,((20:0.189449,28:0.128106):0.0984622,24:0.195699):1.45499):0.506592,(21:3.779724,51:0.117190):1.65259):0.651154,(((((14:3.142443,40:0.612473):0.732274,39:1.283850):0.91295,48:2.306147):0.687695,15:0.898434):1.35933,34:1.679741):2.11595e-06):1.05559,18:0.443747):0.474582):0.280788,(((((2:0.639254,23:0.269409):0.0847955,(12:0.082475,47:0.182618):0.336647):0.483633,(32:1.270803,33:0.708491):0.644651):0.256962,(((4:0.543451,11:0.366547):0.234775,50:0.776627):0.183991,(29:0.266329,41:0.363335):0.141666):0.204672):0.305792,((((((3:0.008030,10:0.000002):0.490684,19:0.320005):0.571671,27:0.514887):0.245749,((6:0.805237,36:0.877121):0.155764,((7:0.239468,(8:0.131048,(17:0.287172,35:0.563701):0.157014):0.115733):0.0585569,(22:0.194826,45:0.690447):0.467116):0.0510124):0.42069):0.484156,(25:0.000001,26:0.000001):0.664029):0.319912,(38:1.826761,46:0.871317):0.798076):1.11755):0.0874136):0.627855,((13:0.929035,31:0.890109):0.307999,52:0.942863):0.577094):1.24435,(42:0.000002,43:0.010056):2.24035e-06);
 760: 1 -26398.15796 -25092.02254 (0:0.206977,((((((((1:0.000001,49:0.005795):0.232037,37:0.135295):0.430167,5:0.350301):0.566879,18:0.547250):0.120184,((13:0.984779,31:0.829403):0.532687,52:0.760031):1.10782):0.072343,(((((2:0.422367,23:0.336461):0.0305082,(12:0.084961,47:0.097270):0.358096):0.214734,(32:1.504923,33:0.781927):0.363613):0.225234,((((4:0.412084,11:0.444535):0.252778,50:0.996558):0.133329,41:0.234440):0.232314,29:0.177819):0.362441):0.674726,((((((3:0.006231,10:0.024242):0.342867,19:0.307404):0.398361,27:0.720096):0.524046,(((6:0.670701,36:0.769026):0.389633,(22:0.313894,45:0.770069):0.234048):0.052603,(((7:0.121032,35:0.679135):0.12213,8:0.200153):0.105515,17:0.170014):0.109426):0.338776):0.301848,(25:0.000001,26:0.000001):0.784125):0.416224,(38:1.866372,46:0.536154):0.778769):0.658921):0.174298):0.323184,(((((9:0.332360,(30:0.039431,44:0.044418):0.191632):1.23529,((20:0.161553,28:0.074977):0.116971,24:0.176378):0.954275):0.172759,16:0.720688):0.233136,51:2.265309):1.09125,(((((14:3.308003,40:0.452740):0.288107,21:2.876550):0.800867,39:1.860909):0.643317,48:2.303785):0.509689,15:0.810311):0.437939):0.894618):0.697307,34:1.737368):0.850376,(42:0.000002,43:0.000002):2.67588e-06);
 761: 1 -24977.46561 -25088.92573 (0:0.225196,(((((((((1:0.000001,49:0.000003):0.264844,37:0.184662):0.254995,5:0.422921):0.754503,18:0.702190):0.170908,(((((((((3:0.000002,10:0.013797):0.140878,19:0.529956):0.656096,27:0.765746):0.494312,45:0.486584):0.174261,22:0.593483):0.458276,((7:0.334436,(17:0.303423,35:0.585783):0.128189):0.0832471,8:0.210480):0.13108):0.104951,(6:0.713010,36:0.622110):0.188779):0.713413,(25:0.000001,26:0.000001):0.97426):0.438851,(38:1.605416,46:0.700890):0.718482):0.400853):0.459708,((((2:0.385492,((12:0.161748,47:0.179169):0.60566,23:0.180475):0.0881735):0.325878,(32:1.673215,33:0.682147):0.436102):0.129705,((((4:0.665029,11:0.211933):0.271089,50:0.896582):0.263775,41:0.237338):0.107387,29:0.201844):0.566564):0.299895,((13:0.876386,31:0.539777):1.15693,52:0.128479):1.03817):0.340338):0.488652,(((((9:0.522217,(30:0.075637,44:0.034587):0.284781):1.18358,51:1.738142):0.486941,16:1.238133):0.198935,((20:0.210080,28:0.127952):0.14264,24:0.129867):1.09639):0.657061,(((((14:2.626563,21:3.778455):0.927526,40:1.019528):0.694404,39:1.072799):0.886937,48:2.298441):0.229181,15:1.204737):0.371701):1.10932):0.627482,34:2.248338):1.26625,43:0.003382):0.00857905,42:0.000002);
 762: 1 -24111.06639 -25087.16159 (0:0.211090,((((((((((1:0.000001,49:0.006676):0.140174,37:0.218978):0.335546,5:0.419555):0.67064,18:0.659090):0.238612,((((((((3:0.000002,10:0.007178):0.282431,19:0.307659):0.541016,27:0.853092):0.624016,(22:0.545609,45:0.534023):0.20203):0.246686,(6:0.867088,36:0.871002):0.229722):0.107963,((7:0.290820,8:0.278619):0.0534308,(17:0.415145,35:0.693032):0.137274):0.0941175):0.589922,(25:0.000001,26:0.000001):0.695474):0.524034,(38:1.534370,46:0.753159):0.7456):0.303774):0.232476,(((((2:0.526018,(12:0.134193,47:0.136897):0.370915):0.100392,23:0.174754):0.148109,32:1.575481):0.0651316,33:1.087614):0.259389,((((4:0.469133,11:0.336487):0.230196,50:0.973708):0.361829,41:0.242571):0.0897212,29:0.309702):0.337981):0.555963):0.247685,((13:0.924140,31:0.887789):0.915431,52:0.220274):0.957186):0.360806,((((((9:0.523761,(30:0.008852,44:0.108826):0.120338):1.31192,16:1.244972):0.164226,(20:0.052417,(24:0.212768,28:0.100661):0.13149):1.02132):0.225713,51:2.042972):1.33271,(15:1.254478,48:2.610039):0.19191):0.241414,(((14:2.117315,21:3.953276):0.655987,40:0.652632):0.984595,39:1.449387):2.0193):0.376487):1.23597,34:1.062171):1.16858,43:0.000002):0.0096232,42:0.000002);
 763: 3 -24509.31978 -25084.08107 (0:0.086253,((((((((1:0.000001,49:0.000003):0.226548,37:0.220030):0.331423,5:0.188330):0.595554,18:0.485564):0.314379,((((((3:0.014326,10:0.000002):0.493155,19:0.299337):0.61329,27:0.694233):0.379029,((6:0.750734,36:0.929886):0.214186,(((7:0.325997,(17:0.342830,35:0.785672):0.178901):0.085795,8:0.228794):0.291344,(22:0.479052,45:0.529768):0.422113):0.137065):0.17969):0.583906,(25:0.000001,26:0.000001):0.732411):0.334983,(38:2.170417,46:0.277033):0.972511):0.43593):0.562722,((13:0.699518,31:1.124183):0.951264,52:0.323930):1.00079):0.149269,((((2:0.759725,(12:0.080681,47:0.195208):0.460585):0.071079,23:0.196568):0.250101,(32:1.039916,33:0.720773):0.413092):0.465634,(((4:0.465762,11:0.413918):0.270119,41:0.238246):0.223918,(29:0.215083,50:1.175304):0.00205219):0.349044):0.222759):1.18221,((((((9:0.595501,44:0.056703):0.0492278,30:0.001955):1.5597,16:0.942088):0.28324,(((20:0.143712,28:0.117304):0.157685,24:0.139791):1.22857,51:1.813181):0.0408933):0.950084,((((14:1.383721,21:2.912851):1.8069,40:1.483921):0.776499,39:0.920269):1.04969,(15:0.959959,48:2.187147):0.319126):0.602934):1.25679,34:1.071913):0.794569):0.976277,(42:0.000002,43:0.018935):0.0431791);
 764: 3 -25781.04992 -25087.67037 (0:0.197605,((((((((1:0.000001,49:0.000003):0.238494,37:0.156913):0.0905559,5:0.563073):0.462743,(((((((3:0.000821,10:0.020119):0.40916,19:0.311324):0.709182,27:0.642385):0.516669,(((6:0.911702,36:1.001110):0.220828,(22:0.264973,45:0.712354):0.451672):0.0741627,(((7:0.230474,35:0.555391):0.141244,8:0.206744):0.146471,17:0.400668):0.107079):0.295963):0.716698,(25:0.000001,26:0.000001):0.657934):0.0835353,46:2.214534):0.776307,18:0.707408):0.1631):0.698764,((((2:0.511274,(12:0.143486,47:0.143423):0.254665):0.113607,23:0.226071):0.31315,(((((4:0.515198,11:0.302715):0.504544,50:1.102382):0.148779,41:0.418770):0.149474,29:0.217241):0.552484,(32:1.169518,33:0.646642):0.491952):0.0473036):0.34347,(((13:1.018811,31:1.396599):1.45841,52:0.636394):1.21718,38:2.390531):0.882503):2.11946e-06):0.921783,(((((9:0.364097,(30:0.029617,44:0.122945):0.27217):0.910525,(((20:0.227121,28:0.112207):0.0351846,24:0.220851):0.968603,51:3.037780):0.469626):0.231622,16:0.888566):1.86701,(15:1.092998,48:2.179376):2.17018e-06):0.431161,(((14:2.779060,21:3.042823):0.928369,39:0.963620):0.28756,40:1.395363):1.26616):1.10296):0.947298,34:1.787063):1.39306,43:0.000002):0.00857909,42:0.000002);
 765: 4 -24383.93412 -25084.60923 (0:0.141618,((((((((1:0.000001,49:0.000003):0.243615,37:0.167557):0.25987,5:0.376594):0.588209,18:0.623995):0.27594,(((((((3:0.000003,10:0.026925):0.394602,19:0.224286):0.358119,27:0.933694):0.574929,(6:0.806383,36:0.838986):0.240722):0.149372,((((7:0.158858,(22:0.306496,45:0.665590):0.783512):0.0835921,8:0.320843):0.120613,35:0.673445):0.164153,17:0.325784):0.163269):0.460286,(25:0.000001,26:0.000001):1.04762):0.468883,(38:2.223324,46:0.724837):0.865471):0.342863):0.336877,((13:1.040176,31:0.678687):1.13335,52:0.158825):1.19541):0.0974732,((((2:0.563291,23:0.198621):0.0416052,(12:0.094741,47:0.142466):0.353885):0.266595,(32:1.913274,33:0.644388):0.198465):0.237822,((((4:0.621525,11:0.241877):0.271675,50:0.922664):0.195463,41:0.355583):0.0510251,29:0.272385):0.605758):0.40167):0.755333,((((((9:0.381632,(30:0.052772,44:0.078861):0.185222):0.829315,16:1.279409):0.62043,((20:0.160559,28:0.087785):0.141714,24:0.074471):0.841988):0.345498,51:1.531639):0.998401,(((((14:1.487307,21:3.911355):0.974625,40:1.083007):0.477501,39:1.177871):1.00122,48:2.161657):0.287219,15:1.227919):0.474479):0.607612,34:1.576996):0.875958):1.23713,(42:0.000002,43:0.000002):0.0670231);
 766: 1 -23175.33323 -25087.3008 (0:0.160201,((((((((1:0.000001,49:0.000003):0.39664,37:0.112911):0.45934,5:0.347440):0.989194,18:0.309802):0.197702,(((((((3:0.000002,10:0.031315):0.557654,19:0.368829):0.133104,27:1.065562):0.309362,(6:0.780805,36:0.904692):0.388108):0.290008,((((7:0.245391,(22:0.276098,45:1.006329):0.410508):0.0991472,8:0.289560):0.135817,35:0.717381):0.200623,17:0.334386):0.206621):0.616355,(25:0.000001,26:0.000001):0.587239):0.676537,(38:1.375334,46:1.357221):0.655702):0.613221):0.173961,((13:0.740238,31:0.678619):0.853375,52:0.460894):0.833549):0.473173,((((2:0.478393,(12:0.172174,47:0.119726):0.319814):0.0851266,23:0.250037):0.331507,(32:1.107192,33:0.709057):0.545007):0.151361,((((4:0.526777,11:0.637702):0.53155,41:0.295956):0.163821,29:0.321196):0.163801,50:1.175354):0.254281):0.356832):1.06808,(((((9:0.409651,(30:0.099560,44:0.031182):0.240146):1.21506,(16:1.138518,(20:0.076905,(24:0.245292,28:0.126635):0.150977):1.4167):0.186776):0.51907,51:1.887918):0.777166,((((14:2.110165,21:5.869831):0.695072,40:0.955684):0.499523,39:1.124559):2.06485,(15:0.410140,48:2.830606):1.05352):0.316342):1.03548,34:1.415290):0.560734):0.464779,(42:0.000002,43:0.003201):0.0322697);
 767: 2 -25907.30651 -25093.97068 (0:0.193922,(((((((((1:0.000001,49:0.006054):0.375793,37:0.075352):0.326651,5:0.313408):0.564585,18:0.595776):0.139169,((((((((3:0.007412,10:0.017165):0.318706,27:1.146711):0.315068,19:0.259646):0.816866,6:0.723764):0.186222,(22:0.449726,45:0.605464):0.226333):0.115095,36:0.835765):0.0419027,(((7:0.228676,17:0.451938):0.00775538,35:0.562262):0.119569,8:0.152753):0.189641):0.694364,((25:0.000001,26:0.000001):0.899346,(38:3.282512,46:0.226843):1.46519):0.294816):0.755681):0.390989,(((((2:0.703380,(12:0.111291,47:0.127516):0.30649):0.0381222,23:0.317311):0.206385,(32:1.165565,33:0.878490):0.495195):0.351386,(((4:0.529538,11:0.406690):0.29896,50:1.054607):0.248776,(29:0.357326,41:0.284755):0.18155):0.464754):0.497566,((13:0.794393,31:0.873915):1.17081,52:0.484660):1.14085):0.118237):0.396527,(((((((9:0.627937,44:0.065949):0.0706,30:0.000003):1.1187,51:2.121077):0.443568,((20:0.247070,28:0.081849):0.143271,24:0.102241):1.01415):0.353593,16:1.080301):0.547128,(15:1.227599,48:2.235317):0.384142):0.924435,(((14:1.864877,21:4.323842):0.485121,40:0.641435):0.224784,39:1.423018):1.58772):0.518803):1.21598,34:1.951433):0.791521,43:0.000002):0.00937038,42:0.000002);
 768: 2 -25750.81805 -25090.15948 (0:0.170296,(((((((((1:0.000001,49:0.000003):0.343846,37:0.202996):0.269104,5:0.485982):0.629162,18:0.688707):0.129042,(((((((3:0.000002,10:0.013227):0.322316,19:0.396097):0.185909,27:0.794487):0.568477,(6:0.710407,36:1.203418):0.208744):0.153369,(((7:0.191951,35:0.541700):0.0658349,(8:0.213552,(22:0.329538,45:0.885526):0.365405):0.060082):0.148907,17:0.281926):0.327511):0.563804,(25:0.000001,26:0.000001):0.83373):0.369061,(38:1.812801,46:1.111862):0.327059):0.6928):0.784998,((13:0.849022,31:0.744867):1.22555,52:0.342435):0.987849):0.0257061,((((2:0.452446,23:0.238905):0.0637596,(12:0.138949,47:0.203963):0.321545):0.178171,(32:1.185583,33:0.778318):0.304774):0.173259,((((4:0.544511,11:0.327245):0.279604,50:0.888437):0.311287,41:0.227801):0.135,29:0.244835):0.432763):0.389211):0.987834,((((((9:0.396240,(30:0.050604,44:0.068881):0.170604):1.09684,((20:0.126837,(24:0.206890,28:0.121426):0.0636812):0.702151,51:2.812356):0.835964):0.22974,16:1.020405):1.14374,((((14:1.787326,21:3.183094):1.13896,40:1.223490):0.473421,39:1.009473):1.56546,48:1.838628):0.483277):0.0452531,15:1.045350):1.16175,34:1.420187):0.629116):0.953318,43:0.002612):0.0171771,42:0.000002);
 769: 4 -26300.60035 -25084.08107 (0:0.085812,((((((((1:0.000001,49:0.005793):0.209276,37:0.274934):0.271882,5:0.276133):0.90377,18:0.637786):0.0357195,((((((3:0.000002,10:0.037693):0.394963,19:0.268138):0.530038,27:0.598131):0.22694,(25:0.000001,26:0.000001):0.901883):0.340165,((6:0.638280,36:0.865946):0.143911,((((7:0.163740,35:0.526478):0.117258,8:0.282815):0.0873608,17:0.365092):0.239197,(22:0.427813,45:0.504698):0.218823):0.12533):0.199331):0.579511,(38:1.700112,46:0.974211):1.36825):0.483012):0.177905,((13:0.920216,31:0.730058):0.782131,52:0.470164):1.66784):0.221798,(((((2:0.497957,(12:0.070464,47:0.133564):0.291648):0.0123744,23:0.255558):0.177236,(32:1.184329,33:0.739999):0.478425):0.600313,50:0.826708):0.21127,(((4:0.400383,11:0.470672):0.619319,41:0.304910):0.114452,29:0.218299):0.149944):0.583042):1.01218,(((((((9:0.571919,44:0.029112):0.0618112,30:0.005666):1.42209,16:0.878236):0.185559,((20:0.197617,28:0.112837):0.0968273,24:0.201709):0.967795):0.571126,51:1.595195):0.314449,((((14:1.947267,21:2.180906):1.43159,40:0.824245):0.315735,39:1.403696):1.03668,(15:0.799533,48:2.295843):0.673662):0.643918):1.56359,34:1.017246):0.777159):0.80659,(42:0.000002,43:0.011502):0.0955289);
 770: 1 -22172.99245 -25101.98261 (0:0.164742,((((((1:0.000001,49:0.007694):0.292627,37:0.153375):0.345601,5:0.309068):0.553643,(((((((3:0.000003,10:0.024740):0.235184,19:0.336389):0.484811,27:0.668857):0.447291,(25:0.000001,26:0.000001):0.878389):0.471339,((6:0.854700,36:0.854898):0.245859,((((7:0.302344,35:0.623664):0.125846,(22:0.311645,45:0.890052):0.742041):2.0284e-06,8:0.131935):0.178204,17:0.309320):0.0979769):0.129591):0.795045,(38:1.829328,46:0.780969):0.891618):0.354055,18:0.631005):0.0453938):0.689583,((2:0.480694,((12:0.096402,47:0.135965):0.396437,23:0.219580):0.161862):0.341993,(((((4:0.453570,11:0.291163):0.291732,50:0.662537):0.2738,41:0.317867):0.118578,29:0.185421):0.408954,(32:1.413451,33:0.836313):0.276762):0.0823687):0.308478):0.050424,((13:0.623124,31:1.289741):0.55374,52:0.404552):0.670889):1.44057,((((((((9:0.619522,44:0.012176):0.0893859,30:0.001355):1.52286,(((20:0.209660,28:0.098439):0.0367753,51:3.384097):0.0979765,24:0.118078):0.886272):0.369996,16:0.778162):0.959169,(((((14:1.749199,21:3.160824):1.53153,40:1.104915):0.596841,39:1.526313):0.851042,15:1.875712):0.244045,48:2.124491):0.168469):2.3227,34:0.419040):2.58615,43:0.008681):0.00116025,42:0.000002):0.0698226);
 771: 2 -24325.46061 -25086.39793 (0:0.151001,(((((((((((1:0.000001,49:0.000003):0.167588,37:0.268859):0.426956,5:0.440146):0.589393,18:0.925234):0.412253,((((((3:0.000002,10:0.014476):0.351076,19:0.273790):0.432952,27:0.835193):0.537811,((6:0.756943,36:1.013879):0.147024,(((7:0.302386,8:0.248886):0.0512758,(17:0.266581,35:0.503199):0.0969904):0.212161,(22:0.380822,45:0.659468):0.266737):0.310307):0.237523):0.330399,(25:0.000001,26:0.000001):0.868659):0.482704,(38:1.726048,46:0.509357):0.78499):0.162556):0.269173,(((((9:0.617020,44:0.060165):0.0850694,30:0.000002):1.36552,(((20:0.188532,28:0.097030):0.128664,24:0.156027):0.814611,51:2.003813):0.434033):0.432337,16:0.788204):0.738873,(((14:3.220332,40:0.941919):0.253209,39:1.499517):1.12229,(15:1.101705,(21:3.350787,48:1.804928):0.0875281):0.572661):0.419595):1.96879):0.24615,((13:0.957665,31:0.700513):0.904804,52:0.143114):1.54877):0.470606,((2:0.271892,(12:0.081767,47:0.152451):0.363966):0.17384,23:0.173926):0.342001):0.00634777,(32:1.350553,33:0.838396):0.335852):0.550682,((((4:0.445188,11:0.511281):0.542025,50:1.396944):0.265875,41:0.035111):0.388213,29:0.252966):2.8662e-06):2.14423,34:3.363647):0.567196,(42:0.000002,43:0.009077):0.0344519);
 772: 3 -24210.79801 -25086.61256 (0:0.126367,(((((((((1:0.000001,49:0.028830):0.204021,37:0.165222):0.392188,5:0.491202):0.592531,18:0.488126):0.450942,((((((3:0.000002,10:0.006926):0.329087,19:0.386264):0.365603,27:0.827106):0.800371,((6:0.614328,36:0.914275):0.476072,((((7:0.236607,(22:0.227552,45:0.627872):0.562412):0.0925778,8:0.170125):0.0928016,35:0.754808):0.124807,17:0.326934):0.103274):0.397827):0.287621,(25:0.000001,26:0.000001):0.887377):0.391532,(38:2.233886,46:0.672084):0.903844):0.518485):0.244658,((((((9:0.458041,(30:0.066454,44:0.051636):0.0742633):1.04045,((20:0.234370,28:0.095907):0.128603,24:0.205156):1.08047):0.237374,16:1.151548):0.608336,51:2.408595):0.510057,(((14:2.229354,21:2.054143):0.84973,39:1.635662):0.1972,40:0.875313):1.64922):0.22551,(15:1.101332,48:2.506820):0.366162):0.571612):2.71403e-06,((13:0.484965,31:0.871074):1.0966,52:0.406873):0.963295):0.306772,((((2:0.397051,(12:0.170177,47:0.140877):0.332715):0.0697554,23:0.256152):0.177305,(32:1.293542,33:0.844344):0.622524):0.275637,((((4:0.549892,11:0.356896):0.327536,50:1.025272):0.256318,41:0.233392):0.103685,29:0.205682):0.339296):0.510294):0.496839,34:1.712563):1.34221,(42:0.000002,43:0.012440):0.0730323);
 773: 2 -25121.8598 -25083.63727 (0:0.105614,(((((((1:0.000001,49:0.000003):0.280932,37:0.187457):0.338568,5:0.433786):0.516254,18:0.831739):0.288971,((((((((3:0.001215,10:0.021212):0.521109,19:0.221755):0.445998,27:0.797711):0.370325,(22:0.528802,45:0.484269):0.252313):0.30322,(6:0.636534,36:1.078700):0.189851):0.154247,(((7:0.358663,35:0.496982):0.1002,17:0.348926):0.0854299,8:0.322195):2.60425e-06):0.316847,(25:0.000001,26:0.000001):1.11279):0.633803,(38:1.916853,46:1.086653):0.74537):0.191221):0.514036,(((((2:0.465114,(12:0.096190,47:0.153446):0.248638):0.0769606,23:0.282046):0.285733,(32:1.269794,33:0.584506):0.280631):0.0200696,((((4:0.507302,11:0.348590):0.448445,50:0.933372):0.257005,41:0.404824):0.107576,29:0.243423):0.544433):0.318024,((13:0.612248,31:0.983838):0.39854,52:0.663703):1.23501):2.27121e-06):0.723922,((((((9:0.540245,(30:0.073122,44:0.034198):0.167503):1.29925,16:0.860269):0.491372,((20:0.226299,28:0.110612):0.148364,24:0.092901):1.03441):0.301081,(21:4.135034,51:0.478782):2.02225):0.565061,(((14:2.598028,40:0.794157):0.381987,39:1.220399):1.58883,(15:0.842834,48:2.196654):0.125568):0.408303):1.27377,34:1.218356):0.772542):1.02481,(42:0.000002,43:0.009319):0.138858);
 774: 1 -23058.71502 -25094.80928 (0:0.171801,((((((((((1:0.000001,49:0.022038):0.312287,37:0.185778):0.262861,5:0.333076):0.585542,18:0.711267):2.37326e-06,((((((3:0.007636,10:0.000002):0.36946,19:0.340332):0.398947,((6:0.845790,36:0.846384):0.256367,(((7:0.181536,35:0.794483):0.103046,(8:0.225018,(22:0.319311,45:0.794429):0.681091):0.0536451):0.162168,17:0.298488):0.132476):0.668228):0.478478,27:0.521817):0.374791,(25:0.000001,26:0.000001):0.816184):0.759906,(38:1.705306,46:0.699394):0.68328):0.818655):0.401528,((13:0.708339,31:1.233873):1.16239,52:0.167140):0.906947):0.177898,(((2:0.744841,((12:0.155489,47:0.129504):0.486558,23:0.295507):0.205862):0.243835,(32:1.422633,33:0.842561):0.318462):0.181026,((((4:0.516887,11:0.178687):0.463707,50:0.864632):0.347772,41:0.138630):0.0831933,29:0.305716):0.625715):0.351699):0.839859,(((9:0.362766,(30:0.028671,44:0.064893):0.189903):1.12509,(16:1.127084,((20:0.152520,(24:0.252974,28:0.111589):0.0159286):0.983093,51:2.238825):0.224343):0.255217):0.645771,(((((14:1.560547,21:2.720529):1.53562,39:0.970091):0.366138,40:2.125836):0.790905,48:1.963369):0.47423,15:1.627687):0.655587):0.684306):0.306999,34:0.731630):1.69699,43:0.009136):0.00849538,42:0.000002);
 775: 5 -24333.68987 -25094.98287 (0:0.143620,(((((((((1:0.000001,49:0.007093):0.259194,37:0.232211):0.210211,5:0.463237):0.372347,((((((3:0.000854,10:0.019346):0.36294,19:0.245363):0.843729,27:0.637397):0.471941,(((6:0.794589,36:0.950458):0.0620448,(22:0.564579,45:0.408851):0.232077):0.192784,(((7:0.301455,8:0.292316):0.0622356,35:0.578191):0.132333,17:0.266681):0.187352):0.263559):0.22504,(25:0.000001,26:0.000001):0.748734):0.410861,(38:2.499540,46:0.594698):0.940119):0.609065):0.233999,18:0.781192):0.442304,((13:1.075661,31:0.893394):1.17347,52:0.569415):1.13347):0.0615854,((((2:0.553160,(23:0.245385,(32:1.118271,33:0.910172):0.682432):0.0754237):0.171193,(12:0.154474,47:0.151463):0.227469):0.872222,29:0.227832):0.150895,(((4:0.517053,11:0.298292):0.409188,50:0.897331):0.177645,41:0.247522):0.164653):0.576613):0.890805,(((((9:0.453014,(30:0.077174,44:0.052414):0.232712):1.43157,16:1.313743):0.13755,((20:0.187167,28:0.101875):0.0377052,24:0.195841):1.28164):0.179644,51:1.936715):0.641653,((((14:1.788952,21:4.068576):1.46318,40:0.066369):0.236583,39:2.063670):1.89079,(15:0.943946,48:2.077892):0.869531):0.0904682):0.547358):0.828265,34:1.679513):1.04015,(42:0.000002,43:0.006560):0.075713);
 776: 1 -22691.70062 -25084.68906 (0:0.064040,(((((((1:0.000001,49:0.007311):0.263303,37:0.123308):0.381406,5:0.315155):0.470459,(((((((((3:0.000003,10:0.015638):0.45086,19:0.272633):0.497703,27:0.628042):0.26603,(6:0.777085,(((((7:0.179191,35:0.564755):0.122448,17:0.461961):0.222151,8:0.052406):0.193198,(22:0.411360,45:0.534498):0.49459):0.103897,36:0.706185):0.109549):0.424465):0.175584,(25:0.000001,26:0.000001):0.663954):0.439445,21:3.089284):0.187037,(38:1.877260,46:1.151311):0.181848):0.637976,(((((9:0.716721,44:0.030019):0.0723132,30:0.037717):1.2818,16:0.800438):0.162975,(((20:0.205860,28:0.090543):0.10865,24:0.152432):0.959968,51:1.894694):0.433508):0.618671,(((14:3.029290,40:0.360538):0.831394,39:0.969829):0.776486,(15:1.065591,48:2.302339):0.476091):0.835402):0.79793):0.610565,18:0.611554):0.259043):0.14722,(((2:0.547753,23:0.381933):0.0918847,(12:0.121101,47:0.155665):0.325389):0.461933,(((((4:0.506739,11:0.247364):0.401535,50:1.167650):0.19443,41:0.177542):0.138255,29:0.197919):0.639165,(32:1.135997,33:0.765134):0.361845):0.0597781):0.716133):0.0654946,((13:0.835239,31:0.772412):1.20233,52:0.660614):0.878744):1.2417,34:1.947994):0.864736,(42:0.000002,43:0.003418):0.155263);
 777: 1 -24982.23628 -25089.37161 (0:0.213532,((((((((1:0.000001,49:0.000003):0.239288,37:0.172800):0.288561,5:0.447950):0.512098,18:1.011876):0.0777462,(((((3:0.001561,10:0.019039):0.389079,19:0.316575):0.418181,27:0.701659):0.381404,(((6:0.742759,36:0.810159):0.223725,(((7:0.245219,35:0.514906):0.0551554,8:0.192291):0.0423493,17:0.363712):0.140204):0.136344,(22:0.325626,45:0.607479):0.282333):0.419139):0.686074,((25:0.000001,26:0.000001):0.320241,46:2.316169):0.0529837):1.31585):0.269551,(((((2:0.456267,(12:0.144670,47:0.069688):0.229192):0.0963501,23:0.269195):0.38611,(32:1.578022,33:1.019815):0.29649):0.128171,((((4:0.540634,11:0.383074):0.262651,50:0.982983):0.384189,41:0.372328):0.163028,29:0.259780):0.62259):0.543696,(((13:1.085739,31:1.167650):0.757531,52:0.877214):1.24078,38:3.228795):0.294363):0.0614631):0.733906,((((((((9:0.447241,(30:0.034021,44:0.105388):0.420512):1.14795,51:2.434010):0.404248,((20:0.167856,28:0.077130):0.118097,24:0.199662):1.09843):0.266851,16:1.054397):1.70859,48:2.409372):0.07301,15:1.422007):0.631507,(((14:1.946053,21:3.796559):0.958205,40:0.997896):0.288353,39:1.272519):0.68761):1.78391,34:1.664968):0.449109):1.36796,43:0.000002):0.0094536,42:0.000002);
 778: 1 -24496.33511 -25095.24663 (0:0.152668,((((((((1:0.000001,49:0.000003):0.227949,37:0.360841):0.297957,5:0.262599):0.477681,18:0.893019):0.119822,((((2:0.568706,23:0.244912):0.0900085,(12:0.167845,47:0.121074):0.190783):0.307164,((((4:0.452450,11:0.426448):0.384279,(29:0.427745,41:0.302453):0.183063):0.218211,50:1.084262):0.268441,(32:1.136702,33:0.724021):0.429761):0.0607216):0.556247,((13:0.924608,31:0.999780):1.61252,52:0.711742):1.36348):0.488432):0.342417,((((((3:0.000002,10:0.029958):0.514064,19:0.135096):0.475573,27:1.053850):0.152746,(((6:0.888654,36:0.850353):0.348212,(((7:0.262907,35:0.554184):0.141167,8:0.218858):0.132882,17:0.418545):0.252149):0.132902,(22:0.303190,45:0.611694):0.230584):0.695171):0.430469,(25:0.000001,26:0.000001):0.92104):0.418181,(38:2.414289,46:0.799636):0.988041):0.140555):0.649798,(((((9:0.502314,(30:0.095061,44:0.081768):0.185432):1.42326,16:1.229689):0.229658,51:2.393792):0.107326,(20:0.164777,(24:0.233764,28:0.084194):0.0435616):0.786196):0.927346,(((((14:1.857391,21:3.101923):1.19032,40:0.643177):0.543554,39:1.550895):0.940748,48:2.294635):0.259272,15:0.961984):1.09432):1.85842):0.734224,34:1.697766):0.760579,(42:0.000002,43:0.009307):0.0280421);
 779: 1 -26455.61831 -25087.5256 (0:0.212129,(((((((((1:0.000002,49:0.005909):0.33848,37:0.119322):0.230946,5:0.474132):0.596442,18:0.923699):0.219165,(((((((3:0.011261,10:0.008244):0.403422,19:0.226979):0.294516,27:0.981149):0.337525,(6:0.779691,36:0.986047):0.155815):0.1914,(((7:0.181691,(17:0.274654,35:0.532710):0.100902):0.0930895,8:0.235666):0.161338,(22:0.429030,45:0.528504):0.213239):0.0705146):0.777996,(25:0.000001,26:0.000001):1.2069):0.535842,(38:1.591147,46:1.284672):0.509429):0.273082):0.415029,((13:0.807985,31:0.964642):1.185,52:0.639890):1.25724):0.157207,((((2:0.596751,(12:0.063053,47:0.261932):0.379669):0.102805,23:0.253466):0.0837016,(32:1.171593,33:0.838830):0.512929):0.203402,(((4:0.720563,11:0.192926):0.320538,50:1.230852):0.357869,(29:0.622542,41:0.116300):0.18841):0.614948):0.427348):0.277457,(((((9:0.430606,(30:0.059003,44:0.053952):0.279494):1.5512,(((20:0.240102,28:0.050152):0.0109997,24:0.221869):1.2271,51:2.386268):0.370546):0.294146,16:0.665678):1.12063,(15:1.596458,48:1.929567):0.437795):0.22517,((14:2.279760,40:0.882974):0.123648,(21:3.588727,39:1.248808):0.115977):1.1353):1.17955):0.70406,34:1.844395):1.00007,(42:0.000002,43:0.014785):0.0333334);
 780: 6 -26691.90505 -25093.76059 (0:0.204813,(((((((((1:0.000001,49:0.011372):0.303453,37:0.166943):0.374132,5:0.319264):0.486411,18:0.767640):0.0954856,((((((3:0.009353,10:0.008941):0.284863,19:0.546751):0.474685,27:0.585772):0.578231,((6:0.813859,36:0.841964):0.170394,((((7:0.276146,35:0.627163):0.0472712,8:0.134648):0.0688339,17:0.362861):0.153447,(22:0.405058,45:0.581904):0.234298):0.253263):0.286001):0.689396,(25:0.000001,26:0.000001):0.744056):0.294679,(38:1.921021,46:0.983472):0.607426):0.43792):0.429372,(((((((2:0.474810,(12:0.093031,47:0.201784):0.423292):0.123133,23:0.308138):0.197876,(32:1.129848,33:0.803092):0.398471):0.540763,((4:0.584494,11:0.295257):0.196962,50:0.946394):0.249821):0.223829,41:0.376556):0.0630418,29:0.253224):0.728672,((13:0.917960,31:0.890252):1.02468,52:0.746821):0.931093):0.128804):0.912219,((((((9:0.662377,44:0.024873):0.0564011,30:0.027389):1.6224,16:1.101941):0.18335,(((20:0.222273,28:0.069651):0.0663903,24:0.192186):1.00056,51:2.012966):0.297177):0.443719,(((14:2.259636,21:2.512609):0.896342,39:1.597428):0.476782,40:0.612590):1.5902):0.0708649,(15:1.034850,48:2.986447):0.957889):0.734663):1.01342,34:0.999275):1.92499,43:0.003439):0.0128012,42:0.000002);
 781: 1 -25736.1328 -25085.4189 (0:0.216639,((((((((1:0.000001,49:0.000003):0.279168,37:0.234430):0.265253,5:0.448979):0.520792,18:0.868574):0.339538,((((((3:0.004367,10:0.007555):0.463407,19:0.307735):0.460354,27:0.975015):0.357678,(((((6:0.891596,36:1.085137):0.449926,(22:0.354946,45:0.583192):0.208415):0.208451,8:0.164954):0.0762717,(7:0.258857,35:0.686760):0.0517971):0.23953,17:0.276158):0.445635):0.484723,(25:0.000001,26:0.000001):0.617287):0.667602,(38:1.359141,46:0.794946):0.584777):0.245403):0.617774,((13:0.613980,31:1.282217):0.940041,52:0.680805):1.01934):0.00602494,((((2:0.437090,23:0.335857):0.0281524,(12:0.140460,47:0.219278):0.436906):0.240785,(32:1.204319,33:0.853859):0.227663):0.0970337,((((4:0.493139,11:0.295500):0.15417,50:0.886010):0.290231,41:0.181776):0.160609,29:0.409294):0.379015):0.271941):1.07995,(((((((9:0.617247,44:0.054442):0.106218,30:0.000003):1.20912,51:1.674777):0.309124,16:1.376930):0.145622,(20:0.136531,(24:0.275640,28:0.091201):0.0891299):0.818488):0.870419,(((((14:2.649438,21:3.040352):0.2323,40:0.763924):0.55921,39:1.654015):1.412,48:1.746541):0.633867,15:1.115410):0.493176):1.03942,34:1.215609):0.883045):0.971048,(42:0.000002,43:0.006254):2.47744e-06);
 782: 1 -24298.13125 -25085.98254 (0:0.169203,((((((((1:0.000001,49:0.007056):0.261608,37:0.270298):0.280346,5:0.305224):1.12976,18:0.488582):0.268603,((((((3:0.010254,10:0.010738):0.410925,19:0.426052):0.381872,27:0.985704):0.456422,((6:0.584436,36:0.969390):0.43296,(((7:0.252123,(17:0.341417,35:0.552345):0.0984512):0.0410417,8:0.276330):0.0829277,(22:0.185819,45:0.657309):0.51535):0.291029):0.178924):0.663443,(25:0.000001,26:0.000001):0.667004):0.194973,46:1.678930):0.465972):0.482553,(((13:0.904439,31:0.922844):0.797128,52:0.368169):0.735124,38:2.521268):0.427298):0.00648723,((((2:0.508339,23:0.210528):0.0586765,(12:0.105257,47:0.182741):0.369905):0.26191,(32:1.215789,33:0.559004):0.417911):0.166467,((((4:0.533255,11:0.270952):0.231126,50:0.835186):0.219735,41:0.241869):0.105665,29:0.173206):0.390117):0.383176):0.683917,((((((9:0.454896,(30:0.025189,44:0.106384):0.184257):1.01248,16:0.971603):0.558072,51:2.501459):0.0300031,((20:0.192089,28:0.092609):0.122249,24:0.123076):1.06395):0.893777,(((((14:1.773898,21:2.901292):2.28249,40:1.029326):0.841825,39:0.932316):0.729959,48:2.099089):0.26462,15:0.889867):0.529663):1.16165,34:1.265329):0.68353):1.12442,(42:0.000002,43:0.012431):0.0626261);
 783: 1 -24904.1073 -25090.21057 (0:0.000002,(((((((((1:0.000001,49:0.000003):0.215099,37:0.198186):0.295561,5:0.349482):0.464996,18:0.521452):0.101456,((((((((3:0.004326,10:0.009459):0.353004,19:0.207454):0.296199,27:0.716730):0.531527,(6:0.589527,36:0.808054):0.180047):0.11604,(22:0.366913,45:0.480956):0.340769):0.0730878,(((7:0.209292,35:0.457630):0.0516948,8:0.288905):0.102071,17:0.297341):0.192672):0.303125,(25:0.000001,26:0.000001):0.831499):0.426175,(38:2.007958,46:0.677888):0.733527):0.536343):0.0939885,(((((((9:0.701976,44:0.059363):0.0883626,30:0.000002):1.41872,16:0.808012):0.614587,((20:0.240811,28:0.121909):0.0417059,24:0.178940):0.511592):0.374889,51:1.388367):0.538396,(15:1.486821,48:2.829193):0.323991):0.256557,(((14:3.037805,40:0.829060):0.314186,39:1.817842):0.58879,21:3.081328):0.768249):1.33756):0.199891,((13:1.083071,31:0.951517):0.648966,52:0.531310):1.33006):0.436671,((((4:0.524195,11:0.364138):0.313027,50:0.906418):0.194289,41:0.153784):0.109965,29:0.345289):0.350571):0.160803,((((2:0.429348,(12:0.125158,47:0.118450):0.278041):0.123028,23:0.206799):0.152523,32:1.868119):0.182928,33:1.008652):0.271985):1.67364,(34:2.257158,(42:0.000002,43:0.008900):2.97559e-06):0.149559);
 784: 3 -25177.74826 -25084.08107 (0:0.108195,((((((((1:0.000001,49:0.013334):0.350619,37:0.081031):0.556492,5:0.309245):0.381754,18:0.655484):0.0737111,(((((((3:0.000002,10:0.012377):0.358754,19:0.229938):0.764513,27:0.611404):0.352564,(25:0.000001,26:0.000001):1.09707):0.457792,(6:0.840865,36:1.004053):0.168381):0.178039,((7:0.287985,(8:0.212169,(17:0.342532,35:0.719710):0.184925):0.0860991):0.165314,(22:0.295200,45:0.558010):0.363777):0.141352):0.757752,(38:1.791580,46:0.578928):0.76612):0.616612):0.244622,((13:1.093748,31:0.513716):1.01267,52:0.622708):1.05582):0.512739,((((2:0.465259,23:0.198887):0.0381439,(12:0.074292,47:0.127034):0.372772):0.292091,(32:1.581730,33:0.836847):0.251288):0.237719,((((4:0.488106,11:0.294198):0.482211,41:0.209288):0.209384,29:0.168649):0.145382,50:1.015867):0.0973104):0.386838):0.776125,(((((((9:0.698446,44:0.034337):0.0979348,30:0.000002):1.48844,16:1.191493):0.141468,((20:0.168047,28:0.091015):0.140824,24:0.144798):0.878634):0.106288,51:2.039942):0.403942,(((((14:2.237129,21:3.122924):1.15821,40:0.579381):0.245825,39:1.620171):1.9386,15:1.349931):0.257048,48:1.757923):0.745633):1.191,34:1.282325):0.724205):1.091,(42:0.000002,43:0.009370):0.102422);
 785: 10 -27916.32143 -25084.81833 (0:0.128782,((((((((1:0.000001,49:0.005587):0.357026,37:0.190459):0.338007,5:0.416170):0.722422,18:0.838448):0.0959005,((((((3:0.017342,10:0.024886):0.514485,19:0.181274):0.494831,27:0.845803):0.422743,(((6:0.785227,36:0.718787):0.150476,(22:0.470037,45:0.653128):0.352604):0.119747,(((7:0.330878,35:0.524681):0.0965841,8:0.233254):0.175658,17:0.296830):0.113798):0.45482):0.347777,(25:0.000001,26:0.000001):0.834183):0.265919,(38:2.427817,46:1.022179):0.723802):0.729919):0.294639,((((2:0.585904,23:0.224917):0.0711302,(12:0.135440,47:0.139084):0.386183):0.302153,(((((4:0.477250,11:0.437771):0.325348,50:0.979812):0.276044,41:0.297009):0.228128,29:0.083980):0.800606,(32:1.366858,33:0.842487):0.309995):0.0454486):0.40717,((13:0.691817,31:0.825690):1.26345,52:0.341671):0.73786):0.216436):0.736571,(((((9:0.695406,44:0.045801):0.0738297,30:0.001747):1.76882,16:0.967166):0.286687,(((20:0.209369,28:0.120019):0.0905165,24:0.240377):0.779664,51:2.302801):0.202285):1.47922,(((((14:1.251889,21:3.139778):1.67327,40:0.734526):0.328115,39:1.234431):0.862846,48:2.084247):0.331182,15:1.325377):0.334122):1.42141):0.667028,34:1.953216):0.882176,(42:0.000002,43:0.005642):0.0643652);
 786: 2 -25519.12046 -25089.24057 (0:0.187557,((((((((1:0.000001,49:0.012879):0.299157,37:0.152739):0.236373,5:0.470175):0.937432,18:0.700605):0.115696,((((((3:0.000003,10:0.046549):0.467541,19:0.353476):0.293589,27:0.783534):0.572183,((((6:0.812950,36:0.859502):0.340379,(22:0.378465,45:0.746552):0.159795):0.210556,((7:0.187925,35:0.518343):0.160657,8:0.243630):0.0869886):0.079935,17:0.245038):0.260899):0.653762,(25:0.000001,26:0.000001):0.956818):2.79035e-06,(38:2.240717,46:0.820589):1.42626):0.586248):0.371784,(((((2:0.613324,23:0.249473):0.0631558,(12:0.061609,47:0.119541):0.323897):0.328025,(32:1.261504,33:0.640819):0.394543):0.21575,(((4:0.492324,11:0.316399):0.28008,50:0.726570):0.284598,(29:0.193767,41:0.337707):0.162412):0.285476):0.729757,((13:1.036712,31:0.734759):0.935667,52:0.347102):1.17418):0.0837969):0.212549,((((((9:0.457579,(30:0.077461,44:0.074902):0.19112):0.858182,51:2.446206):0.20879,16:1.051821):0.331986,((20:0.211509,28:0.076587):0.103506,24:0.167587):1.04504):1.36705,(((14:2.891495,39:1.124347):0.187113,(21:4.925204,40:0.825816):0.141971):0.977878,48:1.574886):0.450799):0.16997,15:1.114361):1.34979):0.808886,34:2.330349):0.740188,(42:0.000002,43:0.000002):0.0382022);
 787: 1 -23797.81197 -25088.04553 (0:0.185623,(((((((1:0.000001,49:0.000003):0.219725,37:0.240006):0.37727,5:0.400452):0.558888,(((((((3:0.000003,10:0.023661):0.408332,19:0.276162):0.548853,27:0.608820):0.61805,(25:0.000001,26:0.000001):0.748346):0.376124,((6:0.933830,((22:0.737976,45:0.619969):0.149174,36:0.837107):0.176069):0.0568802,(((7:0.248069,35:0.355388):0.0947158,17:0.441066):0.0702626,8:0.232306):0.19921):0.221092):0.724378,46:1.086091):0.519986,18:1.350807):0.0267651):0.817974,((((2:0.278200,(12:0.083263,47:0.187120):0.343395):0.142512,23:0.236947):0.0926775,(((((4:0.331951,11:0.508042):0.406598,50:1.224480):0.202327,41:0.148558):0.418913,29:0.126611):0.777449,(32:1.706753,33:0.712878):0.343698):0.178316):0.24754,(((13:0.601972,31:1.187798):0.975426,52:0.383401):0.636964,38:1.884790):0.648378):0.251152):0.327916,((((((9:0.351603,(30:0.058732,44:0.092809):0.328366):1.2956,((20:0.229877,28:0.117704):0.106754,24:0.195651):1.05089):0.190006,16:1.205134):0.294699,51:1.976131):0.767069,(15:1.062966,48:2.586619):0.537159):0.175397,(((14:2.349581,40:1.245373):0.231676,39:1.003153):0.772055,21:5.159787):0.529088):1.13175):0.706057,34:1.868117):1.03336,(42:0.000002,43:0.003259):0.0154041);
 788: 7 -24059.85328 -25083.22128 (0:0.228083,((((((((((1:0.000001,49:0.000003):0.372133,37:0.167557):0.310927,5:0.372462):0.816778,18:0.976809):0.234934,((((((3:0.000003,10:0.008053):0.55164,19:0.240816):0.40349,27:1.003452):0.346599,((6:0.765868,36:0.766224):0.403443,(((7:0.328683,(17:0.291679,35:0.624206):0.102467):0.112953,(22:0.294605,45:0.936653):0.482962):0.05862,8:0.116171):0.19317):0.344487):0.355464,(25:0.000001,26:0.000001):0.631255):0.424353,(38:2.275301,46:0.678614):0.786122):0.593695):0.423622,((((((9:0.654004,44:0.076659):0.0578921,30:0.000002):1.52115,(16:1.384215,51:2.502338):0.0638963):0.207072,((20:0.217961,28:0.116148):0.133484,24:0.128742):1.00774):0.548472,(((14:1.321425,21:3.811239):0.789564,40:0.885971):0.099567,39:1.331183):1.66103):0.877602,(15:1.130955,48:2.634571):0.944477):1.22618):0.0587427,((13:0.771203,31:0.922488):0.93729,52:0.447970):0.780226):0.0846142,(((2:0.449744,(12:0.100192,47:0.243858):0.35311):0.117976,23:0.285367):0.174274,(((((4:0.541147,11:0.391226):0.203386,50:1.209193):0.487378,41:0.086603):0.317191,29:0.211712):0.684012,(32:1.188399,33:0.821127):0.672085):0.0977074):0.384625):1.51553,34:2.101316):1.46183,43:0.000549):0.00880236,42:0.000002);
 789: 4 -24864.26137 -25084.9458 (0:0.200087,(((((((((1:0.000001,49:0.012972):0.413289,37:0.227884):0.445269,5:0.351122):0.501006,18:0.908890):0.055271,((((((3:0.007222,10:0.000003):0.458271,19:0.362019):0.358137,27:0.766102):0.480751,((6:0.774384,36:0.805587):0.206136,(((7:0.359768,(17:0.312988,35:0.580497):0.039358):0.0664074,8:0.228476):0.239663,(22:0.455697,45:0.761039):0.233108):0.203684):0.324927):0.555228,(25:0.000001,26:0.000001):0.854586):0.448592,46:1.776255):1.00371):0.339139,(((13:0.746054,31:0.761340):1.07585,52:0.573097):0.733862,38:1.957101):0.530874):0.372014,((((2:0.452664,(12:0.111407,47:0.151717):0.3115):0.0688187,23:0.346241):0.208235,(32:1.081187,33:0.679818):0.439762):0.158765,((((4:0.542422,11:0.257323):0.364359,50:1.314527):0.223865,41:0.301001):0.141124,29:0.194926):0.535779):0.252092):0.610871,(((((9:0.451521,(30:0.075758,44:0.064514):0.156836):0.923457,51:2.122643):0.313836,((20:0.179484,28:0.110863):0.113909,24:0.077881):1.36428):0.433968,16:0.785234):0.734763,(((((14:1.641492,21:3.121971):1.18415,40:1.032664):0.191196,39:1.374159):1.51938,15:1.646966):0.278613,48:1.988030):0.272645):1.39914):0.742219,34:1.831651):1.21823,(42:0.000002,43:0.012821):0.0360151);
 790: 1 -27775.77795 -25089.05119 (0:0.110644,((((((((1:0.000001,49:0.000003):0.289399,37:0.196295):0.336684,5:0.362614):0.824535,18:0.595463):0.145813,((((((3:0.000002,10:0.042321):0.444938,27:1.324178):0.263528,19:0.193788):0.666633,(6:0.871252,36:1.248862):0.0209023):0.324749,(((7:0.390356,8:0.290462):0.0915362,(17:0.231883,35:0.853446):0.0832576):0.11387,(22:0.503060,45:0.768209):0.413071):0.0523139):0.45679,((25:0.000001,26:0.000001):1.08547,(38:2.777597,46:1.243703):0.547531):0.0555989):0.803306):0.327369,((13:1.083241,31:1.060320):0.790888,52:0.488947):1.24984):0.0377309,((((2:0.577015,23:0.318679):0.0551834,(12:0.060274,47:0.182016):0.296628):0.463767,(32:1.392438,33:0.657606):0.415319):0.252158,(((4:0.644043,11:0.191038):0.309735,50:0.844872):0.238726,(29:0.320900,41:0.448891):0.153347):0.214895):0.753798):0.749718,(((((((9:0.676361,44:0.064347):0.0682012,30:0.000002):1.71268,16:0.883145):0.337428,(((20:0.219323,28:0.080665):0.157411,24:0.155955):1.12933,51:2.778810):0.132293):0.692389,((((14:1.687835,21:2.639835):1.49708,39:0.769115):0.265163,40:1.149414):0.741852,48:2.080989):0.718418):0.241824,15:1.331153):1.1411,34:1.163444):0.903971):0.824423,(42:0.000002,43:0.002764):0.0819336);
 791: 3 -26928.61365 -25084.74903 (0:0.146234,(((((((((1:0.000001,49:0.005928):0.167374,37:0.264544):0.334448,5:0.370825):0.511001,18:0.964499):0.103643,((((((3:0.002640,10:0.008688):0.400032,19:0.377502):0.427695,27:0.840782):0.559635,(((6:0.965219,36:1.022464):0.250464,(22:0.387990,45:0.580997):0.263087):0.102335,(((7:0.183976,35:0.513599):0.118112,8:0.162519):0.0876885,17:0.274670):0.14599):0.181943):0.383897,(25:0.000001,26:0.000001):0.684496):0.127666,(38:1.589914,46:1.081631):0.597373):0.702476):0.184416,((((2:0.561653,(12:0.040298,47:0.148646):0.293696):0.0955187,23:0.263906):0.461087,(32:1.216247,33:0.385601):0.47735):0.0219655,((((4:0.482182,11:0.213486):0.368019,50:0.874176):0.18689,41:0.246494):0.135257,29:0.214665):0.638443):0.602772):2.97455e-06,((13:0.625943,31:0.746557):1.12346,52:0.584689):1.12893):0.542,((((((9:0.622709,44:0.088990):0.0765361,30:0.000002):1.51788,16:1.053356):0.407013,(((20:0.194888,28:0.122181):0.0406973,24:0.231605):0.544535,51:2.545115):0.171743):1.36853,((((14:1.544498,21:2.882227):1.4366,39:1.314953):0.375712,40:0.848054):0.754392,48:1.822904):0.333251):0.508024,15:0.940233):1.55161):0.940146,34:1.969111):0.810921,(42:0.000002,43:0.000002):0.0615354);
 792: 1 -25113.8419 -25090.65989 (0:0.198275,(((((((((1:0.000001,49:0.019695):0.186511,37:0.106104):0.161911,5:0.427807):0.491201,18:0.636602):0.100374,(((((((((3:0.001524,10:0.018154):0.25078,19:0.424147):0.293816,27:0.814707):0.496966,45:0.489281):0.220682,22:0.279154):0.201574,((7:0.228244,(8:0.148074,35:0.415648):0.141556):0.0533379,17:0.325282):0.163519):0.319749,(6:0.639502,36:0.659509):0.0802598):0.508893,(25:0.000001,26:0.000001):0.831781):0.231078,(38:2.359772,46:0.346169):1.56215):0.69032):0.480707,(((((2:0.536728,23:0.212766):0.159801,(12:0.117483,47:0.220569):0.36457):0.167792,(32:1.063235,33:0.782912):0.384891):0.137456,((((4:0.459777,11:0.416277):0.430648,50:1.143442):0.204577,41:0.174120):0.296462,29:0.158409):0.485821):0.426507,((13:0.849893,31:0.707738):1.34286,52:0.189158):1.09764):0.0820093):1.12685,(((((9:0.455134,(30:0.009719,44:0.141604):0.249408):1.12335,(((20:0.194259,28:0.109767):0.0568106,24:0.235261):0.926068,51:1.760740):0.274946):0.395552,16:0.999847):1.96939,(((14:2.056265,21:4.714296):0.126929,39:1.484818):0.282151,40:1.456945):1.23124):0.0766564,(15:1.076508,48:2.641729):0.683942):1.17483):0.617849,34:1.837172):0.77762,43:0.008496):9.62927e-05,42:0.000002);
 793: 8 -25506.22004 -25084.49527 (0:0.130807,((((((((1:0.000001,49:0.006536):0.219408,37:0.302400):0.307768,5:0.434846):0.745473,18:0.854578):0.272672,((((((3:0.000002,10:0.019830):0.50999,19:0.205170):0.532648,27:0.844347):0.532812,((6:0.761496,36:0.697306):0.0876476,(((7:0.355579,8:0.309417):0.034292,(17:0.314529,35:0.678487):0.157223):0.253976,(22:0.251350,45:0.667018):0.380175):0.336052):0.369297):0.278164,(25:0.000001,26:0.000001):0.483305):0.344174,(38:2.131013,46:1.150912):0.455574):0.724001):0.510952,((13:0.984247,31:0.860307):1.00088,52:0.216394):1.22944):0.00654099,((((2:0.464640,(12:0.077012,47:0.077976):0.265065):0.0783328,23:0.277280):0.269367,(32:1.334197,33:0.885165):0.436368):0.282976,((((4:0.499569,11:0.569513):0.385118,41:0.280435):0.321516,29:0.175867):0.218187,50:1.388039):0.182368):0.331348):1.38863,(((((((9:0.665790,44:0.036121):0.0558773,30:0.012587):1.42161,16:1.139763):0.546262,((20:0.241565,28:0.091942):0.13265,24:0.096076):0.941534):0.343433,51:2.280804):0.856204,(((((14:1.419114,21:4.092971):1.44395,40:0.991109):0.765803,39:1.317054):0.834072,48:2.571217):0.125902,15:1.190113):0.72102):1.58065,34:1.161903):1.22494):0.403852,(42:0.000002,43:0.012476):0.0385587);
 794: 5 -28006.67545 -25091.79401 (0:0.120739,((((((((1:0.000001,49:0.022312):0.255741,37:0.195425):0.297977,5:0.412084):0.429115,18:0.819734):0.278025,((((((3:0.002507,10:0.009398):0.474673,19:0.211005):0.285809,27:1.216408):0.534172,((6:0.746832,36:1.028112):0.324302,(((7:0.333190,(8:0.095913,(22:0.230362,45:0.610305):0.514355):0.128311):0.0887668,35:0.626197):0.122872,17:0.268671):0.0605744):0.225373):0.355038,(25:0.000001,26:0.000001):0.810766):0.171858,(38:2.309369,46:0.784355):1.10023):0.750624):0.20645,((((2:0.559853,23:0.297193):0.0469093,(12:0.102273,47:0.095575):0.412298):0.314275,(32:1.199603,33:0.904943):0.470032):0.193041,((((4:0.520096,11:0.247208):0.406889,50:1.011806):0.353779,41:0.186170):0.256786,29:0.167305):0.461191):0.602814):0.283805,(((((9:0.527734,(30:0.008322,44:0.113738):0.150276):0.635603,51:2.402834):0.254363,(16:0.990180,((20:0.229895,28:0.125260):0.062233,24:0.185993):1.19115):0.198869):1.08361,34:1.481246):0.837527,((((14:2.967540,21:3.384407):0.322373,40:1.019235):0.858768,39:0.693739):2.61252,(15:0.645955,48:2.798391):0.558868):0.633969):0.439234):0.306307,((13:0.971707,31:0.684000):0.90817,52:0.697956):1.06871):1.47707,(42:0.000002,43:0.011300):0.0888631);
 795: 5 -25270.75919 -25083.50679 (0:0.201482,((((((((((1:0.000001,49:0.013565):0.254578,37:0.180371):0.38883,5:0.341640):0.778073,18:0.835091):0.145152,((((((3:0.009722,10:0.011082):0.539619,19:0.239173):0.510005,27:0.711269):0.406771,(25:0.000001,26:0.000001):0.775508):0.345253,(((6:0.719822,36:0.773970):0.236009,(22:0.403845,45:0.416947):0.282335):0.160933,((7:0.358048,(17:0.263977,35:0.601375):0.0700418):0.0696389,8:0.165700):0.0812564):0.213868):0.760814,(38:1.262281,46:1.209302):0.76367):0.488345):0.604312,((13:0.882427,31:0.972701):1.22685,52:0.207911):1.23132):0.0975947,(((2:0.529840,(12:0.131932,47:0.172112):0.449107):0.035228,23:0.232887):0.246927,(((((4:0.562165,11:0.242802):0.420488,50:0.871458):0.291355,41:0.284392):0.25399,29:0.156858):0.622565,(32:1.203817,33:0.872608):0.404918):0.0134027):0.720564):0.623641,((((((9:0.576251,44:0.071427):0.0549299,30:0.000002):1.18759,16:1.252274):0.395327,(20:0.122874,(24:0.230594,28:0.070344):0.0965313):1.09798):0.24992,51:1.688060):0.628234,((((14:1.166688,21:2.900949):1.40007,39:1.513828):0.0928874,40:1.292342):1.04757,(15:1.107729,48:2.313304):0.568621):0.17614):0.709356):0.647485,34:1.573075):1.10824,43:0.000003):0.011598,42:0.000002);
 796: 1 -23080.07256 -25094.88604 (0:0.137501,(((((((((1:0.000001,49:0.000003):0.281268,37:0.152277):0.379002,5:0.233621):0.734504,18:0.518637):0.165003,(((((((3:0.000003,10:0.015163):0.213929,27:0.996872):0.331549,19:0.258753):0.492069,(6:0.439326,36:0.908605):0.234521):0.228559,(((7:0.205882,(17:0.349693,35:0.679589):0.0969864):0.0917903,8:0.163033):0.0847219,(22:0.192587,45:0.647650):0.42108):0.242073):0.664886,(25:0.000001,26:0.000001):0.617575):0.229462,46:1.534695):0.686026):0.256632,(((((2:0.488036,(12:0.100330,47:0.106507):0.463212):0.0913605,23:0.298342):0.0793113,32:1.659724):0.299283,33:0.978972):0.138804,((((4:0.426694,11:0.249763):0.15435,50:0.757661):0.316888,41:0.121796):0.176889,29:0.291266):0.414046):0.644364):2.12804e-06,((13:0.973953,31:0.711653):0.512985,52:0.598956):1.08956):0.240397,(((((((9:0.462861,(30:0.061083,44:0.079344):0.110859):1.16835,16:0.856209):0.313352,((20:0.193684,28:0.115845):0.0583974,24:0.149952):0.799137):0.151503,(38:1.981058,51:0.620200):1.08658):0.84204,48:2.294894):0.253391,15:1.129561):0.549597,(((14:2.211980,21:2.640038):0.472728,40:1.435632):0.215422,39:1.261613):2.10606):0.172263):0.884084,34:1.589008):1.1344,(42:0.000002,43:0.010713):0.0807951);
 797: 1 -24870.4724 -25090.65989 (0:0.211992,(((((((((1:0.000001,49:0.013032):0.267293,37:0.338400):0.162504,5:0.597682):0.501687,18:1.070835):2.56408e-06,((((((((3:0.010624,10:0.016418):0.385387,19:0.254566):0.559492,27:0.694669):0.516136,45:0.249325):0.238434,22:0.530872):0.27714,((7:0.256908,(17:0.440966,35:0.512114):0.203801):0.0796048,8:0.205530):0.163885):0.236849,(6:0.560812,36:0.568100):0.18513):0.501661,((25:0.000001,26:0.000001):0.598902,(38:2.497144,46:0.651965):1.19914):0.212904):0.423317):0.546131,(((((((9:0.378324,(30:0.042444,44:0.080080):0.291608):1.20392,16:1.146684):0.415108,51:2.064501):0.407273,((20:0.176241,28:0.120285):0.0563667,24:0.197919):0.560675):0.719586,(15:1.265207,48:2.157740):0.479625):0.337561,(((14:2.022987,21:3.333919):1.07534,40:0.647188):0.668978,39:1.268340):1.21627):1.47733,((13:1.192921,31:0.837038):1.14918,52:0.142613):1.67049):0.094074):0.463966,((((2:0.632652,(12:0.154231,47:0.145073):0.339981):0.121097,23:0.268146):0.308062,(32:1.388481,33:0.769508):0.205039):0.229715,((((4:0.638425,11:0.194394):0.463126,50:0.993661):0.242498,41:0.300482):0.0584665,29:0.321752):0.602861):0.233629):1.26163,34:1.891721):0.98768,43:0.004948):0.0112175,42:0.000002);
 798: 2 -24047.93739 -25091.51155 (0:0.029262,(((((((((((1:0.000001,49:0.000003):0.284658,37:0.176411):0.478951,5:0.383733):0.618469,((((((((3:0.004673,10:0.032687):0.548371,19:0.183326):0.288409,27:1.118885):0.420197,(6:0.786860,36:0.986854):0.187891):0.268354,(22:0.499602,45:0.417030):0.206733):0.152683,((7:0.420054,(8:0.236886,35:0.557074):0.0763397):0.161098,17:0.231267):0.0889848):0.30139,(25:0.000001,26:0.000001):1.03918):0.354482,(38:1.921814,46:1.067464):0.713554):0.249145):2.3206e-06,18:0.993027):0.299331,(((((((9:0.639117,44:0.027848):0.0781309,30:0.007161):1.83686,51:1.757157):0.331294,(20:0.202690,(24:0.186275,28:0.134491):0.0581177):1.36357):0.458627,16:0.980989):1.23284,(15:1.288637,48:2.402294):0.489514):0.283411,(((14:2.714898,40:0.825663):0.355126,39:1.599939):0.48817,21:2.911007):1.18257):0.885574):0.183861,((13:1.363798,31:0.610278):1.07408,52:0.324200):1.37997):0.364692,(((2:0.540029,23:0.313351):0.0592685,(12:0.119421,47:0.120139):0.324951):0.326567,(32:1.238257,33:0.675448):0.417921):0.181952):0.572748,29:0.111628):0.144538,(((4:0.614950,11:0.293070):0.453996,50:0.848413):0.317128,41:0.393177):0.00202111):1.24787,34:2.663393):0.41648,(42:0.000002,43:0.000002):0.193769);
```
