## Supplementary material for "Tertiary-interaction characters enable fast, model-based structural phylogenetics beyond the twilight zone": FAMSA_53_ferritin_AAs_FULL.fasta.aln.ckp (part 2 of 2)

```
 799: 1 -25198.2249 -25085.28304 (0:0.145095,((((((((1:0.000001,49:0.006802):0.180367,37:0.171803):0.332936,5:0.269983):0.446329,18:1.112541):0.116988,((((((3:0.003555,10:0.009181):0.389694,19:0.357704):0.266411,27:0.867100):0.500652,(25:0.000001,26:0.000001):1.01017):0.136721,((6:0.740325,36:0.772128):0.32397,(((7:0.291673,(17:0.273572,35:0.482190):0.0869251):0.0365001,8:0.144559):0.225329,(22:0.282058,45:0.611885):0.35039):0.157422):0.250389):0.501387,(38:1.799157,46:1.084927):0.792683):0.646624):0.175872,((((2:0.445774,23:0.194324):0.0467092,(12:0.032578,47:0.191020):0.38053):0.28757,(32:1.195310,33:0.662285):0.533056):0.267807,((((4:0.373315,11:0.287118):0.472654,41:0.178530):0.174043,29:0.210503):0.121538,50:1.043517):0.388903):0.360879):0.0550331,((13:0.674120,31:0.836443):0.603723,52:0.514146):1.27374):0.718179,((((((9:0.523313,(30:0.073203,44:0.098999):0.112756):1.13136,16:1.048854):0.198956,((20:0.247157,28:0.059999):0.122825,24:0.165840):1.17748):0.541627,51:1.493920):0.75492,((((14:1.741933,21:2.830032):0.999583,40:0.949252):0.45456,39:1.077695):0.917725,(15:1.393025,48:2.207004):0.344182):0.566876):1.23487,34:1.885654):0.484308):1.09746,(42:0.000002,43:0.003135):0.0896483);
 800: 1 -25002.69061 -25093.8912 (0:0.120911,((((((((1:0.000001,49:0.020813):0.243701,37:0.181882):0.300508,5:0.411876):0.597547,18:0.840814):0.019866,(((((((3:0.002140,10:0.019018):0.202332,27:0.960392):0.231434,19:0.278418):0.824372,((6:0.712968,36:0.904963):0.253093,((((7:0.197549,35:0.576684):0.116712,17:0.373236):0.111968,8:0.170188):0.17013,(22:0.186842,45:0.836070):0.428311):0.274819):0.248069):0.715554,(25:0.000001,26:0.000001):0.410743):0.314023,(21:4.106172,(38:2.713666,46:0.574226):0.932466):0.209653):0.711237,((((((9:0.706398,44:0.059933):0.0899566,30:0.000002):1.80711,((20:0.171990,28:0.107405):0.146204,24:0.168203):1.11592):0.270492,51:2.034838):0.366799,16:0.961896):0.964863,(((14:2.498809,39:1.374497):0.318105,40:1.093835):0.890254,(15:1.123563,48:2.268885):0.506403):0.152052):1.59462):0.244169):0.309284,((13:0.737145,31:1.100928):0.982184,52:0.292327):1.13741):0.211227,((((2:0.561953,(12:0.034752,47:0.213462):0.347686):0.114192,23:0.268278):0.370803,(32:1.257922,33:0.676382):0.387325):0.139884,((((4:0.442989,11:0.310204):0.308584,50:1.228262):0.163141,41:0.101151):0.406384,29:0.051700):0.668381):0.448449):1.12525,34:1.780380):1.07863,(42:0.000002,43:0.009353):0.0428033);
 801: 1 -23756.85624 -25085.46244 (0:0.215459,(((((((((1:0.000001,49:0.022633):0.195385,37:0.327803):0.223983,5:0.372566):0.665528,18:0.818298):0.306196,((((((3:0.007474,10:0.000003):0.47366,19:0.186916):0.346093,27:0.662724):0.431564,((6:0.553898,36:0.757608):0.0731093,((((7:0.252363,35:0.278072):0.0851527,17:0.395236):0.123373,8:0.284906):0.129597,(22:0.300261,45:0.701691):0.331027):0.284362):0.393995):0.339669,(25:0.000001,26:0.000001):0.431593):0.324638,(38:3.004132,46:0.498488):1.24764):0.210473):0.462587,((13:1.081316,31:0.678505):1.76466,52:0.000002):1.88348):0.237389,((((2:0.559881,(12:0.147504,47:0.170795):0.291823):0.0359421,23:0.310111):0.181514,(32:1.236240,33:0.628178):0.5103):0.241571,((((4:0.579792,11:0.368293):0.602723,41:0.211883):0.299811,29:0.258780):0.438047,50:0.963640):0.223508):0.401928):1.15497,((((((((9:0.422220,(30:0.029287,44:0.063988):0.213513):1.11453,51:2.158143):0.244033,16:0.762422):0.167447,((20:0.216189,28:0.121998):0.0815683,24:0.217731):1.22198):1.46586,48:2.335573):0.402185,((14:2.567747,(21:3.823579,40:0.961321):0.367883):0.56058,39:0.932720):0.678644):0.447857,15:0.752268):1.72737,34:1.435723):0.464276):0.564166,43:0.003360):0.00289248,42:0.000002);
 802: 2 -24005.19555 -25090.82411 (0:0.209387,((((((((1:0.000001,49:0.006479):0.232346,37:0.134241):0.315806,5:0.310716):0.94258,18:0.371566):0.128641,((((((3:0.000003,10:0.026277):0.348733,19:0.261076):0.339291,27:0.871671):0.342841,((6:0.633219,36:0.756450):0.130044,((7:0.185445,(8:0.289269,(17:0.241250,35:0.616033):0.0253704):0.0218656):0.20998,(22:0.201125,45:0.622832):0.408151):0.222198):0.185827):0.390745,(25:0.000001,26:0.000001):0.525523):0.128557,(38:1.587507,46:0.832676):0.85945):0.762522):0.334223,(((((2:0.457362,23:0.140385):0.0641799,(12:0.121652,47:0.073372):0.383398):0.170595,(((((4:0.388795,11:0.289975):0.304868,50:0.789138):0.16916,41:0.158535):0.306512,29:0.161831):0.619591,(32:1.089800,33:0.754156):0.276173):0.0911088):0.698499,((13:1.015095,31:0.889664):0.756738,52:0.215641):1.10189):0.133423,((((((9:0.692837,44:0.064527):0.0230804,30:0.033054):1.47013,16:1.057248):0.292443,(20:0.064207,(24:0.307406,28:0.094789):0.14187):1.0272):0.35295,51:1.941156):1.44804,(((((14:1.160611,21:2.311551):1.63664,40:1.042539):0.430622,39:1.209537):0.310178,48:2.649938):0.849994,15:0.996330):0.00175068):1.0628):0.334285):0.775836,34:1.885195):0.964378,43:0.003753):0.0093127,42:0.000002);
 803: 2 -23357.85075 -25093.81311 (0:0.189634,(((((((((1:0.000001,49:0.000003):0.223676,37:0.186502):0.325953,5:0.456299):0.666635,18:0.630658):0.0522573,((((((3:0.003476,10:0.011508):0.458135,19:0.356347):0.456687,27:0.890796):0.740895,(((6:0.706781,36:0.611679):0.491435,(22:0.414527,45:0.523876):0.326337):0.19123,(((7:0.230115,35:0.672525):0.0781495,17:0.400137):0.0908356,8:0.185706):0.232402):0.217029):0.374381,(25:0.000001,26:0.000001):0.856451):0.478039,46:1.684474):0.71867):0.294709,21:3.641938):0.199137,(((((2:0.541515,23:0.300573):0.0767215,(12:0.116084,47:0.184300):0.343477):0.382727,(32:1.164246,33:0.723133):0.432599):0.0590594,((4:0.485619,11:0.350532):0.313205,(29:0.363596,(41:0.335941,50:1.244882):0.0377535):0.211992):0.675642):0.452773,(((13:0.893352,31:1.283246):0.978715,52:0.953152):0.502563,38:1.805940):0.27814):2.61782e-06):0.381438,((((9:0.397960,(30:0.077442,44:0.071190):0.27351):1.2402,(16:0.898780,(((20:0.204040,28:0.086565):0.110207,24:0.159467):0.995712,51:1.766283):0.505925):0.325103):0.47042,(15:0.990206,48:2.226937):1.62726):0.67455,((14:2.559839,40:1.058342):0.4424,39:0.988590):1.94244):0.532018):0.607808,34:1.689314):1.17039,(42:0.000002,43:0.003147):0.0300258);
 804: 4 -26360.95849 -25083.7215 (0:0.112194,(((((((((1:0.000001,49:0.005969):0.223377,37:0.230178):0.378408,5:0.259947):0.577559,18:0.782176):2.18934e-06,((((((3:0.025436,10:0.000002):0.381876,19:0.398026):0.251859,27:0.956688):0.46222,(((6:0.859522,36:0.817781):0.429915,(22:0.412661,45:0.651623):0.177649):0.226382,(((7:0.291666,35:0.652256):0.0820395,17:0.329038):0.0352898,8:0.235023):0.195542):0.207343):0.719491,(25:0.000001,26:0.000001):0.688072):0.795323,(38:1.147974,46:1.409679):1.60114):0.550024):0.414322,((13:0.528516,31:0.960985):0.789067,52:0.618266):0.749081):0.240676,((((2:0.577923,(12:0.070419,47:0.184958):0.320056):0.0734046,23:0.288978):0.191644,(32:1.160976,33:0.790823):0.409375):0.109893,((((4:0.326195,11:0.380903):0.278961,50:0.752488):0.222509,41:0.311600):0.159995,29:0.211462):0.597955):0.295195):0.6074,((((((9:0.579564,44:0.040313):0.067415,30:0.000002):1.23768,51:2.634916):0.402469,(16:1.133687,((20:0.191941,28:0.104312):0.0694268,24:0.178949):0.933518):0.228312):0.932951,(((14:1.848215,21:3.426327):1.06978,39:1.694770):0.712412,40:0.630595):1.74554):0.344849,(15:0.948937,48:2.033186):0.314978):1.80575):0.833488,34:1.549856):1.19995,(42:0.000002,43:0.005708):0.0676894);
 805: 1 -25628.10697 -25088.92573 (0:0.224567,(((((((((1:0.000001,49:0.006521):0.279277,37:0.152883):0.176206,5:0.442921):0.405579,18:0.976346):0.237416,((((((((((3:0.001761,10:0.017248):0.411527,19:0.285057):0.445166,27:0.861152):0.372905,45:0.331719):0.345806,22:0.300054):0.396774,(7:0.238753,(17:0.263055,35:0.492793):0.101951):0.0661334):0.0890463,8:0.190930):0.134802,(6:0.785078,36:0.779884):0.175955):0.529018,(25:0.000001,26:0.000001):0.941586):0.187126,(38:2.795850,46:0.606091):0.842912):0.828759):0.468374,((((2:0.417938,(12:0.068768,47:0.198420):0.377413):0.0894616,23:0.231918):0.201002,(32:1.476724,33:0.481632):0.595659):0.195798,((((4:0.635156,11:0.367720):0.239081,50:1.144292):0.245644,41:0.350618):0.179302,29:0.262589):0.403965):0.0569696):0.296335,((13:0.982672,31:0.635701):1.44855,52:0.008370):1.74478):0.826699,(((((((9:0.430040,(30:0.045975,44:0.100421):0.207167):0.812844,16:1.357162):0.318983,((20:0.134989,28:0.080839):0.123774,24:0.096616):0.916849):0.281716,51:2.054530):1.43012,((((14:1.539322,21:4.875107):0.809031,40:1.150841):0.823521,39:0.687648):1.78636,48:2.449519):0.247742):0.517494,15:0.701557):1.2634,34:2.243766):0.268736):0.835408,43:0.000002):0.0113702,42:0.000002);
 806: 1 -24393.47684 -25090.33852 (0:0.030043,((((((((1:0.000001,49:0.006862):0.397314,37:0.193436):0.420475,5:0.233222):0.815649,18:0.363675):0.158974,((((((((9:0.640108,44:0.041250):0.102733,30:0.000003):0.891869,51:1.885096):0.485465,16:1.239522):0.250906,((20:0.218693,28:0.118138):0.129098,24:0.134713):0.414911):1.04937,48:1.916014):0.424696,15:1.018790):0.818261,(((14:2.787715,40:0.617335):0.277651,39:1.209964):0.196921,21:3.256862):0.388336):1.70971):0.0560395,((((((((3:0.000002,10:0.020974):0.464226,19:0.299743):0.209507,27:0.986242):0.435584,(6:0.922408,36:0.956030):0.0613841):0.162331,(22:0.341590,45:0.674390):0.449538):0.125417,(((7:0.193515,35:0.635155):0.0751573,17:0.430965):0.119228,8:0.190597):0.0446266):0.596515,(25:0.000001,26:0.000001):0.926956):0.49474,(38:1.861099,46:0.484461):0.972888):0.412581):0.396029,(((((2:0.437987,(12:0.079067,47:0.217994):0.469338):0.0440834,23:0.165246):0.409677,(32:1.013895,33:0.624949):0.363204):0.261885,((((4:0.308119,11:0.431393):0.346565,50:0.833441):0.238925,41:0.274987):0.0692277,29:0.139147):0.379402):0.349124,((13:1.152805,31:0.599776):0.554734,52:0.877414):0.845659):0.264787):1.34012,34:2.090632):0.635232,(42:0.000002,43:0.011811):0.121998);
 807: 3 -24503.57504 -25085.02581 (0:0.116908,((((((((1:0.000001,49:0.006372):0.219772,37:0.249429):0.322921,5:0.202926):0.634459,18:0.577177):0.0832985,(((((((3:0.000002,10:0.006554):0.607136,19:0.181997):0.421908,27:0.977277):0.125109,(25:0.000002,26:0.000002):0.962387):0.362941,(6:0.555019,36:1.030150):0.130922):0.251087,((7:0.257214,(8:0.291801,(17:0.414840,35:0.476841):0.0369305):0.0695537):0.213747,(22:0.426798,45:0.417863):0.556913):2.28123e-06):0.870107,(38:1.820000,46:0.960955):0.581758):0.492753):0.372223,((13:0.949893,31:1.044378):0.556437,52:0.710396):1.02415):0.0620447,(((2:0.455103,((12:0.089401,47:0.245641):0.291861,23:0.364301):0.0645582):0.34178,(32:1.575951,33:0.808387):0.224682):0.36928,((((4:0.540520,11:0.321357):0.240335,50:0.964660):0.217034,41:0.207619):0.10695,29:0.348824):0.256175):0.289673):0.850677,((((9:0.473661,(30:0.022626,44:0.080027):0.221842):0.754307,(16:0.785360,(((20:0.134382,24:0.300588):0.0205342,28:0.092420):1.34681,51:1.968632):0.0511536):0.517703):0.529457,(((14:3.627984,40:0.726576):0.309088,(21:3.583478,39:1.039805):0.398775):0.882323,(15:1.268170,48:2.434330):0.553152):1.21237):0.911692,34:0.934981):0.584466):0.837396,(42:0.000002,43:0.008653):0.0668147);
 808: 5 -24929.59122 -25093.79468 (0:0.216830,(((((((((1:0.000001,49:0.000003):0.218608,37:0.209868):0.388922,5:0.205880):0.379602,18:0.624320):0.128707,((((((3:0.000003,10:0.021472):0.205224,27:1.050794):0.280282,19:0.233652):0.551635,((6:0.700118,36:0.548323):0.424022,(((7:0.350550,(17:0.257608,35:0.570635):0.117269):0.0632946,(22:0.302582,45:0.641618):0.567339):0.113682,8:0.088570):0.302281):0.256299):0.438154,(25:0.000001,26:0.000001):0.804003):0.574208,46:1.954950):0.500834):0.341381,((13:1.219075,31:0.883210):0.939524,52:0.453757):1.09688):0.455599,(((((4:0.448140,11:0.265118):0.302761,50:0.954573):0.280937,41:0.156693):0.182802,29:0.304089):0.697503,(32:1.294102,33:0.749579):0.214627):0.0733405):0.239763,((2:0.573601,(12:0.176712,47:0.149362):0.407934):0.0537427,23:0.234185):0.093649):1.11902,((((((9:0.465093,(30:0.028971,44:0.066575):0.146476):1.09901,16:1.246929):0.40675,(38:1.682340,51:0.922414):1.06514):0.35423,((20:0.176594,28:0.110789):0.0729309,24:0.186532):0.947618):0.774305,(((((14:1.217107,21:2.699750):1.22094,40:1.522225):0.405646,39:0.871095):1.81545,15:1.481764):0.0760717,48:2.036971):0.315804):1.19678,34:1.154826):0.430805):1.2386,(42:0.000002,43:0.006250):0.0273022);
 809: 2 -26004.19261 -25093.2236 (0:0.166928,((((((1:0.000001,49:0.006306):0.283783,37:0.150394):0.220288,5:0.475070):0.558449,((((((((3:0.001032,10:0.018996):0.574714,19:0.182474):0.462575,27:0.867987):0.48864,((((6:0.586224,36:0.958050):0.269898,(22:0.344785,45:0.813477):0.268682):0.253839,((7:0.282411,35:0.485387):0.0647829,8:0.187040):0.122118):0.150969,17:0.113887):0.240065):0.32466,(25:0.000001,26:0.000001):0.830567):0.636309,(38:2.361939,46:0.854405):0.930932):0.382193,(((((((9:0.636039,(30:0.028160,44:0.100164):0.114732):1.13997,51:2.550454):0.26095,((20:0.268432,28:0.110909):0.0461185,24:0.210681):1.0558):0.506915,16:1.016802):1.43777,((14:2.547720,40:0.860040):2.42016e-06,39:1.729910):0.438325):0.461399,(15:0.899123,48:2.716103):0.434438):0.533658,21:2.919877):0.636024):0.265291,18:0.664672):0.50791):0.594742,((((2:0.387354,23:0.310572):0.0907506,(12:0.113033,47:0.139139):0.388641):0.381447,(32:1.039207,33:0.743923):0.65156):0.15136,((((4:0.456251,11:0.450255):0.324662,50:1.261842):0.349648,41:0.131498):0.299518,29:0.127656):0.488548):0.28838):0.217183,((13:0.817000,31:0.970023):0.503509,52:1.059973):1.06328):1.74911,(34:3.044198,(42:0.000002,43:0.003023):0.00656445):0.0341351);
 810: 2 -24438.09183 -25091.28886 (0:0.150839,((((((((1:0.000001,49:0.006372):0.237377,37:0.188155):0.17748,5:0.356636):0.772098,18:0.952790):0.312199,(((((3:0.000003,10:0.014940):0.442795,19:0.149872):0.274258,27:1.116702):0.471072,((6:0.666128,36:0.646884):0.125936,((((7:0.209071,35:0.453157):0.0690767,17:0.279437):0.106324,8:0.206755):0.0978837,(22:0.280140,45:0.572334):0.292619):0.197025):0.266574):0.219786,(25:0.000001,26:0.000001):1.13551):0.693895):0.143214,(((((2:0.678282,23:0.215940):0.0537848,(12:0.098670,47:0.148758):0.409191):0.205874,(((((4:0.456972,11:0.357581):0.467224,50:1.056800):0.155308,41:0.235987):0.304361,29:0.240310):0.512494,(32:1.091712,33:0.838020):0.476009):0.0909118):0.347257,(38:1.413957,46:1.633340):0.617474):0.07697,((13:0.749415,31:1.092872):0.722783,52:0.346430):1.42001):0.00404452):1.11465,((((((9:0.649339,44:0.070886):0.0595549,30:0.020940):1.58844,16:0.848568):0.375073,((20:0.215800,28:0.154196):0.0660876,24:0.161844):1.15262):0.218279,51:1.714896):0.981517,((((14:1.556985,21:2.601683):0.989826,40:1.143502):0.328587,39:1.206647):0.478773,(15:0.670084,48:2.860272):1.17971):0.171401):0.713742):1.03515,34:1.881316):1.28516,(42:0.000002,43:0.009683):0.0455932);
 811: 3 -24402.3416 -25084.81833 (0:0.199128,((((((((1:0.000001,49:0.007014):0.322565,37:0.210818):0.232733,5:0.370938):0.522833,18:1.097542):0.0729934,((((((3:0.000002,10:0.027887):0.416653,19:0.472475):0.280661,27:0.774217):0.40696,((((6:0.646661,36:0.763126):0.198841,(22:0.251044,45:0.572627):0.138094):0.223036,((7:0.253609,35:0.591527):0.147968,8:0.081527):0.203073):0.0457141,17:0.280605):0.495751):0.237333,(25:0.000001,26:0.000001):0.781316):0.357657,(38:2.052755,46:1.023661):0.675656):0.607063):0.275681,((((2:0.492423,(12:0.095890,47:0.178017):0.389984):0.120074,23:0.269644):0.4354,(((((4:0.561235,11:0.228631):0.538374,50:1.034876):0.31716,41:0.183689):0.227993,29:0.081579):0.729277,(32:1.248751,33:0.716993):0.289827):0.197006):0.351372,((13:0.904895,31:0.754029):1.27629,52:0.236897):1.70652):2.72384e-06):0.408558,((((((9:0.647760,44:0.060798):0.0878389,30:0.000002):1.38946,16:1.513543):0.365751,(((20:0.221313,28:0.092628):0.14237,24:0.156566):0.585124,51:3.315545):0.27223):1.40872,(15:1.593968,48:2.071228):0.872999):0.0118674,(((14:1.080423,21:2.581235):1.10174,40:1.295139):0.54733,39:1.000001):0.844756):1.2566):1.02642,34:1.966731):0.854706,(42:0.000002,43:0.006136):0.0157636);
 812: 4 -26958.855 -25083.70024 (0:0.148232,(((((((((1:0.000001,49:0.017063):0.19996,37:0.256245):0.211267,5:0.389519):0.557386,18:0.828227):0.266531,((((((3:0.012915,10:0.017261):0.405236,19:0.344351):0.2008,27:0.789050):0.424907,((6:0.428791,36:0.866144):0.237594,((((7:0.248959,35:0.443808):0.087337,8:0.228229):0.0634771,17:0.362712):0.168,(22:0.369975,45:0.481019):0.272161):0.113277):0.325352):0.381812,(25:0.000001,26:0.000001):1.07771):0.346001,(38:2.400196,46:1.163358):0.702551):0.395423):0.526817,((((4:0.445808,11:0.440716):0.16271,50:0.968046):0.314795,41:0.163854):0.342056,29:0.133936):0.428294):0.283778,(((2:0.634426,(12:0.146777,47:0.135804):0.310024):0.0788235,23:0.262267):0.282089,(32:1.309319,33:0.733187):0.456858):0.177621):0.160176,((13:0.991664,31:0.662189):1.54243,52:0.209277):1.33983):0.925524,(((((9:0.319032,(30:0.084767,44:0.047279):0.277505):1.07351,(16:1.374553,((20:0.239946,28:0.089138):0.0815803,24:0.205278):1.36768):0.0701392):0.416977,51:1.758482):1.20047,((((14:2.351816,21:3.020878):0.822766,40:1.041365):0.355888,39:1.288474):0.67709,(15:1.031972,48:2.734176):0.314274):0.378196):0.946485,34:1.717369):0.544814):1.29918,(42:0.000002,43:0.009506):0.0254494);
 813: 4 -23942.91082 -25084.72865 (0:0.190304,(((((((((1:0.000001,49:0.000003):0.341588,37:0.120211):0.273691,5:0.534695):0.41997,18:0.656018):0.190572,((((((3:0.000002,10:0.033480):0.430336,19:0.418047):0.239025,27:0.848808):0.479308,(((6:0.984284,(22:0.238086,45:0.806531):0.295397):0.233804,((7:0.236898,(8:0.248822,17:0.484918):0.07372):0.142004,35:0.361205):0.253175):0.213885,36:0.901069):0.1214):0.582392,(25:0.000001,26:0.000001):0.953518):0.518209,(38:1.813776,46:0.997074):1.23453):0.882715):0.0433565,(((((2:0.411316,(12:0.095556,47:0.134199):0.31064):0.0538307,23:0.402890):0.291568,(32:1.070398,33:0.549771):0.464541):0.369495,((((4:0.365807,11:0.526816):0.542939,50:1.092690):0.138166,41:0.276911):0.432819,29:0.118812):0.472623):0.267256,((13:1.028068,31:1.091899):0.85142,(21:4.965970,52:0.000003):1.13217):0.957389):0.316647):1.31181,(((((9:0.426299,(30:0.067795,44:0.068953):0.244067):1.09808,(((20:0.197824,28:0.113350):0.0127572,24:0.261566):0.625705,51:1.986147):0.729338):0.536057,16:0.601587):1.4639,(15:1.255330,48:1.841798):0.954723):0.628256,((14:2.360571,40:1.675698):0.0504552,39:0.846371):1.47246):0.824096):1.00415,34:2.017027):0.878737,43:0.000002):0.00950038,42:0.000002);
 814: 1 -25165.39696 -25085.17767 (0:0.231578,(((((((((1:0.000001,49:0.000003):0.292596,37:0.191494):0.269004,5:0.422949):0.317662,18:0.806262):0.381091,((((((((3:0.006528,10:0.030400):0.558876,19:0.189652):0.645188,27:0.889786):0.460169,(22:0.531587,45:0.466815):0.314048):0.225014,((7:0.322686,(17:0.340873,35:0.599975):0.0997758):0.12009,8:0.252004):0.228394):0.214587,(6:0.791042,36:0.983858):0.161356):0.305833,(25:0.000001,26:0.000001):0.877527):0.463461,(38:2.243125,46:0.823333):0.869978):0.279537):0.378085,(((((2:0.710154,23:0.258306):0.0303974,(12:0.118911,47:0.174377):0.29617):0.313399,(32:1.256818,33:0.489817):0.498886):0.0979354,((((4:0.456829,11:0.304632):0.311502,50:1.068916):0.144575,41:0.293384):0.260936,29:0.135915):0.739):0.368564,((13:1.101347,31:0.844660):1.24336,52:0.511108):1.32763):0.034301):0.625486,(((((((9:0.670239,44:0.062437):0.0687218,30:0.000002):1.27321,16:1.285440):0.496556,((20:0.222906,28:0.126201):0.127428,24:0.160204):0.505969):0.688624,51:1.526532):0.797009,(15:0.556595,48:2.744851):0.790149):0.351057,(((14:1.966167,39:1.112688):0.126974,21:3.079410):0.0492196,40:1.545422):0.746724):0.917536):0.864492,34:2.197276):0.819495,43:0.000003):0.00940702,42:0.000002);
 815: 1 -23726.64095 -25092.31448 (0:0.199472,((((((((((1:0.000001,49:0.007088):0.118997,37:0.215340):0.228864,5:0.363931):0.474353,18:0.942345):0.389568,((((((3:0.003291,10:0.010849):0.364194,19:0.236656):0.421508,27:0.806998):0.225711,(((6:0.637285,36:0.767639):0.223015,((7:0.365246,(17:0.285789,35:0.447315):0.0422161):0.106801,8:0.186231):0.180655):0.100239,(22:0.364169,45:0.438808):0.239006):0.325357):0.574619,(25:0.000001,26:0.000001):0.817095):0.307729,(38:2.200442,46:1.038965):0.544314):0.237098):0.461241,((13:1.002867,31:0.703190):2.09667,52:0.460320):1.45405):0.0563656,(((((2:0.487013,(12:0.150682,47:0.194437):0.324345):0.0880852,23:0.355230):0.199097,50:1.290703):0.142189,(32:1.127726,33:0.585171):0.420341):0.241791,(((4:0.424683,11:0.410397):0.506196,41:0.241697):0.322649,29:0.168908):0.330153):0.194065):0.775359,(((((9:0.560399,44:0.060586):0.089297,30:0.021743):1.48337,(((20:0.173116,28:0.143832):0.098541,24:0.184212):1.08896,51:2.372312):0.864679):0.759542,16:0.439661):1.66057,((((14:2.365168,21:3.848537):0.83405,40:1.520962):0.675984,39:0.685683):0.268242,(15:1.394863,48:2.014303):1.08674):0.727005):0.701108):1.15794,34:2.129985):0.802721,43:0.000002):0.00695215,42:0.000002);
 816: 1 -24720.68524 -25099.3843 (0:0.153072,((((((((1:0.000001,49:0.006602):0.325357,37:0.134516):0.361497,5:0.251508):0.7276,18:0.745479):0.065077,((((((3:0.000002,10:0.034244):0.407661,19:0.246137):0.466708,27:0.620038):0.307736,(((6:0.709535,36:0.680336):0.302797,45:0.424790):0.123262,((7:0.369962,(8:0.254535,(17:0.223927,35:0.432685):0.0587816):0.059918):0.23361,22:0.467430):0.234944):0.307326):0.515868,(25:0.000001,26:0.000001):0.733041):0.498142,(38:2.572853,46:1.041668):0.66202):0.586596):0.517349,((((2:0.466330,23:0.334669):0.0593376,(12:0.073771,47:0.139317):0.382614):0.285316,(((((4:0.457829,11:0.405224):0.355475,50:0.896552):0.301458,41:0.301942):0.217173,29:0.257489):0.486996,(32:1.517775,33:0.664641):0.344459):0.1667):0.566611,((13:1.206868,31:1.000387):1.29385,52:0.444542):1.07942):0.0215757):0.610059,(((((9:0.345453,(30:0.084933,44:0.038332):0.181411):0.97251,51:2.391679):0.0499034,((20:0.142107,28:0.140807):0.0797215,24:0.187181):1.36385):0.488198,16:0.757177):0.956505,((((14:2.022857,21:3.394133):0.748813,40:0.877128):0.493258,39:0.919486):1.06402,(15:1.126561,48:2.360816):0.0549636):0.356483):1.40904):0.753312,34:1.673300):0.9303,(42:0.000002,43:0.000002):0.0531906);
 817: 5 -24217.4492 -25086.5493 (0:0.161775,(((((((((1:0.000001,49:0.006754):0.174519,37:0.297206):0.401751,5:0.348348):0.341625,18:0.769242):0.0656474,((((((3:0.000002,10:0.029462):0.405049,19:0.322465):0.608507,27:0.685517):0.374545,(25:0.000001,26:0.000001):0.806407):0.417616,(((6:0.595417,36:0.786156):0.446484,(22:0.222323,45:0.619761):0.298367):0.0868733,((7:0.418525,(17:0.275919,35:0.544463):0.123473):0.0613276,8:0.177856):0.268612):0.226486):0.642139,46:1.810884):0.539595):0.630809,(((2:0.512675,(12:0.136363,47:0.180734):0.304086):0.0241152,23:0.336456):0.375951,(((((4:0.447026,11:0.402826):0.24625,50:1.006486):0.20085,41:0.090279):0.308217,29:0.183764):0.527567,(32:1.294858,33:0.603134):0.31135):0.165986):0.280812):2.30191e-06,(((13:0.894816,31:0.827179):0.747918,38:1.849221):0.166471,52:0.747211):1.13992):0.566155,(((((9:0.440653,(30:0.081348,44:0.055991):0.274839):1.19786,51:1.800459):0.453317,((20:0.203649,28:0.131810):0.0703142,24:0.266294):1.08265):0.31143,16:0.797964):1.07189,(((((14:2.221715,21:4.040888):1.24951,40:0.777236):0.23416,39:1.695587):0.987044,48:2.580622):0.178786,15:1.367018):0.509602):1.91232):0.538328,34:1.949202):1.23039,(42:0.000002,43:0.006359):0.0519902);
 818: 3 -26632.50539 -25089.01849 (0:0.171855,((((((((1:0.000001,49:0.005905):0.18315,37:0.186512):0.30812,5:0.399277):0.625506,((((2:0.512507,(12:0.151793,47:0.128517):0.397957):0.0515013,23:0.199282):0.411328,(((((4:0.599686,11:0.251469):0.373425,50:0.988734):0.209827,41:0.267463):0.141721,29:0.320656):0.876152,(32:1.533331,33:0.634692):0.326263):0.0427237):0.368447,((13:1.095805,31:0.724939):1.28613,52:0.112350):1.06566):0.52783):2.00307e-06,18:0.790774):0.276535,((((((3:0.000002,10:0.030757):0.331812,19:0.339211):0.229646,27:0.903745):0.583264,((6:0.600015,((((7:0.137293,(22:0.274850,45:0.764803):0.543871):0.113482,35:0.604918):0.0313754,8:0.205679):0.154214,17:0.467185):0.248757):0.0625741,36:0.641330):0.176263):0.34963,(25:0.000001,26:0.000001):0.920774):0.634144,(38:1.424656,46:1.768059):0.303303):0.349352):0.53089,(((((9:0.328029,(30:0.075987,44:0.069405):0.385315):1.27,16:1.115821):0.191253,51:1.488951):0.100271,((20:0.198912,28:0.156327):0.134029,24:0.174016):1.11803):0.804805,(((((14:2.024971,21:3.699721):0.629509,40:0.620144):0.481298,39:1.035309):1.2969,48:1.914203):0.471432,15:1.682690):0.438629):1.0468):0.629406,34:1.273962):1.35478,(42:0.000002,43:0.008439):0.0345342);
 819: 3 -23877.42386 -25088.0718 (0:0.184480,((((((((1:0.000001,49:0.021250):0.246347,37:0.189760):0.364118,5:0.544799):0.369871,18:0.911598):0.181933,((((((9:0.558824,44:0.086341):0.0200616,30:0.000002):1.36116,(((20:0.201062,28:0.113729):0.0815078,24:0.143105):1.0767,51:2.332558):0.142431):0.129628,16:1.031997):1.2292,(15:0.920386,48:2.691460):0.669158):0.45046,((14:1.594349,21:2.337458):0.938322,(39:1.762630,40:1.044558):0.267999):1.27098):0.381698):0.263146,(((((2:0.436704,(12:0.110577,47:0.068363):0.2207):0.160838,23:0.260592):0.186045,(32:1.415246,33:0.733090):0.338321):0.162614,((((4:0.720176,11:0.166390):0.491257,50:0.972719):0.266317,41:0.302387):0.163243,29:0.242431):0.74059):0.605141,((13:0.684987,31:0.886134):1.22157,52:0.000003):1.43732):0.19857):0.396199,((((((3:0.000002,10:0.022514):0.250284,19:0.399427):0.515714,27:0.911477):0.335597,(((6:0.620919,36:0.822858):0.217931,(((7:0.227495,35:0.827775):0.125016,8:0.262980):0.168472,17:0.234093):0.268667):0.223328,(22:0.702322,45:0.456618):0.112126):0.334013):0.417635,(25:0.000001,26:0.000001):0.884691):2.15449e-06,(38:1.984478,46:0.664550):1.11207):0.423768):0.556492,34:1.839777):1.5493,(42:0.000002,43:0.022326):0.0329033);
 820: 5 -25726.35394 -25082.97388 (0:0.193916,(((((((((1:0.000001,49:0.012003):0.289656,37:0.231995):0.413159,5:0.289104):0.776153,((((((((3:0.001425,10:0.036544):0.310856,19:0.284185):0.316171,27:0.675519):0.529101,(((7:0.265043,(17:0.269794,35:0.472179):0.088265):0.0599863,8:0.172028):0.214637,(22:0.176852,45:0.751431):0.347845):0.232644):0.188118,(6:0.610517,36:0.750981):0.100833):0.507775,(25:0.000001,26:0.000001):0.636394):0.144119,(38:2.631360,46:0.925663):1.14429):0.978333,18:0.436073):0.441849):0.778906,((13:0.925100,31:0.781453):1.11919,52:0.229061):1.49525):0.0319923,(((2:0.486581,(12:0.126167,47:0.159325):0.438552):0.0478087,23:0.245432):0.387923,(((((4:0.684405,11:0.266592):0.368349,50:1.030457):0.243012,41:0.217452):0.263222,29:0.253636):0.659545,(32:1.198213,33:0.490250):0.602999):0.201597):0.595684):0.407961,(((((((9:0.531525,44:0.091183):0.0634873,30:0.000002):1.36645,16:0.735478):0.331543,51:2.303324):0.252197,(20:0.075137,(24:0.313366,28:0.084223):0.178805):1.1899):0.488215,(((14:0.262720,21:3.270235):2.39072,40:1.057192):0.195735,39:1.227115):1.15471):0.257645,(15:0.963376,48:2.152209):0.533878):1.13247):0.800902,34:1.668211):1.25724,43:0.001864):0.0103693,42:0.000002);
 821: 1 -25062.41813 -25087.84127 (0:0.147170,((((((((((1:0.000001,49:0.006202):0.229803,37:0.268482):0.226455,5:0.427752):0.548733,18:0.650432):0.0702106,(((((((3:0.000002,10:0.025740):0.345864,19:0.369356):0.418632,27:0.784175):0.495498,(25:0.000001,26:0.000001):1.02412):0.337983,(6:0.872395,36:0.694554):0.157469):0.167396,((((7:0.346953,35:0.600125):0.0493123,17:0.350924):0.126678,8:0.178241):0.271971,(22:0.451518,45:0.622530):0.29275):2.76063e-06):0.528052,(38:1.346525,46:1.293133):1.04031):0.375438):0.277166,((13:1.005268,31:0.660387):0.827942,52:0.221648):1.33971):0.135051,((((2:0.414398,(12:0.055856,47:0.205865):0.455725):0.0673946,23:0.213980):0.248992,(32:1.349572,33:0.628964):0.477429):0.293819,((((4:0.425745,11:0.329338):0.427513,50:0.813362):0.27622,41:0.227855):0.208162,29:0.188536):0.300105):0.545785):0.448646,((((((9:0.442489,(30:0.001422,44:0.116012):0.208543):1.06628,51:1.911908):0.293074,((20:0.179109,28:0.107155):0.0233661,24:0.185095):1.21603):0.247488,16:0.840767):0.945184,(((14:1.704542,21:2.924509):1.43792,39:1.504501):0.103267,40:0.803289):1.19986):0.0111177,(15:1.084687,48:2.452524):0.356408):1.15327):1.00035,34:1.957179):0.779953,43:0.014057):0.017206,42:0.000002);
 822: 1 -26154.52854 -25084.15095 (0:0.125190,((((((((1:0.000001,49:0.012338):0.227611,37:0.127340):0.430896,5:0.271513):0.816459,18:0.634640):0.163467,((((((3:0.024193,10:0.010630):0.356222,19:0.478298):0.491379,27:0.583753):0.486238,(((6:0.704081,36:0.650720):0.314418,(22:0.388696,45:0.590408):0.239794):0.133067,((7:0.300085,(17:0.220017,35:0.773776):0.152154):0.0513353,8:0.184046):0.104974):0.496109):0.37957,(25:0.000001,26:0.000001):0.993734):0.686878,(38:1.994714,46:0.842905):1.51022):0.479192):0.25756,((13:0.657873,31:1.020352):1.02815,52:0.740115):0.912905):0.378223,(((2:0.373028,(12:0.129053,47:0.177837):0.448392):0.0916664,23:0.248576):0.204726,(((((4:0.708444,11:0.446279):0.212291,50:0.968512):0.356325,41:0.231830):0.162591,29:0.244897):0.546316,(32:1.232925,33:0.725521):0.423008):0.0333266):0.410322):0.656578,(((((((9:0.414464,(30:0.077876,44:0.008597):0.289125):1.2956,16:1.116625):0.24211,(20:0.090564,(24:0.298045,28:0.099664):0.164879):1.21388):0.179895,51:1.938355):0.321513,(((14:1.953103,21:9.999999):0.760902,39:1.538990):0.280403,40:1.083427):1.83295):0.207653,(15:1.002577,48:2.492953):0.983915):0.80515,34:1.182701):0.846756):1.08178,(42:0.000002,43:0.008304):0.0663076);
 823: 1 -25501.01067 -25087.46233 (0:0.121411,((((((((((1:0.000001,49:0.000003):0.368438,37:0.112538):0.308081,5:0.423038):0.877552,18:0.654162):0.196971,((((((3:0.010590,10:0.011590):0.473716,19:0.239990):0.441174,27:0.896492):0.502984,(6:0.899680,36:1.009119):0.0791366):0.261153,((((7:0.278922,17:0.365014):0.0390889,8:0.245048):0.0938916,35:0.656203):0.152718,(22:0.380503,45:0.789890):0.310808):0.196205):0.715264,(((21:2.414116,38:1.204557):0.716177,46:1.306255):0.79173,(25:0.000001,26:0.000001):0.851086):2.29852e-06):0.903596):0.298035,((((9:0.449234,(30:0.009802,44:0.082145):0.258339):0.964494,(16:1.203153,(((20:0.161743,28:0.142416):0.109579,24:0.166464):1.12818,51:1.737450):0.369832):0.566083):0.316188,(((14:2.565041,40:0.611140):0.140882,39:1.571966):1.25623,48:2.273798):0.122513):0.139318,15:2.080287):1.31614):0.714482,((13:1.283568,31:1.091758):1.13004,52:0.010106):1.44464):0.435949,(((2:0.631523,(12:0.125222,47:0.203499):0.253429):0.12501,23:0.192076):0.150339,(32:1.303955,33:1.280608):0.413728):0.448438):0.256495,((((4:0.350282,11:0.308915):0.505628,50:0.784221):0.263287,29:0.490932):0.0893713,41:0.294853):0.453197):0.825381,34:1.714322):0.982235,(42:0.000002,43:0.012066):0.102075);
 824: 2 -26484.4105 -25089.50827 (0:0.206275,((((((((((1:0.000001,49:0.000003):0.361928,37:0.135230):0.299744,5:0.427311):0.576358,18:0.630120):0.0434716,(((((((3:0.003070,10:0.009926):0.30514,19:0.260014):0.455219,27:0.822321):0.642611,(6:0.695552,36:0.876812):0.246909):0.0851035,((((7:0.287371,35:0.579722):0.152967,8:0.170582):0.156308,17:0.293820):0.0894527,(22:0.382436,45:0.779356):0.358176):0.151406):0.694857,(25:0.000001,26:0.000001):0.657028):0.0311315,46:1.360693):0.820184):0.87465,(((13:0.937419,31:0.642091):0.895813,38:2.246981):0.416167,52:0.601993):0.823674):0.0436489,((((2:0.596664,(12:0.149424,47:0.091017):0.286877):0.106047,23:0.149815):0.423076,(32:1.183138,33:0.693738):0.39649):0.0854957,((((4:0.504411,11:0.267808):0.32147,50:0.912108):0.249709,41:0.341664):0.111155,29:0.168935):0.578203):0.688039):0.374015,(((((9:0.376625,(30:0.057722,44:0.042657):0.24426):1.22946,51:2.374515):0.274242,((20:0.194582,28:0.124291):0.115658,24:0.121775):1.15252):0.336202,16:1.174618):0.670668,(((((14:1.638130,21:3.244911):1.36406,39:1.141733):0.486499,40:1.480203):1.05807,48:2.297800):0.223221,15:1.629484):0.14312):1.23636):0.818462,34:1.677385):1.18365,43:0.000562):0.00231647,42:0.000002);
 825: 1 -25330.75738 -25087.20927 (0:0.151127,(((((((((1:0.000001,49:0.012524):0.204276,37:0.303876):0.169007,5:0.449198):0.631435,18:0.831656):0.0579736,((((((3:0.000002,10:0.013716):0.314003,19:0.449278):0.406843,27:0.753690):0.602415,(25:0.000001,26:0.000001):0.839643):0.401822,((6:0.592127,36:0.777594):0.309674,((7:0.193144,(8:0.270145,(17:0.247069,35:0.499848):0.0657866):0.0291414):0.191911,(22:0.295404,45:0.871325):0.201178):0.122363):0.414677):0.39174,(38:1.316367,46:1.373284):0.669987):0.416739):0.456726,((13:0.831309,31:0.898147):0.833092,52:0.344516):1.12345):0.436129,((((2:0.371697,(12:0.142162,47:0.126969):0.365448):0.0680522,23:0.309679):0.137607,(32:1.384576,33:0.713449):0.580509):0.14636,((((4:0.266568,11:0.397116):0.653455,41:0.124595):0.126523,29:0.280804):0.577149,50:0.640576):0.325122):0.475017):0.484423,(((((9:0.282255,(30:0.050082,44:0.060542):0.309019):0.901107,(20:0.109283,(24:0.298872,28:0.128647):0.121403):1.15519):0.209027,16:1.476836):0.50512,51:1.646825):0.393866,((((14:1.934690,21:2.741503):1.09491,40:0.749277):0.426804,39:1.506260):1.42089,(15:1.343569,48:2.373498):0.494183):0.102082):0.717754):0.546114,34:1.654183):1.17893,(42:0.000002,43:0.015976):0.0444557);
 826: 1 -23904.64225 -25089.86886 (0:0.146652,(((((((((1:0.000001,49:0.000003):0.224446,37:0.151807):0.279458,5:0.401611):0.635421,18:0.584966):0.225488,(((((((((3:0.006243,10:0.031106):0.326999,19:0.199313):0.477002,27:0.869842):0.571105,(6:0.823276,36:0.940034):0.18647):0.238367,(22:0.368588,45:0.752347):0.251857):0.107547,((7:0.327325,8:0.216651):0.0926947,(17:0.226179,35:0.471480):0.108267):0.150782):0.74576,(25:0.000001,26:0.000001):0.816412):0.567139,46:0.980207):0.460927,38:1.626384):0.249893):0.548141,((((2:0.362899,(12:0.043905,47:0.189188):0.395552):0.130754,23:0.193888):0.3913,(((((4:0.531196,11:0.375322):0.387258,50:0.950852):0.245458,41:0.255280):0.176226,29:0.266489):0.716568,(32:1.387094,33:0.484152):0.344016):0.107877):0.227633,((13:0.797494,31:0.754848):0.800232,52:0.620248):0.879929):0.192364):0.301041,((((((9:0.600617,44:0.053389):0.0747498,30:0.029756):1.38629,16:1.294458):0.46599,(20:0.041967,(24:0.235683,(28:0.131211,51:2.923808):0.000804185):0.209409):0.880236):1.55585,((((14:1.668495,21:3.335967):1.35024,40:0.344982):0.605465,39:1.687413):1.44631,48:1.950888):0.752922):0.15708,15:1.106001):1.8363):0.667952,34:1.824835):1.11288,43:0.000157):0.00303563,42:0.000002);
 827: 1 -24517.81303 -25098.79829 (0:0.146923,((((((((1:0.000001,49:0.006477):0.225027,37:0.213008):0.260976,5:0.358979):0.553375,(((13:0.986728,31:0.848143):0.376304,52:0.780011):1.29547,18:0.520063):0.388887):0.24225,((((((3:0.001191,10:0.032421):0.658075,19:0.235735):0.370687,27:0.761533):0.335272,(25:0.000001,26:0.000001):0.846975):0.303082,((6:0.567610,36:0.819727):0.068844,((7:0.176652,((8:0.209345,17:0.304453):0.0953982,35:0.564759):0.0621106):0.117295,(22:0.215401,45:0.712839):0.423257):0.116265):0.216593):0.410122,(38:1.876976,46:0.468179):1.52943):0.544914):0.16583,(((2:0.433393,(12:0.149159,47:0.155392):0.411352):0.0360859,23:0.224047):0.501363,((((4:0.353764,11:0.330999):0.443466,50:0.883496):0.19518,(29:0.420046,41:0.319468):0.124281):0.477888,(32:1.393100,33:0.700985):0.417375):0.0708693):0.402378):0.773651,(((((9:0.557304,(30:0.017082,44:0.092224):0.0725766):1.45437,16:1.099611):0.118461,((20:0.208315,28:0.127510):0.052532,24:0.164175):0.992007):0.104513,(21:3.645569,51:0.499999):1.16293):0.834433,(((14:2.488021,40:1.004342):0.258021,39:1.609867):0.77891,(15:1.199548,48:2.111048):0.632696):0.300422):1.47569):0.469283,34:1.397082):1.00255,(42:0.000002,43:0.006480):0.0544315);
 828: 2 -25067.32032 -25083.10976 (0:0.097758,((((((((1:0.000001,49:0.013788):0.290575,37:0.219259):0.388531,5:0.347127):0.626719,18:0.569941):0.193387,(((((((3:0.000003,10:0.006749):0.552546,19:0.236873):0.29429,27:1.157259):0.499704,(6:0.764076,36:1.072471):0.121256):0.117022,(((7:0.303800,(17:0.376309,35:0.554071):0.102369):0.104056,8:0.164483):0.107647,(22:0.400969,45:0.597269):0.477182):0.168549):0.478798,(25:0.000001,26:0.000001):0.710331):0.366411,(38:1.661064,46:1.108430):0.759493):0.578128):0.516256,((13:0.723429,31:1.073008):0.979113,52:0.282323):0.934611):0.114502,((((2:0.567810,(12:0.093921,47:0.190738):0.485594):0.0962241,23:0.258341):0.225689,(32:1.483204,33:0.629891):0.585636):0.181763,((((4:0.347755,11:0.344363):0.473541,50:1.062250):0.108833,41:0.214152):0.18594,29:0.209960):0.622352):0.51865):0.72373,((((((9:0.591858,44:0.007911):0.108824,30:0.000002):1.33428,(((20:0.186169,28:0.122767):0.132465,24:0.082496):0.661298,51:2.429406):0.66207):0.410671,16:0.729644):0.758171,((((14:1.469320,21:3.393973):0.962168,40:1.120668):0.24004,39:0.830878):1.33102,(15:1.155933,48:2.360104):0.924983):0.158995):0.679055,34:1.451121):0.93967):1.015,(42:0.000002,43:0.005982):0.0670042);
 829: 2 -24137.6207 -25083.88794 (0:0.202005,(((((((((1:0.000001,49:0.006732):0.288661,37:0.108669):0.360518,5:0.335877):0.492784,18:0.803679):0.394022,((((((3:0.009816,10:0.034327):0.648736,19:0.109110):0.566121,27:1.065851):0.375706,((6:0.828632,36:0.781982):0.0669175,(((7:0.218780,(17:0.292797,35:0.669281):0.119478):0.0946189,8:0.264525):0.143009,(22:0.407098,45:0.511278):0.401615):0.071793):0.30839):0.28548,(25:0.000001,26:0.000001):0.745872):0.411392,(38:1.928475,46:1.007679):0.489622):0.513337):0.599451,((((2:0.487607,23:0.301033):0.0475001,(12:0.096233,47:0.148510):0.416175):0.230128,(((((4:0.428822,11:0.403349):0.358208,50:0.973055):0.189125,41:0.131240):0.35379,29:0.175208):0.611176,(32:1.333896,33:0.631059):0.509681):0.115152):0.388805,(((13:0.718861,31:0.945000):1.18106,52:0.576470):1.10309,21:3.968514):0.199649):0.193961):0.504862,(((((9:0.432729,(30:0.065793,44:0.061122):0.145669):1.40169,(20:0.094899,(24:0.269030,28:0.134414):0.0513101):1.11472):0.176174,16:0.974858):0.352766,51:2.116613):0.825376,((((14:3.450438,40:0.918285):0.675759,39:1.136538):1.03766,48:1.688170):0.520339,15:1.335695):0.0620163):1.16855):0.523691,34:1.544743):0.937819,43:0.001119):0.00184112,42:0.000002);
 830: 1 -24589.2637 -25086.17841 (0:0.180574,((((((((1:0.000001,49:0.000003):0.186641,37:0.220699):0.336466,5:0.369826):0.437871,(((((2:0.475352,23:0.305872):2.0237e-06,(12:0.073973,47:0.138658):0.502067):0.241518,((((4:0.379493,11:0.376958):0.646858,41:0.145464):0.284615,29:0.163751):0.202376,50:1.006407):0.473062):0.196116,(32:1.133198,33:0.665708):0.200859):0.230393,((13:0.636790,31:0.884915):1.03499,52:0.367376):1.03374):0.339629):0.109227,18:1.006232):0.210484,((((((3:0.000002,10:0.014744):0.369867,19:0.358423):0.285132,27:0.733408):0.402411,((6:0.698516,36:0.773591):0.198686,((((7:0.256384,35:0.559791):0.110877,17:0.262972):0.0992207,8:0.171938):0.230439,(22:0.602859,45:0.642907):0.209301):0.0378963):0.249056):0.17748,(25:0.000001,26:0.000001):0.851707):0.566192,(38:1.711588,46:0.680271):0.825549):0.201486):0.978168,((((((9:0.290911,(30:0.055054,44:0.056819):0.259406):1.6808,16:0.967709):0.181101,((20:0.201219,28:0.125631):0.012067,24:0.233272):1.1574):0.424511,51:1.872181):0.302567,(15:1.420999,48:1.868695):1.39003):0.399085,(((14:2.221175,40:0.995904):2.42059e-06,39:1.266644):0.480665,21:3.455322):0.94179):1.70351):0.392102,34:1.598295):1.05413,(42:0.000002,43:0.009169):0.0149045);
 831: 1 -23844.19991 -25086.65536 (0:0.166760,(((((((1:0.000001,49:0.006763):0.164489,37:0.252882):0.410594,5:0.352315):0.590653,(((((((3:0.000003,10:0.007308):0.30178,19:0.442005):0.495117,27:0.552925):0.527465,(25:0.000001,26:0.000001):1.07617):0.248211,(((6:0.410480,36:0.993798):0.588463,(22:0.374275,45:0.625388):0.222496):0.131339,((7:0.408740,(8:0.198728,35:0.608679):0.0618408):0.207695,17:0.126261):0.136976):0.200868):0.893425,(38:1.246677,46:1.474345):1.14984):0.20601,18:0.845641):0.00413797):0.531929,((13:0.545042,31:0.842996):0.941712,52:0.281641):0.776304):0.122384,(((2:0.565712,((12:0.100959,47:0.108222):0.489537,23:0.178232):0.0973358):0.294158,(32:1.233597,33:0.448116):0.474363):0.199067,((((4:0.643837,11:0.246424):0.283315,50:1.064737):0.416906,41:0.205046):0.152816,29:0.167423):0.456388):0.318564):0.700088,(((((((9:0.670636,44:0.030586):0.0309665,30:0.015032):1.17178,((20:0.217993,28:0.077013):0.131885,24:0.101150):1.12653):0.217583,51:2.412978):0.215734,16:0.833693):1.2516,(((((14:2.162891,21:8.791190):0.166119,39:1.435221):0.22067,40:0.840235):1.19748,15:1.308959):0.408998,48:1.914198):0.545355):0.398834,34:1.744578):0.690843):1.21255,(42:0.000002,43:0.015793):0.0813787);
 832: 1 -24423.18818 -25084.28618 (0:0.156136,((((((((1:0.000001,49:0.013800):0.208884,37:0.244829):0.351939,5:0.523525):0.230339,(((((((9:0.457735,(30:0.072363,44:0.033296):0.177513):1.52982,51:1.997096):0.287069,((20:0.192023,28:0.135222):0.0545358,24:0.179688):0.857563):0.274971,16:1.074926):1.54106,(((14:1.906775,21:2.503937):0.993372,39:1.311043):0.570778,40:0.783975):0.9149):0.116713,(15:0.961979,48:2.500981):0.520263):1.90224,18:0.754174):0.436476):0.271278,((((((3:0.001537,10:0.020373):0.272551,19:0.424450):0.214592,27:0.679037):0.529472,(25:0.000001,26:0.000001):1.09465):0.270137,(((6:0.671929,36:0.836536):0.0958475,(22:0.420553,45:0.559245):0.255621):0.0358136,((7:0.275653,(17:0.205338,35:0.538542):0.14984):0.093847,8:0.103076):0.181798):0.207439):0.580203,(38:1.495387,46:0.778504):1.14715):0.23943):0.554706,((13:1.152567,31:1.101153):0.961323,52:0.259015):0.981789):0.445275,((((2:0.488273,(12:0.178338,47:0.117293):0.373388):0.0681518,23:0.299722):0.285706,(32:1.216193,33:0.808799):0.358099):0.23657,((((4:0.378457,11:0.351569):0.465282,50:0.943419):0.154321,41:0.224517):0.295428,29:0.251507):0.609812):0.300477):0.749949,34:2.224799):0.847834,(42:0.000002,43:0.006027):0.0808534);
 833: 6 -26074.76585 -25084.60277 (0:0.180314,((((((((((1:0.000001,49:0.000003):0.211308,37:0.214402):0.286721,5:0.438020):0.51824,18:0.669548):0.332996,((((((3:0.000002,10:0.041180):0.534614,19:0.232621):0.3682,27:0.941377):0.41969,(6:0.669522,((((7:0.281527,(17:0.282282,35:0.532605):0.0782405):0.15647,8:0.147815):0.188663,(22:0.425746,45:0.589790):0.387556):0.108384,36:0.804886):0.0554981):0.394921):0.415661,(25:0.000001,26:0.000001):0.824657):0.302349,(38:2.166861,46:0.471406):0.997572):0.609888):0.310945,((((9:0.409478,(30:0.042885,44:0.047182):0.215927):1.29927,(((20:0.208798,28:0.053583):0.0938501,24:0.238770):1.16682,51:2.814280):0.30276):0.44665,16:0.820415):0.913628,((((14:1.775040,21:3.004043):0.635808,40:0.795283):0.169536,39:1.344218):0.926425,(15:1.308064,48:2.778727):0.5025):0.621612):1.24994):0.282245,((13:0.953688,31:1.023130):1.04132,52:0.499317):1.08688):0.158801,((((2:0.564907,(12:0.069750,47:0.176181):0.325677):0.0882888,23:0.397142):0.320532,(32:1.209338,33:0.532320):0.468372):0.273032,((((4:0.446388,11:0.473740):0.661244,41:0.175893):0.203216,29:0.328965):0.354943,50:0.948496):0.36763):0.521244):1.10204,34:2.152533):0.4949,43:0.001403):0.00724495,42:0.000002);
 834: 1 -25039.40101 -25096.4987 (0:0.167964,((((((((((1:0.000001,49:0.006607):0.221925,37:0.142688):0.383228,5:0.352239):0.537538,18:0.744532):0.366444,(((((3:0.000002,10:0.020638):0.526956,19:0.243894):0.790287,(((((6:0.701705,36:1.030034):0.364253,45:0.557913):0.11893,22:0.385930):0.39255,35:0.615841):0.128391,((7:0.264583,8:0.246390):0.131472,17:0.546429):0.108268):0.291743):0.316968,27:0.770314):0.53818,(25:0.000001,26:0.000001):0.370298):0.92117):0.0547624,(38:1.845570,46:0.806852):0.484203):0.286618,((((2:0.380533,(((12:0.143796,47:0.113118):0.310272,32:1.671405):0.0297591,23:0.246428):0.0723251):0.421469,33:1.200077):0.0852548,((((4:0.427559,11:0.408595):0.415839,50:1.450940):0.176411,41:0.155782):0.31089,29:0.128090):0.683558):0.238616,((13:1.149674,31:0.892253):1.26954,52:0.335907):0.889227):0.312669):0.300245,((((9:0.436951,(30:0.025779,44:0.075019):0.142827):1.0599,(16:1.022552,(((20:0.131655,28:0.144123):0.0646139,24:0.168109):0.878514,51:1.883610):0.407055):0.169942):1.38077,((((14:3.008875,21:4.347774):0.431514,40:0.360211):0.967342,39:1.267844):0.876206,48:1.975735):0.496773):0.395926,15:1.441812):0.818341):1.63453,34:1.753942):0.798203,43:0.000003):0.0142992,42:0.000002);
 835: 1 -25875.49154 -25082.99398 (0:0.193062,(((((((((1:0.000001,49:0.006093):0.189122,37:0.139892):0.194056,5:0.431599):0.603494,18:0.855357):0.178792,((((((3:0.000002,10:0.020035):0.34601,19:0.205335):0.651877,27:0.726549):0.264543,(((6:0.978149,36:0.633918):0.27166,(22:0.611990,45:0.566636):0.201841):0.275277,((7:0.279624,(17:0.371650,35:0.537882):0.113671):0.208461,8:0.129735):0.143745):0.516685):0.56642,(25:0.000001,26:0.000001):0.638135):0.845369,(38:2.544732,46:0.419190):1.50383):0.387257):0.134979,((13:0.886828,31:1.105230):0.927977,52:0.554330):1.14154):2.2145e-06,(((2:0.508933,((12:0.113983,47:0.113893):0.427374,23:0.213083):0.0600736):0.251976,(32:1.348941,33:0.743083):0.515017):0.0921756,((((4:0.557746,11:0.253816):0.567773,50:1.039461):0.104084,41:0.241534):0.203819,29:0.302523):0.490204):0.633168):0.787762,((((((9:0.689744,44:0.092281):0.027059,30:0.001139):1.25298,16:1.060725):0.374301,(((20:0.171657,28:0.109240):0.200032,24:0.002332):0.660044,51:2.537375):0.242154):0.925612,(15:0.835347,48:2.231581):0.945095):0.262666,((14:1.358366,21:3.275772):0.561125,(39:1.181549,40:1.627081):0.0237941):1.85986):0.380813):0.739153,34:1.482952):1.07925,(42:0.000002,43:0.000003):0.00259947);
 836: 2 -26836.11308 -25093.71145 (0:0.218108,(((((((((1:0.000001,49:0.006111):0.240643,37:0.236115):0.240237,5:0.497100):0.759291,18:1.074510):0.190255,(((((2:0.522604,(12:0.171046,47:0.111307):0.297395):0.08655,23:0.215525):0.345152,(32:1.208614,33:0.760991):0.393659):0.174141,((((4:0.482923,11:0.348923):0.276594,50:1.194395):0.216643,41:0.276990):0.250933,29:0.250186):0.371079):0.500226,((13:0.774233,31:0.972099):0.971526,52:0.333352):1.27001):0.38933):0.283826,((((((3:0.000002,10:0.000002):0.379687,19:0.322962):0.357911,((6:0.715875,36:0.883254):0.324492,(((7:0.287491,(17:0.406834,35:0.535870):0.0737453):0.0608759,8:0.178413):0.303237,(22:0.242944,45:0.705548):0.270534):0.237832):0.573018):0.151713,27:0.849069):0.456295,(25:0.000001,26:0.000001):0.75646):0.432572,(38:1.279676,46:1.160086):0.62707):0.0280709):0.455738,(((((9:0.235553,(30:0.058591,44:0.082393):0.313171):1.28791,51:2.247914):0.0929027,((20:0.220785,28:0.131560):0.044654,24:0.228720):1.10449):0.32541,16:0.980060):0.745566,(((((14:1.572026,21:2.824336):1.69217,40:0.736951):0.659581,39:0.985668):1.04052,48:2.371374):0.107371,15:1.666332):0.93021):1.14103):1.02556,34:1.195567):1.39582,43:0.000002):0.00593769,42:0.000002);
 837: 4 -25339.79135 -25084.61889 (0:0.181074,(((((((((1:0.000001,49:0.000003):0.195041,37:0.217177):0.242327,5:0.341967):0.741874,(((((((3:0.006771,10:0.000003):0.419382,19:0.215726):0.454597,27:0.721207):0.362527,((6:0.820055,36:0.655561):0.211763,((((7:0.190629,35:0.497619):0.0918964,17:0.183855):0.161641,8:0.168549):0.143397,(22:0.288122,45:0.685593):0.449176):0.109796):0.230696):0.454325,(25:0.000001,26:0.000001):0.807044):2.21961e-06,(38:2.524510,46:1.323788):0.375861):0.978752,18:0.775169):0.00841195):0.280462,(((13:0.909275,31:0.644897):0.990885,52:0.537173):0.674772,21:3.531103):0.407668):0.359418,((((2:0.467131,(12:0.170730,47:0.110933):0.393):0.0966013,23:0.267114):0.377457,(32:1.393542,33:0.594267):0.552812):0.117572,((((4:0.417815,11:0.337419):0.476677,50:1.000746):0.189332,41:0.256433):0.0918182,29:0.234100):0.473544):0.637751):0.434126,((((9:0.440355,(30:0.009558,44:0.080971):0.209881):1.42511,(((20:0.208401,28:0.146643):0.0963462,24:0.199762):1.35116,51:1.667958):0.292208):0.206689,16:0.760873):1.01448,((((14:2.963497,40:1.914449):0.130927,39:1.091540):0.533179,48:1.894852):0.87622,15:1.439965):0.0349212):0.975548):0.381138,34:1.642474):0.833418,43:0.000148):0.00868491,42:0.000002);
 838: 4 -24296.83828 -25085.93114 (0:0.174424,(((((((((((1:0.000001,49:0.006959):0.208138,37:0.192209):0.477215,5:0.182338):0.482502,18:0.706109):0.397072,((13:1.077859,31:0.758287):0.856128,52:0.624256):1.3159):0.414107,((((2:0.498400,23:0.284789):0.00783258,(32:1.186130,33:0.669991):0.630104):0.15591,(12:0.119067,47:0.163987):0.211748):0.526355,((((4:0.498116,11:0.315779):0.333527,50:1.205660):0.125847,41:0.229108):0.290848,29:0.180946):0.479029):0.246852):0.798605,(((((3:0.014541,10:0.000002):0.552211,19:0.412650):0.469883,(((((6:0.766581,36:0.741887):0.297956,(22:0.407957,45:0.496876):0.328488):0.276053,8:0.171172):0.120694,7:0.277094):0.0488706,(17:0.397054,35:0.677979):0.136534):0.617473):0.294287,27:0.751668):0.416587,(25:0.000001,26:0.000001):0.897947):0.436826):0.196144,(38:1.838023,46:0.835354):0.432189):0.41595,((((((9:0.604063,44:0.038140):0.120576,30:0.011999):1.65079,16:1.080906):0.568124,(((20:0.202517,28:0.095820):0.115803,24:0.141861):1.01129,51:1.646173):0.0670768):0.483989,(15:1.749112,48:2.317159):1.05093):0.322936,(((14:1.835555,21:2.589085):1.1829,40:0.868347):0.261078,39:1.494510):1.38812):0.291945):1.06539,34:1.960125):2.57011,43:0.003211):0.013535,42:0.000002);
 839: 1 -25120.36504 -25093.4537 (0:0.232631,(((((((((((1:0.000001,49:0.006600):0.268836,37:0.270369):0.39796,5:0.148989):1.17936,18:0.354922):0.0760554,((((((3:0.006294,10:0.022862):0.48056,19:0.125458):0.401271,27:0.620855):0.355554,((6:0.528263,36:0.542819):0.523464,(((7:0.237556,(8:0.343339,35:0.746908):0.0298144):0.134214,17:0.447205):0.142655,(22:0.281296,45:0.769155):0.289983):0.361384):0.217456):0.757863,(25:0.000001,26:0.000001):0.533723):0.566121,46:1.372733):0.945986):0.614277,((13:1.035622,31:0.860259):0.91839,52:0.729938):0.893324):0.0565267,38:2.087549):0.407795,((((2:0.656505,(12:0.137295,47:0.122219):0.20518):0.0406397,23:0.250439):0.477084,(32:1.413179,33:0.746722):0.316278):0.14996,((((4:0.588494,11:0.387756):0.53908,41:0.282667):0.220035,50:1.199504):0.138863,29:0.164079):0.729701):0.355194):0.661597,((((((9:0.323305,(30:0.071526,44:0.046060):0.168172):1.68742,16:1.118337):0.166996,((20:0.202287,28:0.079586):0.044164,24:0.219582):1.86278):0.873509,51:1.754229):0.208366,(14:2.292738,21:1.541728):1.32806):0.278532,(((15:1.384054,48:2.855671):0.798269,39:1.086245):0.209594,40:2.029223):1.34113):0.831091):0.343113,34:1.546799):1.31352,43:0.004639):0.00532833,42:0.000002);
 840: 1 -27820.32869 -25085.38341 (0:0.174913,(((((((((1:0.000001,49:0.000003):0.279918,37:0.171739):0.252121,5:0.373651):0.434677,18:0.924668):0.156335,((((((((3:0.000003,10:0.025074):0.240414,27:1.367376):0.348976,19:0.151312):0.882321,6:0.639928):0.292347,36:0.815248):0.107268,(((7:0.424845,(17:0.324316,35:0.560216):0.0928141):0.136053,8:0.212598):0.0826682,(22:0.453722,45:0.594646):0.365857):0.199127):0.380735,(25:0.000001,26:0.000001):0.909505):0.223729,(38:2.509925,46:0.676637):1.28509):0.484462):0.633364,(((2:0.638871,((12:0.085951,47:0.245901):0.499249,23:0.286781):0.0855645):0.100567,(((((4:0.545557,11:0.333433):0.448318,41:0.286537):0.295849,29:0.130970):0.218688,50:1.037641):0.567309,(32:1.038412,33:0.603369):0.22445):0.217166):0.582833,((13:1.323597,31:0.796233):1.47296,52:0.075478):1.38787):0.021972):0.501962,(((((9:0.488935,(30:0.048016,44:0.082748):0.215687):1.1958,16:1.021924):0.223966,(((20:0.199146,28:0.079121):0.20893,24:0.083814):1.03218,51:2.356573):0.106089):0.858957,((((14:1.749398,21:3.728847):0.714381,39:0.909187):0.443437,40:1.233374):1.14446,48:2.062448):0.277873):0.216856,15:0.987828):1.04707):0.705325,34:1.814556):0.801486,43:0.000003):0.0138671,42:0.000002);
 841: 1 -25081.89442 -25086.96428 (0:0.177517,(((((((1:0.000001,49:0.027376):0.268401,37:0.146041):0.397281,5:0.387377):0.854994,18:0.590963):0.118717,((((((3:0.002640,10:0.010620):0.520566,19:0.191656):0.423627,27:1.071295):0.467104,((((6:0.578847,36:0.699014):0.492186,(22:0.197331,45:0.575744):0.350734):0.241639,(7:0.268462,(8:0.199773,35:0.685320):0.0242947):0.132564):0.0792758,17:0.223075):0.445546):0.136348,(25:0.000001,26:0.000001):0.836914):0.412403,(38:2.492270,46:1.080746):0.468666):0.680232):0.37795,((((2:0.455464,((12:0.164973,47:0.122808):0.348834,23:0.280544):0.0979179):0.32961,(32:1.219368,33:0.607511):0.451528):0.170916,((((4:0.423920,11:0.337989):0.197639,50:1.035492):0.411151,41:0.179198):0.336265,29:0.102475):0.506817):0.575431,((13:0.465225,31:1.136877):1.30684,52:0.346226):1.02171):0.251863):0.735464,(((((((9:0.540642,44:0.021418):0.0771835,30:0.025375):1.32543,((20:0.234858,28:0.081478):0.103493,24:0.149077):0.803157):0.332128,16:1.280971):0.472618,((((14:1.432707,21:2.586900):1.63503,40:0.587646):0.547529,39:1.722123):1.19207,(15:1.221869,48:2.724082):0.522503):0.646432):0.173867,51:1.617680):0.692583,34:1.079530):0.731279):1.62614,(42:0.000002,43:0.013004):0.0190091);
 842: 1 -25677.59615 -25089.09493 (0:0.048892,(((((((((1:0.000001,49:0.000003):0.172167,37:0.270112):0.149946,5:0.443032):0.485899,18:0.750471):0.149551,((((((((3:0.000002,10:0.018569):0.284668,27:1.224714):0.240548,19:0.166443):0.645963,(6:0.600020,36:1.024515):0.182716):0.328773,(22:0.575774,45:0.754288):0.326702):2.92992e-06,(((7:0.375705,35:0.527091):0.129967,8:0.234477):0.157994,17:0.277640):0.0928231):0.343747,(25:0.000001,26:0.000001):0.980514):0.299058,(38:1.463527,46:1.495395):0.651908):0.116813):0.416105,(((((((9:0.681684,44:0.064968):0.0378196,30:0.000002):1.34476,51:2.785164):0.286907,16:1.364637):0.248402,((20:0.212542,28:0.132879):0.131842,24:0.130379):0.887785):0.821209,(((14:2.403604,40:1.005062):0.203982,39:1.647532):0.424169,21:4.203468):0.28972):0.339238,(15:0.886711,48:2.339926):0.301932):1.6731):0.0859819,((13:0.614109,31:0.778170):0.968235,52:0.100539):1.32433):0.223499,((((2:0.646212,(12:0.077045,47:0.164993):0.279458):0.147692,23:0.151113):0.287084,(32:1.183615,33:0.706342):0.299875):0.245885,(((4:0.625960,11:0.245502):0.342908,50:0.818096):0.259887,(29:0.189875,41:0.343799):0.0783197):0.295475):0.251604):1.60905,34:2.036060):0.413069,(42:0.000002,43:0.012076):0.173565);
 843: 1 -23495.06019 -25085.68142 (0:0.148141,((((((((((1:0.000001,49:0.022219):0.251273,37:0.219603):0.113996,5:0.626037):0.542097,18:1.042387):0.0183216,((((((3:0.008798,10:0.022111):0.388894,19:0.218254):0.605795,27:0.764316):0.427113,(((6:0.953963,36:0.829152):0.334524,(22:0.470011,45:0.664101):0.131482):0.0508977,((7:0.244212,(17:0.256451,35:0.537464):0.145636):0.0730457,8:0.294791):0.187639):0.247557):0.455583,(25:0.000001,26:0.000001):1.1022):0.36655,(38:1.885463,46:1.066587):0.98219):0.200105):0.546048,((13:0.667439,31:1.090921):1.03855,52:0.162039):1.46922):0.0664898,((((2:0.622135,(12:0.112702,47:0.141168):0.309407):0.129847,23:0.250920):0.377513,(32:1.140649,33:0.539275):0.513057):0.174346,((((4:0.473159,11:0.463333):0.853424,41:0.177377):0.307009,50:1.224623):0.21535,29:0.072369):0.469607):0.436836):0.744524,((((9:0.382693,(30:0.014514,44:0.110800):0.170465):1.28679,(16:0.974852,51:2.184642):0.15289):0.194854,((20:0.193295,28:0.116908):0.0921946,24:0.154242):1.26209):1.14948,((((14:2.359160,40:1.131368):0.420043,21:3.925326):0.606183,39:0.664138):1.94071,(15:0.765148,48:2.345443):0.427784):0.198729):1.03414):0.560158,34:1.212747):1.02972,43:0.000002):0.00623769,42:0.000002);
 844: 1 -27054.46573 -25087.67668 (0:0.180117,(((((((((1:0.000001,49:0.005769):0.353839,37:0.130789):0.417951,5:0.416360):0.204756,18:0.857040):0.0537636,(((((((3:0.000002,10:0.018841):0.477897,19:0.274017):0.450113,27:0.884586):0.24358,(25:0.000001,26:0.000001):0.886659):0.403595,(6:0.740159,36:0.970325):0.10364):0.174851,(((7:0.272039,(17:0.330010,35:0.700013):0.120101):0.0920799,8:0.215635):0.207712,(22:0.443410,45:0.669000):0.315747):0.0908979):0.638481,(38:2.422290,46:0.000003):2.27554):0.905349):0.865071,(((((((((9:0.618857,44:0.071823):0.0604556,30:0.000003):1.27705,51:2.711336):0.272309,((20:0.180131,28:0.184399):0.0947045,24:0.176469):1.05014):0.309643,16:0.786731):1.29794,48:1.634124):0.243177,15:1.281025):0.353436,(((14:1.246194,21:2.979835):1.47946,40:1.134482):0.128238,39:1.503599):1.05875):1.10776,((13:1.081796,31:1.113680):1.23006,52:0.101988):1.12695):0.153571):0.321932,((((2:0.406228,(12:0.119282,47:0.148456):0.276758):0.0587966,23:0.334915):0.0952487,(32:1.109987,33:0.975187):0.506236):0.396964,((((4:0.491361,11:0.316579):0.449635,50:0.858028):0.212996,41:0.308643):0.166454,29:0.265036):0.483366):0.12713):1.13513,34:1.451191):1.44348,43:0.000003):0.00914535,42:0.000002);
 845: 2 -25640.92263 -25085.88335 (0:0.192175,(((((((1:0.000001,49:0.012314):0.154374,37:0.283473):0.332816,5:0.546410):0.46419,((((((((3:0.000002,10:0.006292):0.403127,19:0.175167):0.426626,27:0.875907):0.420187,(((21:2.653436,38:1.990463):1.18742,46:0.504406):0.879101,(25:0.000001,26:0.000001):0.627886):0.5276):0.269755,6:0.714938):0.187891,36:0.648740):0.15022,((7:0.240530,(17:0.293241,((22:0.303407,45:0.632619):0.445037,35:0.604081):0.149968):0.122774):0.101478,8:0.182277):0.0828479):1.23209,18:1.101495):2.89286e-06):0.430663,(((((((9:0.503594,(30:0.067063,44:0.054350):0.150919):1.52294,51:2.454580):0.101425,16:1.257060):0.234909,((20:0.214879,28:0.136270):0.0857678,24:0.142175):0.876791):1.34956,(15:0.496442,48:3.396038):0.699089):0.232469,((14:2.958806,40:1.134223):0.219038,39:1.827785):1.03824):1.01985,((13:1.221334,31:0.433070):1.50032,52:0.214794):1.11435):0.0530458):0.238529,(((2:0.613638,(12:0.179400,47:0.095013):0.381616):0.0470655,23:0.274760):0.340161,(((((4:0.464401,11:0.218529):0.27669,50:1.016080):0.356476,41:0.116387):0.171281,29:0.287722):0.601065,(32:1.074895,33:0.703166):0.497059):0.0024201):0.548347):1.01661,34:1.757414):1.19068,(42:0.000002,43:0.012461):0.0371943);
 846: 5 -25300.85136 -25089.27958 (0:0.112371,((((((((1:0.000001,49:0.006504):0.355761,37:0.117544):0.314215,5:0.339187):0.515062,((((((3:0.005591,10:0.027754):0.334796,27:1.171969):0.20667,19:0.262480):0.490898,(((6:0.824842,36:0.573556):0.468673,((7:0.174728,(17:0.386428,35:0.614634):0.0849897):0.14275,8:0.148914):0.277751):0.0834422,(22:0.350917,45:0.482874):0.287784):0.590283):0.395765,(25:0.000001,26:0.000001):0.985449):0.336005,(38:2.935140,46:0.516620):1.03437):0.819995):0.186502,18:0.540332):0.436586,((13:0.842278,31:0.657953):0.794532,52:0.557029):1.43455):0.0786403,((((2:0.431815,23:0.344956):0.0115531,(12:0.106963,47:0.167305):0.362578):0.104498,(32:1.449960,33:0.686881):0.658111):0.358072,((((4:0.542219,11:0.296882):0.636989,41:0.092252):0.155423,29:0.333917):0.402831,50:0.920021):0.169207):0.73895):0.376783,(((((((9:0.616866,44:0.056994):0.109027,30:0.001755):1.15175,16:0.965743):0.183627,((20:0.192809,28:0.086367):0.118382,24:0.154397):0.915499):0.167703,51:1.694457):0.832483,(((((14:1.935126,21:4.060799):0.665425,40:1.354289):0.587692,39:0.883492):1.07261,48:2.134384):0.698318,15:0.954153):0.693601):0.690026,34:1.466233):0.386791):1.1762,(42:0.000002,43:0.014588):0.109327);
 847: 1 -24864.60706 -25087.99454 (0:0.161826,(((((((1:0.000001,49:0.006573):0.268694,37:0.098855):0.484177,5:0.196041):0.477094,(((13:0.789378,31:0.798553):0.477562,52:0.809730):0.766616,18:0.376518):0.268671):0.379419,((((((3:0.000002,10:0.007017):0.488434,19:0.315790):0.221642,27:0.886020):0.520149,(((7:0.319324,(8:0.333151,((22:0.231844,45:0.833778):0.454097,35:0.661608):0.184008):0.0317227):0.145777,17:0.340750):0.293581,(25:0.000001,26:0.000001):1.12194):0.173009):0.156313,(6:0.606136,36:1.158664):0.249073):0.681966,(38:1.851788,46:0.361495):0.40329):0.703763):0.193203,(((((2:0.403998,(12:0.052805,47:0.170120):0.365736):0.0595928,23:0.207104):0.405218,32:1.282801):0.104461,33:0.707685):0.231192,((((4:0.498426,11:0.334908):0.456918,41:0.175342):0.233026,29:0.187131):0.172426,50:0.942520):0.165976):0.277877):1.34507,(((((((9:0.551493,44:0.062541):0.0431485,30:0.000002):1.1492,16:1.235562):0.360206,((20:0.168139,28:0.086894):0.0836989,24:0.169325):0.779364):0.629635,(((((14:1.614687,21:2.321576):1.88378,40:0.536244):1.59149,39:1.082619):1.02603,48:2.300006):0.344449,15:1.275649):1.27419):0.254814,51:1.032514):1.03152,34:0.700660):1.39389):1.10551,(42:0.000002,43:0.002977):0.0138038);
 848: 4 -24377.00481 -25086.23701 (0:0.238785,((((((((1:0.000001,49:0.000003):0.258577,37:0.271405):0.384165,5:0.325449):0.691866,18:0.613946):0.180338,((((((((((3:0.000002,10:0.000002):0.365023,19:0.384208):0.384742,27:0.535996):0.780204,(17:0.151119,35:0.719057):0.139452):0.071641,7:0.269727):0.0514557,8:0.422551):0.204947,(22:0.200070,45:0.742727):0.174535):0.330398,(6:0.399220,36:0.865590):0.240134):0.441042,(25:0.000001,26:0.000001):1.11649):0.332818,46:1.601825):0.416941):0.70779,(((((2:0.366781,(12:0.109776,47:0.151696):0.373646):0.0316358,23:0.310723):0.195203,32:1.392618):0.243877,(((((4:0.478326,11:0.350910):0.346054,50:0.924340):0.155705,41:0.295801):0.261743,29:0.152057):0.556569,33:0.730725):0.101931):0.532946,((((((9:0.387772,(30:0.061005,44:0.075609):0.180639):1.49367,16:0.894962):0.5468,((20:0.144422,28:0.103729):0.0794497,24:0.181210):1.13848):2.21727e-06,51:2.064501):1.63173,(((14:2.130332,40:0.967537):0.853236,(21:4.213383,39:0.532256):0.261918):1.9428,(15:1.177868,48:2.139558):0.115902):0.0977569):1.07469,(((13:0.933538,31:0.725332):0.53253,52:0.512369):0.787408,38:1.801105):0.281797):0.256416):0.246359):0.534994,34:1.932887):0.800515,43:0.002094):0.0107315,42:0.000002);
 849: 3 -24643.57878 -25087.45188 (0:0.204047,(((((((((1:0.000001,49:0.000003):0.30651,37:0.213425):0.35125,5:0.295205):0.287002,18:0.725235):0.25032,(((((2:0.467469,(12:0.099408,47:0.113026):0.477128):0.0495972,23:0.235300):0.364095,((((4:0.382344,11:0.380376):0.289534,50:1.271019):0.182182,41:0.260741):0.179034,29:0.120724):0.911482):0.0930706,(32:1.438270,33:0.608225):0.405839):0.538893,(((13:0.966793,31:0.757478):0.959459,52:0.383596):0.593785,21:5.445408):0.704929):0.380876):0.326812,((((((3:0.000002,10:0.027140):0.277472,19:0.394729):0.47838,27:0.645633):0.629642,((6:0.739243,36:0.886626):0.119137,(((7:0.294986,(17:0.233468,35:0.762842):0.230635):0.0799771,8:0.231327):0.367899,(22:0.400126,45:0.521047):0.163544):0.107804):0.233738):0.281235,(25:0.000001,26:0.000001):0.861523):0.39542,(38:1.575729,46:0.680636):0.962199):0.443278):0.857772,(((((9:0.369438,(30:0.086157,44:0.053981):0.385335):1.33611,((20:0.143296,28:0.085040):0.167884,24:0.017644):0.981091):0.262808,51:2.364506):2.21676e-06,16:1.046961):0.913194,(((14:2.465566,40:1.316902):0.19396,39:1.246967):0.686378,(15:1.251085,48:1.783465):0.705928):0.632071):1.36196):0.382999,34:1.343536):1.53767,43:0.001515):0.00753028,42:0.000002);
 850: 2 -25137.63333 -25086.28056 (0:0.104952,(((((((((1:0.000001,49:0.006321):0.241502,37:0.262211):0.282075,5:0.377800):0.341733,18:0.624764):0.459623,(((((((3:0.000002,10:0.027663):0.297764,19:0.438789):0.424689,27:0.571818):0.734441,(((7:0.228730,(17:0.310974,35:0.627258):0.109265):0.0813348,8:0.237641):0.25356,(22:0.442268,45:0.566877):0.140696):0.125427):0.182286,6:0.783163):0.0755915,36:0.705210):0.277177,(25:0.000001,26:0.000001):0.981391):0.600255):0.148102,(38:2.401775,46:0.706353):1.26834):0.582611,((((2:0.549370,(12:0.085173,47:0.147666):0.366313):0.176519,23:0.172966):0.340631,(((((4:0.418001,11:0.299270):0.506545,50:0.931001):0.15615,41:0.175186):0.3841,29:0.223253):0.753276,(32:1.271936,33:0.701532):0.349629):0.209716):0.497983,((13:1.026234,31:1.161676):1.57404,52:0.000002):1.24183):0.0226368):0.595678,(((((9:0.474700,(30:0.063788,44:0.063903):0.28692):1.02066,16:1.159978):0.429566,((20:0.227158,28:0.149140):0.10933,24:0.148922):1.10349):0.625023,51:1.892943):0.164222,((((14:1.857383,21:3.108692):0.855355,40:0.705114):0.33746,39:1.542208):0.662517,(15:1.203774,48:2.268230):0.445247):0.643248):1.31427):0.520629,34:1.691969):1.2361,(42:0.000002,43:0.009242):0.0716498);
 851: 10 -23379.31047 -25085.15289 (0:0.078191,((((((((1:0.000001,49:0.007098):0.304905,37:0.264743):0.301069,5:0.304177):0.585563,(((((((3:0.000002,10:0.000002):0.412138,19:0.372723):0.384645,27:0.598246):0.324146,((6:0.525667,36:0.804312):0.18953,(((7:0.240466,(17:0.338452,35:0.474810):0.153008):0.0654795,8:0.217787):0.0749285,(22:0.203788,45:0.730646):0.311331):0.226359):0.377274):0.732761,(25:0.000001,26:0.000001):0.501285):1.04894,(38:1.297135,46:1.145352):0.930541):0.280129,18:0.778560):0.21412):0.436057,((13:1.134109,31:0.541794):0.89635,52:0.303820):1.08762):0.549859,(((2:0.574863,23:0.276396):0.12193,(12:0.102252,47:0.206021):0.311342):0.194057,(32:1.022227,33:0.656547):0.450383):0.381759):0.115331,((((4:0.525463,11:0.386818):0.582168,41:0.000003):0.392249,29:0.241801):0.157051,50:1.016575):0.15262):1.29543,(((((((9:0.681883,44:0.087163):0.0305096,30:0.000002):1.5966,51:2.324269):0.179762,16:1.358240):0.315318,(20:0.154461,(24:0.316210,28:0.074628):0.0977082):1.31814):0.691206,((((14:2.765603,21:2.733378):0.80915,40:0.392949):0.267274,39:2.233841):1.83332,(15:1.177273,48:1.892597):0.527645):0.455141):1.60373,34:1.219483):0.890109):0.720415,(42:0.000002,43:0.019140):0.117442);
 852: 3 -23266.18894 -25087.89235 (0:0.201672,((((((((1:0.000001,49:0.000003):0.291586,37:0.302662):0.255977,5:0.471887):0.460879,18:0.901817):0.0289325,(((((2:0.535590,23:0.312463):0.0550631,(12:0.053244,47:0.205981):0.273494):0.27023,(32:1.214999,33:0.646413):0.628363):0.202812,((((4:0.748344,11:0.320217):0.301445,50:0.975118):0.329121,41:0.303505):0.14042,29:0.159814):0.54777):0.333641,((13:0.738682,31:0.702363):1.41983,52:0.460746):1.18586):0.435327):0.164373,((((((3:0.000002,10:0.016754):0.406324,19:0.484916):0.559738,27:0.540604):0.633944,(25:0.000001,26:0.000001):1.1157):0.243431,(((6:0.453973,36:0.928666):0.537553,(22:0.325370,45:0.664403):0.269601):0.140886,((7:0.290964,(8:0.239015,35:0.708098):0.0996245):0.139796,17:0.426221):0.151975):0.137699):0.472927,(38:1.825332,46:1.334201):1.33382):0.600552):0.952005,((((((9:0.632501,44:0.057754):0.113533,30:0.000003):1.53512,((20:0.211909,28:0.122646):0.119965,24:0.147107):1.58251):0.329465,51:2.391233):0.41944,16:1.270920):0.773281,((((14:2.093718,21:2.861826):0.755018,40:0.874906):0.417045,39:1.171249):1.07638,(15:1.281448,48:2.219705):0.122296):0.418663):0.992382):0.961941,34:2.078745):1.29942,(42:0.000002,43:0.003200):0.0538302);
 853: 7 -25574.00993 -25086.52194 (0:0.184964,(((((((((1:0.000001,49:0.018684):0.259215,37:0.170232):0.380639,5:0.367344):0.545366,18:0.518869):0.170966,(((((2:0.436661,(12:0.104713,47:0.176739):0.354531):0.0616146,23:0.210881):0.311929,(32:1.398141,33:0.626187):0.473326):0.24333,((((4:0.511809,11:0.372364):0.625902,50:1.169715):0.110475,41:0.298914):0.223692,29:0.181243):0.378673):0.831106,(((13:0.785224,31:0.973118):1.3375,52:0.235099):0.615741,21:4.181624):0.302504):0.199599):0.534243,((((((3:0.003117,10:0.032529):0.642671,19:0.301130):0.274478,((6:0.630885,36:0.802220):0.273126,(((7:0.263271,(17:0.342732,35:0.636633):0.117154):0.149042,8:0.201308):0.1807,(22:0.310138,45:0.683449):0.366274):0.180949):0.396904):0.188146,27:0.741188):0.365157,(25:0.000001,26:0.000001):0.979893):0.582638,(38:2.129983,46:0.573985):1.03764):0.370639):0.871194,((((9:0.439125,(30:0.049694,44:0.089491):0.135109):1.12046,(((20:0.184991,28:0.146175):0.089569,24:0.153626):1.02733,51:2.191167):0.210249):0.28415,16:1.064262):0.993817,(((14:2.634031,40:0.992209):0.263335,39:1.182087):1.21351,(15:1.472317,48:2.048271):0.470704):0.200112):0.467526):0.703473,34:1.349157):1.58677,43:0.000960):0.00765394,42:0.000002);
 854: 2 -25407.57009 -25086.15696 (0:0.203159,(((((((((1:0.000001,49:0.000003):0.249311,37:0.161826):0.348803,5:0.311309):0.53288,18:0.667639):0.247692,((((((3:0.000002,10:0.020320):0.501367,19:0.276891):0.701615,27:0.834933):0.266127,(((6:0.857492,36:0.695512):0.264094,(22:0.457392,45:0.636969):0.241889):0.143593,(((7:0.161281,35:0.693265):0.103,17:0.444552):0.111903,8:0.141866):0.193953):0.281324):0.663626,(25:0.000001,26:0.000001):0.412721):0.106851,46:1.173300):0.657968):0.532323,(((13:0.825254,31:1.192566):0.872141,52:0.730702):0.446416,38:2.069387):0.663772):0.0324427,(((2:0.479101,23:0.262295):0.104707,(12:0.066426,47:0.113833):0.327912):0.262728,(((((4:0.511435,11:0.386050):0.32026,50:0.924346):0.163449,29:0.333577):0.0357307,41:0.212424):0.576248,(32:1.368541,33:0.927080):0.201701):0.0983205):0.530738):0.363066,(((((((9:0.458807,(30:0.055473,44:0.034653):0.228914):1.39838,16:0.716925):0.167785,51:2.434974):0.25589,((20:0.191428,28:0.114159):0.081109,24:0.202083):0.693686):1.16488,48:2.240344):0.147522,15:1.339951):0.44645,((14:2.156777,(21:3.393974,39:1.323003):0.127005):0.197368,40:1.169455):0.844765):1.09979):1.07767,34:1.705556):0.556856,(42:0.000002,43:0.005837):2.19086e-06);
 855: 2 -24115.94013 -25082.83662 (0:0.143694,(((((((1:0.000001,49:0.020959):0.340604,37:0.178462):0.303475,5:0.547882):0.148937,18:0.988748):0.21539,((((((3:0.005995,10:0.031837):0.415071,19:0.116053):0.529162,27:0.853190):0.422097,(((6:0.712268,36:0.627593):0.200897,(22:0.390076,45:0.579946):0.289778):0.0711424,((7:0.195657,(17:0.226773,35:0.551558):0.111707):0.136908,8:0.149214):0.13386):0.441103):0.169874,(25:0.000001,26:0.000002):0.965269):0.272759,(38:1.797590,46:1.323212):0.533556):0.549087):0.287576,((((2:0.571193,(12:0.102938,47:0.186808):0.332854):0.11937,23:0.253833):0.521897,(((((4:0.265232,11:0.548168):0.598888,50:0.897175):0.147352,41:0.322245):0.292599,29:0.157945):0.654569,(32:1.290614,33:0.541038):0.311166):0.131503):0.48147,((((((9:0.562111,(30:0.031043,44:0.125252):0.179144):1.34463,(((20:0.201611,28:0.179666):0.121872,24:0.158339):1.00205,51:2.426444):0.236631):0.643812,16:0.744009):1.24029,(((14:1.419129,21:2.907465):1.9234,40:0.956872):0.484614,39:0.905753):1.56078):0.0977294,(15:1.170579,48:1.943296):0.529705):1.02759,((13:1.224945,31:0.757513):1.03347,52:0.538128):0.987587):0.274768):0.175414):1.15073,34:1.971090):0.794662,(42:0.000002,43:0.006130):0.0681731);
 856: 1 -25498.53781 -25093.68366 (0:0.217701,((((((((1:0.000001,49:0.000003):0.290519,37:0.174772):0.345473,5:0.356932):1.02448,18:0.854820):0.138962,(((((((3:0.000002,10:0.013357):0.470075,19:0.267969):0.296739,27:0.945976):0.530819,((6:0.787475,36:0.654599):0.147715,((((7:0.203454,35:0.546266):0.113667,8:0.280446):0.0647363,17:0.297731):0.191511,(22:0.305638,45:0.529255):0.425332):0.159704):0.267397):0.40106,(25:0.000002,26:0.000002):0.96864):0.557939,46:1.129030):0.265241,38:1.465953):0.464582):0.23517,((((2:0.464102,23:0.279985):0.0482118,(((13:0.908575,31:0.955541):1.30401,52:0.403607):1.20228,(32:1.214137,33:0.727346):0.135265):0.315162):0.0578823,(12:0.144546,47:0.158245):0.348598):0.450957,(((4:0.599862,11:0.259409):0.357804,50:0.745271):0.283256,(29:0.376435,41:0.228154):0.235537):0.249088):0.665881):0.380641,((((((9:0.739207,44:0.014715):0.0663643,30:0.037622):1.21224,16:1.365411):0.406583,((20:0.208894,28:0.156034):0.0740921,24:0.157225):0.788461):0.32202,51:1.886870):0.675363,((((14:0.933991,21:3.201055):2.65859,40:0.255538):0.673409,39:1.308541):0.914594,(15:1.157460,48:2.291898):0.459446):0.735503):0.748802):1.20218,34:1.459727):1.04007,(42:0.000002,43:0.006251):0.0122099);
 857: 3 -25180.33683 -25085.38201 (0:0.210203,((((((((1:0.000001,49:0.000003):0.204149,37:0.191425):0.23612,5:0.404123):0.557633,18:0.682338):0.147238,((((((((3:0.014272,10:0.000002):0.428171,19:0.306040):0.283877,27:0.934664):0.531174,(6:0.712883,36:0.908655):0.425078):0.22091,(22:0.390670,45:0.789989):0.372988):0.0767608,(((7:0.291355,35:0.615595):0.0729375,8:0.239942):0.0911046,17:0.263205):0.182171):0.489787,(25:0.000001,26:0.000001):1.14995):0.411684,(38:1.982785,46:0.499899):0.99827):0.421105):0.650758,((13:0.728175,31:1.018890):0.88941,52:0.413252):1.10867):0.046876,((((2:0.524982,(12:0.120752,47:0.225498):0.365388):0.0927342,23:0.203242):0.186162,(32:1.098354,33:0.763432):0.416686):0.386537,((((4:0.450043,11:0.343455):0.238115,50:0.893601):0.389899,41:0.296125):0.0756812,29:0.259810):0.480707):0.280689):0.796727,(((((((9:0.633072,44:0.105577):0.0361692,30:0.000002):1.18335,((20:0.170410,28:0.116971):0.10087,24:0.098570):1.11132):0.33118,16:1.010637):0.349424,51:2.390381):0.8885,(((((14:2.075797,21:3.737436):1.49463,40:0.787889):0.631841,39:1.269421):0.718421,48:2.054366):0.645941,15:0.999340):0.211657):1.22651,34:0.739094):0.837367):1.05052,(42:0.000002,43:0.021227):0.000667324);
 858: 1 -25126.88907 -25092.74109 (0:0.178474,((((((((1:0.000001,49:0.013108):0.259528,37:0.184971):0.4223,5:0.312647):0.761609,18:0.782456):0.191506,((((((3:0.000070,10:0.019743):0.47068,19:0.211244):0.402352,27:0.742122):0.803163,(6:0.637212,((((7:0.172414,(17:0.341160,35:0.636790):0.0499995):0.103568,8:0.145237):0.338819,(22:0.376036,45:0.503785):0.207409):0.263631,36:0.574718):0.117608):0.453745):0.481306,(25:0.000001,26:0.000001):0.455099):0.353255,46:1.559443):0.711158):0.946235,((2:0.364530,(((((((4:0.756384,11:0.350282):0.404448,50:1.064316):0.0985763,41:0.162877):0.304026,29:0.252451):0.751225,(32:1.582463,33:0.788972):0.308337):0.218472,23:0.257675):0.0443516,(12:0.041798,47:0.141819):0.316381):0.052811):0.599993,(((13:0.894148,31:0.826336):1.40741,52:0.164102):1.04722,38:3.425061):0.561798):0.0274774):0.259435,((((((9:0.740394,44:0.023520):0.0671099,30:0.056023):1.62491,16:0.965607):0.779819,((20:0.172105,28:0.108452):0.125715,24:0.215711):0.977107):0.0417368,(((14:1.502094,(39:1.876942,40:0.807745):0.477493):0.417019,21:2.915395):1.18468,51:1.868321):0.147487):1.14923,(15:1.096637,48:2.236565):0.360212):1.40657):0.879596,34:2.322019):1.27516,(42:0.000002,43:0.009181):0.0229856);
 859: 1 -25594.36903 -25090.65526 (0:0.126294,(((((((1:0.000001,49:0.006200):0.257977,37:0.234842):0.254899,5:0.441605):0.35628,(((((((3:0.000002,10:0.020540):0.518634,19:0.138094):0.489136,((25:0.000001,26:0.000001):0.879691,27:1.182444):0.295293):0.61122,6:0.709771):0.111904,((((7:0.262234,(17:0.365658,35:0.554965):0.122694):0.0602828,8:0.269065):0.213427,(22:0.362615,45:0.807002):0.368761):0.109003,36:0.846687):0.102221):0.371471,(38:3.087886,46:0.090942):1.23849):0.978832,18:0.631668):0.349543):0.407216,(((((2:0.330779,(12:0.080824,47:0.234923):0.362063):0.085333,23:0.236405):0.092747,((13:0.759547,31:1.257944):2.08876,52:0.283379):1.46764):0.0974973,(32:1.488015,33:0.893228):0.356336):0.461454,((((4:0.548715,11:0.376970):0.608244,41:0.123281):0.255048,29:0.368646):0.239944,50:1.052374):0.107337):0.500144):1.1275,((((((9:0.516839,(30:0.051103,44:0.092519):0.141924):1.16707,51:1.976555):0.0255704,16:1.568147):0.24164,(20:0.058554,(24:0.255992,28:0.233267):0.106241):0.729789):0.905378,(15:1.277649,48:2.742120):0.52503):0.0725943,(((14:2.048880,21:4.192682):0.920022,39:1.451840):0.233616,40:0.696793):1.49925):1.56652):0.664557,34:1.487405):1.0846,(42:0.000002,43:0.009221):0.0232384);
 860: 2 -24575.78261 -25101.22436 (0:0.196265,(((((((((1:0.000001,49:0.006927):0.259319,37:0.246251):0.210328,5:0.463298):0.451221,18:1.123987):0.190828,((((((3:0.013017,10:0.000002):0.426252,19:0.184280):0.43948,27:0.908299):0.261835,(((6:0.775998,36:0.795640):0.228542,(22:0.277334,45:0.526802):0.325699):0.0945469,(((7:0.222426,35:0.462903):0.106914,8:0.242233):0.0882356,17:0.296042):0.124488):0.338443):0.505265,(25:0.000001,26:0.000001):0.691441):0.23633,(38:1.584051,46:1.194040):0.20249):0.662802):0.415553,(((2:0.609972,(12:0.083607,47:0.171503):0.250714):0.0709486,23:0.280082):0.240439,(((((4:0.435797,11:0.399526):0.565816,41:0.170979):0.209293,29:0.305037):0.222678,50:0.924104):0.462236,(32:1.248963,33:0.714185):0.346888):0.0018395):0.216883):0.923671,52:0.432158):0.782927,(13:1.188648,31:1.012498):0.289542):1.36408,(((((((9:0.532377,(30:0.092970,44:0.023505):0.116305):1.45275,16:1.248461):0.431243,((20:0.098869,(24:0.341152,28:0.098910):0.0556181):0.635949,51:1.714670):0.032656):1.08621,(((14:1.252631,21:3.876944):1.24206,40:0.415174):0.259407,39:1.938875):1.52545):0.428315,48:2.527895):0.272021,15:0.898975):2.16457,34:1.445979):0.908452):0.416138,(42:0.000002,43:0.003139):0.00304667);
 861: 2 -25446.77507 -25086.6726 (0:0.212843,(((((((((1:0.000001,49:0.000003):0.360755,37:0.209257):0.162861,5:0.431242):0.659099,18:0.693277):0.344793,((((((((3:0.000002,10:0.000002):0.43632,19:0.349573):0.413486,27:0.700750):0.821563,(22:0.294281,45:0.777394):0.317615):0.0505797,((7:0.300532,(17:0.257018,35:0.648676):0.102431):0.130092,8:0.262004):0.13447):0.259972,(6:0.649491,36:0.931645):0.204633):0.549514,(25:0.000001,26:0.000001):0.896061):0.0742892,(38:2.766405,46:0.763178):0.812106):0.402064):0.607713,(((((2:0.510637,23:0.274745):0.0800663,(12:0.049428,47:0.224314):0.380632):0.256576,(32:1.471030,33:0.753458):0.364254):0.29969,((((4:0.551418,11:0.450886):0.243076,50:1.131845):0.228476,41:0.251912):0.108015,29:0.348275):0.556926):0.50963,((13:0.863704,31:0.791617):1.22957,52:0.430466):0.765923):0.102335):0.165739,(((((9:0.473085,(30:0.062503,44:0.068854):0.228345):1.00813,((20:0.188759,28:0.116679):0.149555,24:0.180066):1.52547):0.0552176,16:1.058500):0.143162,51:2.558254):0.867263,((((14:1.493932,21:3.453725):1.11503,40:1.009836):0.392012,39:1.421538):1.40514,(15:1.310418,48:2.364231):0.323241):0.311455):0.576542):0.791486,34:2.191532):0.809459,43:0.002013):0.0134543,42:0.000002);
 862: 1 -25343.27007 -25085.64114 (0:0.200592,((((((((((1:0.000001,49:0.000003):0.294305,37:0.179943):0.247988,5:0.402771):0.628436,18:1.018826):0.214996,((((((3:0.000003,10:0.020732):0.437439,19:0.170420):0.483455,27:0.728336):0.297146,((6:0.699573,36:0.744548):0.130188,(((7:0.272635,(17:0.234592,35:0.506457):0.0824295):0.12299,8:0.314975):0.280709,(22:0.316752,45:0.536004):0.219663):0.288614):0.229239):0.229305,(25:0.000001,26:0.000001):0.73453):0.450614,(38:1.902379,46:0.635341):0.914422):0.222736):0.582478,(((2:0.521610,23:0.258696):0.0531499,(12:0.105718,47:0.167704):0.491059):0.196173,(((((4:0.388576,11:0.389207):0.656861,41:0.140396):0.263549,50:1.195060):0.181366,29:0.136460):0.566777,(32:1.351055,33:0.547881):0.357571):0.17876):0.469623):2.61803e-06,((13:1.176458,31:0.631257):1.0351,52:0.367179):1.46098):0.712772,((((((9:0.701483,44:0.013910):0.0770506,30:0.000002):1.48822,((20:0.238821,28:0.106464):0.129965,24:0.182594):0.936917):0.208088,(16:0.945251,51:2.009024):0.100616):1.24204,(((14:3.177528,40:0.668273):0.310689,39:1.710396):0.358649,21:4.007963):0.912917):0.166333,(15:0.755475,48:3.255863):0.533524):1.72336):1.37569,34:2.233054):0.576366,43:0.001978):0.0131699,42:0.000002);
 863: 1 -26008.94207 -25087.06385 (0:0.101079,(((((((((1:0.000001,49:0.000003):0.217705,37:0.122680):0.280781,5:0.275906):0.559388,18:0.678892):0.126194,(((((((((3:0.015237,10:0.009422):0.333789,27:0.896671):0.238472,19:0.284889):0.591341,6:0.598419):0.286748,36:0.788749):0.216364,(22:0.317296,45:0.588175):0.28693):0.0619888,(((7:0.278135,35:0.563949):0.0426016,8:0.211237):0.103284,17:0.355410):0.201758):0.548517,(25:0.000001,26:0.000001):0.87849):0.594668,(21:3.345518,(38:2.504306,46:0.376606):0.269086):1.0696):0.323649):0.410045,((((9:0.504718,(30:0.012453,44:0.083917):0.0472553):1.06181,(16:0.929699,((20:0.138655,(24:0.270933,28:0.095923):0.0656439):0.982422,51:1.872882):0.588272):0.466975):0.867089,(15:1.211123,48:2.211405):0.0847122):0.249721,((14:2.495413,39:1.616856):0.257217,40:0.624271):1.87793):1.88923):0.119711,((13:0.798630,31:1.104526):0.698837,52:0.261061):0.894722):0.166207,((((2:0.543620,(12:0.114501,47:0.165376):0.243803):0.101676,23:0.150702):0.121069,(32:1.030228,33:0.733859):0.580258):0.59547,((((4:0.415088,11:0.391924):0.336517,50:0.660782):0.294119,41:0.271327):0.0875537,29:0.183063):0.391703):0.210615):0.998852,34:1.748188):0.676825,(42:0.000002,43:0.013643):0.0773593);
 864: 1 -25073.32068 -25096.4987 (0:0.193823,(((((((((1:0.000001,49:0.000003):0.231351,37:0.200274):0.248774,5:0.306520):0.481944,18:0.889098):0.296747,((((((3:0.000002,10:0.000002):0.613823,19:0.233075):0.579557,((((6:0.855368,36:0.944968):0.388756,(22:0.382335,45:0.812688):0.292324):0.191822,8:0.076388):0.0855495,(7:0.262009,(17:0.356209,35:0.582372):0.143387):0.0659117):0.671544):0.269777,27:0.777608):0.257034,(25:0.000001,26:0.000001):0.765564):0.689776,(38:1.987787,46:0.300691):0.759423):0.692545):0.369382,(((((2:0.340690,23:0.275527):0.0185299,((12:0.080896,47:0.164921):0.241377,32:1.844701):0.245077):0.411803,33:1.266395):0.100873,(((4:0.462076,(11:0.378489,50:1.017881):0.213436):0.465186,41:0.125551):0.360091,29:0.237439):0.578561):0.210643,((13:1.000260,31:1.265575):0.538524,52:0.817884):0.902145):0.132249):1.25428,(((((9:0.439347,(30:0.075192,44:0.077465):0.287454):0.763931,51:1.852403):0.111322,((20:0.189232,28:0.123023):0.0533805,24:0.250872):1.04176):0.262731,16:1.042547):1.25372,(((((14:2.712375,21:3.889453):0.597705,40:0.516882):0.80615,39:1.163579):1.23246,48:1.783552):0.408805,15:0.978353):0.876987):1.2164):0.570118,34:2.091480):0.782452,43:0.000778):0.00209278,42:0.000002);
 865: 2 -24423.70554 -25087.52959 (0:0.271317,(((((((((1:0.000001,49:0.000003):0.160321,37:0.192674):0.160503,5:0.525169):0.668493,18:0.850030):0.21131,((((((3:0.012863,10:0.007909):0.439848,19:0.333691):0.274193,27:0.949420):0.462395,((6:0.683494,36:0.770644):0.370463,((((7:0.239012,35:0.515485):0.117935,8:0.219259):0.127861,(22:0.287153,45:0.639837):0.43037):0.0833335,17:0.177910):0.195166):0.373548):0.517563,(25:0.000001,26:0.000001):0.709579):0.384042,46:1.613596):0.564219):0.365929,(((13:0.655347,31:1.006683):1.10537,52:0.512143):0.552852,38:1.891623):0.615736):2.1866e-06,((((2:0.494882,23:0.270430):0.0521511,(12:0.147104,47:0.139321):0.260791):0.3192,(32:1.174806,33:0.777339):0.468874):0.0490568,((((4:0.582115,11:0.366015):0.268537,50:1.086777):0.451324,41:0.195039):0.221781,29:0.190093):0.540404):0.15347):1.26081,((((((9:0.480542,(30:0.062012,44:0.055409):0.114963):1.31461,16:0.894377):0.212374,51:2.439789):0.0898937,((20:0.164413,28:0.088652):0.0757572,24:0.172243):1.23414):0.583374,((((14:2.359660,21:4.210914):0.614372,40:1.104703):0.238717,39:1.814269):1.34745,(15:1.299683,48:2.498163):0.374581):0.0681145):0.997306,34:0.816705):0.906305):1.07673,43:0.002208):0.00369428,42:0.000002);
 866: 2 -25513.76577 -25093.34961 (0:0.180061,(((((((1:0.000001,49:0.006511):0.313288,37:0.196198):0.406454,5:0.445343):0.352095,18:1.062120):0.0501863,((((((3:0.000660,10:0.018721):0.412496,19:0.345005):0.548838,27:0.635464):0.3085,((((6:0.634454,36:0.780223):0.367178,(22:0.410030,45:0.516018):0.255079):0.243231,((7:0.220684,35:0.606373):0.160135,8:0.200458):0.132703):0.205143,17:0.242336):0.485199):0.412014,(25:0.000001,26:0.000001):0.547937):0.313986,46:1.535692):0.652095):0.436094,((((2:0.358321,(12:0.119193,47:0.130728):0.254865):0.0872948,23:0.218285):0.315654,((((4:0.606016,11:0.244501):0.430032,(29:0.374131,41:0.295809):0.165663):0.288211,50:1.096159):0.253382,(32:1.299579,33:0.730927):0.628894):0.0332891):0.457876,(((((((9:0.494664,(30:0.050299,44:0.045499):0.111582):1.43396,16:1.053862):0.306766,((20:0.171283,28:0.130857):0.0838593,24:0.156979):1.10022):0.189491,51:2.445056):0.846444,(15:0.862351,48:2.242801):0.540863):0.324199,(((14:2.325542,40:0.915438):0.338469,39:1.435918):0.732724,21:3.016965):0.40924):1.2309,(((13:1.213266,31:0.906550):0.958066,52:0.449677):0.966674,38:2.598512):0.510712):0.113621):0.161052):0.859636,34:2.136518):1.24615,(42:0.000002,43:0.006182):0.0130287);
 867: 1 -25971.15195 -25090.03817 (0:0.192944,(((((((((1:0.000001,49:0.000003):0.372488,37:0.200171):0.438224,5:0.268869):0.519897,18:0.701079):0.171671,((((2:0.548938,((12:0.125551,47:0.169396):0.420217,23:0.243921):0.125372):0.13786,((((4:0.555947,11:0.250698):0.543171,41:0.150640):0.165337,29:0.403001):0.229625,50:1.020564):0.591349):0.0201918,(32:1.155760,33:0.964078):0.267989):0.705153,((13:0.767623,31:0.992751):1.10953,52:0.481669):0.789209):0.245628):1.19074,(((((3:0.000003,10:0.007341):0.438562,19:0.395824):0.555077,27:0.895810):0.454447,((6:0.847937,36:0.519308):0.17714,(((7:0.333357,(17:0.388042,35:0.649920):0.217581):0.20611,8:0.156179):0.292266,(22:0.456434,45:0.511844):0.425506):0.144505):0.400404):0.237022,(25:0.000001,26:0.000001):0.879128):0.495188):0.297779,(38:1.697089,46:1.401386):0.32813):0.866542,(((((9:0.533494,(30:0.062906,44:0.040751):0.253538):1.77268,16:1.195400):0.359847,((20:0.149040,28:0.111308):0.0410597,24:0.188829):1.12581):0.344264,51:1.281592):0.583389,((((14:2.829000,39:1.397173):0.490787,40:1.112355):0.702051,21:3.751387):0.918139,(15:1.195023,48:1.969265):0.531527):0.294121):1.29443):1.06074,34:0.744651):2.12305,(42:0.000002,43:0.018277):0.0236622);
 868: 1 -23060.65867 -25083.3034 (0:0.102436,((((((((((1:0.000001,49:0.007128):0.175667,37:0.225132):0.286894,5:0.442425):0.674449,((((((3:0.002738,10:0.012450):0.517326,19:0.086056):0.597755,27:0.723488):0.551929,((6:0.770120,36:0.721757):0.192308,((((7:0.261839,35:0.595592):0.185725,17:0.293473):0.0527525,8:0.122997):0.107705,(22:0.295160,45:0.727457):0.526664):0.158989):0.439659):0.204119,(25:0.000001,26:0.000001):0.661187):0.220017,(38:2.060078,46:0.676275):0.816475):0.332307):2.39859e-06,18:0.985428):0.716537,((((((9:0.555318,(30:0.034984,44:0.044286):0.143513):0.711695,51:2.894250):0.441438,((20:0.190636,28:0.147899):0.0930309,24:0.171646):1.09962):0.564727,16:0.846762):0.80418,(15:0.961932,48:2.330200):0.803293):0.0139484,(((14:2.106523,21:3.257184):0.535852,39:1.513977):0.477224,40:0.811195):1.26564):1.25796):0.483475,((13:0.793946,31:1.037534):1.06621,52:0.072232):1.7773):0.285777,((((4:0.537003,11:0.281913):0.413197,50:0.799291):0.235923,41:0.291405):0.0602918,29:0.285810):0.328022):0.109228,((((2:0.739098,(12:0.157208,47:0.134395):0.285045):0.156343,23:0.209490):0.33272,32:1.489048):0.277164,33:0.902477):0.211167):1.25452,34:1.603147):0.55544,(42:0.000002,43:0.007084):0.0950813);
 869: 3 -22007.05423 -25088.536 (0:0.199514,((((((((1:0.000002,49:0.008256):0.285721,37:0.171132):0.225597,5:0.629360):0.468405,18:0.900290):0.545085,((((((3:0.000002,10:0.033678):0.507825,19:0.168370):0.59564,27:0.776938):0.138329,((6:0.682550,36:0.921981):0.312501,((7:0.285106,(8:0.227136,(17:0.346483,35:0.528845):0.0753945):0.0634664):0.143225,(22:0.214177,45:0.600494):0.328786):0.102369):0.290388):0.345032,(25:0.000001,26:0.000001):0.605074):0.483755,(38:1.696342,46:0.672036):0.56254):0.109657):0.556028,((((2:0.409075,(((12:0.066970,47:0.227206):0.101991,32:1.490335):0.183027,23:0.249312):0.144733):0.490889,(((((4:0.508548,11:0.385949):0.236484,50:0.804414):0.27541,41:0.351403):0.0767621,29:0.262703):0.224199,33:0.960625):0.0456647):0.285575,((13:1.441499,31:0.562416):1.01998,52:0.365662):1.21266):2.4799e-06,((((((9:0.537901,(30:0.063949,44:0.036936):0.158911):1.37496,51:1.672190):0.242321,((20:0.256444,28:0.076503):0.0999328,24:0.232000):1.13901):0.325921,16:0.686943):1.23045,(((14:1.857748,21:2.944787):0.666568,40:0.840932):0.372037,39:2.707979):0.975003):0.240963,(15:0.859843,48:2.527541):1.0767):1.42129):0.374371):1.25164,34:1.756431):0.867605,43:0.000002):0.00314076,42:0.000002);
 870: 1 -24781.59362 -25093.91733 (0:0.192569,(((((((((1:0.000001,49:0.007031):0.234408,37:0.123197):0.477028,5:0.422305):0.900584,18:0.752312):0.101352,((((((3:0.000002,10:0.035714):0.322529,27:1.181678):0.294614,19:0.261112):0.937126,((((7:0.258436,35:0.621637):0.0995237,8:0.153753):0.171706,17:0.259512):0.225281,(22:0.367261,45:0.486029):0.284548):0.168075):0.158299,(6:0.579322,36:0.766266):0.134128):0.576535,((25:0.000001,26:0.000001):0.674442,46:1.406878):0.189112):0.784296):0.765166,(((2:0.490562,((12:0.101071,47:0.247621):0.316531,23:0.433036):0.134821):0.204341,(((((4:0.561922,11:0.433454):0.548057,41:0.203877):0.08468,50:1.273058):0.236517,29:0.185770):0.743412,(32:1.423217,33:0.861707):0.35532):0.119771):0.497714,(((13:0.915686,31:1.099083):1.39979,52:0.246505):0.725184,38:2.276375):0.648601):2.1866e-06):0.482913,((((((9:0.517979,(30:0.042067,44:0.086371):0.168229):1.31444,((20:0.195969,28:0.102817):0.138378,24:0.171318):1.00222):0.19707,51:2.707019):0.267092,16:0.834705):1.31829,(((14:1.716064,21:2.841011):1.41494,40:1.094212):0.158128,39:1.139496):0.872151):0.34246,(15:1.003549,48:2.424060):0.319721):1.78019):0.39952,34:2.520228):1.08473,43:0.001050):0.00175711,42:0.000002);
 871: 1 -25163.57398 -25090.38958 (0:0.220287,((((((((((1:0.000001,49:0.000003):0.324115,37:0.131083):0.277936,5:0.458065):0.304093,18:0.678730):0.145821,((((((3:0.012631,10:0.000002):0.388066,19:0.310385):0.477841,27:0.987353):0.383722,((6:0.626155,36:0.808958):0.147074,(((7:0.240898,(17:0.306729,35:0.667548):0.103757):0.153785,8:0.156713):0.0305848,(22:0.370901,45:0.723950):0.455016):0.158358):0.211313):0.321697,(25:0.000001,26:0.000001):0.874929):0.322328,(38:2.316679,46:0.529108):0.904005):1.03406):0.48471,((((2:0.440118,(12:0.102075,47:0.087358):0.41387):0.119959,23:0.294343):0.354519,((((4:0.489193,11:0.363537):0.573735,50:0.728496):0.358972,41:0.240929):0.246738,29:0.131662):0.884675):2.6513e-06,(32:1.486935,33:0.672673):0.332836):0.382441):0.132884,((13:1.003714,31:1.278148):0.658101,52:0.577539):1.21737):0.211635,(((9:0.409883,(30:0.012112,44:0.140573):0.31887):1.1257,(((((14:1.873600,21:3.719835):0.199227,40:1.133560):0.184449,39:1.172511):2.15735,16:1.364385):0.142602,(((20:0.219210,28:0.112419):0.219619,24:0.021256):0.538673,51:2.740353):0.20626):0.321611):0.691995,(15:1.532065,48:1.706760):0.457772):0.52622):1.08211,34:1.499135):1.36011,43:0.002570):0.000925825,42:0.000002);
 872: 1 -23574.44342 -25103.19854 (0:0.252980,((((((((((1:0.000001,49:0.007811):0.329185,37:0.204072):0.431537,5:0.347989):0.571213,18:0.724482):0.301204,(((((2:0.478427,(12:0.118815,47:0.322678):0.257346):0.0697081,23:0.283746):0.30026,(32:1.343165,33:0.771998):0.324041):0.207175,(((4:0.559494,11:0.345924):0.283015,50:1.120606):0.213006,(29:0.485571,41:0.269302):0.147654):0.531813):0.475094,((13:1.259074,31:0.931547):1.67334,52:0.214778):1.09474):0.444142):0.45438,38:2.677375):0.21764,((((((3:0.000002,10:0.007944):0.425365,19:0.231081):0.448354,((6:0.620426,36:0.809881):0.178624,(((7:0.269215,(8:0.195778,(17:0.480389,35:0.694858):0.134828):0.14247):0.402319,22:0.420797):0.257037,45:0.449969):0.109654):0.617944):0.389884,27:0.781869):0.818078,(25:0.000001,26:0.000001):0.392754):1.08871,46:1.059541):0.278573):1.08829,(((((9:0.578370,(30:0.054060,44:0.104916):0.202169):1.15266,16:1.221690):0.34775,(((20:0.176253,28:0.146362):0.000538414,24:0.253049):0.816151,51:2.118383):0.167412):0.855782,(((14:1.522601,21:2.973695):1.25151,40:0.965447):0.0513528,39:1.538217):0.983773):0.274733,(15:1.702225,48:2.131215):0.507952):1.19693):1.09659,34:0.536843):2.25053,43:0.014783):0.00250788,42:0.000002);
 873: 4 -24339.67839 -25085.94241 (0:0.200300,(((((((((1:0.000001,49:0.006422):0.203587,37:0.155051):0.260692,5:0.270602):0.615908,((((((3:0.000002,10:0.020114):0.381406,19:0.265232):0.466394,27:0.908553):0.562481,(((6:0.798764,36:0.893586):0.261287,(22:0.364330,45:0.532210):0.269701):0.384214,((7:0.367391,8:0.299913):0.050533,(17:0.316041,35:0.591329):0.154011):0.0486708):0.360065):0.418077,(25:0.000001,26:0.000001):0.828461):0.890741,(38:1.393419,46:0.803821):0.701178):0.73082):0.0549013,(((((2:0.372881,(12:0.121928,47:0.126119):0.42265):0.0473144,23:0.306173):0.314982,(32:1.722507,33:0.593324):0.451303):0.267221,(((4:0.558114,11:0.289512):0.294154,50:0.766514):0.142414,(29:0.339489,41:0.362814):0.149837):0.180104):0.624272,((13:1.036529,31:0.756437):0.729995,(21:5.555473,52:0.000002):0.637177):1.30928):0.27232):0.308082,18:0.397647):0.406733,(((((9:0.404925,(30:0.065814,44:0.080152):0.28714):0.776897,51:1.950803):0.219577,((20:0.252534,28:0.129826):0.112993,24:0.139098):1.10888):0.276369,16:0.785858):0.919144,((((14:3.753507,40:0.787984):0.649918,39:1.632964):0.834548,48:1.631815):0.646169,15:0.904064):0.550607):1.59464):0.706223,34:1.700842):0.748009,43:0.002010):0.00421697,42:0.000002);
 874: 2 -23729.72774 -25090.5101 (0:0.066716,(((((((((1:0.000001,49:0.007811):0.252345,37:0.170439):0.180505,5:0.372520):1.01934,18:0.954185):0.0346652,((((((((3:0.007787,10:0.000002):0.233993,19:0.460686):0.364559,27:0.669624):0.802106,(6:0.813423,36:0.855325):0.179011):0.216783,(22:0.262867,45:0.755409):0.284949):0.00565344,((7:0.169301,17:0.255323):0.0733619,(8:0.350283,35:0.436100):0.0812785):0.104589):0.702098,(25:0.000001,26:0.000001):1.06749):0.221948,(38:1.690616,46:1.118330):1.02426):0.316714):0.285604,(((((((9:0.747655,44:0.052123):0.0636498,30:0.000002):1.6116,16:1.189057):0.255923,(((20:0.243838,28:0.112527):0.144869,24:0.124681):1.04445,51:1.859167):0.187284):0.699509,((14:2.527949,40:0.681727):0.379806,39:1.223269):0.7721):0.0331147,(15:1.152862,48:2.249278):0.798783):0.635054,21:3.506252):0.80339):0.432746,((13:1.096869,31:0.883330):1.09408,52:0.000003):1.51977):0.157701,((((2:0.499657,(12:0.130055,47:0.168845):0.489603):0.12957,23:0.207908):0.251513,(32:1.656933,33:0.892272):0.38351):0.339223,((((4:0.519156,11:0.195977):0.318349,50:0.911971):0.411484,41:0.173226):0.148342,29:0.212969):0.646236):0.378876):1.87058,34:1.992542):0.326414,(42:0.000002,43:0.005910):0.148637);
 875: 1 -25939.1354 -25087.03029 (0:0.168714,(((((((((1:0.000001,49:0.018597):0.25966,37:0.219360):0.179626,5:0.541162):0.73797,((((((3:0.006644,10:0.021549):0.420281,19:0.304672):0.540935,27:0.635134):0.351404,((6:0.616932,36:0.975619):0.165948,((((7:0.232090,35:0.619816):0.120249,17:0.304954):0.0942379,8:0.178662):0.10326,(22:0.239202,45:0.815256):0.432115):0.100163):0.471199):0.218565,(25:0.000001,26:0.000001):0.871653):0.397418,(38:2.225187,46:1.159319):0.613026):0.649118):0.141527,18:0.577017):0.93679,((13:0.601205,31:0.953216):0.82209,52:0.664112):1.1979):0.133597,((((2:0.538141,(12:0.109058,47:0.145709):0.274873):0.0985415,23:0.148356):0.46716,(32:1.565838,33:0.676231):0.358593):0.235145,(((4:0.569232,11:0.222270):0.519052,(29:0.372120,41:0.295039):0.100804):0.184143,50:0.807629):0.103351):0.604149):0.286783,(((((9:0.386243,(30:0.054822,44:0.044511):0.218474):1.19201,((20:0.218645,28:0.070118):0.228715,24:0.108266):1.0322):0.457397,16:1.164318):0.379871,51:2.109546):0.619734,(((((14:3.157040,40:0.828568):0.266134,21:3.928423):0.212661,39:1.068704):1.19206,48:1.383152):0.283509,15:1.172145):0.74022):1.33226):0.380267,34:2.178189):0.528383,(42:0.000002,43:0.005977):0.0602122);
 876: 5 -24805.09738 -25098.97975 (0:0.186750,((((((((((1:0.000002,49:0.000003):0.382832,37:0.132768):0.275217,5:0.517976):0.645383,18:0.687261):0.273496,(((((((3:0.000003,10:0.014196):0.483567,19:0.306043):0.37921,27:0.796444):0.667217,(6:0.682393,36:0.754918):0.147081):0.0848438,(((7:0.232352,(17:0.297634,35:0.580819):0.201153):0.0269488,8:0.265906):0.173908,(22:0.306062,45:0.638268):0.336015):0.079548):0.375058,(25:0.000001,26:0.000001):0.753873):0.421713,(38:2.211566,46:0.544256):1.40462):0.724057):0.221617,(13:0.591025,(31:0.983897,52:0.905112):0.39847):1.80848):0.00347867,(((2:0.284555,(((12:0.099361,47:0.190130):0.09644,32:1.281957):0.233034,23:0.182915):0.205954):0.152298,33:1.163408):0.307268,((((4:0.603679,11:0.396768):0.393159,50:0.794394):0.206045,41:0.340394):0.107324,29:0.216159):0.343837):0.432854):0.360927,(((((9:0.548642,(30:0.066741,44:0.060182):0.203232):1.43383,(((20:0.203418,28:0.108369):0.154242,24:0.057136):0.839327,51:2.246646):0.537349):0.362196,16:0.829183):1.77499,(15:1.099710,48:2.082649):2.2095e-06):0.23103,(((14:1.431585,21:4.615549):1.92054,40:1.039999):0.493268,39:1.071682):0.956345):1.82235):0.483547,34:2.083039):0.992326,43:0.004104):0.0141012,42:0.000002);
 877: 2 -24987.10112 -25090.07373 (0:0.166123,(((((((1:0.000001,49:0.000003):0.31708,37:0.187759):0.356966,5:0.320544):0.306074,((((((3:0.000003,10:0.013256):0.506187,19:0.269015):0.552329,27:0.719467):0.220863,((((6:0.992428,36:0.676720):0.306658,45:0.478185):0.289724,22:0.368022):0.232034,(7:0.387663,(8:0.344130,(17:0.345122,35:0.500362):0.107202):0.0560823):0.131216):0.311943):0.571934,((25:0.000001,26:0.000001):0.43153,(38:2.701340,46:0.606329):1.40027):0.385406):1.30232,18:1.004247):0.0185409):0.623699,((13:1.203030,31:0.740563):1.48928,52:0.788162):0.881383):0.119509,((((2:0.489520,(12:0.105802,47:0.224179):0.238458):0.0865557,23:0.281249):0.151849,(32:1.231356,33:0.743241):0.310819):0.33225,((((4:0.519809,11:0.337086):0.700016,41:0.171516):0.198828,29:0.219324):0.2299,50:1.071124):0.255695):0.326927):1.20083,((((((9:0.311491,(30:0.064251,44:0.052618):0.271313):1.41491,16:0.949936):0.121839,((20:0.127489,(24:0.255601,28:0.095932):0.0316233):1.32522,51:2.329823):0.0664523):0.737073,48:2.013848):0.289836,((((14:2.239754,21:3.917343):0.958042,40:0.687214):0.563535,39:1.401754):1.63726,15:1.671537):0.0717661):1.35368,34:0.994998):0.957422):0.929041,(42:0.000002,43:0.012458):0.0449321);
 878: 1 -24874.10647 -25089.41679 (0:0.189547,((((((((((1:0.000001,49:0.013770):0.219022,37:0.136322):0.343981,5:0.270157):0.44283,18:0.565618):0.189123,(((((((3:0.001790,10:0.020644):0.201507,19:0.401098):0.247971,27:0.897899):0.591651,(6:0.528193,36:0.869085):0.155428):0.0399719,((((7:0.212895,17:0.334236):0.0301057,35:0.523000):0.089161,8:0.314411):0.191545,(22:0.425691,45:0.601094):0.266685):0.206212):0.520299,(25:0.000001,26:0.000001):0.854209):0.410336,(38:1.998509,46:0.697556):0.816902):0.76057):0.226204,((13:1.018545,31:1.051598):1.08714,52:0.345521):0.856346):0.0420424,((((2:0.554186,(12:0.095759,47:0.157059):0.270469):0.0786303,23:0.292046):0.342628,(32:1.215093,33:0.759203):0.28129):0.0943533,((4:0.434330,11:0.265104):0.260788,(29:0.371538,(41:0.258456,50:1.056939):0.136072):0.159192):0.542987):0.57351):1.04705,((((((9:0.591353,44:0.091199):0.0497583,30:0.000003):1.83558,16:1.498170):0.0911586,((20:0.200314,28:0.128918):0.145448,24:0.142544):0.826223):0.526235,51:1.467685):0.95806,((((14:3.100277,40:0.951682):0.318639,(21:2.727882,39:0.850843):0.49643):1.17614,48:1.819849):0.765494,15:1.106127):0.4946):1.14984):0.529962,34:1.383762):1.23405,43:0.000002):0.00598658,42:0.000002);
 879: 2 -23688.31225 -25087.11099 (0:0.007096,((((((((1:0.000001,49:0.000003):0.247754,37:0.077442):0.317904,5:0.343190):0.570714,18:0.634851):0.11241,((((((3:0.001523,10:0.020756):0.36784,19:0.342425):0.400964,27:0.514215):0.470444,((6:0.717384,36:0.745422):0.293051,(((7:0.208529,(17:0.319303,35:0.692923):0.0895702):0.110982,8:0.103434):0.124612,(22:0.342390,45:0.588276):0.436881):0.0804199):0.321145):0.343551,(25:0.000001,26:0.000001):0.8858):0.593179,(38:1.807910,46:0.659425):0.82267):0.564758):0.367966,((((((9:0.589466,(30:0.088375,44:0.048407):0.110969):1.18585,((20:0.182446,28:0.117557):0.104051,24:0.151669):1.02035):0.352902,51:2.223343):0.221083,16:0.886270):0.971549,48:1.638050):0.289764,((((14:2.797733,21:2.684322):1.06956,40:0.276988):1.20226,39:1.023303):1.40924,15:1.009075):0.192236):1.90854):0.0951758,((13:1.180769,31:0.816435):0.619398,52:0.502010):1.07433):0.390659,(((2:0.275253,((12:0.136440,47:0.118833):0.413315,23:0.331465):0.00779949):0.312951,(32:1.311436,33:0.821057):0.310926):0.353901,((((4:0.552301,11:0.227395):0.269416,50:0.926409):0.289651,41:0.284835):0.0786518,29:0.318375):0.253421):0.122997):1.7341,((34:2.997327,43:0.000002):0.00652541,42:0.000002):0.181731);
 880: 1 -24296.24514 -25091.51155 (0:0.000003,(((((((((((1:0.000001,49:0.000003):0.27642,37:0.180863):0.169826,5:0.402407):0.457693,18:0.773314):2.2016e-06,((((((3:0.000002,10:0.020012):0.438045,19:0.303912):0.237382,27:0.821997):0.597543,((6:0.872419,36:0.739704):0.152312,((((7:0.292543,35:0.543629):0.0698099,17:0.427154):0.0805675,8:0.081887):0.235642,(22:0.321052,45:0.751258):0.34452):0.203704):0.391703):0.568535,(25:0.000001,26:0.000001):0.49752):0.280759,(38:2.683821,46:0.249846):1.43312):0.902425):0.608715,((((((((9:0.673136,44:0.052817):0.110969,30:0.000003):1.00976,51:2.239057):0.642313,16:0.892953):0.607196,((20:0.237758,28:0.117644):0.0905439,24:0.198958):0.975802):0.898245,48:1.822821):0.164959,(((14:2.673769,39:1.497122):0.274191,40:0.880654):0.265087,21:5.402312):0.581074):0.597566,15:0.974902):1.50619):0.171665,((13:1.188257,31:0.733073):1.19934,52:0.415990):1.17819):0.563359,(((2:0.495211,23:0.291613):0.021787,(12:0.093064,47:0.152932):0.333596):0.308476,32:1.312681):0.198926):0.229171,33:0.887966):0.506242,((((4:0.559724,11:0.306442):0.239771,50:1.046084):0.175241,41:0.173043):0.208468,29:0.315388):0.205952):1.22078,34:1.766017):0.717987,(42:0.000002,43:0.003052):0.189087);
 881: 3 -25139.40505 -25083.62858 (0:0.169630,((((((((((1:0.000001,49:0.000003):0.249713,37:0.142971):0.274311,5:0.264500):0.685432,18:0.645693):0.0901723,((((((3:0.007009,10:0.018709):0.398824,19:0.238981):0.48734,27:0.731160):0.430877,((6:0.772424,36:0.576092):0.149833,((((7:0.172934,35:0.533389):0.10439,17:0.387931):0.195365,8:0.074623):0.266091,(22:0.502776,45:0.621833):0.313159):0.126819):0.327929):0.365446,(25:0.000001,26:0.000001):0.510233):0.526406,(38:1.855405,46:0.536020):0.712033):0.599464):0.545792,(((((((9:0.540200,44:0.069390):0.0622192,30:0.000002):1.57087,51:1.950576):0.197586,((20:0.192795,28:0.122772):0.05877,24:0.153310):1.09866):0.220781,16:0.807844):0.864524,(((14:1.925763,21:2.605905):0.490243,40:0.868828):0.45144,39:1.377081):1.36597):0.10977,(15:0.883326,48:2.455020):0.776919):1.3779):2.70721e-06,((13:1.136567,31:0.522741):1.09064,52:0.483562):0.833376):0.47115,((((2:0.419184,23:0.285690):0.0651853,(12:0.126133,47:0.127183):0.346259):0.227503,(32:0.972741,33:0.628535):0.521349):0.219301,((((4:0.591443,11:0.326132):0.542817,41:0.223427):0.102424,29:0.265141):0.20642,50:0.980861):0.325214):0.3605):1.0941,34:1.417343):0.966303,43:0.004134):0.00458713,42:0.000002);
 882: 7 -25412.93505 -25088.36208 (0:0.248638,((((((((((1:0.000002,49:0.018926):0.279083,37:0.131068):0.406778,5:0.325394):0.531313,18:0.800830):0.130005,((((((3:0.007847,10:0.019530):0.362402,19:0.307497):0.30336,27:0.725888):0.568445,((6:0.600766,36:0.692962):0.137941,((((7:0.197540,35:0.518897):0.0627606,17:0.277631):0.0784454,8:0.156757):0.155268,(22:0.296555,45:0.486647):0.396548):0.0468942):0.377038):0.165692,(25:0.000001,26:0.000001):0.87174):0.444409,(38:2.044817,46:0.773501):0.553853):0.425282):0.202402,((((((9:0.489314,(30:0.050087,44:0.058908):0.198647):1.44211,51:2.787934):0.192633,((20:0.229138,28:0.115846):0.0770114,24:0.150580):0.788688):0.387501,16:1.311003):0.528495,(15:1.555722,48:2.285843):1.03866):0.228776,(((14:2.065675,21:2.628740):0.309617,40:1.040678):0.416677,39:1.201215):1.25405):1.72319):0.0687667,(((2:0.441505,(((12:0.146544,47:0.192199):0.129002,32:1.897781):0.347788,23:0.292871):0.156231):0.346998,((((4:0.432315,11:0.435062):0.445617,50:1.072355):0.290369,41:0.259215):0.125688,29:0.180555):0.581473):0.0732932,33:1.200131):0.536723):0.106818,((13:0.801665,31:0.855674):0.761986,52:0.571573):1.2148):0.881825,34:1.883405):0.71499,43:0.001488):0.00426058,42:0.000002);
 883: 1 -26544.43886 -25087.93833 (0:0.239478,((((((((((1:0.000001,49:0.000003):0.118083,37:0.243586):0.184201,5:0.428370):0.711321,(((((3:0.012770,10:0.007084):0.485037,19:0.303071):0.425993,27:0.665123):0.480364,(((6:0.630747,36:0.629261):0.36278,(22:0.316640,45:0.665475):0.189747):0.271891,(((7:0.397293,35:0.608647):0.15914,8:0.195292):0.0893211,17:0.367474):0.0947288):0.217487):0.328634,((25:0.000001,26:0.000001):0.557537,46:1.978298):0.425094):0.93267):0.133463,18:0.843093):0.302245,38:2.389966):0.0252946,((((2:0.472325,((12:0.184043,47:0.114415):0.338483,23:0.327334):0.0570732):0.415236,(32:1.445816,33:0.805789):0.396118):0.139628,((((4:0.462130,11:0.444895):0.362332,50:1.131328):0.258739,41:0.245879):0.331755,29:0.035994):0.833791):0.340762,((13:1.151149,31:0.633204):0.905135,52:0.615336):0.975197):0.218188):0.364557,(((((((9:0.325715,(30:0.053881,44:0.050259):0.294499):0.920006,51:3.157180):0.316069,16:1.067117):0.372168,((20:0.244086,28:0.109954):0.157297,24:0.114118):1.08584):0.745095,(((14:1.898879,21:4.697937):1.12587,39:1.571058):0.478415,40:0.609473):1.32161):0.307347,48:2.552713):0.299116,15:1.556256):0.88531):1.09942,34:1.935007):0.958177,43:0.000003):0.01771,42:0.000002);
 884: 2 -25605.58081 -25088.44595 (0:0.196568,((((((((1:0.000001,49:0.000003):0.35003,37:0.096684):0.565898,5:0.229490):0.811822,18:0.590229):0.214419,((13:0.727228,31:0.926692):0.709656,52:0.718807):0.876415):0.331335,((((((((3:0.000003,10:0.013866):0.459386,19:0.283062):0.590649,((25:0.000001,26:0.000001):0.930536,27:1.095224):0.38588):0.649303,17:0.172428):0.0906548,((7:0.267824,35:0.712576):0.159308,8:0.198454):0.119527):0.211326,(22:0.356558,45:0.626519):0.528366):0.133728,(6:0.842214,36:1.187105):0.0467745):1.16311,(38:1.490454,46:1.256417):1.04384):2.42601e-06):0.213545,(((2:0.544485,23:0.314244):0.0959261,(12:0.125149,47:0.178346):0.353909):0.360398,(((((4:0.246001,11:0.510992):0.519756,50:1.093028):0.124946,41:0.132544):0.281618,29:0.207266):0.425054,(32:0.971179,33:0.661620):0.493418):0.0685678):0.592803):0.814724,(((((((9:0.733222,44:0.049408):0.067601,30:0.000002):1.05756,51:2.335865):0.408851,((20:0.236481,28:0.132199):0.0832684,24:0.176165):0.86676):0.0454092,16:1.033722):0.927075,(((((14:1.325075,21:2.568869):1.7409,40:1.216288):0.102945,39:0.942034):1.24473,15:1.459496):0.517343,48:2.283369):0.220375):0.768818,34:1.490307):1.02808):1.53574,(42:0.000002,43:0.009082):0.07582);
 885: 1 -24145.72074 -25091.36998 (0:0.172764,(((((((((1:0.000001,49:0.000003):0.34442,37:0.198402):0.399928,5:0.202203):0.667171,18:0.625792):0.273468,((((((((3:0.004492,10:0.010545):0.362373,19:0.477720):0.64655,27:0.566173):0.545672,(6:1.040190,36:0.814517):0.128547):0.0735099,(22:0.453320,45:0.586133):0.260147):0.0925615,(7:0.253698,(8:0.197689,(17:0.338887,35:0.661632):0.269544):0.100788):0.232857):0.754331,(25:0.000001,26:0.000001):0.523995):0.446513,(38:1.714203,46:1.283772):0.456892):0.418092):0.411891,((13:0.693305,31:0.964374):0.680216,52:0.345266):0.867634):0.060129,(((((((9:0.547170,(30:0.086233,44:0.027917):0.139191):1.18118,16:1.268628):0.767616,51:2.006550):0.353105,(20:0.142797,(24:0.246307,28:0.093431):0.103638):0.394237):2.39376,48:2.388888):0.40777,15:0.611669):0.281234,(((14:1.359674,21:2.979104):1.12784,40:1.403375):0.779224,39:0.595056):1.7374):1.53593):0.246358,((((2:0.555701,(12:0.108789,47:0.129635):0.453503):0.154367,23:0.211927):0.276068,(32:1.357729,33:0.732689):0.466222):0.246833,((((4:0.709982,11:0.328452):0.26708,50:0.710422):0.124815,41:0.389799):0.0676155,29:0.334334):0.461325):0.222102):0.977812,34:2.193055):0.751723,(42:0.000002,43:0.009289):0.0087966);
 886: 1 -25575.31832 -25086.85861 (0:0.057506,((((((((1:0.000001,49:0.000003):0.300599,37:0.192037):0.210193,5:0.533638):0.828256,18:0.808611):0.243781,((((9:0.752360,44:0.039309):0.0772309,30:0.000002):1.39899,(16:0.960293,(((20:0.158226,28:0.127354):0.0502755,24:0.171768):1.07709,51:2.248761):0.311233):0.208508):0.966156,(((14:3.259141,40:0.667649):0.453206,39:1.531502):0.438993,(15:1.277530,48:2.327128):0.277331):0.590115):1.4102):0.0482796,((((((3:0.003362,10:0.009148):0.549587,19:0.202747):0.501506,27:0.741580):0.529528,((6:0.615579,36:0.807819):0.116815,(((7:0.207432,(17:0.289439,35:0.613212):0.110054):0.0335996,8:0.228816):0.151184,(22:0.214939,45:0.655243):0.435786):0.192491):0.30801):0.354643,(25:0.000001,26:0.000001):0.639025):0.459818,(21:3.983971,(38:2.146595,46:0.943618):0.495562):0.520454):0.572757):0.508293,((((2:0.359667,(12:0.133644,47:0.087338):0.335088):0.071153,23:0.326341):0.108014,(32:1.278320,33:0.821661):0.493868):0.644483,((((4:0.655670,11:0.325475):0.375785,50:1.021406):0.39534,41:0.207215):0.21281,29:0.256396):0.181415):0.309891):0.0969377,((13:1.482524,31:0.717171):0.769976,52:0.576414):1.43286):1.94231,(34:2.504233,(42:0.000002,43:0.008832):0.0597652):0.15152);
 887: 1 -24317.19266 -25100.095 (0:0.207006,(((((((1:0.000001,49:0.007271):0.243113,37:0.097457):0.273157,5:0.466535):0.536516,(((2:0.361036,((12:0.043576,47:0.125520):0.367209,23:0.238193):0.0857058):0.350888,(32:1.439039,33:0.469808):0.326367):0.139288,((((4:0.598815,11:0.233034):0.367507,50:0.809539):0.282671,41:0.325031):0.274447,29:0.091389):0.511475):0.832932):0.0788866,(((((((3:0.000003,10:0.013625):0.453177,19:0.386497):0.308548,27:0.985610):0.527031,((((7:0.303501,35:0.428357):0.103728,8:0.179319):0.0818175,(22:0.367245,45:0.632707):0.490897):0.0922022,17:0.266015):0.0390483):0.177264,(6:0.867796,36:1.169528):0.28947):0.440379,(25:0.000001,26:0.000001):0.763467):0.586953,(38:1.819497,46:1.337632):0.731778):0.141173):0.373741,(((13:0.792538,31:0.929294):0.484925,52:1.098719):0.94318,18:0.462646):0.266636):0.937574,(((((((9:0.480194,(30:0.069624,44:0.083024):0.23543):1.28319,16:0.931303):0.266612,((20:0.219243,28:0.107670):0.0841054,24:0.200516):0.955895):0.466813,51:1.931879):0.389475,(15:1.427931,48:2.231682):0.548507):0.392327,((14:2.788136,(21:3.574100,40:1.248451):0.168474):0.260459,39:1.185305):1.39226):0.425363,34:1.422056):0.592576):1.24776,(42:0.000002,43:0.009317):0.0328849);
 888: 1 -25012.5576 -25085.4189 (0:0.185288,((((((((1:0.000001,49:0.013438):0.33192,37:0.222878):0.298246,5:0.500328):0.684269,18:0.894352):0.341656,(((((3:0.000003,10:0.027067):0.590718,19:0.141308):0.359115,27:1.065821):0.261366,((((6:0.785357,36:0.610683):0.370693,(22:0.349663,45:0.620209):0.188789):0.250435,((7:0.210443,35:0.552582):0.112791,8:0.227164):0.114122):0.220449,17:0.292646):0.495009):0.567464,(25:0.000001,26:0.000001):0.664162):1.29293):0.0244328,(38:1.861683,46:1.967319):0.659642):0.233665,((((2:0.628989,23:0.298809):0.0523128,((12:0.093748,47:0.164453):0.237592,(32:1.084165,33:0.878912):0.515508):0.131248):0.210659,((((4:0.371130,11:0.411884):0.302162,50:1.233056):0.182777,41:0.246147):0.287579,29:0.225171):0.935449):0.408583,((13:0.341750,31:1.490865):1.15553,52:0.721151):0.562313):0.566924):0.766258,((((((9:0.493138,44:0.042982):0.0970855,30:0.006055):1.5011,16:0.976037):0.15204,(((20:0.197765,28:0.096754):0.0793365,24:0.194925):0.792424,51:2.461865):0.350879):1.23428,(((14:2.729018,(21:4.208797,40:0.615365):0.378067):0.428673,39:1.245573):1.73413,(15:0.997927,48:2.473897):0.498969):0.551697):0.91059,34:1.086685):1.11185):0.797242,(42:0.000002,43:0.008677):2.04382e-06);
 889: 3 -24065.6274 -25087.68012 (0:0.127150,(((((((((1:0.000001,49:0.000003):0.187008,37:0.256330):0.304537,5:0.448791):0.193442,(((((((3:0.000002,10:0.027063):0.375807,19:0.177327):0.436827,27:0.661340):0.560219,(6:0.620864,36:0.736278):0.155613):0.113403,((((7:0.207218,35:0.585459):0.0973475,17:0.300962):0.0729759,8:0.219261):0.157426,(22:0.315557,45:0.616322):0.296664):0.115348):0.305614,(25:0.000001,26:0.000001):0.822357):0.118234,((21:3.896800,38:1.866538):0.649702,46:0.512500):0.678139):0.436648):0.237373,18:0.728478):0.613277,((((9:0.433868,(30:0.024446,44:0.082076):0.15627):1.54511,(((20:0.186960,28:0.097250):0.125406,24:0.162723):0.981179,51:2.246432):0.225119):0.23997,16:0.644554):1.0292,(((14:3.662299,40:0.692753):0.639448,39:1.147721):1.89966,(15:1.050900,48:2.305725):0.449925):0.218497):1.19256):0.0184875,((13:1.033280,31:1.059369):0.560137,52:0.351751):1.28303):0.302285,((((2:0.372296,(12:0.097517,47:0.108817):0.278768):0.154717,23:0.217429):0.587258,(32:1.600166,33:0.545028):0.344197):0.138021,((((4:0.506036,11:0.255127):0.349601,50:0.894948):0.346566,41:0.256384):0.236821,29:0.074594):0.31608):0.450902):1.02897,34:1.770767):0.779892,(42:0.000002,43:0.012675):0.083922);
 890: 1 -25284.75497 -25088.70456 (0:0.182886,(((((((((1:0.000001,49:0.000003):0.243806,37:0.198273):0.221751,5:0.359840):0.518513,18:0.816157):0.155141,(((((((3:0.010467,10:0.029780):0.450388,19:0.437188):0.343579,27:0.817245):0.554237,(22:0.369173,45:0.572166):0.222364):0.257995,(((7:0.189256,35:0.704112):0.145993,17:0.478630):0.142793,8:0.123943):0.125285):0.287323,(6:0.745148,36:0.544611):0.104648):0.590335,((25:0.000001,26:0.000001):0.484465,(38:2.764243,46:0.436740):1.02021):0.177648):0.901345):0.542491,((13:0.826841,31:1.187884):0.742207,52:0.417603):1.34558):0.122144,(((2:0.571819,(12:0.099509,47:0.139928):0.379585):0.0975912,23:0.249201):0.158848,(((((4:0.584406,11:0.227945):0.415171,50:0.740315):0.219026,29:0.302697):0.120745,41:0.180845):0.897985,(32:1.375544,33:0.720307):0.653922):0.113772):0.388075):0.951684,(((((((9:0.438684,(30:0.084500,44:0.025211):0.165012):1.15687,16:1.377431):0.386997,(20:0.045937,(24:0.278492,28:0.086292):0.193528):0.931422):0.11794,51:1.927529):0.566354,(((14:1.395875,21:2.367586):1.2387,40:1.477824):0.235264,39:1.126007):1.59245):0.269721,(15:1.226804,48:2.424771):0.474149):1.05584,34:1.530975):0.436928):1.46863,43:0.002003):0.00426364,42:0.000002);
 891: 1 -25331.50116 -25089.12641 (0:0.125317,(((((((1:0.000001,49:0.012313):0.157516,37:0.247809):0.233341,5:0.569998):0.491779,((((((((3:0.000003,10:0.013320):0.127304,27:0.916480):0.247583,19:0.154257):0.706869,(6:0.545575,36:0.872446):0.149679):0.21995,((((7:0.182746,8:0.310598):0.0536792,(22:0.308439,45:0.765149):0.354475):0.11404,17:0.299250):0.0425868,35:0.430657):0.195044):0.288319,(25:0.000001,26:0.000001):0.822505):0.478936,(38:1.674757,46:1.034708):0.415543):0.376379,18:1.004783):0.0250862):0.50148,((13:0.566986,31:0.811962):0.790283,52:0.168213):1.31986):0.10634,((((2:0.408686,(12:0.114696,47:0.107126):0.320561):0.102403,23:0.214167):0.393707,(32:1.163533,33:0.628698):0.472856):0.0624457,((((4:0.454266,11:0.284902):0.393712,50:0.931719):0.332554,41:0.127249):0.370423,29:0.112375):0.412496):0.342073):1.36987,(((((((9:0.395551,(30:0.029302,44:0.081648):0.178676):1.59721,16:1.215364):0.448845,(20:0.187860,(24:0.208902,28:0.124016):0.0426963):1.01451):0.570981,51:1.746049):0.354623,(((14:2.159903,21:2.474735):0.909382,40:0.978598):0.691537,39:1.174303):1.22731):0.0138503,(15:1.064531,48:2.241418):0.895698):1.67617,34:0.150124):1.24471):0.829078,(42:0.000002,43:0.005991):0.0991672);
 892: 2 -25001.93306 -25084.72865 (0:0.195797,(((((((((1:0.000001,49:0.019016):0.358959,37:0.084350):0.477939,5:0.400210):0.633468,18:0.991197):0.41951,((2:0.382997,(((((((4:0.499114,11:0.342801):0.325632,50:0.921491):0.216888,41:0.198956):0.340546,29:0.201133):0.711413,(32:1.410949,33:0.614294):0.457855):0.176579,23:0.332350):0.139703,(12:0.110222,47:0.177290):0.392709):0.0522251):0.398106,((13:0.865596,31:1.123256):1.36362,(21:5.653121,52:0.000003):0.45136):1.40484):0.437922):0.205849,((((((3:0.000002,10:0.013092):0.386288,19:0.368962):0.31256,27:0.905864):0.273325,((6:0.866508,36:1.072418):0.0196632,((((7:0.182910,35:0.590405):0.0760243,17:0.284099):0.129655,8:0.161123):0.117344,(22:0.280464,45:0.797384):0.263733):0.289192):0.459021):0.652501,(38:1.737566,46:1.100839):1.58991):0.0228024,(25:0.000001,26:0.000001):0.579017):0.658922):0.661714,(((((9:0.350565,(30:0.037301,44:0.047901):0.231144):1.17343,((20:0.182317,28:0.134424):0.110689,24:0.108841):1.06814):0.212453,(16:0.955508,51:1.915319):0.109647):1.0283,(15:1.353651,48:2.357308):0.240508):0.388544,((14:2.359367,40:1.039680):0.4018,39:0.825885):1.11606):0.701149):0.73369,34:1.520572):1.48535,43:0.000002):0.00602438,42:0.000002);
 893: 7 -25705.05199 -25083.73002 (0:0.168303,(((((((((1:0.000001,49:0.000003):0.215628,37:0.207086):0.285457,5:0.344883):0.572268,((((((3:0.000002,10:0.028218):0.327277,19:0.356840):0.546543,27:0.650908):0.504851,(25:0.000001,26:0.000001):0.947951):0.391584,(((6:0.778529,36:0.747547):0.153384,(22:0.324238,45:0.679741):0.153049):0.172734,(((7:0.293197,35:0.722683):0.134727,8:0.182644):0.126569,17:0.310571):0.138048):0.420931):0.488412,(38:1.602893,46:1.145983):0.935555):0.300748):0.0804821,18:0.607159):0.546764,((((2:0.584236,23:0.266422):0.0610893,(12:0.118278,47:0.128455):0.370631):0.350441,(32:1.072290,33:0.788809):0.274336):0.267707,((((4:0.293820,11:0.408430):0.237877,50:0.881345):0.338466,41:0.225974):0.222192,29:0.225532):0.492554):0.368132):2.72384e-06,((13:0.927629,31:0.831005):1.20213,52:0.185157):0.93146):0.560158,((((((9:0.645511,44:0.090308):0.0355129,30:0.000002):1.48336,((20:0.195340,28:0.093125):0.118229,24:0.164774):1.05078):0.121638,51:1.779791):0.468533,16:0.761360):0.879862,((((14:1.989241,21:3.583748):0.438138,40:1.104548):0.558284,39:0.723382):1.71018,(15:1.199628,48:2.036738):0.617291):0.23262):0.653403):1.20799,34:1.573205):0.879819,(42:0.000002,43:0.011736):0.0330898);
 894: 2 -23045.83407 -25086.10729 (0:0.191512,((((((((((1:0.000001,49:0.000003):0.254917,37:0.208988):0.388012,5:0.305215):0.650428,18:0.893020):0.0628339,((((((3:0.000003,10:0.023095):0.619106,19:0.138798):0.599933,27:1.227245):0.293005,((6:0.599073,36:0.736310):0.473607,((((7:0.248496,35:0.663761):0.159569,8:0.229962):0.072341,17:0.279213):0.27682,(22:0.428619,45:0.514857):0.399175):0.0879883):0.498386):0.306852,(25:0.000001,26:0.000001):0.645559):0.341045,46:1.624906):0.569481):0.572148,(((13:0.618477,31:1.377069):0.47957,52:0.830431):0.505922,38:1.610263):0.445728):2.0034e-06,((2:0.490793,((12:0.105045,47:0.074278):0.409519,23:0.330930):0.0847855):0.34108,(((((4:0.524008,11:0.281946):0.351713,50:1.135519):0.195529,41:0.235072):0.344373,29:0.173405):0.450318,(32:1.525772,33:0.633932):0.446266):0.0798216):0.550268):0.502685,(((((9:0.381946,(30:0.084559,44:0.029145):0.18863):1.53235,(((20:0.184514,28:0.114239):0.030437,24:0.217319):1.00904,51:2.088789):0.222831):0.319979,16:0.713730):1.51598,(((14:2.121194,21:4.374542):1.1258,39:1.120265):0.242055,40:1.606833):1.34798):0.327297,(15:1.021633,48:2.434511):0.470298):1.30419):0.574968,34:1.787631):0.858447,43:0.001115):0.00163456,42:0.000002);
 895: 1 -26557.42527 -25103.3424 (0:0.187468,((((((((1:0.000001,49:0.018261):0.171384,37:0.243917):0.358522,5:0.406757):0.290816,18:0.884531):0.0176627,((((((3:0.000003,10:0.012866):0.440396,19:0.394097):0.490862,27:0.677636):0.505638,(25:0.000001,26:0.000001):0.787734):0.250692,((6:0.784413,((22:0.492922,45:0.351901):0.26062,36:0.710192):0.128423):0.101135,((7:0.284421,(17:0.317051,35:0.455413):0.167233):0.156733,8:0.157178):0.196003):0.183705):0.418337,(38:1.865353,46:0.909638):0.92823):0.540288):0.446248,(((((2:0.447667,((12:0.141046,47:0.151294):0.420443,23:0.365961):0.0238691):0.310471,32:1.371757):0.40435,33:0.847733):0.0593591,((((4:0.498748,11:0.405076):0.588893,41:0.218302):0.0923629,50:1.142219):0.43408,29:0.002951):0.791003):0.596787,((13:0.953769,31:1.222882):0.777699,52:0.374711):1.57562):0.0491744):0.7591,((((((9:0.380499,(30:0.072561,44:0.047523):0.179025):1.47419,16:0.776559):0.295097,51:1.747046):0.107378,((20:0.224550,28:0.111406):0.0229953,24:0.209727):0.972508):0.699815,(((14:1.381139,21:4.220568):1.19903,39:1.931567):0.0882501,40:1.138398):0.697809):0.453224,(15:0.794823,48:3.209847):0.885983):0.767953):0.689227,34:1.387451):2.02088,(42:0.000002,43:0.009134):2.40659e-06);
 896: 3 -25305.18337 -25083.97532 (0:0.199868,((((((((1:0.000001,49:0.000003):0.249899,37:0.167403):0.150284,5:0.542017):0.704387,18:0.882582):0.0593348,((((((3:0.000002,10:0.026121):0.405595,19:0.310507):0.562083,27:0.772862):0.282924,((6:0.684215,36:1.052646):0.252306,(((7:0.255405,(17:0.346620,35:0.474557):0.16585):0.0757685,8:0.232198):0.172996,(22:0.180140,45:0.796064):0.405849):0.203974):0.443336):0.584943,(25:0.000001,26:0.000001):0.747681):0.46231,46:1.692094):0.718495):0.606371,((((2:0.303391,(12:0.096602,47:0.146596):0.365858):0.102286,23:0.215524):0.450344,(((((4:0.504600,11:0.361227):0.644067,50:1.139356):0.384419,41:0.123461):0.358649,29:0.265596):0.637681,(32:1.477635,33:0.718728):0.349438):0.115153):0.613593,(((13:0.854892,31:1.095906):0.820382,52:0.155666):0.797243,38:2.210570):0.683185):0.0421262):0.597654,(((((9:0.336578,(30:0.068478,44:0.101061):0.311599):1.06322,51:1.495411):0.245602,((20:0.240095,28:0.166538):0.0671927,24:0.188002):1.3718):0.478698,16:0.850513):0.627329,((((14:2.019110,21:4.184690):0.46527,40:0.765318):0.512437,39:0.902443):1.23784,(15:1.800911,48:2.245408):0.258266):0.534143):0.380849):0.952237,34:1.311096):1.28315,(42:0.000002,43:0.003369):0.0303805);
 897: 3 -24638.17964 -25085.48309 (0:0.004926,((((((((1:0.000001,49:0.006851):0.145641,37:0.369112):0.546853,5:0.223057):0.714125,((((((3:0.000003,10:0.019716):0.424089,19:0.222617):0.537682,27:0.831543):0.47321,((6:0.806907,36:0.554087):0.205493,((((7:0.302022,35:0.546251):0.101318,8:0.121019):0.0493883,17:0.438655):0.193172,(22:0.408865,45:0.668638):0.235498):0.17279):0.795871):0.303351,(25:0.000001,26:0.000001):0.927738):0.645264,(38:1.720288,46:1.431970):0.186611):0.666741):0.236591,18:0.621779):0.604598,((((9:0.369291,(30:0.083095,44:0.087814):0.289381):1.23126,(((20:0.192054,28:0.122918):0.0838127,24:0.221583):0.976177,51:2.000196):0.17559):0.666896,16:0.502278):0.553348,(((((14:2.275294,21:3.346200):1.09925,40:0.244902):1.13784,39:1.154431):1.2947,48:1.543565):0.652034,15:1.440642):1.06329):0.886766):0.122188,((13:0.832145,31:0.527616):0.836349,52:0.210010):1.26019):0.297246,(((((2:0.680526,(12:0.128726,47:0.172118):0.236388):0.157072,23:0.226048):0.353654,32:1.811951):0.270394,33:0.795008):0.278001,((((4:0.395089,11:0.407871):0.342576,50:0.987379):0.20926,41:0.216946):0.265617,29:0.123724):0.423269):0.481357):1.56753,((34:2.265159,43:0.000002):0.00300287,42:0.000002):0.208225);
 898: 2 -24723.49337 -25085.27934 (0:0.200818,((((((((1:0.000001,49:0.013163):0.200492,37:0.196478):0.435365,5:0.160574):1.05879,18:0.581099):0.261095,(((((2:0.483805,((12:0.171200,47:0.169546):0.320662,23:0.233369):0.129785):0.487721,(32:1.365717,33:0.429613):0.774528):0.083903,((((4:0.501002,11:0.376693):0.199873,50:0.957648):0.345432,41:0.287157):0.206573,29:0.336902):0.703997):0.543896,((13:0.942947,31:0.921766):0.742437,52:0.839966):0.600058):0.217428,(((((9:0.512111,(30:0.069103,44:0.063179):0.160382):1.16686,((20:0.235719,28:0.109217):0.0872893,24:0.216731):1.337):0.167149,16:1.153994):0.346793,51:1.924978):0.605503,(((14:2.782048,(39:2.166718,40:0.313028):0.0678378):0.437546,21:3.072732):1.21078,(15:0.763291,48:2.855470):0.403679):0.832096):1.1666):0.226011):0.200521,((((((3:0.046168,10:0.019777):0.610901,19:0.204109):0.395257,27:0.760415):0.423632,(((6:0.633577,36:0.736362):0.340373,(22:0.353926,45:0.573532):0.303744):0.194716,(((7:0.293780,35:0.738547):0.0472343,17:0.422042):0.151284,8:0.128714):0.0959641):0.202602):0.662751,(25:0.000001,26:0.000001):0.76031):0.859907,(38:1.559633,46:1.184198):0.552697):0.158642):0.560851,34:2.239086):0.996214,43:0.000002):0.00651189,42:0.000002);
 899: 1 -24076.72149 -25086.76539 (0:0.159445,(((((((1:0.000001,49:0.006882):0.233481,37:0.234112):0.44898,5:0.224218):0.497332,((((((((3:0.008559,10:0.020982):0.3113,19:0.339623):0.263787,27:0.634225):0.324631,((((7:0.230825,35:0.539098):0.0895795,17:0.420677):0.0758128,8:0.136837):0.268385,(22:0.426067,45:0.581125):0.163412):0.108289):0.476904,(6:0.604174,36:0.754027):0.0930736):0.586725,(25:0.000001,26:0.000001):0.937603):0.339881,(38:2.036849,46:0.986417):0.641987):0.251523,18:0.892445):0.178306):0.427309,(((((2:0.526316,(12:0.116245,47:0.163529):0.446987):0.0357044,23:0.207761):0.329573,(32:1.079087,33:0.866655):0.328365):0.373488,((((4:0.387861,11:0.420761):0.55955,41:0.146984):0.370433,50:1.121805):0.143288,29:0.124681):0.702669):0.384168,((13:0.991263,31:1.115088):1.10206,52:0.353256):0.735665):0.113147):0.827189,((((((9:0.337192,(30:0.035330,44:0.068232):0.257073):1.48792,16:1.361972):0.377049,51:1.864125):0.113075,(20:0.161135,(24:0.256946,28:0.132841):0.0687698):1.06928):1.42823,(15:1.154078,48:2.208869):0.819438):0.281077,(((14:1.089347,21:2.929741):1.40973,40:0.993362):0.887781,39:0.752065):1.94765):1.26637):1.22229,34:1.819675):1.8463,(42:0.000002,43:0.003151):0.0197244);
 900: 2 -26224.85368 -25082.65747 (0:0.187812,((((((((1:0.000001,49:0.006241):0.340378,37:0.273984):0.254282,5:0.354081):0.51782,18:0.732555):0.0949473,((((((3:0.000002,10:0.006673):0.521958,19:0.332729):0.365131,27:1.003248):0.490312,((6:0.730788,36:1.164263):0.195446,(((7:0.363639,(17:0.224631,35:0.576679):0.196175):0.0774279,8:0.279376):0.218864,(22:0.304867,45:0.647523):0.297357):0.248773):0.241663):0.277488,(25:0.000001,26:0.000001):0.859047):0.299896,(38:2.800960,46:0.905483):1.14514):0.350658):0.541097,((((2:0.522470,23:0.214868):0.0400232,(12:0.106260,47:0.189241):0.390624):0.349805,(((((4:0.610377,11:0.346718):0.494911,41:0.201335):0.152858,50:1.036924):0.203874,29:0.173896):0.676255,(32:1.444881,33:0.666719):0.341305):0.118852):0.465139,((13:0.677848,31:0.957775):1.22875,52:0.161320):1.29492):0.140255):0.749281,((((((9:0.213198,(30:0.031873,44:0.085566):0.337042):1.10275,16:0.960934):0.274617,51:1.758845):2.39336e-06,((20:0.224000,28:0.117142):0.0805456,24:0.178707):1.21968):1.06961,(((((14:1.755372,21:3.005511):1.39467,40:1.216305):0.870333,39:0.786541):1.40749,48:1.992802):0.567348,15:1.174163):0.772743):0.184964,34:1.366048):0.424618):1.61297,43:0.007860):0.00404195,42:0.000002);
 901: 1 -23887.0144 -25104.62031 (0:0.226214,(((((((((1:0.000001,49:0.015107):0.275685,37:0.150420):0.344829,5:0.420464):0.613263,(((((((3:0.000002,10:0.014224):0.295818,19:0.263490):0.349891,27:0.821287):0.53542,(6:0.578141,36:1.044687):0.16447):0.199849,(((7:0.249216,(8:0.219795,35:0.672408):0.0454598):0.154289,17:0.317401):0.153278,(22:0.470631,45:0.763797):0.438727):0.168246):0.323418,(25:0.000001,26:0.000001):1.01467):0.846753,(21:2.774107,(38:1.662853,46:0.917465):0.155925):0.869679):0.340898):0.168914,18:0.697834):0.498978,((13:0.935667,31:0.900106):0.838502,52:0.294236):1.0265):0.256453,((((((9:0.414033,(30:0.055311,44:0.038959):0.20005):1.77947,((20:0.216125,28:0.067503):0.0946261,24:0.176090):1.34991):0.172623,51:1.869716):0.449286,16:1.030881):0.542112,(15:1.103319,48:1.927182):1.65061):0.261023,((14:3.472386,40:0.803699):0.390983,39:1.599051):1.41425):1.36157):0.368149,(((((2:0.546182,(12:0.093354,47:0.141943):0.325304):0.165674,23:0.160314):0.333689,(32:1.166578,33:0.746876):0.423065):0.887821,29:0.078471):0.118206,(((4:0.454407,11:0.325813):0.514965,50:0.787571):0.240582,41:0.216030):0.210234):0.651463):1.02145,34:2.117041):0.76908,(42:0.000002,43:0.011803):0.00542741);
 902: 1 -26651.25803 -25084.82025 (0:0.162298,(((((((((1:0.000001,49:0.000003):0.280324,37:0.204582):0.400492,5:0.389026):0.707103,18:0.866960):0.187542,((((((3:0.000002,10:0.029217):0.40784,19:0.242084):0.509425,27:0.622539):0.360504,(((6:0.713101,36:0.573946):0.375499,(((7:0.185747,35:0.533041):0.18307,8:0.124646):0.0953967,17:0.275116):0.19161):0.102878,(22:0.355681,45:0.597481):0.214784):0.374034):0.492126,(25:0.000001,26:0.000001):0.664072):0.503155,(38:2.309972,46:1.026730):0.608548):0.499093):0.487285,((13:0.880179,31:1.057200):1.02081,52:0.507876):0.964039):0.00142903,(((2:0.356176,(12:0.120979,47:0.121251):0.416748):0.036248,23:0.235742):0.266786,(((((4:0.523191,11:0.284882):0.283339,50:1.249897):0.288202,41:0.174421):0.113632,29:0.253015):0.670949,(32:1.297347,33:1.015622):0.33279):0.136172):0.371417):0.198148,((((((9:0.648950,44:0.050983):0.07511,30:0.015632):1.20875,16:1.150724):0.169025,(((20:0.183067,28:0.130173):0.147517,24:0.122189):0.904624,51:2.489800):0.26063):1.79484,(((14:1.701813,21:2.530539):0.661664,40:1.209650):0.37263,39:1.020038):0.739559):0.315559,(15:0.847750,48:2.518959):0.583252):1.63477):1.05273,34:2.285012):0.913889,(42:0.000002,43:0.011902):0.0328459);
 903: 7 -23479.19635 -25086.03517 (0:0.212717,((((((((((1:0.000001,49:0.007189):0.217037,37:0.234297):0.374851,5:0.171707):0.743837,18:0.525072):0.109464,((((((3:0.028873,10:0.000002):0.582252,19:0.165238):0.450877,27:0.748023):0.24963,(6:0.661984,(((((7:0.227424,35:0.572331):0.0629227,8:0.151988):0.160833,(22:0.313115,45:0.624488):0.322128):0.0929552,17:0.224509):0.204929,36:0.989502):0.179175):0.407646):0.605548,(25:0.000001,26:0.000001):0.427666):0.71805,46:1.447308):0.523527):0.523439,(((13:0.553171,31:0.894364):0.830212,52:0.786603):0.383411,38:1.649124):0.734873):2.1866e-06,((((2:0.369367,(12:0.142231,47:0.160686):0.389048):0.0832085,23:0.223430):0.446277,(32:1.248957,33:0.612041):0.583731):0.181146,((((4:0.369193,11:0.446720):0.229163,50:1.128013):0.324601,41:0.201794):0.294338,29:0.165421):0.272688):0.607096):0.663756,((((9:0.342777,(30:0.081339,44:0.066721):0.271687):1.1365,51:1.854201):0.192665,(16:1.263988,((20:0.178805,28:0.121398):0.0239199,24:0.245932):1.3499):0.00884004):1.0228,(((((14:2.280838,21:2.833184):1.2058,40:0.620711):1.02881,39:0.695481):1.06302,48:1.974483):0.113212,15:1.410862):0.547592):1.91886):0.385557,34:1.915052):0.773098,43:0.000002):0.00956153,42:0.000002);
 904: 2 -26410.36531 -25087.57852 (0:0.160801,(((((((((1:0.000001,49:0.005879):0.182731,37:0.258637):0.314195,5:0.428810):0.768005,18:0.493738):0.405646,((((((3:0.011903,10:0.030252):0.335318,19:0.381054):0.242347,27:0.779423):0.258941,((6:0.758961,36:0.806849):0.173776,((((7:0.148158,35:0.686261):0.0792176,17:0.547135):0.109536,8:0.227582):0.202374,(22:0.343632,45:0.665442):0.333699):0.148909):0.461356):0.696042,(25:0.000001,26:0.000001):0.731041):0.660278,(38:2.847614,46:0.738538):1.04943):0.520581):0.0804546,(((((2:0.490126,23:0.235398):0.0466713,(12:0.133570,47:0.138369):0.394):0.190073,(32:1.155020,33:0.720590):0.656995):0.314917,((((4:0.488800,11:0.460956):0.511192,50:1.249643):0.171682,41:0.152024):0.347208,29:0.239094):0.499764):0.556558,(((13:1.103288,31:1.200839):1.21144,52:0.244210):0.747115,21:3.826377):0.302236):0.626218):0.627883,(((((9:0.295328,(30:0.050191,44:0.083486):0.35963):1.25515,(((20:0.180993,28:0.111137):0.112872,24:0.186482):1.23412,51:2.464943):0.313298):0.509612,16:0.609869):1.0806,(15:1.182504,48:2.810102):0.569397):0.354033,((14:2.872034,40:1.547400):0.571384,39:0.658449):1.51757):0.695379):0.622225,34:1.517276):1.40512,43:0.003912):0.0104661,42:0.000002);
 905: 3 -24688.91955 -25094.39341 (0:0.108545,((((((((((1:0.000001,49:0.006868):0.236278,37:0.197001):0.307718,5:0.386591):0.44658,18:0.762044):0.0539914,(((((3:0.013963,10:0.008592):0.553893,19:0.282930):0.317578,27:0.843570):0.552891,(((6:0.578832,36:0.729623):0.21637,(22:0.511396,45:0.353814):0.251599):0.215174,((7:0.265586,8:0.282198):0.034943,(17:0.366047,35:0.526504):0.0988843):0.17962):0.225263):0.44285,((25:0.000001,26:0.000001):0.54021,46:1.652019):0.320931):0.843711):0.392123,((((4:0.556904,11:0.329095):0.503772,50:1.113912):0.142677,41:0.341614):0.184258,29:0.272063):0.780202):0.171608,(((2:0.557965,(12:0.097879,47:0.141986):0.251642):0.0494259,23:0.396011):0.457993,(32:1.487340,33:0.727781):0.451939):0.207912):0.262261,(((13:0.993256,31:1.186791):0.936599,52:0.857337):1.02609,38:2.133897):0.158254):0.396822,((((9:0.646060,(30:0.076334,44:0.060544):0.105306):1.4279,16:1.046572):0.179102,((20:0.112411,(24:0.256287,28:0.123121):0.031922):0.939189,51:2.219066):0.166333):1.19161,((((14:1.847341,21:4.468455):1.38957,40:0.957258):0.884409,39:1.095150):0.794316,(15:1.415531,48:2.612158):0.404837):0.581274):0.889613):1.16363,34:1.326427):1.2348,(42:0.000002,43:0.008917):0.0830674);
 906: 2 -25523.45106 -25087.767 (0:0.127399,((((((((((1:0.000001,49:0.020239):0.268751,37:0.174928):0.485073,5:0.297142):0.526848,18:0.757269):0.324238,(((((3:0.000003,10:0.026396):0.528492,19:0.186860):0.43417,27:0.722091):0.409766,(25:0.000001,26:0.000001):0.857018):0.217513,(((6:0.841145,36:0.491508):0.309703,(22:0.435812,45:0.481154):0.185957):0.206727,((7:0.255918,(17:0.302955,35:0.535880):0.0786435):0.139544,8:0.103561):0.181995):0.280418):0.85282):0.251059,(38:2.051061,46:0.988589):0.584022):0.21636,((13:0.853125,31:0.761871):0.582762,52:0.877684):0.943797):2.45052e-06,((((2:0.503158,(12:0.158708,47:0.102292):0.426927):0.0657101,23:0.244006):0.649211,(32:1.319659,33:0.845272):0.399215):0.204261,((((4:0.330485,11:0.354546):0.373859,50:0.947569):0.214344,41:0.258309):0.270624,29:0.054388):0.51303):0.743605):0.857017,(((((((9:0.691107,44:0.059719):0.0920768,30:0.000002):1.16866,16:1.323250):0.44616,51:2.044420):0.244514,((20:0.210690,28:0.077289):0.0460998,24:0.163526):0.959214):0.514665,(((14:1.434558,21:3.137197):1.15228,40:1.042306):0.127705,39:1.398620):1.26073):0.175792,(15:1.001912,48:2.453292):0.768037):0.971431):0.916981,34:1.085430):1.49335,(42:0.000002,43:0.009340):0.0419392);
 907: 3 -23729.30348 -25087.52959 (0:0.209352,((((((((1:0.000001,49:0.000003):0.156919,37:0.249699):0.255222,5:0.358933):0.758713,18:0.670955):0.209421,((((((3:0.014963,10:0.007726):0.450364,19:0.230745):0.358067,27:0.686593):0.391129,((((6:0.502720,36:0.808958):0.280562,(22:0.217214,45:0.582373):0.269848):0.166514,((7:0.200524,35:0.553956):0.105647,8:0.225747):0.110427):0.0495357,17:0.179460):0.312631):0.751239,(25:0.000001,26:0.000001):0.699287):0.461226,46:1.357547):0.776292):0.538301,((((2:0.555724,((12:0.154775,47:0.143605):0.371837,23:0.263052):0.0223021):0.10512,(32:1.545570,33:0.964397):0.29607):0.125919,((((4:0.308105,11:0.402816):0.375512,50:1.181026):0.302288,41:0.177199):0.225441,29:0.166078):0.610781):0.395248,(((13:1.199982,31:0.804588):1.05157,52:0.287805):1.08224,38:2.189711):0.599273):2.1866e-06):1.10176,((((((9:0.312645,(30:0.032437,44:0.074683):0.261184):1.49171,(((20:0.230478,28:0.103024):0.0872186,24:0.229553):0.858968,51:2.825117):0.282393):0.416565,16:0.772882):2.02177,((((14:2.191755,21:4.333308):0.771584,40:0.789105):0.830713,39:0.714387):1.35795,48:1.789350):0.304218):0.590896,15:0.921020):1.35572,34:1.293420):0.704351):0.616324,43:0.005315):0.0127724,42:0.000002);
 908: 1 -24026.9139 -25083.83642 (0:0.191366,(((((((((1:0.000001,49:0.020966):0.235154,37:0.200969):0.322595,5:0.202003):0.677373,18:0.521245):0.0481534,((((((3:0.000003,10:0.025883):0.360956,19:0.211223):0.43744,27:0.880742):0.32132,((6:0.667356,36:0.783230):0.012404,((7:0.301430,((8:0.243833,35:0.551099):0.0407685,17:0.428653):0.108855):0.225702,(22:0.264954,45:0.547937):0.313526):0.298808):0.527246):0.559562,(25:0.000001,26:0.000001):0.760203):0.308052,(38:1.744577,46:1.840471):0.463918):0.55409):0.315115,(((((2:0.678537,23:0.238783):0.0676776,(12:0.073607,47:0.099272):0.367726):0.188586,(32:1.348016,33:0.745133):0.347606):0.255794,((((4:0.466128,11:0.287642):0.613129,41:0.312477):0.127302,29:0.197372):0.3092,50:0.706677):0.487098):0.937042,((13:1.026890,31:0.710143):1.26379,52:0.218576):1.30645):0.16037):0.816289,(((((9:0.413567,(30:0.060303,44:0.099544):0.136152):1.1646,51:1.738277):0.190328,(20:0.096498,(24:0.273070,28:0.091566):0.187504):1.14594):0.239151,16:1.222265):0.679995,((((14:1.823449,21:2.668582):1.01307,40:1.150246):0.615916,39:0.971635):1.04014,(15:0.973210,48:2.852850):0.367381):0.696061):0.602286):0.644278,34:1.567807):0.816814,43:0.000002):0.00976858,42:0.000002);
 909: 2 -24628.98403 -25086.79384 (0:0.204303,((((((((((1:0.000001,49:0.007076):0.30584,37:0.278602):0.131224,5:0.633082):0.66791,18:0.736699):0.320421,((((((3:0.000002,10:0.028976):0.450274,19:0.304915):0.421792,27:0.593729):0.408386,((6:0.675594,36:0.654104):0.263945,((7:0.206281,((8:0.234246,35:0.467387):0.0686391,17:0.413464):0.0833089):0.130896,(22:0.279729,45:0.681214):0.33974):0.22725):0.216684):0.543115,(25:0.000001,26:0.000001):0.608178):0.456904,(38:2.309330,46:0.244113):1.10637):0.626999):0.510175,((13:0.700588,31:0.898219):1.13126,52:0.356561):1.09649):0.219955,(((2:0.632495,(12:0.061073,47:0.237462):0.344016):0.0875636,23:0.156797):0.205501,(((((4:0.557062,11:0.526810):0.626674,41:0.280715):0.236573,29:0.179670):0.326473,50:1.163449):0.424445,(32:1.458805,33:0.652703):0.537248):0.233147):0.365935):0.679444,(((((9:0.382522,(30:0.023087,44:0.088329):0.295471):1.07708,(((20:0.182711,28:0.082426):0.117158,24:0.189225):1.00666,51:1.937314):0.290503):0.249665,16:0.890657):1.13983,((((14:2.086246,21:5.538470):0.378225,40:0.575566):1.09162,39:1.139332):1.07528,48:1.372198):0.581554):0.102396,15:1.185666):1.23204):0.691963,34:1.574444):0.970812,43:0.005885):0.00663589,42:0.000002);
 910: 3 -24508.606 -25099.00977 (0:0.174420,(((((((1:0.000001,49:0.006825):0.321971,37:0.168011):0.224297,5:0.577247):0.292418,18:0.990014):0.42963,(((((((3:0.014090,10:0.008206):0.495393,19:0.414519):0.15662,27:0.755078):0.834657,(6:0.535272,36:1.031192):0.353642):0.147843,((((7:0.209602,35:0.580722):0.0560567,8:0.224796):0.123142,(22:0.434324,45:0.619762):0.354842):0.126488,17:0.154394):0.129077):0.278826,(25:0.000001,26:0.000001):0.979061):0.459746,(38:2.313229,46:0.681340):1.11546):0.622026):0.413599,((13:1.035788,31:0.791687):1.27459,52:0.492623):0.721466):0.219505,((((2:0.415963,(12:0.098815,47:0.146340):0.34743):0.113502,23:0.346396):0.261031,(32:0.924360,33:0.680112):0.483619):0.441398,((((4:0.513480,11:0.338334):0.278473,50:0.915996):0.273844,41:0.350038):0.248346,29:0.198751):0.349878):0.252975):1.51693,(((((((((9:0.605880,44:0.037459):0.0855937,30:0.000002):1.2931,(((20:0.190042,28:0.112381):0.00383133,51:3.031476):0.105162,24:0.081859):1.28225):0.639108,16:1.005201):1.8312,((((14:2.187070,21:5.354308):0.224338,40:0.786543):0.186403,39:1.613536):2.38535,48:1.714203):0.492481):0.184027,15:1.000843):1.81889,34:1.320007):1.43956,43:0.001682):0.000852834,42:0.000002):0.0264323);
 911: 1 -24710.45647 -25088.49822 (0:0.151427,(((((((1:0.000001,49:0.006382):0.29083,37:0.212164):0.193505,5:0.484722):0.692702,(((((((((3:0.010618,10:0.031135):0.522316,19:0.287438):0.416204,27:0.617519):0.438286,((6:0.685440,36:0.533084):0.249912,((((7:0.217030,35:0.604748):0.104546,17:0.289279):0.049042,8:0.146798):0.103081,(22:0.234322,45:0.841004):0.437238):0.355795):0.401867):0.446421,(25:0.000001,26:0.000001):0.53224):2.80463e-06,21:3.000073):0.460602,(38:2.085215,46:1.362281):0.472272):0.346247,((((((9:0.594127,44:0.052687):0.0667209,30:0.000002):1.29276,51:1.998114):0.232227,((20:0.217130,28:0.113414):0.24288,24:0.069167):0.978729):0.33515,16:1.062805):0.567838,(((14:2.943501,40:0.612267):0.247325,39:1.606542):1.18459,(15:1.454249,48:1.871613):0.148876):0.662446):1.57504):0.57682,18:0.846951):0.174866):0.465662,((13:0.973154,31:0.694976):1.0479,52:0.360729):1.24007):0.140357,(((2:0.363935,23:0.373249):0.088065,(12:0.020436,47:0.204325):0.275306):0.29846,((((4:0.434961,11:0.418492):0.44072,(29:0.349346,41:0.265440):0.267902):0.145909,50:1.007227):0.401788,(32:0.950144,33:0.632026):0.430009):0.0972163):0.318785):1.50961,34:2.760888):0.787629,(42:0.000002,43:0.006064):0.0697356);
 912: 1 -24906.62379 -25084.93777 (0:0.138900,((((((((1:0.000001,49:0.013280):0.143981,37:0.234689):0.288054,5:0.413769):0.31655,((((((3:0.000003,10:0.012453):0.331625,19:0.435448):0.469524,27:0.768524):0.468699,(((6:0.807604,36:0.808036):0.156888,(22:0.377854,45:0.567321):0.41152):0.07465,(7:0.297715,(8:0.231417,(17:0.320234,35:0.505775):0.0968201):0.0627721):0.20734):0.390565):0.239049,(25:0.000002,26:0.000001):1.03817):0.24339,(38:2.015798,46:0.568397):0.946702):0.660002):0.285498,18:0.714582):0.437287,((13:0.551907,31:1.052116):0.828735,52:0.412835):1.16881):0.076694,((((2:0.363805,(12:0.118828,47:0.095547):0.375363):0.0513451,23:0.156558):0.187086,(32:1.568083,33:0.907125):0.210889):0.306102,(((4:0.656301,11:0.120712):0.378976,50:0.733274):0.135589,(29:0.277642,41:0.262929):0.241606):0.124603):0.422575):0.719963,(((((((9:0.677765,44:0.046082):0.0734813,30:0.000002):1.53342,16:1.030860):0.45196,(((20:0.154591,28:0.087206):0.0720481,24:0.150565):0.923056,51:2.458432):0.149685):1.01624,((((14:2.190229,21:3.454923):0.958453,40:0.628394):0.835734,39:1.301019):0.688308,48:2.608137):0.347275):0.151972,15:0.959833):1.13927,34:0.934401):1.57727):0.794381,(42:0.000002,43:0.018169):0.0639268);
 913: 1 -25250.08656 -25094.9885 (0:0.207195,((((((((1:0.000001,49:0.000003):0.258169,37:0.177708):0.291874,5:0.313786):0.745166,18:0.516831):0.376223,(((((((3:0.000003,10:0.035556):0.4494,19:0.315257):0.0930274,27:1.142198):0.783218,(6:0.927811,36:0.937989):0.31098):0.196481,((((7:0.120869,(22:0.325481,45:0.795634):0.852225):0.219069,8:0.278042):0.0861374,17:0.542315):0.173919,35:0.461724):0.143174):0.626506,(25:0.000001,26:0.000001):0.686111):0.38014,(38:2.546766,46:1.223917):0.446283):0.680669):0.427097,((((2:0.596125,((12:0.109907,47:0.149711):0.354831,23:0.243908):0.181061):0.099461,(32:1.711588,33:0.972838):0.500296):0.249004,((((4:0.724497,11:0.290052):0.315465,50:0.953715):0.264267,41:0.256493):0.0532243,29:0.341924):0.791275):0.411954,((13:0.739482,31:1.449085):1.5444,52:0.062294):1.0694):0.129611):0.762278,(((((((9:0.607776,44:0.081595):0.074854,30:0.002521):1.11259,16:0.923558):0.357323,(20:0.175947,((24:0.276234,28:0.100634):0.000482664,51:3.297805):0.0473094):1.1582):1.54565,((((14:1.563507,21:2.245008):1.35502,40:1.244143):0.48547,39:1.104102):0.970091,48:2.669299):0.210708):0.0814749,15:0.939915):1.02515,34:1.399574):0.453189):1.03022,43:0.006164):0.00683827,42:0.000002);
 914: 2 -24827.46685 -25097.66682 (0:0.176055,(((((((((1:0.000001,49:0.006799):0.332816,37:0.229178):0.472645,5:0.200671):0.45965,18:0.788326):0.209319,(((((((3:0.000002,10:0.013592):0.231492,27:1.083279):0.324944,19:0.100700):0.622864,(6:0.408141,36:0.887062):0.144335):0.27294,((((7:0.141413,35:0.586454):0.0948427,17:0.315206):0.146127,8:0.213729):0.128167,(22:0.452378,45:0.499211):0.25238):0.159576):0.423661,(25:0.000001,26:0.000001):0.617604):0.239478,(38:2.612396,46:0.778568):0.974853):0.582603):0.228402,((13:1.410013,31:0.641941):1.14771,52:0.521014):1.15069):0.13127,((((2:0.648543,(12:0.148883,47:0.130726):0.309566):0.133626,23:0.291501):0.174307,(32:1.326613,33:0.597498):0.606067):0.302512,((4:0.520249,11:0.365764):0.209834,((29:0.123936,50:1.310971):0.171512,41:0.310272):0.260582):0.553006):0.687029):0.378001,(((((9:0.676463,44:0.077194):0.072113,30:0.000002):1.28154,((20:0.152063,(24:0.225984,28:0.129392):0.091453):1.23714,51:2.247459):0.0762879):0.198392,16:0.856592):1.3078,((((14:2.124924,40:1.003648):0.233503,21:3.300501):0.596664,39:0.659834):1.29537,(15:0.992851,48:2.239872):0.404179):0.257309):0.483268):0.518666,34:1.309260):0.995561,(42:0.000002,43:0.000002):2.11759e-06);
 915: 3 -26671.91167 -25084.76616 (0:0.142658,(((((((((1:0.000001,49:0.000003):0.222269,37:0.237086):0.265179,5:0.419323):0.385025,((((((3:0.003083,10:0.009708):0.370492,19:0.319545):0.457749,27:0.728379):0.398452,((6:0.857953,36:0.786736):0.389076,(((7:0.360713,(17:0.261412,35:0.699309):0.192145):0.149346,8:0.196874):0.158863,(22:0.311926,45:0.575737):0.332835):0.00831357):0.250108):0.283595,(25:0.000001,26:0.000001):0.742532):0.132575,46:2.404893):0.700388):2.17924e-06,18:0.936062):0.297648,((((2:0.461058,(12:0.131315,47:0.139417):0.327141):0.0750827,23:0.291448):0.259743,(32:0.933676,33:0.840287):0.416499):0.165124,((((4:0.521221,11:0.235580):0.530354,50:1.065448):0.124551,41:0.265285):0.227901,29:0.146393):0.716257):0.384591):0.13639,(((13:0.701409,31:0.853879):0.75597,52:0.539585):1.06944,38:2.287483):0.162228):0.95396,(((((((9:0.617217,(30:0.053433,44:0.081265):0.155433):1.43392,16:1.063551):0.425367,51:2.405478):0.215486,((20:0.193703,28:0.088332):0.144678,24:0.109990):0.685122):0.942642,48:2.465882):0.261462,(((14:1.198639,21:2.508617):1.12395,40:1.040296):0.152851,39:1.023982):1.40318):0.459646,15:1.224929):1.07413):0.711973,34:1.868552):0.946617,(42:0.000002,43:0.012174):0.071066);
 916: 1 -27276.57184 -25096.47048 (0:0.185136,(((((((((1:0.000001,49:0.005807):0.255882,37:0.292471):0.370869,5:0.301436):0.444306,18:0.878087):0.101812,(((((((3:0.018062,10:0.000002):0.364886,27:1.141490):0.259373,19:0.138503):0.851658,(6:0.669033,36:1.109420):0.225068):0.258676,((((7:0.310488,8:0.232945):0.0935636,(22:0.271854,45:0.692373):0.453736):0.0698271,35:0.726019):0.174131,17:0.234332):0.0635658):0.527565,(25:0.000001,26:0.000001):0.940603):0.353551,(38:1.914525,46:0.863965):1.39333):0.621018):0.433528,((13:0.657610,31:1.111446):0.898745,52:0.743755):0.80957):0.0584285,((((2:0.580800,(12:0.011408,47:0.237729):0.330428):0.108663,23:0.345307):0.185393,(32:1.312965,33:0.560778):0.554869):0.149682,((((4:0.405858,11:0.306750):0.303413,50:0.981429):0.301971,41:0.193266):0.0939326,29:0.230842):0.59418):0.498176):0.221493,((((((9:0.539551,(30:0.089310,44:0.073285):0.113169):1.44268,16:1.226822):0.216078,(20:0.168069,(24:0.212679,(28:0.106070,51:3.333286):2.23212e-06):0.0723207):0.752195):1.59591,48:1.679970):0.237854,(((14:1.700505,21:3.831758):0.74289,39:0.915435):0.711365,40:1.027897):1.48344):0.318494,15:0.993519):1.75396):0.895574,34:1.702537):1.43524,(42:0.000002,43:0.011993):0.026383);
 917: 1 -24474.38794 -25101.59135 (0:0.220196,(((((((((1:0.000001,49:0.006962):0.300547,37:0.166255):0.280459,5:0.352585):0.846972,18:0.879641):2.78264e-06,((((((3:0.005973,10:0.008821):0.269958,27:1.338401):0.506794,19:0.000002):0.921388,((6:0.684115,36:0.692499):0.136326,(((7:0.288714,(17:0.184131,35:0.502315):0.117655):0.124204,8:0.113393):0.184009,(22:0.201444,45:0.634563):0.394162):0.396111):0.323421):0.480956,(25:0.000001,26:0.000001):0.686153):0.311338,46:1.695644):0.671421):0.614612,(((((((9:0.719802,44:0.081879):0.0432699,30:0.049497):1.03162,51:2.099795):0.410321,((20:0.214287,28:0.098148):0.191429,24:0.046861):1.19997):0.406166,16:0.965115):0.779438,(15:1.524017,48:2.311147):0.0930981):0.114106,(((14:1.097884,21:3.109560):0.675635,40:1.010514):0.362619,39:1.098340):1.13939):1.26505):0.126244,38:2.120243):0.147366,((13:0.796488,31:0.593097):0.83117,52:0.463464):1.37668):0.32798,(((2:0.315663,(12:0.112111,47:0.148571):0.303208):0.132334,23:0.301172):0.30421,(((((4:0.600235,11:0.314443):0.256854,50:0.920654):0.231251,41:0.254496):0.310132,29:0.154390):0.543673,(32:1.435617,33:0.423250):0.522929):0.307376):0.200411):1.73789,((34:3.075889,43:0.007998):0.0014354,42:0.000002):0.0314815);
 918: 2 -23428.58561 -25090.18255 (0:0.187406,((((((((1:0.000002,49:0.000003):0.157046,37:0.204774):0.326227,5:0.229659):0.495318,((((2:0.491914,(((12:0.106112,47:0.139530):0.138285,32:1.635293):0.37094,23:0.213028):0.0793469):0.363087,33:0.998551):0.180298,((((4:0.438821,11:0.317822):0.196782,50:0.768669):0.361333,41:0.149134):0.275814,29:0.207295):0.333069):0.542084,((13:0.846455,31:0.706001):0.804855,52:0.357374):1.19235):0.263856):0.273811,18:0.577617):0.54886,(((((((3:0.002707,10:0.041164):0.28416,27:1.269789):0.150339,19:0.190896):0.623916,6:0.699207):0.142942,((((7:0.410863,(17:0.415006,35:0.476997):0.0810296):0.121578,8:0.155720):0.165977,(22:0.302238,45:0.625887):0.459699):0.257312,36:0.960522):0.131256):0.45456,(25:0.000001,26:0.000001):1.12215):0.737522,(38:1.561926,46:0.928479):0.634395):0.100853):0.689076,((((((9:0.477215,(30:0.031454,44:0.089466):0.185433):1.20524,((20:0.154160,28:0.072815):0.116555,24:0.191557):1.12522):0.264708,51:2.121859):0.219296,16:0.636947):0.341408,((((14:2.006522,21:2.821428):0.725953,40:0.894803):0.219004,39:1.624921):0.830717,(15:0.879079,48:2.760969):0.657322):0.283514):0.504173,34:1.272704):0.718169):1.07137,43:0.000003):0.015989,42:0.000002);
 919: 1 -25104.31204 -25085.62555 (0:0.190200,((((((((((1:0.000001,49:0.000003):0.243247,37:0.145865):0.268424,5:0.401172):0.68167,18:0.635871):0.129554,((((((3:0.003768,10:0.011991):0.397618,19:0.307375):0.276105,27:0.806410):0.746267,(((((6:1.019634,36:0.643388):0.23326,(22:0.227318,45:0.560582):0.395065):0.129031,7:0.226143):0.134726,8:0.199882):2.95466e-06,(17:0.138737,35:0.590342):0.107568):0.15941):0.309056,(25:0.000001,26:0.000001):0.733071):0.496708,(38:1.022901,46:1.100362):1.30074):0.404061):0.205668,(((2:0.805271,((12:0.225865,47:0.145381):0.514122,23:0.244257):0.11615):0.066038,(32:1.334819,33:0.734396):0.456057):0.321368,((((4:0.449638,11:0.434533):0.384286,50:0.739892):0.328282,41:0.262188):0.240155,29:0.140159):0.362355):0.82294):2.63498e-06,((13:0.814371,31:1.070293):0.62226,52:0.382444):1.14431):0.439317,(((((9:0.565987,(30:0.008510,44:0.120738):0.0949567):0.883898,51:2.402935):0.312575,((20:0.240480,28:0.165857):0.0525666,24:0.128498):0.757393):0.442282,16:0.669603):1.03095,(((((14:1.005644,21:3.669706):1.86816,40:1.057496):0.192627,39:1.432064):1.02848,48:2.005519):0.54335,15:1.245786):0.171881):0.642035):0.917604,34:1.643416):0.573296,43:0.006470):0.0124906,42:0.000002);
 920: 1 -24804.46395 -25087.65781 (0:0.144692,((((((((1:0.000001,49:0.013599):0.252977,37:0.189831):0.261207,5:0.262303):0.410071,18:0.764193):0.095875,((((((3:0.000002,10:0.020236):0.385947,19:0.234988):0.442062,27:0.733493):0.376304,((6:0.703387,36:0.835486):0.219097,((((7:0.278516,35:0.668853):0.102082,17:0.422429):0.0722569,8:0.076953):0.29492,(22:0.508679,45:0.541697):0.213547):0.0813504):0.307413):0.217577,(25:0.000001,26:0.000001):0.750816):0.323444,(38:1.712680,46:1.010155):0.922179):0.450574):0.357708,(((((2:0.473906,(12:0.107381,47:0.169907):0.299244):0.0435867,23:0.329113):0.398296,(32:1.440872,33:0.828609):0.400382):0.011363,((4:0.382936,11:0.462507):0.296422,((29:0.251585,50:1.177710):0.0868508,41:0.360301):0.238094):0.472501):0.621986,((13:1.063707,31:1.008327):0.595423,52:0.824717):0.979697):0.0192517):0.55771,((((((9:0.353553,(30:0.059927,44:0.072787):0.213696):1.47471,16:1.208645):0.224888,51:2.235939):0.13306,((20:0.189247,28:0.083441):0.124143,24:0.153632):0.91259):1.2646,((14:2.598182,40:0.492795):0.408126,(21:3.249130,39:1.288055):0.361703):0.87032):0.339222,(15:1.207937,48:3.078714):0.355152):1.23042):0.561031,34:1.772676):1.4946,(42:0.000002,43:0.012261):0.0366739);
 921: 3 -23547.84866 -25090.64101 (0:0.096166,((((((((1:0.000001,49:0.007345):0.179774,37:0.157432):0.305178,5:0.435134):0.815029,((((((3:0.000002,10:0.030928):0.338936,19:0.280703):0.601859,27:0.598483):0.669403,(((6:0.667000,36:0.796352):0.0744208,(22:0.405383,45:0.356657):0.35074):0.121624,(((7:0.294914,35:0.603644):0.0996955,17:0.305700):0.0896663,8:0.257375):0.0902089):0.183688):0.45209,(25:0.000001,26:0.000001):1.05062):0.00717218,46:1.760400):0.772081):0.0915987,18:0.602998):0.227275,((((((9:0.790800,44:0.024039):0.0946681,30:0.021761):1.55632,((20:0.195474,28:0.121472):0.162295,24:0.085264):1.18969):0.198939,16:1.131960):0.254096,51:1.970223):0.935081,(((((14:2.004426,21:4.246874):0.572509,40:0.966390):1.03107,39:0.300821):2.02679,48:2.386496):0.532459,15:1.385310):0.678027):0.99372):0.0189974,(((13:1.027833,31:0.708154):1.36324,52:0.722395):1.06246,38:2.636591):0.533136):0.264881,(((2:0.384925,23:0.255784):0.0957488,(12:0.179264,47:0.177256):0.286623):0.289108,(((((4:0.684848,11:0.245554):0.607026,50:1.241135):0.223045,41:0.260150):0.203276,29:0.201569):0.638849,(32:1.424543,33:0.814194):0.390102):0.122911):0.614583):2.02071,((34:3.458912,43:0.003744):0.00913454,42:0.000002):0.120893);
 922: 1 -26196.60364 -25093.43993 (0:0.159764,((((((((((1:0.000001,49:0.006305):0.351852,37:0.119926):0.331075,5:0.260896):0.4276,18:0.620460):0.248664,((((((3:0.000003,10:0.012575):0.366201,19:0.397512):0.385073,27:0.680321):0.387515,((6:0.691697,((22:0.471709,45:0.486716):0.285994,36:0.849655):0.149308):0.218436,(((7:0.245164,35:0.462353):0.043669,8:0.232864):0.161786,17:0.382232):0.127145):0.336979):0.496471,(25:0.000001,26:0.000001):0.55422):0.690696,46:1.129731):0.848466):0.429265,(((13:1.096241,31:0.749880):1.01121,52:0.418642):0.621377,38:2.210919):0.315183):0.0520146,((((2:0.548957,(12:0.078034,47:0.154641):0.22214):0.181589,23:0.252566):0.333379,(32:1.548371,33:0.776357):0.120273):0.125678,(((4:0.630450,11:0.369271):0.241601,50:0.915738):0.223767,(29:0.350350,41:0.271314):0.190863):0.541025):0.326499):0.322104,((((9:0.408169,(30:0.067095,44:0.089651):0.24811):0.841402,(16:1.236538,((20:0.119482,(24:0.297764,28:0.104884):0.108697):0.992269,51:2.498343):0.156576):0.325525):1.225,((((14:2.178089,40:1.002950):0.0752073,39:1.571651):1.67039,48:2.189840):0.325711,15:1.670469):0.0418601):0.286204,21:5.487442):0.776054):0.568369,34:1.902712):1.07844,43:0.011393):0.00560109,42:0.000002);
 923: 4 -24511.03033 -25083.01364 (0:0.175003,(((((((((1:0.000001,49:0.013884):0.225219,37:0.212909):0.325794,5:0.234193):0.394429,((((((3:0.000002,10:0.039466):0.434334,19:0.257531):0.148428,27:0.700324):0.458949,((6:0.511814,36:0.781062):0.241211,(((7:0.197708,(8:0.224397,35:0.475924):0.0962719):0.0733123,17:0.224193):0.138977,(22:0.389174,45:0.562261):0.193815):0.186379):0.330081):0.248168,(25:0.000001,26:0.000001):0.805845):0.273448,(38:2.175913,46:0.832967):1.09257):0.449165):0.213381,18:0.761665):0.264378,(((((2:0.553816,23:0.235054):0.0529793,(12:0.057708,47:0.135504):0.288411):0.432198,(32:1.078986,33:0.608745):0.348811):0.363443,((((4:0.550891,11:0.303622):0.540354,50:0.934729):0.21439,41:0.216065):0.237563,29:0.022932):0.435748):0.637483,((13:0.850516,31:0.581013):0.926384,52:0.461557):1.28256):2.01e-06):0.318847,((((((9:0.565377,44:0.068062):0.0806202,30:0.000002):1.42989,16:0.769339):0.450388,((20:0.060121,(24:0.267918,28:0.071852):0.108962):0.906838,51:2.042744):0.226938):0.826979,(15:1.528203,48:2.941572):0.145891):0.407884,(((14:1.122808,21:3.412765):0.581427,40:0.840829):0.441197,39:0.939413):1.45716):1.53782):0.705385,34:2.024868):1.15215,43:0.003188):0.0029157,42:0.000002);
 924: 4 -23279.03339 -25084.95436 (0:0.195861,(((((((((1:0.000001,49:0.000003):0.178225,37:0.302929):0.438913,5:0.272433):0.822443,((((((3:0.002975,10:0.011595):0.4915,19:0.124783):0.563068,27:1.114991):0.388912,((6:0.697074,36:0.674091):0.127386,(((7:0.305703,8:0.214269):0.0263243,(17:0.314473,35:0.647509):0.123494):0.244772,(22:0.336535,45:0.653494):0.242777):0.15569):0.358739):0.46559,(25:0.000001,26:0.000001):0.812098):0.34557,46:1.020981):0.578761):0.0942923,18:0.690996):0.790476,(((13:1.078730,31:0.864731):0.662557,52:0.376561):0.631186,38:1.793058):0.421141):0.180865,((((((9:0.437669,(30:0.053644,44:0.076189):0.1972):1.4502,51:1.522762):1.00044,((20:0.199002,28:0.112824):0.0520462,24:0.173655):1.43754):0.32321,16:1.012853):0.943393,(15:1.718652,48:2.822737):0.619204):0.400635,(((14:2.987557,21:3.122140):0.484819,40:1.192218):0.519079,39:1.039867):1.1814):1.10448):0.216976,((((2:0.458182,(12:0.139669,47:0.102067):0.276748):0.0327891,23:0.199420):0.494209,(32:1.409021,33:0.913780):0.431734):0.217064,((((4:0.432035,11:0.260988):0.216112,50:1.141595):0.367074,41:0.197017):0.164439,29:0.278907):0.490215):0.299277):0.982334,34:1.920788):0.711336,(42:0.000002,43:0.003193):0.00433183);
 925: 2 -24213.8903 -25087.93833 (0:0.199972,((((((((((1:0.000001,49:0.006878):0.288619,37:0.198228):0.23074,5:0.412503):0.675605,18:0.627532):0.19117,((((((3:0.006595,10:0.021230):0.372471,19:0.294671):0.353668,27:0.733384):0.363315,((((6:0.593892,36:0.558125):0.336249,(22:0.378117,45:0.514879):0.14558):0.213311,17:0.259319):0.100506,((7:0.378206,35:0.604788):0.0905148,8:0.169517):0.128816):0.160976):0.645191,(25:0.000001,26:0.000001):0.430691):0.277764,46:1.682008):0.729652):0.711508,(((13:0.712278,31:0.804375):0.906844,52:0.154801):0.949576,38:2.065153):0.23327):2.1866e-06,(((2:0.419378,(12:0.077856,47:0.124165):0.295313):0.0685809,23:0.246808):0.326099,(((((4:0.563253,11:0.452532):0.387948,50:1.029855):0.243778,41:0.305604):0.146432,29:0.141921):0.527699,(32:1.566701,33:0.447176):0.487647):0.100688):0.337907):0.294596,((((((9:0.424289,(30:0.044651,44:0.057214):0.146872):1.01389,51:1.848242):0.436434,((20:0.213543,28:0.093819):0.13533,24:0.185202):1.36366):0.189958,16:1.003147):1.12853,(((14:2.422541,(21:4.711701,40:0.675579):0.245424):0.702403,39:1.293040):1.29326,48:1.961810):0.18719):0.389651,15:1.452469):0.985285):0.302252,34:1.985294):0.868607,43:0.001346):0.0203104,42:0.000002);
 926: 1 -27794.86487 -25085.0037 (0:0.172522,((((((((1:0.000001,49:0.000003):0.136485,37:0.302481):0.402454,5:0.378965):0.950185,(((((((3:0.000002,10:0.017519):0.399943,19:0.434409):0.460225,27:0.748003):0.311356,(((6:0.655032,36:0.825167):0.343287,((7:0.282320,(17:0.308386,35:0.548139):0.159702):0.0690074,8:0.214024):0.065918):0.0917757,(22:0.329881,45:0.475672):0.227022):0.363207):0.591259,(25:0.000001,26:0.000001):0.707166):0.281841,46:1.799814):0.428162,18:0.776507):0.0233523):1.02892,(((13:0.825181,31:0.814225):0.90638,52:0.353323):0.807491,38:1.475927):0.372963):0.135455,(((2:0.437236,(12:0.233007,47:0.166173):0.284573):0.0316596,23:0.293809):0.310181,(((((4:0.447956,11:0.366243):0.281082,50:1.018927):0.27547,41:0.115819):0.291788,29:0.280471):0.470356,(32:1.166972,33:0.620190):0.372334):0.0556184):0.374835):0.33701,((((((9:0.363358,(30:0.058484,44:0.096017):0.242391):1.61791,(20:0.176313,(24:0.338449,28:0.126222):0.0723033):1.34918):0.176802,16:0.800458):0.471497,51:1.890132):0.596824,(15:1.531174,48:1.913380):0.660956):0.103077,(((14:1.870202,21:3.253492):0.703296,40:1.182506):0.561542,39:1.024155):1.32772):1.33843):0.663087,34:1.715086):0.909947,(42:0.000002,43:0.005792):0.0546756);
 927: 1 -24141.12597 -25090.42383 (0:0.199426,((((((((1:0.000001,49:0.000003):0.249364,37:0.124207):0.459479,5:0.292086):0.267827,18:0.960234):0.424915,((((((((3:0.000003,10:0.006825):0.432717,19:0.293503):0.499714,27:0.708490):0.230392,(25:0.000001,26:0.000001):0.97715):0.192885,(((6:0.474727,36:0.522112):0.200527,(((7:0.284688,35:0.503251):0.0745046,17:0.288383):0.0997693,8:0.127305):0.236799):0.278174,(22:0.512188,45:0.443640):0.145008):0.254083):1.04813,(((((((9:0.509067,(30:0.049907,44:0.051348):0.246718):1.43946,16:0.876512):0.328933,((20:0.182439,28:0.169334):0.0108255,24:0.295388):1.22611):0.108503,51:2.345143):1.65829,48:2.439411):0.395372,15:1.003414):0.768877,(((14:1.500687,21:2.924715):1.26027,40:0.945343):0.733393,39:0.959647):0.239915):1.87646):0.242099,(38:1.209478,46:1.169979):1.21773):0.363374,((13:0.802096,31:0.941225):0.793408,52:0.681682):0.663274):0.312378):0.103078,((((2:0.544000,23:0.344163):0.0294664,(12:0.142941,47:0.119468):0.359023):0.144381,(32:1.095906,33:1.141359):0.313723):0.265347,((((4:0.382678,11:0.437877):0.483544,41:0.094376):0.288124,29:0.275299):0.427301,50:0.667294):0.267799):0.362174):1.28283,34:2.589167):0.578144,43:0.002107):0.0105215,42:0.000002);
 928: 4 -24841.85043 -25092.51613 (0:0.070405,(((((((1:0.000001,49:0.006706):0.254452,37:0.137906):0.256393,5:0.359609):0.707716,18:0.799863):0.162701,((((((3:0.000002,10:0.043244):0.428288,19:0.309245):0.266634,27:0.895971):0.496057,((6:0.844233,36:0.900242):0.135797,(((7:0.227906,(8:0.135892,17:0.497919):0.104448):0.156382,35:0.482622):0.14801,(22:0.329209,45:0.866128):0.384341):0.115901):0.236112):0.75433,(25:0.000001,26:0.000001):0.69519):0.467853,((((((((9:0.452987,(30:0.007285,44:0.081811):0.201415):1.05139,16:0.937532):0.206659,51:2.820409):0.305201,(20:0.130711,(24:0.241319,28:0.116440):0.0476146):0.88525):1.05337,48:1.950365):0.161727,15:1.516644):0.398902,(((14:3.021189,21:2.654084):1.27832,40:0.231072):0.774836,39:1.307796):0.63717):1.98887,46:1.113706):0.260224):0.355585):0.547301,(((((2:0.336721,23:0.207448):0.0452065,(12:0.096310,47:0.124164):0.332493):0.328804,(32:1.324384,33:0.639194):0.450042):0.106169,(((13:0.814861,31:0.943295):1.0385,52:0.546651):0.856653,38:2.142343):0.68469):0.507837,((((4:0.466363,11:0.318020):0.345321,50:1.099416):0.427912,41:0.437367):0.0714586,29:0.116190):0.487513):0.1071):0.922368,34:1.776353):0.89072,(42:0.000002,43:0.014793):0.107351);
 929: 1 -25977.19006 -25083.73547 (0:0.173549,(((((((1:0.000001,49:0.000003):0.229738,37:0.237697):0.290639,5:0.472622):0.576351,18:0.670421):0.333784,((((((2:0.474961,(12:0.123677,47:0.168467):0.323485):0.148669,23:0.261389):0.305753,(32:1.505052,33:0.653533):0.525994):0.0239603,((((4:0.570549,11:0.331565):0.213983,50:0.933504):0.271294,41:0.146178):0.340071,29:0.124580):0.759482):0.777956,((((((3:0.000002,10:0.006450):0.39587,19:0.306892):0.396459,27:1.014523):0.642945,((((6:0.825995,36:0.727398):0.361103,(22:0.423881,45:0.737927):0.214697):0.246018,8:0.207821):0.0650501,((7:0.261617,35:0.532458):0.117603,17:0.334702):0.153802):0.239837):0.370625,(25:0.000001,26:0.000001):1.10011):0.381055,(38:1.801607,46:1.529506):0.452429):0.329076):0.121748,((13:0.799000,31:0.750563):0.634048,52:0.759967):0.817221):0.303723):0.504051,(((((9:0.651751,44:0.056164):0.130482,30:0.000003):1.44064,16:0.975475):0.259812,(((20:0.187409,28:0.104379):0.101046,24:0.161753):1.2682,51:1.948068):0.188986):1.50083,(((((14:2.249921,21:3.009772):0.724887,40:0.900144):0.548336,39:1.008615):0.895933,48:2.360122):0.732089,15:0.882575):0.00623378):0.512256):1.08364,34:1.351867):1.24994,(42:0.000002,43:0.008614):2.87516e-06);
 930: 1 -25061.12941 -25097.68621 (0:0.225941,(((((((((1:0.000001,49:0.000003):0.211266,37:0.136309):0.320804,5:0.481533):0.361286,((((((3:0.000003,10:0.025995):0.405057,19:0.408905):0.336685,27:0.685837):0.45101,((((6:0.838113,36:0.765060):0.330878,(22:0.362815,45:0.565235):0.250639):0.202918,((7:0.248451,35:0.575627):0.0736425,8:0.112334):0.136009):0.132685,17:0.221114):0.390105):0.318047,(25:0.000001,26:0.000001):0.69489):0.428953,46:1.241804):0.52952):0.174403,18:0.796879):0.286391,(((13:1.229527,31:0.956352):0.504067,52:0.703619):0.421118,38:2.138617):0.765586):0.0448616,(((((9:0.529667,(30:0.106623,44:0.024562):0.158787):1.39259,16:1.062981):0.243455,(((20:0.190327,28:0.083291):0.103674,24:0.193173):0.759155,51:2.089079):0.280316):0.326071,(15:1.779023,48:2.341953):0.853945):0.697591,(((14:2.887530,40:0.620000):0.291024,39:1.821706):0.857178,21:2.449906):0.681884):1.00991):0.13527,((((2:0.284472,(12:0.054928,47:0.165059):0.348229):0.0605324,23:0.285577):0.302316,32:1.512067):0.347185,((((4:0.818122,11:0.190776):0.223368,50:0.938584):0.465754,(29:0.355273,41:0.253125):0.103987):0.342893,33:1.066034):0.0420703):0.118152):1.07522,34:1.853913):0.705515,(42:0.000002,43:0.009567):0.0361142);
 931: 5 -25805.62643 -25086.44976 (0:0.221768,((((((((((1:0.000001,49:0.005954):0.362773,37:0.123380):0.355756,5:0.364468):0.719227,(((((((3:0.003044,10:0.010275):0.430057,19:0.408166):0.32861,27:0.967883):0.58232,(22:0.360621,45:0.600195):0.167734):0.275959,(((7:0.183073,35:0.891936):0.219492,17:0.357719):0.11311,8:0.203177):0.195715):0.283112,(6:0.861370,36:0.595703):0.0608572):0.676285,((25:0.000001,26:0.000001):0.843862,(38:2.429582,46:0.197377):1.59762):0.0739755):0.929684):0.0311437,18:0.303503):0.575814,((13:0.751739,31:0.904253):0.95714,52:0.563427):1.10414):0.0362411,(((2:0.436953,((12:0.098526,47:0.172981):0.398147,23:0.309154):0.122935):0.14528,(32:1.453092,33:0.703360):0.576012):0.211244,((((4:0.631025,11:0.424416):0.48821,50:1.164105):0.193064,41:0.310647):0.124738,29:0.207909):0.450411):0.633685):0.566097,((((((9:0.586428,(30:0.049376,44:0.100194):0.092806):0.883435,51:2.560971):0.448238,((20:0.198064,28:0.137240):0.158536,24:0.091950):1.04328):0.289424,16:1.426766):0.402648,(15:1.113027,48:2.129110):0.608978):0.240009,(((14:1.703645,21:2.572393):1.02867,39:1.570302):0.0105171,40:0.961169):1.15914):1.18372):1.07743,34:1.606897):0.987224,43:0.007617):0.0129297,42:0.000002);
 932: 1 -24390.20442 -25085.60322 (0:0.212486,(((((((((1:0.000001,49:0.006746):0.297351,37:0.198964):0.186416,5:0.651636):0.426088,18:0.974571):0.407921,((((((3:0.000002,10:0.007369):0.453451,19:0.256878):0.369995,27:0.707941):0.431341,(((6:0.907334,36:0.733538):0.192672,(22:0.415227,45:0.577246):0.482809):0.0812339,(((7:0.160727,35:0.653195):0.107516,8:0.258591):0.102394,17:0.278482):0.0910526):0.449187):0.192129,(25:0.000001,26:0.000001):0.878902):0.260805,(38:1.373507,46:1.021264):0.297008):0.828338):0.350058,(((((2:0.687706,(12:0.066564,47:0.219391):0.407974):0.162412,23:0.186489):0.283209,(32:1.149736,33:0.646298):0.534303):0.355141,((((4:0.385186,11:0.471919):0.442174,50:1.114548):0.167185,41:0.158768):0.147925,29:0.382335):0.397998):0.582738,((13:0.660731,31:1.156606):1.27668,52:0.395738):0.756031):2.61973e-06):0.270535,(((((((9:0.618554,44:0.072741):0.0576666,30:0.000002):1.41897,(((20:0.203846,28:0.146111):0.0545491,24:0.155764):0.929049,51:2.426593):0.345755):0.233956,16:0.932265):1.16072,(15:0.994670,48:2.683826):0.718286):0.288722,21:3.751047):0.123184,((14:3.560853,40:0.595890):0.239213,39:1.881887):1.09273):0.876064):0.675445,34:1.743380):0.939596,43:0.008774):2.07041e-06,42:0.000002);
 933: 8 -25141.34016 -25083.7215 (0:0.150381,(((((((1:0.000001,49:0.012113):0.271269,37:0.263339):0.316127,5:0.424156):0.466803,(((((((3:0.027388,10:0.014207):0.540611,19:0.282431):0.556672,27:0.609137):0.301911,(((6:0.759135,36:0.811869):0.274516,(22:0.549853,45:0.542487):0.183954):0.208172,((7:0.236658,(8:0.214393,35:0.688661):0.0677829):0.221295,17:0.335644):0.170472):0.247234):0.588653,(25:0.000001,26:0.000001):0.764078):0.573163,(38:1.531998,46:1.184678):0.661715):0.432704,18:0.669526):0.142149):0.484616,(((((2:0.614043,(12:0.111256,47:0.178954):0.418282):0.100143,23:0.281807):0.228761,(32:1.440877,33:0.698535):0.425685):0.273966,((((4:0.613406,11:0.246307):0.453982,50:0.598160):0.277594,41:0.246113):0.122105,29:0.279830):0.451421):0.489227,((13:1.024234,31:0.792975):1.05384,52:0.431654):1.04965):0.0399128):0.462734,(((((((9:0.524497,44:0.031736):0.0355993,30:0.000002):0.975836,51:2.117851):0.230638,((20:0.203952,28:0.112855):0.0915348,24:0.122595):1.24771):0.181975,16:0.977489):0.780151,(15:0.980186,48:2.701061):0.252739):0.456456,(((14:2.476816,21:2.837790):1.06735,40:0.931387):0.775796,39:1.377139):0.698111):1.18719):0.507576,34:1.439671):1.09858,(42:0.000002,43:0.011604):0.064738);
 934: 1 -25081.42426 -25086.76425 (0:0.215378,(((((((((1:0.000001,49:0.000003):0.197197,37:0.173129):0.390581,5:0.418383):0.392707,18:0.853476):0.0853711,((((((3:0.000002,10:0.006888):0.508673,19:0.359784):0.385474,27:1.164454):0.271549,((6:0.903520,36:0.969486):0.216637,(((7:0.334261,(17:0.362187,35:0.559490):0.129634):0.0832306,8:0.126739):0.304183,(22:0.347902,45:0.766830):0.39266):0.185761):0.390574):0.279403,(25:0.000001,26:0.000001):0.813894):0.532218,(38:1.815150,46:1.015964):1.04199):0.999118):0.270199,((((2:0.297470,((12:0.110798,47:0.196354):0.367212,23:0.343056):0.0921677):0.33082,(32:1.259423,33:0.568721):0.47152):0.0625397,((((4:0.433212,11:0.311560):0.477666,50:1.062147):0.198058,41:0.177069):0.470278,29:0.106632):0.601091):0.565955,(((13:0.886537,31:1.166918):1.14761,52:0.035846):1.12164,21:4.249594):0.209317):0.112736):0.976834,(((((9:0.337216,(30:0.033024,44:0.069636):0.294733):1.19818,16:1.014561):0.287999,((20:0.185089,(24:0.244626,28:0.086074):0.05044):0.857751,51:1.794104):0.139191):0.774608,((14:2.668436,39:0.804842):0.349193,40:0.950055):1.34709):0.651485,(15:0.781852,48:2.656564):0.455067):0.464392):1.14749,34:1.461767):1.45268,43:0.000003):0.0120121,42:0.000002);
 935: 1 -25226.08908 -25085.7559 (0:0.133373,((((((((1:0.000001,49:0.000003):0.304707,37:0.125463):0.349133,5:0.397633):0.318033,18:0.723319):0.15496,((((((3:0.007320,10:0.040123):0.407252,19:0.260792):0.310173,27:0.692536):0.405737,((6:0.595238,36:0.717839):0.161835,(((7:0.133090,(17:0.386021,35:0.595606):0.088425):0.0260026,8:0.193673):0.117169,(22:0.401886,45:0.571693):0.333629):0.167552):0.188409):0.662074,(25:0.000001,26:0.000001):0.70166):0.259291,46:1.005096):0.494088):0.586291,((((((9:0.366256,(30:0.052904,44:0.091611):0.274261):1.71241,(((20:0.190425,28:0.110446):0.0531895,24:0.206974):0.63164,51:2.412951):0.669807):0.783017,16:0.569098):1.59046,(15:1.405962,48:2.239552):0.233919):0.267769,(((14:2.663503,40:0.389174):0.633484,21:2.389301):0.826267,39:1.024061):1.28776):1.34095,(((13:1.016799,31:0.995721):0.735179,52:0.594897):0.585652,38:1.271202):0.141136):0.309807):0.409091,((((2:0.417061,(12:0.118449,47:0.151681):0.302062):0.148232,23:0.207346):0.295472,(32:1.362636,33:0.817881):0.29375):0.171167,((4:0.582933,11:0.287006):0.336046,((29:0.431521,41:0.192958):0.0584631,50:0.902581):0.169349):0.214498):0.188153):0.930357,34:1.879574):0.843696,(42:0.000002,43:0.002940):0.0431214);
 936: 2 -23265.49779 -25087.7619 (0:0.152340,(((((((((1:0.000001,49:0.014748):0.288178,37:0.159021):0.444533,5:0.271603):0.528793,18:0.665521):0.110942,((((((3:0.014573,10:0.000002):0.46182,19:0.135671):0.28196,27:0.961463):0.397104,((6:0.588545,36:0.707046):0.217512,(((7:0.198294,35:0.402375):0.0623057,(8:0.239270,17:0.320626):0.0356422):0.147484,(22:0.364140,45:0.629146):0.283852):0.154851):0.21305):0.577963,(25:0.000001,26:0.000001):0.811637):0.321397,46:1.496544):0.610513):0.534783,(((((2:0.569174,(12:0.130675,47:0.150293):0.384654):0.0746031,23:0.335637):0.281164,(32:1.509011,33:0.647691):0.349275):0.0954742,((((4:0.529597,11:0.337945):0.373344,50:0.928529):0.201581,41:0.250664):0.22444,29:0.137227):0.671602):0.408131,(((13:0.697070,31:0.951246):0.750604,38:1.413277):0.445723,52:0.981134):0.878128):0.0212475):0.436504,((((((9:0.471409,(30:0.083399,44:0.092648):0.346143):1.03213,(((20:0.184080,28:0.102896):0.0483375,24:0.230679):1.04892,51:1.882414):0.208382):0.457974,16:0.751203):1.00524,48:2.548618):0.141982,15:1.325359):0.482626,(((14:1.847051,21:2.951816):0.134818,40:0.947668):0.52813,39:1.084501):0.635074):1.36393):0.391115,34:1.492514):0.934652,43:0.000002):0.00322912,42:0.000002);
 937: 1 -25895.76377 -25088.92573 (0:0.221031,(((((((((1:0.000001,49:0.013439):0.207009,37:0.178058):0.340793,5:0.392583):0.758857,18:0.781469):0.157276,(((((((((3:0.003342,10:0.009912):0.350292,19:0.409810):0.354299,27:0.874354):0.589011,45:0.325716):0.29742,22:0.362530):0.36112,((7:0.248605,(17:0.370999,35:0.767688):0.0611711):0.085292,8:0.223406):0.0650266):0.194006,(6:0.650642,36:0.472585):0.307792):0.722382,(25:0.000001,26:0.000001):0.728873):0.372843,(38:2.002879,46:1.230155):0.548158):0.138153):0.528305,(((((2:0.679827,(12:0.131859,47:0.109440):0.302111):0.0602147,23:0.226861):0.248444,(32:1.387278,33:0.912718):0.203855):0.241264,((((4:0.541628,11:0.412823):0.355686,50:1.126648):0.167144,41:0.229823):0.201326,29:0.228962):0.634566):0.56047,((13:1.011355,31:0.658468):0.868216,52:0.235063):1.28417):0.208096):0.774401,(((((9:0.440011,(30:0.058755,44:0.072850):0.181984):1.21106,(16:1.489188,((20:0.243884,28:0.056011):0.222378,24:0.062011):1.40385):0.536756):0.53389,51:1.877673):0.81468,21:3.166381):0.189681,(((14:2.914727,40:1.096805):0.503115,39:1.091777):1.27303,(15:1.015876,48:2.086110):1.01234):0.772035):0.157398):0.600437,34:1.563761):0.945842,43:0.000002):0.00586886,42:0.000002);
 938: 1 -23788.68854 -25088.92573 (0:0.229731,((((((((((1:0.000001,49:0.006738):0.341523,37:0.087505):0.338011,5:0.492554):0.572341,18:0.829314):0.161548,(((((((((3:0.000002,10:0.015457):0.341592,19:0.279328):0.488677,27:0.778601):0.529278,45:0.227560):0.422668,22:0.413160):0.213429,(6:0.995856,36:0.802636):0.161323):0.0681794,((7:0.236256,(17:0.204231,35:0.520993):0.121584):0.118341,8:0.145739):0.134998):0.408845,(25:0.000001,26:0.000001):0.958221):0.165189,(38:1.548618,46:0.722831):1.21428):0.509382):0.461223,(((2:0.309462,((12:0.078008,47:0.237245):0.587096,23:0.298871):0.113467):0.307444,(32:1.647464,33:0.502880):0.522705):0.225265,((((4:0.655449,11:0.440476):0.353067,50:0.917701):0.238175,41:0.307584):0.231872,29:0.203583):0.445065):0.295121):2.09841e-06,((13:0.884868,31:0.937766):0.97831,52:0.296447):1.25368):0.180735,((((((9:0.569991,(30:0.034620,44:0.084024):0.198878):1.42604,((20:0.230297,28:0.149035):0.115149,24:0.130409):0.94827):0.170075,16:1.122015):0.363255,51:2.658604):0.347536,(15:0.885757,48:2.704448):1.00602):0.388833,(((14:1.447416,21:4.296475):0.834218,40:0.959531):0.541292,39:1.044875):1.07118):0.568066):0.871996,34:2.252932):0.460034,43:0.000002):0.00678378,42:0.000002);
 939: 13 -24647.0195 -25082.21014 (0:0.202988,(((((((((1:0.000001,49:0.000003):0.4095,37:0.284376):0.274215,5:0.569629):0.306951,18:1.031182):0.0520689,((((((3:0.000003,10:0.013472):0.626842,19:0.334184):0.495463,27:0.766894):0.194509,((6:0.934451,36:0.679784):0.103532,(((7:0.241701,(17:0.471259,35:0.531496):0.0427963):0.178757,8:0.116943):0.252725,(22:0.384143,45:0.673316):0.393131):0.137052):0.485759):0.205296,(25:0.000001,26:0.000001):0.763701):0.628827,(38:2.332335,46:0.427896):1.46364):0.395488):0.44189,((13:0.829008,31:0.767334):1.15263,52:0.014137):1.23356):2.72432e-06,(((((2:0.611647,(12:0.094384,47:0.197933):0.327478):0.136757,23:0.316630):0.351451,32:1.257294):0.196558,33:0.781242):0.136432,((((4:0.591311,11:0.198313):0.438441,50:0.885952):0.156574,41:0.254216):0.192662,29:0.292117):0.592973):0.240423):0.800559,(((((9:0.503467,(30:0.057164,44:0.073938):0.218356):1.23458,(21:3.171615,51:0.986686):1.56697):0.19613,16:1.148933):0.259632,((20:0.203246,28:0.133717):0.168237,24:0.149178):0.847918):0.866647,((((14:2.749001,40:0.793436):0.781927,39:1.149432):1.64354,15:1.154107):0.0883901,48:2.012365):0.478293):1.09301):0.31867,34:1.701000):1.55413,(42:0.000002,43:0.005917):0.0452943);
 940: 3 -25107.64763 -25088.39574 (0:0.188877,(((((((1:0.000002,49:0.006503):0.245125,37:0.128840):0.518521,5:0.360566):0.618347,18:0.699418):0.0909129,((((((((3:0.000003,10:0.014415):0.151395,27:1.034597):0.328606,19:0.128278):0.735443,6:0.654012):0.0365171,36:0.994944):0.236173,(((7:0.344350,(17:0.241258,35:0.658740):0.104102):0.101448,8:0.202599):0.0897338,(22:0.411342,45:0.522071):0.366458):0.179091):0.404327,(25:0.000001,26:0.000001):0.920585):0.151528,(38:3.171413,46:0.870186):0.770161):0.984238):0.49152,((((2:0.571260,((12:0.140874,47:0.151152):0.254315,32:1.616305):0.21678):0.032177,23:0.325615):0.31843,(((((4:0.478697,11:0.367616):0.574147,41:0.185150):0.188769,50:0.807626):0.161848,29:0.242696):0.341808,33:1.234921):0.109157):0.624795,((13:1.232247,31:0.667553):0.966875,52:0.471465):0.775335):0.108374):1.17764,((((((9:0.426926,(30:0.047063,44:0.094346):0.254495):1.65014,((20:0.206739,28:0.142123):0.0930069,24:0.184263):0.970255):0.240512,51:1.879657):0.263232,16:1.230852):0.586295,(((((14:2.970001,21:2.445340):1.58859,39:0.839467):0.142301,40:1.326148):1.4394,48:2.292240):0.266689,15:0.814279):1.27883):0.396841,34:1.390215):1.16341):1.20964,(42:0.000002,43:0.000002):0.0766882);
 941: 1 -24676.30031 -25097.84267 (0:0.157332,(((((((1:0.000001,49:0.013735):0.241695,37:0.136157):0.2533,5:0.443529):0.73123,(((((((3:0.020054,10:0.000002):0.392118,19:0.256252):0.344712,27:1.005060):0.315672,((6:0.718928,36:0.977444):0.0731816,((((7:0.189519,(22:0.108495,45:0.574069):0.720175):0.0835733,8:0.171985):0.159056,35:0.524790):0.134426,17:0.301297):0.208898):0.260488):0.599885,(25:0.000001,26:0.000001):0.900559):0.319291,(38:1.810242,46:1.088072):0.588822):0.683521,18:0.761947):0.135314):0.345384,(((2:0.365427,((12:0.173744,47:0.158250):0.401083,23:0.245013):0.13783):0.345631,(32:1.054107,33:0.666990):0.480041):0.0640736,((((4:0.418111,11:0.396518):0.384441,50:0.935633):0.441922,41:0.287752):0.13761,29:0.241925):0.492586):0.400921):0.136518,((((9:0.365608,(30:0.077853,44:0.059487):0.379573):1.22036,(((((14:0.666934,21:3.210499):4.90097,40:0.655699):0.662031,39:1.506325):0.794622,48:2.131199):0.781928,15:1.511630):1.17081):0.129325,(16:1.142417,((20:0.114517,(24:0.275852,28:0.114851):0.109003):0.794906,51:2.181220):0.414446):0.13217):2.28438,((13:1.289534,31:0.732246):0.900933,52:0.391201):0.998254):0.289341):0.965715,34:1.911380):1.35053,(42:0.000002,43:0.012576):0.0609521);
 942: 1 -24979.51804 -25095.71043 (0:0.143501,(((((((1:0.000002,49:0.019857):0.175618,37:0.227175):0.358488,5:0.421197):0.618942,18:0.681015):0.296642,(((((((3:0.003041,10:0.035381):0.336266,19:0.283312):0.22553,27:1.003390):0.789388,(6:0.578090,36:0.970458):0.274188):0.0848446,(((7:0.316073,(8:0.178135,35:0.591294):0.109353):0.0562672,17:0.286523):0.18387,(22:0.287434,45:0.753659):0.186539):0.0670867):0.602125,(25:0.000001,26:0.000001):0.983827):0.196104,(38:1.607907,46:1.189026):0.516844):0.366328):0.51349,((((((9:0.343890,(30:0.029623,44:0.100589):0.252319):0.90684,51:2.546328):0.246897,(20:0.158255,(24:0.309535,28:0.160763):0.0333142):1.09251):0.469968,16:0.415312):1.25701,(((((14:2.485752,21:3.334551):1.10094,40:0.521493):0.749153,39:1.486306):1.00274,48:2.027532):0.439434,15:1.226578):0.314977):0.642747,34:1.263436):0.862301):0.340557,(((((2:0.571842,23:0.138717):0.121226,(12:0.094876,47:0.102635):0.322806):0.461583,(32:1.630395,33:0.451448):0.697902):0.144038,((((4:0.592688,11:0.452074):0.21991,50:0.899058):0.461365,41:0.324076):0.185894,29:0.165308):0.410015):0.443196,((13:0.762813,31:0.945951):0.732896,52:0.623932):1.01261):0.180003):1.24275,(42:0.000002,43:0.008976):0.0672883);
 943: 5 -27221.19836 -25088.43965 (0:0.170376,((((((((((1:0.000001,49:0.016888):0.294152,37:0.182130):0.239528,5:0.389171):0.37923,18:0.960434):0.188679,((((((3:0.002509,10:0.009119):0.391871,19:0.479887):0.52804,27:0.621864):0.353967,(((6:0.584905,36:0.771110):0.353725,(22:0.354602,45:0.579084):0.15238):0.177207,((7:0.266450,(17:0.285566,35:0.444636):0.147133):0.087302,8:0.149121):0.151679):0.3629):0.275993,(25:0.000001,26:0.000001):0.812863):1.09155,(38:1.406258,46:0.779434):1.05049):0.101289):0.22692,((13:0.876257,31:0.515096):1.10616,52:0.308131):1.1132):0.0112387,((((2:0.488291,(12:0.104714,47:0.168425):0.34604):0.113827,23:0.295764):0.282876,(32:1.176007,33:0.489180):0.494351):0.0856114,((((4:0.487987,11:0.422774):0.609847,41:0.195446):0.26872,29:0.175504):0.138594,50:1.064755):0.35225):0.265729):0.452888,((((9:0.293195,(30:0.037517,44:0.117492):0.287182):1.25365,(16:1.190523,(((20:0.213692,28:0.139613):0.107522,24:0.128486):1.10958,51:2.605902):0.249342):0.195145):1.12256,(15:1.580088,48:1.975156):0.405827):0.137652,(((14:2.087764,21:3.216102):0.503463,40:1.123484):0.30348,39:1.066566):1.37251):0.900361):0.755091,34:1.739244):1.10658,43:0.000003):0.00865733,42:0.000002);
 944: 1 -25581.2855 -25088.06247 (0:0.134569,((((((((1:0.000001,49:0.012489):0.314095,37:0.182520):0.308715,5:0.342224):0.519761,18:0.618411):0.466268,((((((3:0.006771,10:0.017896):0.479426,19:0.317297):0.476436,27:1.038938):0.474281,((((6:0.974296,36:0.876988):0.307542,(22:0.416202,45:0.667439):0.344528):0.212389,8:0.165820):0.108493,(7:0.344361,(17:0.328033,35:0.593407):0.0729282):0.0469109):0.330705):0.313107,(25:0.000001,26:0.000001):1.0233):0.484772,(38:1.929901,46:0.739287):0.909845):0.249622):0.541928,((13:0.975845,31:0.742634):1.12355,52:0.526057):1.18683):0.0507079,((((2:0.490985,(12:0.128016,47:0.163835):0.461053):0.0678809,23:0.198923):0.198104,(32:1.327651,33:0.912589):0.29146):0.242928,((4:0.466611,11:0.352618):0.337649,((29:0.394687,41:0.321894):0.177228,50:1.042973):0.109148):0.333489):0.256868):0.86014,((((((9:0.538227,(30:0.054762,44:0.079489):0.233028):1.16681,16:1.121022):0.246209,((20:0.081835,(24:0.227981,28:0.098534):0.104682):0.908576,51:2.258696):0.0765611):0.704059,(((14:1.981372,21:4.596482):0.820761,40:1.045423):0.843594,39:1.029524):1.56443):0.152865,(15:1.137150,48:2.314807):0.71771):0.668357,34:1.231214):0.999766):0.900038,(42:0.000002,43:0.009124):0.04286);
 945: 4 -25495.14325 -25088.40617 (0:0.205933,(((((((((1:0.000002,49:0.000003):0.300328,37:0.161796):0.39445,5:0.392889):0.591644,18:0.776913):0.441526,(((((3:0.000003,10:0.000002):0.253526,19:0.454566):0.568395,27:0.565911):0.60996,((6:0.790285,36:1.011794):0.23499,(((7:0.298475,(17:0.378380,35:0.726879):0.0835206):0.117879,8:0.260842):0.237158,(22:0.551750,45:0.437356):0.260492):0.223123):0.207029):0.319235,(25:0.000001,26:0.000001):0.694836):0.317783):0.257296,(38:1.836667,46:0.662099):0.791591):0.517714,((((2:0.517694,(((12:0.067587,47:0.194457):0.265214,32:1.524049):0.136864,23:0.298618):0.134188):0.25716,33:1.044478):0.13557,((((4:0.543299,11:0.403754):0.355401,50:0.936358):0.130065,41:0.236700):0.0754878,29:0.353982):0.479046):0.39711,((13:0.934609,31:1.005706):0.795614,52:0.200816):1.85662):2.93309e-06):0.343708,((((9:0.437414,(30:0.047118,44:0.070816):0.276627):1.28537,(16:0.857369,(((20:0.199751,28:0.066191):0.136527,24:0.116229):1.2541,51:2.437264):0.170739):0.285404):0.322874,((((14:1.338201,21:3.162832):1.36461,40:0.907495):0.354639,39:1.272342):1.71779,(15:1.268412,48:2.014221):0.1655):0.178096):0.99149,34:1.825910):0.643684):1.21629,43:0.000003):0.0185809,42:0.000002);
 946: 1 -26816.33148 -25083.44585 (0:0.137656,((((((((1:0.000001,49:0.005710):0.204611,37:0.236193):0.181722,5:0.447219):0.588754,18:0.712323):0.203036,((((((3:0.000003,10:0.006200):0.320287,19:0.324979):0.428775,27:0.790256):0.409578,((6:0.825273,36:0.884358):0.216184,((7:0.258977,(8:0.293486,(17:0.227179,35:0.556120):0.119697):0.0396233):0.147599,(22:0.250767,45:0.707898):0.19272):0.0721339):0.17953):0.635949,(25:0.000001,26:0.000001):0.96243):0.278086,(38:2.015722,46:0.780616):0.7008):0.293477):0.550367,((13:0.603273,31:0.894841):0.847048,52:0.400933):1.5822):0.0679567,((((2:0.443902,23:0.164898):0.0832222,(12:0.053827,47:0.140503):0.339967):0.328142,(32:1.397842,33:0.650434):0.465571):0.137285,((((4:0.536206,11:0.285700):0.231373,50:0.821091):0.231248,41:0.248831):0.240328,29:0.184591):0.359899):0.355792):0.886726,(((((((9:0.582312,44:0.035182):0.0850877,30:0.000002):1.68032,16:0.775509):0.233995,(20:0.110436,(24:0.212757,28:0.137113):0.0792029):1.24009):0.194575,51:1.870733):1.30498,(((((14:2.585396,21:3.405936):1.11239,40:0.982744):0.471506,39:1.147211):0.716232,48:1.941923):0.281861,15:0.928966):0.295368):1.54379,34:1.200689):0.406847):0.896464,(42:0.000002,43:0.005668):0.0687112);
 947: 1 -24919.91256 -25089.31128 (0:0.191082,((((((((((1:0.000001,49:0.007152):0.231318,37:0.303846):0.464456,5:0.191612):0.698221,18:0.655450):0.450392,(((((3:0.007461,10:0.020460):0.465618,19:0.314913):0.642256,27:0.785540):0.313213,(((6:0.622102,36:0.605448):0.243529,(22:0.357118,45:0.408824):0.374867):0.174589,((7:0.245614,(17:0.330145,35:0.443479):0.150724):0.0625897,8:0.253465):0.17263):0.300017):0.476891,(25:0.000001,26:0.000001):0.681291):0.631984):0.241284,(38:1.832832,46:0.310049):0.904081):0.36697,(((2:0.580793,((12:0.170805,47:0.130618):0.483784,23:0.171100):0.0271485):0.390065,(((((4:0.517958,11:0.367337):0.285921,50:0.858702):0.168877,41:0.352465):0.212993,29:0.091933):0.647846,(32:1.682699,33:0.427830):0.374137):0.028321):0.423951,((13:0.797725,31:1.011232):0.61472,52:0.608822):1.16167):0.0571121):0.502199,((((((9:0.448149,(30:0.018786,44:0.140154):0.257706):1.08688,16:1.496305):0.323164,((20:0.213305,28:0.153198):0.0844261,24:0.172945):0.736044):0.297435,51:2.293308):0.908763,48:2.056799):0.193279,((((14:1.926725,21:2.926435):0.678926,40:1.181994):0.651995,39:1.177388):1.45535,15:1.103132):0.485094):1.36279):0.69446,34:1.835435):0.597495,43:0.000002):0.0133363,42:0.000002);
 948: 3 -25727.01206 -25084.40431 (0:0.166405,(((((((((1:0.000001,49:0.000003):0.320555,37:0.148865):0.332476,5:0.343326):0.666391,18:0.880382):0.1029,((((((3:0.002535,10:0.009822):0.527052,19:0.366162):0.457605,27:0.685879):0.513609,(((6:0.866957,36:0.943419):0.219314,(22:0.322197,45:0.734674):0.457237):0.112384,(((7:0.195964,35:0.728519):0.170434,17:0.456448):0.0989603,8:0.149786):0.0751468):0.446867):0.368215,(25:0.000001,26:0.000001):0.913496):0.0409715,(38:2.062764,46:1.074473):0.666121):0.875124):0.657942,((((2:0.411025,(12:0.085095,47:0.134661):0.379718):0.0312802,23:0.212262):0.344612,(((((4:0.639702,11:0.224191):0.58941,41:0.185409):0.237961,29:0.225629):0.163941,50:1.011043):0.476634,(32:1.048250,33:0.566272):0.452281):0.0635701):0.432426,((13:0.937443,31:0.852757):1.23597,52:0.608720):1.00992):0.20257):0.390724,(((((9:0.586815,44:0.067834):0.0723537,30:0.000002):1.75304,((20:0.225226,28:0.090641):0.211165,24:0.107208):0.850665):0.269261,(16:1.207190,51:1.896811):0.0844522):0.907663,((((14:1.195799,21:2.222411):1.31257,39:1.160169):0.512975,40:0.745214):0.852854,(15:1.285544,48:2.266296):0.581754):0.328809):1.20485):0.616408,34:1.876370):1.19003,43:0.000002):0.00586654,42:0.000002);
 949: 1 -25740.61408 -25083.88794 (0:0.216503,(((((((((1:0.000001,49:0.000003):0.185915,37:0.213536):0.358784,5:0.496003):0.643981,18:0.667901):0.0498594,((((((3:0.000002,10:0.048001):0.654538,19:0.202993):0.694926,27:1.095686):0.428048,(25:0.000001,26:0.000001):0.730573):0.375861,(6:0.889594,((((7:0.353145,(17:0.394903,35:0.522689):0.108186):0.0476635,8:0.249238):0.297509,(22:0.416975,45:0.518464):0.294149):0.0431373,36:0.851193):0.0653074):0.338496):0.435646,(38:2.309886,46:0.681416):1.141):0.571693):0.578156,((((2:0.416130,((12:0.124009,47:0.174359):0.21,23:0.248341):0.0807833):0.277641,(32:1.142501,33:0.444495):0.399127):0.363048,((((4:0.527180,11:0.267985):0.386075,50:1.248823):0.157496,41:0.257346):0.295947,29:0.121583):0.540049):0.39546,(((13:0.974633,31:0.834642):1.10316,52:0.102480):0.868395,21:5.429284):0.779978):0.255519):0.40853,(((((9:0.385014,(30:0.078257,44:0.066157):0.316277):1.2473,((20:0.103311,(24:0.261918,28:0.093756):0.0690798):0.903205,51:2.163412):0.320863):0.2869,16:0.941221):1.19927,(((14:3.329827,40:0.934650):0.230797,39:1.055196):1.71338,48:1.807422):0.597645):0.265593,15:1.152590):0.896466):0.611767,34:1.922241):1.16341,43:0.000003):0.0115563,42:0.000002);
 950: 1 -25050.7119 -25096.47048 (0:0.050753,((((((((((1:0.000001,49:0.000003):0.257922,37:0.185105):0.419558,5:0.361336):0.584004,18:0.539947):0.208177,(((((((3:0.000003,10:0.034311):0.270749,27:1.151420):0.216423,19:0.223284):0.554888,(6:0.826664,36:1.005776):0.407563):0.310407,(((7:0.365663,(8:0.179372,(22:0.251956,45:0.584624):0.656714):0.058539):0.171251,35:0.739157):0.0963103,17:0.276306):0.158842):0.303788,(25:0.000001,26:0.000001):1.00934):0.411737,46:2.005478):0.495775):0.142035,(((((9:0.634468,44:0.047601):0.0499094,30:0.017253):1.28109,(20:0.040481,((24:0.180176,51:2.858951):0.0334748,28:0.060074):0.189704):0.925662):0.235452,16:0.760445):0.94548,(15:1.199214,48:2.504220):0.251191):1.46925):0.0892381,(((14:2.217136,21:1.793041):1.33477,40:1.424771):0.163053,39:1.319023):2.96932):2.23319e-06,(((13:0.721902,31:1.040601):0.680651,52:0.797493):0.903105,38:2.171347):0.134127):0.334359,((((2:0.516310,(12:0.088429,47:0.098657):0.249563):0.101282,23:0.274241):0.225579,(32:1.484181,33:0.677834):0.46773):0.0599503,((4:0.361385,11:0.397107):0.420696,(29:0.346961,(41:0.215897,50:1.027658):0.106205):0.0917732):0.545056):0.472855):0.449589,34:2.032313):1.06899,(42:0.000002,43:0.014890):0.141569);
 951: 2 -23793.39219 -25083.39921 (0:0.202294,((((((((((1:0.000001,49:0.006839):0.322484,37:0.217367):0.531842,5:0.362797):0.616298,18:0.721678):0.376961,((((((3:0.007229,10:0.000002):0.355541,19:0.373645):0.335944,27:0.566826):0.278434,(25:0.000001,26:0.000001):0.916972):0.303954,((6:0.828186,36:0.709839):0.225263,((((7:0.195903,35:0.509498):0.0704988,17:0.334447):0.095821,8:0.140364):0.128294,(22:0.358011,45:0.620402):0.362053):0.153659):0.21286):0.670177,(38:1.801197,46:0.702153):0.77425):0.944694):0.178651,((13:0.902933,31:0.487173):1.02745,52:0.216733):0.896045):0.239071,((((2:0.491764,(12:0.064777,47:0.165814):0.314223):0.0888755,23:0.299372):0.231553,(32:1.120749,33:0.641150):0.461072):0.142408,((((4:0.519818,11:0.350227):0.342902,50:0.810558):0.280181,41:0.259490):0.0345555,29:0.259371):0.366161):0.306491):0.492413,(((((9:0.613656,44:0.038376):0.0673717,30:0.009256):1.45903,(((20:0.202074,28:0.117146):0.147108,24:0.146165):0.922392,51:1.870434):0.316385):0.119088,16:1.068259):1.28054,(((((14:0.580773,21:3.434674):1.54959,40:1.187050):0.902188,39:0.640143):1.97865,48:1.795037):0.571584,15:1.459701):0.517018):0.575648):0.617959,34:1.548659):1.07841,43:0.008180):0.00606405,42:0.000002);
 952: 1 -26708.90521 -25083.19485 (0:0.168687,((((((((1:0.000001,49:0.011708):0.196234,37:0.179597):0.249263,5:0.423664):0.616857,18:0.704991):0.141019,((((((3:0.000002,10:0.018574):0.342186,19:0.357775):0.374565,27:0.925031):0.528907,((6:0.930638,36:1.105086):0.0547147,(((7:0.219967,(17:0.336181,35:0.611085):0.128768):0.162988,8:0.159553):0.0710844,(22:0.373850,45:0.686092):0.596206):0.235284):0.207289):0.546176,(25:0.000001,26:0.000001):0.630827):0.373222,((21:3.003476,38:1.354050):0.319741,46:0.696469):1.25071):0.564546):0.256742,(((((((9:0.661712,44:0.094673):0.00534117,30:0.000003):1.35989,(((20:0.220744,28:0.086974):0.0926566,24:0.161648):1.01601,51:3.668355):0.387983):0.0956827,16:0.890708):1.41601,((14:2.805708,39:1.251934):0.0832415,40:1.170564):1.38787):2.91467e-06,(15:0.950774,48:2.821073):0.343307):0.806865,((13:1.048189,31:0.678478):1.12796,52:0.026996):1.3714):2.19373e-06):0.302692,((((2:0.488758,(12:0.141959,47:0.141470):0.278066):0.111073,23:0.225768):0.26009,(32:1.166009,33:0.784329):0.285353):0.152056,((((4:0.748760,11:0.175251):0.492042,50:0.830746):0.328503,41:0.183328):0.250856,29:0.181935):0.573538):0.657623):1.10004,34:2.275283):0.75862,(42:0.000002,43:0.015604):0.0382474);
 953: 3 -26180.53612 -25085.70196 (0:0.138936,(((((((((1:0.000001,49:0.006036):0.39298,37:0.144026):0.264132,5:0.593477):0.386565,18:0.869959):0.222372,((((((3:0.000002,10:0.031084):0.514285,19:0.274273):0.576073,27:0.710384):0.162017,((6:0.785941,36:0.851479):0.144437,(((7:0.261790,(17:0.394240,35:0.594883):0.147854):0.0594908,8:0.204186):0.227113,(22:0.325056,45:0.602131):0.393069):0.229183):0.268225):0.467419,(25:0.000001,26:0.000001):0.387655):0.334851,(38:1.739765,46:0.908767):0.588672):0.664791):0.547668,(((2:0.346347,(12:0.108208,47:0.154447):0.325139):0.0529398,23:0.265018):0.231203,(((4:0.563829,11:0.325187):0.374201,((29:0.333303,41:0.358327):0.115136,50:1.121166):0.193298):0.290215,(32:1.414362,33:0.655129):0.312411):0.122466):0.423536):0.237141,((((((9:0.469076,(30:0.020373,44:0.098338):0.121161):1.39187,51:2.403131):0.141186,((20:0.172409,28:0.119650):0.158553,24:0.179886):0.756044):0.409971,16:0.907873):0.946121,(15:1.519993,48:1.463514):0.555558):0.627772,(((14:3.187462,21:3.611040):0.332111,39:1.426500):0.218547,40:0.752835):1.1228):1.5061):0.258953,((13:0.745916,31:1.018349):0.519021,52:0.686281):1.16429):0.78376,34:2.282751):0.372683,(42:0.000002,43:0.005611):0.0553675);
 954: 1 -25255.13215 -25088.56407 (0:0.249234,(((((((1:0.000001,49:0.006400):0.282732,37:0.246883):0.301236,5:0.424658):0.926898,18:0.737983):0.259075,(((((3:0.000003,10:0.025155):0.374783,19:0.285189):0.29378,27:0.689728):0.695115,(((6:0.562483,36:0.744462):0.545225,(22:0.261867,45:0.629194):0.271812):0.110282,(((7:0.233908,35:0.511008):0.150691,17:0.255625):0.08078,8:0.256175):0.163088):0.140439):0.594626,((25:0.000001,26:0.000001):0.674469,46:1.637548):0.221764):0.497216):0.454211,((((((2:0.510176,23:0.259231):0.134178,(12:0.104952,47:0.105924):0.284136):0.132636,(((((4:0.588122,11:0.221908):0.446331,50:0.914213):0.224052,41:0.174778):0.366651,29:0.161486):0.958362,(32:1.600808,33:0.813134):0.185548):0.274542):0.617108,38:3.045635):0.351827,((13:0.959571,31:0.954607):1.00854,52:0.262522):1.10203):0.175672,((((((9:0.486123,(30:0.055492,44:0.113614):0.158426):1.21879,16:1.136797):0.240881,((20:0.257393,28:0.091253):0.109118,24:0.134731):0.785085):0.442202,51:2.263540):0.742362,((14:2.515095,40:1.019900):0.49946,(21:3.540604,39:1.382103):0.312022):1.03602):0.477424,(15:0.636985,48:2.464172):0.723968):0.349004):0.238837):0.974612,34:2.021986):0.644184,(42:0.000002,43:0.012060):0.0142302);
 955: 1 -23951.68232 -25088.50403 (0:0.203808,((((((((((1:0.000001,49:0.022182):0.322947,37:0.235808):0.3119,5:0.426658):0.729663,18:0.422908):0.0688217,((((((3:0.000003,10:0.041063):0.522634,19:0.203489):0.395594,27:0.812733):0.300275,((6:0.705006,36:0.748674):0.249043,(((7:0.316526,(17:0.325839,35:0.654788):0.112538):0.0871587,8:0.164607):0.25047,(22:0.312526,45:0.878131):0.302071):0.184143):0.170859):0.44566,(25:0.000001,26:0.000001):0.810834):0.548611,(38:1.363972,46:1.656688):0.554584):0.553826):0.277415,(((2:0.725717,(23:0.155823,(32:1.328991,33:0.533063):0.760837):0.0957302):0.119007,(12:0.114345,47:0.115745):0.28617):0.537699,((((4:0.487850,11:0.298606):0.264287,50:0.955044):0.24142,41:0.386660):0.172038,29:0.175198):0.501144):0.751077):0.0174518,((13:1.012476,31:0.502432):1.11161,52:0.609428):0.954947):0.39955,(((((9:0.337518,(30:0.043833,44:0.064601):0.249331):1.10496,16:1.208504):0.269064,51:2.372019):0.242441,((20:0.180919,28:0.097546):0.102683,24:0.177810):0.908599):0.739223,((((14:1.138299,21:2.909906):1.52557,40:0.885156):0.132659,39:1.519731):1.23404,(15:0.935722,48:2.673867):0.493166):0.18105):0.983667):0.696428,34:1.661685):1.25444,43:0.008879):0.0138028,42:0.000002);
 956: 1 -23974.26038 -25105.47808 (0:0.150968,((((((((1:0.000001,49:0.014068):0.189736,37:0.259970):0.253997,5:0.514106):0.791675,18:0.806043):0.112134,((((((3:0.003595,10:0.042494):0.372011,19:0.375313):0.372687,27:0.775207):0.530113,(6:0.596033,36:0.956632):0.10968):0.18277,(((((7:0.279184,35:0.727241):0.0879685,8:0.244296):0.184905,17:0.445555):0.177964,22:0.426822):0.103262,45:0.608711):0.282567):0.859551,((21:3.822469,(38:2.541359,46:1.125787):0.480306):0.608886,(25:0.000001,26:0.000001):0.772353):0.0670568):0.272697):1.08783,(((((((9:0.507257,(30:0.023374,44:0.096663):0.176335):1.12534,((20:0.242264,28:0.125119):0.0641732,24:0.229892):1.49545):0.335442,16:0.745367):0.335736,51:3.112990):0.739406,((14:3.701160,40:0.799750):0.440096,39:1.703509):1.44927):0.0550862,(15:2.016330,48:1.749246):0.182394):1.18015,((13:1.334385,31:0.643494):1.78188,52:0.000003):1.32401):2.37621e-06):0.394975,((((2:0.539629,(12:0.159385,47:0.168652):0.318251):0.186613,23:0.177693):0.308003,(32:1.327983,33:0.537064):0.57127):0.292026,((((4:0.676447,11:0.324838):0.636987,50:0.973537):0.287196,41:0.277438):0.176867,29:0.170454):0.420157):0.1981):1.31687,34:1.697021):0.71688,(42:0.000002,43:0.010182):0.0663576);
 957: 3 -24081.05669 -25084.03255 (0:0.186594,((((((((1:0.000001,49:0.000003):0.242734,37:0.220312):0.190817,5:0.408432):0.783369,18:0.999463):0.0622533,((((((3:0.000003,10:0.014048):0.211272,19:0.369492):0.42502,27:0.501290):0.565101,(((6:0.679568,36:0.755587):0.466323,(22:0.312749,45:0.712918):0.239428):0.154912,(((7:0.195617,35:0.595372):0.0789518,8:0.185890):0.152655,17:0.315641):0.113932):0.137817):0.370942,(25:0.000001,26:0.000001):0.802232):0.543386,(38:2.524933,46:0.868000):0.90409):0.0999729):0.262223,((((2:0.535845,((12:0.138148,47:0.136649):0.424103,23:0.314110):0.122694):0.190638,(32:1.069346,33:0.708649):0.551655):0.470019,((((4:0.625022,11:0.292843):0.282535,50:1.161246):0.336763,41:0.258836):0.235801,29:0.242828):0.604268):0.380321,((13:0.971021,31:0.947908):0.828033,52:0.567143):1.12121):0.112209):0.947302,((((((9:0.442600,(30:0.061956,44:0.048803):0.266475):0.924278,16:1.174851):0.541128,((20:0.229123,28:0.121773):0.0362005,24:0.195464):0.864327):0.171457,51:2.585060):1.21854,(15:1.162233,48:2.303130):0.424725):0.164085,((14:3.277187,40:0.607269):0.609919,(21:3.872174,39:1.168704):0.554288):0.988666):0.866812):0.805608,34:1.606638):1.26652,(42:0.000002,43:0.003105):2.71922e-06);
 958: 3 -25509.75774 -25086.72517 (0:0.167036,(((((((((1:0.000001,49:0.012578):0.13493,37:0.183069):0.417126,5:0.375723):0.597928,18:0.829456):0.154514,((((((((3:0.000003,10:0.006915):0.329107,19:0.352253):0.421427,27:0.700630):0.605314,(6:0.727594,36:0.771769):0.128243):0.150729,(22:0.290288,45:0.656180):0.416585):2.13915e-06,(((7:0.115754,35:0.477024):0.0841166,17:0.308285):0.0637125,8:0.221274):0.142044):0.56059,(25:0.000002,26:0.000002):0.867566):0.832589,(38:1.930833,46:0.826237):0.884882):0.088644):0.852268,((13:1.028629,31:0.728034):0.999558,52:0.120889):1.29028):0.0985996,((((2:0.601571,(12:0.139368,47:0.115065):0.388802):0.0856615,23:0.289466):0.226888,(32:1.215617,33:0.800417):0.258631):0.184107,((((4:0.586538,11:0.245254):0.255846,50:0.776597):0.447667,41:0.138370):0.235689,29:0.124135):0.489022):0.44996):0.403285,((((9:0.475768,(30:0.014819,44:0.096009):0.257783):0.969529,(((20:0.225055,28:0.107996):0.0790843,24:0.167435):1.25556,51:1.830518):0.321629):0.41205,16:0.707767):1.50109,((((14:3.001505,(21:3.310879,40:0.592857):0.700695):0.60597,39:0.784826):1.30041,48:2.076254):0.368192,15:1.329900):0.266161):1.09586):0.661486,34:1.942510):0.830662,(42:0.000002,43:0.009523):0.0687074);
 959: 2 -24429.12137 -25087.88834 (0:0.149873,(((((((((1:0.000002,49:0.006472):0.265244,37:0.207663):0.35748,5:0.398442):0.583798,18:0.811257):0.250826,((((((3:0.004525,10:0.010048):0.569859,19:0.223012):0.669642,27:0.885070):0.20194,((((6:0.730016,36:0.879006):0.173942,45:0.384630):0.134227,22:0.412655):0.268975,((7:0.253661,(17:0.249675,35:0.517047):0.114099):0.081671,8:0.229293):0.178565):0.317645):0.22792,(25:0.000001,26:0.000001):0.781909):0.430168,(38:2.569327,46:0.437456):1.7602):0.236164):0.401611,(((2:0.577395,(((12:0.087771,47:0.153056):0.1076,32:1.413472):0.21176,23:0.286522):0.135799):0.200146,((((4:0.429217,11:0.414179):0.572644,(41:0.105020,50:1.162877):0.0873666):0.275348,29:0.134287):0.592275,33:1.217060):0.0755171):0.36508,((13:0.809318,31:0.803849):1.08628,52:0.130701):1.37141):0.161916):0.762369,(((((((9:0.603397,44:0.055792):0.0605957,30:0.013226):1.04839,((20:0.247793,28:0.126872):0.123124,24:0.079417):1.5143):0.192587,51:2.823337):0.234562,16:0.796695):1.82402,((((14:1.924095,21:2.994397):0.666773,40:0.780589):0.165091,39:1.339773):1.03667,48:2.149500):0.114669):2.77207e-06,15:1.041054):1.48992):0.300304,34:1.777587):1.05131,43:0.000002):0.021616,42:0.000002);
 960: 1 -24622.17175 -25082.94143 (0:0.152658,(((((((((1:0.000001,49:0.014289):0.277973,37:0.114103):0.434517,5:0.251456):0.683484,18:0.799447):0.0829844,((((((3:0.000003,10:0.027269):0.402822,19:0.358353):0.400715,27:0.866831):0.566563,((6:0.723335,36:0.781213):0.367788,((((7:0.254732,35:0.674371):0.148048,8:0.140753):0.0982315,17:0.346243):0.283705,(22:0.486456,45:0.738739):0.168135):0.108974):0.227832):0.518426,(25:0.000001,26:0.000001):0.879212):0.455752,(38:1.878843,46:1.169070):0.865339):0.185041):0.643422,((13:0.802873,31:1.020454):0.918793,52:0.415088):0.806933):0.0500464,((((2:0.509317,(12:0.052723,47:0.136748):0.378695):0.0496072,23:0.265119):0.357863,(32:1.361166,33:0.506162):0.461222):0.162324,((((4:0.536115,11:0.250385):0.307759,50:1.000425):0.221519,41:0.268251):0.133962,29:0.235550):0.650994):0.384902):0.415562,(((((9:0.518343,(30:0.092579,44:0.042743):0.230232):1.37089,16:1.077647):0.220941,((20:0.171309,28:0.102960):0.132395,24:0.145094):1.28548):0.666646,51:1.698989):0.86874,(((14:2.583396,(21:4.061794,40:0.903887):0.383737):0.343577,39:0.982447):1.3962,(15:1.411163,48:2.011259):0.27376):0.492133):1.06696):0.48381,34:2.288568):0.761172,(42:0.000002,43:0.016558):0.105171);
 961: 1 -25327.12948 -25090.19344 (0:0.149686,(((((((1:0.000001,49:0.006520):0.206924,37:0.183458):0.184045,5:0.476277):0.390789,18:0.774548):0.146737,(((((((3:0.011408,10:0.029513):0.396444,19:0.278229):0.486088,27:0.592634):0.656844,(((7:0.205262,35:0.512447):0.0698299,8:0.269989):0.170148,17:0.341394):0.0851795):0.0577164,(6:0.769052,((22:0.430926,45:0.360781):0.247757,36:0.978611):0.0967765):0.0766067):0.223382,(25:0.000001,26:0.000001):0.985031):0.705925,(38:1.863379,46:0.967502):0.777391):0.150262):0.496977,(((((2:0.662960,(12:0.080595,47:0.059469):0.366494):0.0307014,23:0.261133):0.194279,(32:1.340065,33:0.480048):0.512947):0.14419,((((4:0.483797,11:0.304231):0.248999,50:0.850943):0.29051,41:0.399357):0.150332,29:0.164366):0.593943):0.182196,((13:0.680008,31:0.932332):0.937115,52:0.477703):1.09971):0.0909971):1.17841,((((((9:0.741679,44:0.042624):0.0976786,30:0.000002):1.5679,(((20:0.217209,28:0.128673):0.0959295,24:0.187142):0.806783,51:2.793167):0.233893):0.284369,16:1.163156):1.54142,((((14:3.957732,(21:3.918914,40:0.956764):0.306634):0.648643,39:0.806931):1.36322,48:2.564128):0.122783,15:1.260967):0.743108):1.26284,34:1.138241):0.77307):0.823383,(42:0.000002,43:0.012331):0.0943287);
 962: 2 -24784.51059 -25089.41911 (0:0.188294,((((((((((1:0.000001,49:0.000003):0.258229,37:0.126683):0.427857,5:0.225681):0.770048,18:0.728600):0.164637,(((((((3:0.001457,10:0.018302):0.290853,27:0.985211):0.171155,19:0.253361):0.847994,(6:0.695232,36:1.090627):0.11693):0.202075,(((7:0.271355,(17:0.287540,35:0.623806):0.0917745):0.050576,8:0.105344):0.240783,(22:0.259836,45:0.716021):0.439177):0.166865):0.516794,(25:0.000001,26:0.000001):0.934093):0.297809,(38:2.103340,46:0.669228):0.755729):0.531459):0.394122,((13:1.083653,31:0.459191):0.726679,52:0.417590):1.14121):0.0339211,((((2:0.462072,23:0.214917):0.0398269,(12:0.091896,47:0.166382):0.259687):0.448574,(32:1.246118,33:0.845150):0.330662):0.428567,((((4:0.520027,11:0.318399):0.341883,50:0.933707):0.27313,41:0.207253):0.237061,29:0.169192):0.460633):0.643754):0.347855,((((((9:0.585535,44:0.051073):0.0723215,30:0.000002):1.11181,16:1.235405):0.237533,(20:0.108274,((24:0.263941,28:0.086027):2.53531e-06,51:3.016146):0.113508):1.06934):1.34086,(((14:1.242819,21:2.652349):1.58664,40:1.160434):0.145771,39:0.934157):1.51918):0.118672,(15:0.902082,48:2.260981):0.399213):1.12456):1.01214,34:2.194792):1.20887,43:0.011318):2.47547e-06,42:0.000002);
 963: 1 -25140.17786 -25086.36038 (0:0.158282,((((((((((1:0.000001,49:0.000003):0.250946,37:0.305398):0.290126,5:0.364524):0.552633,((((((3:0.000002,10:0.033304):0.441606,19:0.276632):0.608751,27:0.765696):0.40329,(((7:0.399390,8:0.324947):0.0750657,(17:0.320174,35:0.673445):0.2136):0.194162,(22:0.372298,45:0.668003):0.279599):0.123891):0.420526,(6:0.572047,36:0.719145):0.405785):0.323493,((25:0.000001,26:0.000001):0.833054,(38:2.269062,46:0.449088):1.13229):0.0349826):0.806605):0.0775363,18:0.637723):0.53665,(((((((9:0.642356,44:0.036642):0.100065,30:0.018734):0.92438,51:2.634124):0.231073,((20:0.182769,28:0.115834):0.104707,24:0.112121):0.947446):0.372925,16:0.863827):1.83839,(15:0.665735,48:2.610130):0.240834):0.328397,(((14:2.000451,21:2.805964):0.295267,40:0.827808):0.752853,39:1.125739):2.00791):1.22417):0.108833,((13:1.031873,31:0.834402):0.924851,52:0.273116):1.68483):0.143167,((((2:0.470638,23:0.267765):0.049633,(12:0.049683,47:0.143261):0.291876):0.252028,(32:1.253099,33:0.422675):0.268069):0.221144,((((4:0.534690,11:0.358107):0.308906,50:0.931459):0.106047,41:0.453816):0.179342,29:0.111884):0.678265):0.481189):0.846095,34:2.130199):0.65933,43:0.000002):0.0133848,42:0.000002);
 964: 3 -25409.55228 -25090.31724 (0:0.212030,((((((((((1:0.000001,49:0.006395):0.317535,37:0.109837):0.172428,5:0.411398):0.427015,18:0.859691):0.274988,((((((3:0.000003,10:0.019506):0.185984,19:0.336636):0.350448,27:0.993616):0.519265,((6:0.819023,36:1.028396):0.108856,(((7:0.307235,(17:0.320163,35:0.402187):0.0722696):0.191677,8:0.170113):0.146388,(22:0.355492,45:0.722524):0.413029):0.143553):0.186185):0.615514,(25:0.000001,26:0.000001):0.515019):0.79282,(38:2.968424,46:0.635071):1.38007):0.473444):0.180672,((13:0.770268,31:1.211926):1.05188,52:0.649909):1.47094):0.391121,((((4:0.479350,11:0.371285):0.56724,41:0.219547):0.101277,29:0.316570):0.111133,50:1.145225):0.367647):0.141865,(((2:0.468371,(12:0.095104,47:0.207544):0.472126):0.0799646,23:0.300970):0.087153,(32:1.240707,33:0.801323):0.42274):0.0904316):1.31627,((((((9:0.484526,(30:0.044378,44:0.093144):0.294666):1.10675,51:2.082753):0.223377,((20:0.194410,28:0.106498):0.150781,24:0.159815):1.03718):0.356227,16:0.931131):0.856369,(((14:2.173286,(21:3.506892,40:0.842829):0.275685):0.152293,39:1.307295):1.01046,(15:1.094681,48:2.283118):0.29336):0.177407):0.832472,34:1.348795):0.677482):0.90316,43:0.001416):0.0021601,42:0.000002);
 965: 1 -25060.15843 -25089.12641 (0:0.098150,((((((((1:0.000001,49:0.006531):0.281667,37:0.264220):0.488651,5:0.346703):0.476989,18:0.758275):0.0645069,((((((3:0.002447,10:0.017542):0.292103,27:0.988040):0.380322,19:0.113286):0.8351,((6:0.960655,36:0.779147):0.104025,((((7:0.193717,35:0.569375):0.0820468,17:0.433735):0.0543051,8:0.113005):0.212035,(22:0.356135,45:0.583690):0.307219):0.162066):0.287498):0.359541,(25:0.000001,26:0.000001):0.932894):0.455323,(38:1.620730,46:1.161540):0.867996):0.455411):0.547172,((13:0.897785,31:1.006499):0.882063,52:0.556804):1.07006):2.33912e-06,((((2:0.551646,(12:0.171497,47:0.067791):0.449812):0.0633991,23:0.335010):0.400185,(32:1.040401,33:0.910552):0.31754):0.152954,((((4:0.416339,11:0.331843):0.370905,50:0.764402):0.275469,41:0.236377):0.139672,29:0.351299):0.582108):0.403145):0.753884,(((((9:0.430094,(30:0.095292,44:0.024102):0.263503):1.3985,16:1.307547):0.201161,((20:0.116430,(24:0.249728,28:0.120803):0.12191):0.843943,51:2.310227):0.0633925):1.10082,(((((14:2.245796,21:2.598893):0.975842,40:0.908343):0.772101,39:0.960458):1.3734,48:2.336077):0.261679,15:1.063473):0.613358):0.807782,34:0.928677):0.995518):1.23051,(42:0.000002,43:0.003064):0.0722888);
 966: 3 -24663.46738 -25084.27751 (0:0.187412,(((((((((1:0.000001,49:0.000003):0.209248,37:0.156550):0.266334,5:0.466814):0.56662,18:0.702013):0.129856,((((((3:0.000002,10:0.013364):0.396099,19:0.314988):0.415485,27:0.856503):0.689419,(((6:0.712826,36:0.747623):0.33581,(22:0.390190,45:0.691505):0.263824):0.191921,(((7:0.189369,35:0.753515):0.211429,17:0.381630):0.0647275,8:0.184817):0.129765):0.270044):0.405874,(25:0.000001,26:0.000001):0.791151):0.569695,(38:1.949570,46:1.060085):0.255672):0.507637):0.590265,((((((9:0.657366,44:0.057550):0.0707279,30:0.000002):1.21121,51:2.570551):0.267678,((20:0.145877,28:0.136170):0.167297,24:0.130995):1.31103):0.400047,16:0.734050):1.34821,(((((14:1.357085,21:2.270126):1.82883,40:0.889609):0.836691,39:1.452846):1.11407,15:1.402044):0.131894,48:2.529072):0.262044):1.37994):0.106791,((13:1.046263,31:0.665820):0.954082,52:0.341707):0.916299):0.406325,((((2:0.449842,(12:0.088301,47:0.130746):0.225677):0.0593881,23:0.344792):0.222487,(32:1.086405,33:0.761952):0.267499):0.356758,((((4:0.473857,11:0.318156):0.323661,50:0.713971):0.320761,41:0.290950):0.0807401,29:0.168507):0.521802):0.382431):0.771352,34:1.719429):1.02639,(42:0.000002,43:0.008697):0.0723316);
 967: 2 -26174.69372 -25088.58439 (0:0.161013,((((((((1:0.000001,49:0.012439):0.325127,37:0.232689):0.280292,5:0.511313):0.787548,18:0.708426):2.61947e-06,((((((((3:0.000002,10:0.012705):0.490339,19:0.326742):0.627074,27:0.846516):0.702326,(6:0.744619,36:1.025525):0.165162):0.177728,(22:0.350082,45:0.686051):0.247912):0.189619,(((7:0.272830,35:0.571489):0.157972,8:0.262486):0.0190124,17:0.404008):0.0325826):0.539488,(25:0.000001,26:0.000001):0.776466):0.545573,((21:4.805928,46:0.701231):0.412453,38:1.944099):0.439489):0.495928):0.524325,(((((((9:0.520622,(30:0.109383,44:0.084601):0.207326):1.30454,16:1.036749):0.378997,((20:0.202996,(24:0.279918,28:0.069030):0.0294315):0.363628,51:2.302168):0.588186):0.441127,((14:2.113207,39:2.459703):0.695442,40:0.248000):1.49457):0.689588,48:2.097022):0.594415,15:1.284373):1.09696,((13:0.865102,31:0.836743):0.647868,52:0.499904):1.16655):0.269122):0.456792,((((2:0.579032,(12:0.070932,47:0.208068):0.296366):0.147,23:0.218209):0.263035,(32:1.514300,33:0.743804):0.336678):0.350271,((4:0.606321,11:0.194130):0.343968,((29:0.329427,50:0.846342):0.131881,41:0.238130):0.167375):0.215979):0.219811):1.26481,34:2.125533):0.697656,(42:0.000002,43:0.024967):0.0735386);
 968: 3 -27539.62676 -25086.44976 (0:0.277316,((((((((((1:0.000001,49:0.005418):0.265317,37:0.193137):0.373495,5:0.341414):0.52623,18:0.770166):0.231056,(((((((((3:0.018083,10:0.018829):0.338058,19:0.449072):0.383371,27:0.726886):0.467127,45:0.365755):0.138707,22:0.457732):0.296273,((7:0.398000,(17:0.152013,35:0.723126):0.131177):0.0966661,8:0.201212):0.194353):0.111899,(6:0.597863,36:0.775267):0.160784):0.538816,(25:0.000001,26:0.000001):0.702989):0.0808161,(38:2.269617,46:0.775396):1.17746):0.812451):0.476599,((13:0.966160,31:0.884754):0.571072,52:0.721383):0.892479):0.151187,((((2:0.573502,(12:0.096121,47:0.143535):0.37347):0.0302258,23:0.205535):0.329498,(32:1.297644,33:0.823244):0.533105):0.227393,((((4:0.551078,11:0.334524):0.289098,50:0.979095):0.326313,41:0.193186):0.111347,29:0.349735):0.387063):0.370065):0.693028,((((((((9:0.607029,(30:0.085650,44:0.043590):0.162781):1.03406,51:2.237805):0.576593,16:1.134975):0.220624,((20:0.174252,28:0.061743):0.138415,24:0.117835):0.808126):1.01191,14:2.316665):0.317939,40:1.008661):0.609502,(21:3.934997,39:0.870453):0.421572):0.344878,(15:1.096845,48:3.008844):0.467856):1.85285):0.691742,34:2.324431):0.519194,43:0.008552):0.00948478,42:0.000002);
 969: 2 -24966.47951 -25090.81975 (0:0.168011,((((((((1:0.000001,49:0.006610):0.202429,37:0.253567):0.431544,5:0.279988):0.61543,18:0.907248):0.416378,((((((3:0.000003,10:0.000002):0.469034,19:0.223019):0.56116,27:0.726334):0.750061,(25:0.000001,26:0.000001):0.721895):0.20408,((((6:0.531023,36:0.865928):0.347461,(22:0.337414,45:0.826215):0.270702):0.408206,(7:0.357177,(8:0.285884,35:0.469223):0.0680098):0.0692448):0.148117,17:0.123689):0.366786):1.40288,(38:1.923927,46:0.637657):0.286103):0.134793):0.49814,((13:0.840243,31:0.651254):0.857217,52:0.329825):1.41335):2.3997e-06,((((2:0.402794,23:0.292472):0.0263366,(12:0.064914,47:0.223200):0.475157):0.350172,((((4:0.302078,11:0.490995):0.659487,41:0.023965):0.349087,29:0.333725):0.187583,50:0.983217):0.449501):0.108183,(32:1.308875,33:0.667015):0.242686):0.315349):0.543042,((((((9:0.518091,(30:0.111751,44:0.053171):0.165911):1.48457,16:1.151759):0.253702,(20:0.126146,(24:0.217883,28:0.153385):0.134474):0.845668):0.268903,(((((14:0.815458,21:4.123110):1.87039,40:0.903133):0.429617,39:1.017584):1.33122,48:2.218097):0.414913,15:1.025286):1.07921):0.832548,51:1.514275):0.620109,34:1.374139):0.755174):1.31881,(42:0.000002,43:0.015966):0.0799167);
 970: 4 -25819.25222 -25087.29507 (0:0.183578,(((((((((1:0.000001,49:0.000003):0.229352,37:0.152985):0.264952,5:0.507502):0.550994,18:1.009745):0.172336,((((((3:0.000002,10:0.035848):0.320234,19:0.331793):0.400048,27:0.751599):0.637919,(6:0.836424,((((7:0.224901,(17:0.393389,35:0.614928):0.0787383):0.212755,8:0.127644):0.199954,(22:0.428197,45:0.802064):0.324369):0.283234,36:0.975660):0.116187):0.310227):0.437837,(25:0.000001,26:0.000001):0.600933):0.689257,(38:2.343466,46:0.720141):1.75554):0.292668):0.140252,(((((9:0.789143,44:0.036369):0.0485955,30:0.000002):1.59328,(16:1.564390,(((20:0.231611,28:0.109802):0.154755,24:0.180830):0.772778,51:3.291386):0.456223):0.367078):1.55597,(15:0.702105,48:2.575162):0.272294):0.156966,(((14:1.459757,21:3.118688):0.905714,39:1.781563):0.287755,40:0.629500):1.678):1.68274):0.317756,((((2:0.535768,(12:0.124198,47:0.166241):0.269924):0.162294,23:0.273436):0.246088,(32:1.139108,33:0.668945):0.410133):0.30147,((((4:0.524573,11:0.437845):0.359419,50:0.981288):0.219333,41:0.147387):0.218985,29:0.322603):0.5959):0.425945):0.161808,((13:1.145811,31:0.860280):1.07318,52:0.348652):1.01902):1.828,(42:0.000002,43:0.000002):0.00499737):0.0169035,34:3.138595);
 971: 1 -24869.11444 -25085.00213 (0:0.227859,((((((((1:0.000001,49:0.000003):0.237128,37:0.195526):0.276664,5:0.454436):0.774679,18:0.718403):0.348493,(((((((3:0.000003,10:0.027776):0.379368,19:0.274981):0.224543,27:1.065981):0.448767,(6:0.820898,36:0.979947):2.35959e-06):0.2141,((((7:0.230773,35:0.496070):0.0614222,17:0.355403):0.0593827,8:0.170446):0.222866,(22:0.175439,45:0.701502):0.516857):0.210942):0.591481,(25:0.000001,26:0.000001):0.581796):0.636645,(38:2.031732,46:0.859092):1.00716):0.214147):0.200325,(((((2:0.533185,(12:0.226712,47:0.125205):0.394193):0.0457533,23:0.260251):0.343735,(32:1.092126,33:0.774226):0.347971):0.195762,((((4:0.418486,11:0.286117):0.359012,50:0.875699):0.207279,41:0.242303):0.264416,29:0.115230):0.643327):0.491751,((13:0.899668,31:0.871321):0.845357,52:0.475965):1.04159):0.0648206):0.778402,(((((9:0.427476,(30:0.050047,44:0.058991):0.168812):1.35181,16:0.955853):0.396987,((20:0.098511,(24:0.216718,28:0.105286):0.143026):0.686191,51:2.056731):0.121155):1.13491,15:1.006646):0.440505,((((14:1.410561,21:2.712386):2.08441,40:1.117775):0.4196,39:0.676465):0.879925,48:1.925536):0.364402):1.02073):0.746386,34:1.678606):1.21286,(42:0.000002,43:0.009336):0.000952424);
 972: 1 -23580.6877 -25091.89629 (0:0.131785,(((((((1:0.000001,49:0.006886):0.346486,37:0.112823):0.561001,5:0.240162):0.54043,(((((((((3:0.000002,10:0.021563):0.137983,27:0.993003):0.329198,19:0.168754):0.927538,((((7:0.160330,35:0.550261):0.0739035,17:0.304018):0.0578621,8:0.218052):0.182811,(22:0.295038,45:0.755337):0.231598):0.165683):0.164196,(6:0.758937,36:0.803779):0.00323681):0.648007,(25:0.000001,26:0.000001):0.681821):0.254457,(38:2.036477,46:0.974217):0.949692):0.400493,(((((((9:0.463900,(30:0.072179,44:0.034873):0.153667):1.06454,((20:0.166935,28:0.094660):0.0819882,24:0.167344):1.3202):0.178206,16:0.981043):0.358531,51:2.263801):0.876771,48:2.448323):0.194657,15:1.274948):0.455228,(((14:2.368420,21:2.348597):0.921542,40:0.726257):0.259047,39:1.861569):0.924616):1.21372):0.136906,18:0.552112):0.302317):0.331968,((13:1.057084,31:0.776933):0.652519,52:0.849921):1.00186):0.251394,((((2:0.471577,23:0.382029):0.117707,(12:0.106257,47:0.109069):0.341553):0.186474,(32:1.307088,33:0.605186):0.383673):0.188277,((((4:0.364685,11:0.407417):0.298348,50:0.780514):0.245107,41:0.236695):0.186871,29:0.239478):0.472282):0.442571):1.46903,34:3.234095):0.120493,(42:0.000002,43:0.009062):0.117354);
 973: 1 -25230.68289 -25090.27224 (0:0.212181,((((((((1:0.000001,49:0.019557):0.230649,37:0.335079):0.270273,5:0.408275):0.562297,18:0.875540):0.127662,((((((3:0.000003,10:0.015379):0.354964,19:0.439612):0.321825,27:0.631640):0.69214,((6:0.707925,36:1.227844):0.453916,(((7:0.267832,(22:0.205553,45:0.798181):0.401728):0.0486124,(17:0.343157,35:0.663059):0.177771):0.0832187,8:0.183283):0.110912):0.222909):0.62386,(25:0.000001,26:0.000001):0.869797):0.216168,(38:2.564199,46:0.424631):1.56334):0.747365):0.797227,((((2:0.579946,((12:0.103257,47:0.173861):0.560411,23:0.349275):0.0798479):0.154452,(32:1.490909,33:0.772308):0.647854):0.355592,((((4:0.411446,11:0.339491):0.309567,50:1.033106):0.263424,41:0.181215):0.345181,29:0.241201):0.415684):0.694007,((13:1.201751,31:1.158188):0.974171,52:0.157187):1.12054):0.0662269):0.320683,((((((9:0.315602,(30:0.045778,44:0.089414):0.422781):1.13788,16:1.275099):0.0922994,(20:0.157715,(24:0.237438,28:0.142979):0.05586):1.20686):0.497087,51:2.106556):0.426952,34:1.447852):0.00543627,((((14:2.522131,21:4.084405):0.885111,39:1.100066):0.225139,40:1.238354):1.74397,(15:0.548236,48:3.280577):0.909719):0.918592):0.820914):1.37682,43:0.000002):0.00922507,42:0.000002);
 974: 1 -23727.59775 -25088.08884 (0:0.149345,(((((((((1:0.000001,49:0.007242):0.264099,37:0.164844):0.542785,5:0.213211):0.653188,18:0.743919):0.104675,((((((3:0.000002,10:0.007039):0.730063,19:0.024267):0.556563,((25:0.000001,26:0.000001):0.956517,27:0.863968):0.565843):0.517118,6:0.721326):0.119375,((((7:0.374869,(17:0.439311,35:0.710306):0.0994069):0.0533759,8:0.179402):0.247592,(22:0.519000,45:0.832790):0.426251):0.229613,36:1.168540):0.0402213):1.08179,((21:3.825150,38:1.275339):0.323552,46:0.982019):0.406793):0.799557):0.17908,((((2:0.507645,(12:0.117616,47:0.188156):0.300454):0.0748162,23:0.271502):0.431935,(32:1.700884,33:0.621354):0.430833):0.262557,((((4:0.304593,11:0.425378):0.481384,50:1.309541):0.145539,41:0.224695):0.270391,29:0.191805):0.542011):0.668044):0.132513,((13:1.002691,31:0.775533):0.843925,52:0.507287):1.00244):0.242747,(((((9:0.489774,(30:0.066981,44:0.039171):0.148199):1.41203,((16:1.150216,51:2.121398):0.0252446,((20:0.159771,28:0.093105):0.040639,24:0.175648):0.813837):0.182006):1.08072,(14:2.311483,(39:1.589978,40:0.643955):0.136389):1.14534):0.323914,48:2.122184):0.336123,15:1.384550):1.42478):0.632542,34:1.914319):1.27559,(42:0.000002,43:0.013389):0.0699763);
 975: 2 -24985.222 -25093.83625 (0:0.204362,((((((((((1:0.000001,49:0.006543):0.232728,37:0.205147):0.27383,5:0.409108):0.481253,(((((3:0.000003,10:0.013349):0.417973,19:0.239808):0.528777,27:0.711562):0.392731,(((6:0.796983,36:0.739827):0.239356,(22:0.447775,45:0.387765):0.163667):0.141998,((7:0.380380,8:0.214399):0.0674503,(17:0.304115,35:0.424738):0.185453):0.228532):0.140028):0.207623,(25:0.000001,26:0.000001):0.903701):0.646764):0.0442456,18:0.679970):0.342578,(38:2.119343,46:0.896877):0.393405):0.421305,((13:1.075331,31:0.789386):0.887635,52:0.370845):1.30702):0.156545,(((((2:0.507968,(12:0.115404,47:0.110528):0.225553):0.0666954,23:0.200605):0.395488,(((4:0.815745,11:0.182791):0.443186,50:0.848981):0.20521,(29:0.217227,41:0.437926):0.115357):0.509874):0.17405,32:1.414317):0.0439849,33:0.633269):0.219613):1.00534,((((((((9:0.388294,(30:0.093134,44:0.088566):0.275046):1.00713,51:1.841501):0.365484,((20:0.209291,28:0.077537):0.0914294,24:0.160393):1.35054):0.45169,16:0.747201):1.53541,48:2.455527):0.0875777,15:1.269846):0.328338,((14:3.776130,(21:3.806819,40:0.940847):0.42605):0.172819,39:1.494705):1.00471):1.37325,34:1.082007):1.19405):1.06795,43:0.000002):0.012226,42:0.000002);
 976: 1 -25543.47758 -25086.18052 (0:0.118362,((((((((1:0.000001,49:0.006284):0.16655,37:0.226853):0.1532,5:0.480734):0.473782,((((((3:0.000002,10:0.018327):0.340336,19:0.299503):0.341611,27:0.724754):0.380759,(25:0.000001,26:0.000001):0.876526):0.129516,((6:0.660058,36:0.743841):0.219061,(((7:0.344439,(17:0.409816,35:0.584125):0.0918513):0.110482,8:0.171897):0.110908,(22:0.302050,45:0.555528):0.439144):0.0619997):0.244987):0.186825,(38:2.027251,46:0.714276):1.46149):0.827371):2.30495e-06,18:0.728123):0.432284,((((2:0.536195,(12:0.133162,47:0.177830):0.313178):0.0737355,23:0.268921):0.267599,(32:0.955455,33:0.794984):0.209615):0.197165,((((4:0.465543,11:0.395774):0.476278,41:0.229445):0.283796,29:0.106483):0.0871285,50:0.970050):0.45009):0.278412):2.85214e-06,((13:0.771951,31:0.698698):0.768763,52:0.291172):1.56113):0.772616,(((((((9:0.625073,44:0.045680):0.0789012,30:0.000002):1.2683,((20:0.161335,28:0.090457):0.209517,24:0.079519):1.21411):0.299486,16:1.110799):0.451044,51:1.845072):0.67691,(((((14:2.246932,21:4.620836):0.710819,40:0.836616):0.737504,39:0.807199):1.31371,48:1.406255):1.13428,15:0.840650):0.462909):1.31879,34:1.351772):0.537426):1.15169,(42:0.000002,43:0.011623):0.0340523);
 977: 2 -25282.01488 -25087.93833 (0:0.181149,((((((((((1:0.000001,49:0.006398):0.268587,37:0.202817):0.198512,5:0.377173):0.675319,18:0.688099):0.0597673,((((((3:0.001601,10:0.017234):0.458097,19:0.337187):0.177731,27:0.879297):0.36548,(((((6:0.753639,36:0.878235):0.469173,45:0.467241):0.278157,22:0.361269):0.319618,((7:0.313179,35:0.595309):0.053606,8:0.333978):0.135913):0.140673,17:0.296645):0.352051):0.365316,(25:0.000001,26:0.000001):0.868924):0.341421,46:1.708281):0.675379):0.414092,((13:0.871022,31:0.800786):1.04414,52:0.384737):1.23918):0.0967695,((((2:0.397600,((12:0.045948,47:0.164316):0.385976,23:0.259855):0.0942721):0.213239,(32:1.356498,33:0.789795):0.393008):0.161303,((((4:0.512534,11:0.342889):0.180373,50:1.113029):0.281326,41:0.238810):0.187908,29:0.275013):0.58847):0.223463,38:1.923722):0.0651128):0.7196,((((((9:0.308234,(30:0.032968,44:0.100648):0.266058):1.35634,16:0.915983):0.130673,((20:0.239088,28:0.063165):0.0438419,24:0.222592):1.101):0.268117,51:1.610723):0.692304,(((14:2.001776,21:3.561123):0.257561,40:1.068486):0.757754,39:0.981825):1.73753):0.202864,(15:1.289428,48:2.087488):0.448352):0.523905):0.471173,34:1.485508):1.1147,43:0.000002):0.00603047,42:0.000002);
 978: 1 -24444.6832 -25085.22465 (0:0.194380,((((((((((1:0.000001,49:0.000003):0.326763,37:0.174363):0.328285,5:0.309961):0.629264,18:0.591244):0.397976,((((((3:0.000002,10:0.007256):0.356219,19:0.325660):0.450492,27:0.668030):0.47728,((6:0.634770,36:0.826629):0.259841,((((7:0.285764,35:0.463707):0.175052,8:0.151639):0.0367534,17:0.245026):0.115369,(22:0.204846,45:0.933840):0.39738):0.32294):0.287537):0.483284,(25:0.000001,26:0.000001):0.693706):0.839678,(38:1.304188,46:0.870848):0.656243):0.519754):0.408564,((13:0.829776,31:0.921552):0.858563,52:0.607917):0.848319):0.0676289,(((((9:0.654612,44:0.023966):0.0986996,30:0.000002):1.52629,(((20:0.256077,28:0.107491):0.0928224,24:0.203403):1.01439,51:2.416844):0.288773):0.261787,16:1.061721):0.718279,((((14:1.785382,21:2.377667):1.35518,39:1.644983):0.236408,40:0.887140):1.42656,(15:1.083646,48:2.382787):0.634427):0.424787):1.20673):0.402863,((((2:0.455438,(12:0.110369,47:0.194315):0.309819):0.143861,23:0.328531):0.376912,(32:1.318996,33:0.524393):0.599534):0.0733058,((((4:0.443773,11:0.445133):0.602815,41:0.214886):0.280665,29:0.133990):0.350025,50:0.873574):0.219031):0.331957):0.908734,34:1.819719):0.626006,43:0.002560):0.00322317,42:0.000002);
 979: 1 -25204.32092 -25089.56568 (0:0.209778,(((((((((1:0.000001,49:0.000003):0.232168,37:0.190368):0.307093,5:0.285789):0.603527,18:0.856228):0.239717,(((((((3:0.013238,10:0.006383):0.394059,19:0.547751):0.396523,27:0.858984):0.604552,((((7:0.277144,35:0.671229):0.110872,8:0.205984):0.0607406,(22:0.336872,45:0.513022):0.468421):0.0940745,17:0.232643):0.168341):0.334378,(6:0.741903,36:0.927792):0.258619):0.306651,(25:0.000001,26:0.000001):0.767506):0.0105489,(38:2.072245,46:0.625547):1.38073):0.951909):0.56312,((13:1.005982,31:1.003480):1.1254,52:0.418466):1.1166):2.39923e-06,((((2:0.580494,(12:0.106523,47:0.186471):0.358214):0.0309004,23:0.304802):0.162179,(32:1.077432,33:0.447125):0.581492):0.134069,(((4:0.454492,11:0.271329):0.309338,50:0.752715):0.0812751,(29:0.213344,41:0.368620):0.193968):0.337703):0.272529):0.281749,(((((((9:0.578374,(30:0.014022,44:0.142329):0.17199):1.05362,16:1.289098):0.280678,((20:0.162955,28:0.124402):0.0860333,24:0.162517):0.838202):0.190105,51:2.294460):0.919647,(((14:2.325221,21:3.064879):0.230572,39:1.000348):0.665949,40:1.103958):0.767107):0.418891,48:1.697588):0.590508,15:1.003200):1.38555):0.946195,34:1.804795):1.0606,(42:0.000002,43:0.009288):0.0360264);
 980: 2 -26317.20485 -25083.48782 (0:0.184693,(((((((((1:0.000002,49:0.000003):0.213073,37:0.277454):0.576926,5:0.267261):0.413713,18:0.746552):0.046998,((((((3:0.000003,10:0.012635):0.37588,19:0.377655):0.275744,27:0.841497):0.336592,((6:0.757929,36:0.826839):0.156773,((7:0.207819,(8:0.147463,(17:0.386754,35:0.628486):0.0856768):0.111815):0.228467,(22:0.437436,45:0.590878):0.426924):0.211345):0.355011):0.55945,(25:0.000001,26:0.000001):0.752435):0.191494,(38:1.553798,46:0.582253):1.83578):0.918322):0.529363,((((2:0.422370,((12:0.156925,47:0.218992):0.392998,23:0.258842):0.115378):0.29748,(32:1.217129,33:0.652406):0.353555):0.213169,((((4:0.379117,11:0.397497):0.308954,50:0.918942):0.224755,41:0.196691):0.223342,29:0.279687):0.447233):0.42677,((13:0.738035,31:0.909267):1.04759,52:0.237480):0.921086):0.171749):0.64249,(((((9:0.378103,(30:0.021145,44:0.079510):0.208732):1.20125,51:1.662933):0.298628,16:1.758786):0.184216,(20:0.053055,(24:0.331391,28:0.146473):0.143789):1.18107):0.560296,((((14:1.035264,21:3.204320):1.6666,40:0.734997):0.168273,39:1.254675):1.88327,(15:0.987449,48:2.232037):0.308615):0.16505):1.5692):0.628587,34:2.003831):1.34628,43:0.000002):0.00297598,42:0.000002);
 981: 3 -24715.14422 -25092.01518 (0:0.205837,((((((((((((1:0.000001,49:0.006572):0.286376,37:0.236504):0.351088,5:0.415939):0.636343,18:0.796128):0.526869,(((((3:0.000002,10:0.000002):0.17911,19:0.504374):0.286013,27:0.769742):0.463086,((6:0.667630,36:0.884932):0.306575,((((7:0.212560,35:0.518454):0.0883106,8:0.206618):0.0877843,17:0.321100):0.114531,(22:0.310529,45:0.745254):0.367452):0.140124):0.18363):0.635842,((25:0.000001,26:0.000001):0.331007,(38:2.636575,46:0.242549):1.24652):0.311279):1.23525):0.240454,((13:0.666845,31:0.839851):1.5218,52:0.354999):0.875561):0.451252,((((4:0.533338,11:0.325100):0.19442,50:1.132183):0.210665,41:0.256773):0.124558,29:0.257889):0.424995):0.311893,(32:1.641347,33:0.363631):0.683748):0.237159,(2:0.616274,(12:0.053248,47:0.196387):0.299911):0.12664):0.0963483,23:0.187621):0.921434,(((((((9:0.263112,(30:0.069551,44:0.039642):0.312659):1.05715,(20:0.136758,(24:0.252095,28:0.105368):0.0752153):0.958385):0.195164,16:1.093256):0.268506,51:1.766259):1.1111,((((14:1.251872,21:3.444882):1.97938,40:0.769704):1.2352,39:0.880291):0.686585,48:2.477259):0.431376):0.0747211,15:1.017933):0.446537,34:1.466964):0.744447):1.41647,43:0.000002):0.00315669,42:0.000002);
 982: 1 -22774.3453 -25087.07028 (0:0.028859,((((((((1:0.000001,49:0.000003):0.274051,37:0.242359):0.315828,5:0.385102):0.634477,18:0.722981):0.311434,(((((((3:0.000002,10:0.000002):0.346444,19:0.306833):0.315504,27:0.892057):0.451421,((6:0.644648,36:1.274752):0.289366,((((7:0.259939,35:0.580820):0.0943199,17:0.397995):0.135762,8:0.246751):0.11146,(22:0.377865,45:1.016413):0.366277):0.280831):0.223126):0.667726,(25:0.000001,26:0.000001):0.724693):0.24396,(38:1.618344,46:1.238140):0.522546):0.120865,((((((9:0.673211,44:0.047073):0.0842815,30:0.000002):1.88561,16:1.050157):0.35128,(((20:0.202193,28:0.094324):0.0562159,24:0.116445):1.08868,51:2.003228):0.182366):0.383474,(15:1.400219,48:2.636137):0.681077):0.159404,(((14:2.552675,40:0.814633):0.376652,39:0.943440):0.58211,21:3.340963):0.465447):1.39757):0.185758):0.450862,((13:0.679335,31:0.889821):1.20283,52:0.204089):1.14768):0.335656,((((2:0.563149,(12:0.105649,47:0.193142):0.364036):0.173698,23:0.192204):0.395045,(32:1.590630,33:0.547593):0.319317):0.275426,((((4:0.620749,11:0.179606):0.439561,50:1.001848):0.132121,41:0.154685):0.150371,29:0.315976):0.434731):0.146854):1.33528,34:2.086413):0.455818,(42:0.000002,43:0.019658):0.145815);
 983: 1 -24315.54818 -25089.36899 (0:0.205934,((((((((((1:0.000001,49:0.007117):0.349607,37:0.274214):0.469376,5:0.309820):0.489124,18:0.796338):0.193009,((((((((3:0.000671,10:0.021619):0.414686,19:0.371205):0.545322,27:0.624067):0.504208,(22:0.536145,45:0.458952):0.0767394):0.272288,((7:0.257384,(17:0.371622,35:0.470936):0.195288):0.109235,8:0.173776):0.222706):0.117598,36:0.815126):2.21714e-06,6:0.852175):0.813742,((25:0.000001,26:0.000001):0.678593,(38:2.848854,46:0.326014):1.27792):0.00317916):0.864897):0.693448,((13:0.975388,31:1.073589):0.98229,52:0.447573):1.4681):0.0812962,(((((9:0.401013,(30:0.038992,44:0.082209):0.216169):1.26789,((20:0.170519,28:0.151122):0.104452,24:0.195340):0.931005):0.323212,16:1.302123):0.382565,51:2.114131):1.34817,((((14:1.535637,21:2.640491):1.49987,40:1.354252):0.62369,39:1.072825):1.25452,(15:0.819482,48:2.418455):0.439162):0.339953):1.10623):0.325391,((((2:0.485108,(12:0.190750,47:0.100859):0.327091):0.106909,23:0.209560):0.303337,(32:1.078392,33:0.732239):0.315824):0.218109,((((4:0.806921,11:0.282078):0.266413,50:0.864447):0.232692,41:0.272018):0.151662,29:0.377739):0.484583):0.29629):0.68489,34:2.515493):1.10003,43:0.003029):0.0096989,42:0.000002);
 984: 1 -21487.5413 -25085.00463 (0:0.164039,(((((((((1:0.000001,49:0.000003):0.226345,37:0.179377):0.276119,5:0.542207):0.720201,18:0.556047):0.257164,((((((3:0.000899,10:0.023787):0.409878,19:0.207080):0.531259,27:0.637209):0.352015,((6:0.699127,36:0.613785):0.316892,((((7:0.240858,8:0.217272):0.0899119,(22:0.117273,45:0.758472):0.572904):0.0883955,35:0.552535):0.0460201,17:0.297018):0.135445):0.222561):0.504983,(25:0.000001,26:0.000001):0.825395):0.541077,(38:2.559225,46:0.423129):1.17863):0.956702):0.462585,((13:0.865597,31:0.996739):0.78732,52:0.466673):1.27755):0.114204,((((2:0.572513,(12:0.175129,47:0.140929):0.463729):0.0679078,23:0.219919):0.410399,(32:1.115942,33:0.732264):0.677162):0.214127,((((4:0.278578,11:0.528095):0.503751,50:1.240811):0.229422,41:0.143084):0.238026,29:0.251911):0.547739):0.483537):0.50586,((((9:0.449881,(30:0.098452,44:0.055208):0.210865):1.13453,16:1.007933):0.503791,((20:0.137815,(24:0.211932,28:0.118161):0.0676983):0.875957,51:2.119747):0.0809176):1.39858,(((((14:0.236638,21:4.470519):3.06472,40:0.971314):0.81092,39:1.163469):0.797234,48:1.575616):0.306573,15:0.873551):0.374173):1.25596):0.771717,34:1.747788):0.802954,(42:0.000002,43:0.009798):0.0305976);
 985: 1 -23728.33487 -25099.51673 (0:0.191738,(((((((((1:0.000002,49:0.000003):0.300929,37:0.174106):0.246316,5:0.431202):0.366366,18:1.033173):0.0596447,((((((3:0.000002,10:0.021239):0.206017,27:1.093335):0.410144,19:0.194677):0.964642,((6:0.820342,36:0.715135):0.118568,((((7:0.245298,35:0.576221):0.0408103,17:0.472246):0.0956826,8:0.160879):0.196167,(22:0.335070,45:0.592703):0.344681):0.12864):0.406473):0.222705,(25:0.000001,26:0.000001):0.91902):0.451832,(38:2.556395,46:0.503154):1.13007):0.147177):0.345655,((((2:0.641433,((12:0.061969,47:0.215274):0.296305,32:1.579685):0.0762498):0.0460044,23:0.178884):0.332719,(((((4:0.452102,11:0.284431):0.304081,50:0.744287):0.215925,41:0.109388):0.316871,29:0.169920):0.498472,33:0.865529):0.253522):0.368124,((13:0.959894,31:0.851080):1.16664,52:0.000002):1.54991):0.100134):0.693105,(((9:0.525225,(30:0.102587,44:0.035038):0.15875):0.910164,(16:1.266488,(((20:0.253106,28:0.087657):0.133394,24:0.186975):0.744157,51:1.937536):0.378935):0.322301):1.44125,((((14:2.622952,40:0.612849):0.308167,(21:4.025184,39:1.024275):0.344148):1.84859,48:1.987529):0.207879,15:1.201989):0.547582):1.09271):0.393714,34:1.857980):0.735335,43:0.000002):0.00647275,42:0.000002);
 986: 1 -24793.40805 -25090.10113 (0:0.159704,(((((((((1:0.000001,49:0.014257):0.26853,37:0.200600):0.399713,5:0.522313):0.540071,18:0.945194):0.42001,((((((3:0.000002,10:0.027753):0.566765,19:0.316547):0.42537,((6:0.846807,36:0.711066):0.161328,((((7:0.233188,35:0.711233):0.0580695,17:0.452939):0.0843096,8:0.182763):0.357638,(22:0.521734,45:0.499658):0.319023):0.120734):0.44779):0.151435,27:0.936137):0.361721,(25:0.000001,26:0.000001):0.722023):0.0704078,(38:1.945227,46:1.124010):0.734186):0.974795):0.223705,(((((2:0.563635,(12:0.020427,47:0.170884):0.344109):0.131558,23:0.298211):0.160036,(32:1.012784,33:0.809271):0.226745):0.257948,((13:0.818111,31:1.013274):1.13927,52:0.264335):1.20411):0.20721,((((4:0.317764,11:0.548173):0.576965,41:0.271523):0.230865,29:0.212704):0.25127,50:1.009958):0.235089):0.226156):0.897804,(((((9:0.452513,(30:0.078456,44:0.019337):0.210908):1.39405,((20:0.172411,28:0.113784):0.0801162,24:0.170129):0.842353):0.209561,16:1.469555):0.340451,51:1.791907):1.50975,(((((14:0.830412,21:3.262107):2.04585,40:1.019933):0.566901,39:0.978361):1.26539,48:2.583018):0.105152,15:0.735094):0.667952):1.40927):0.41184,34:1.735951):0.674388,43:0.000002):0.00929749,42:0.000002);
 987: 2 -25667.92574 -25085.26396 (0:0.185612,(((((((((1:0.000001,49:0.018462):0.159349,37:0.180863):0.24961,5:0.479347):0.487814,18:0.843034):0.195931,((((((3:0.000003,10:0.006437):0.407999,19:0.274660):0.337142,27:0.622760):0.558406,((6:0.641815,36:0.881969):0.206944,((((7:0.224940,35:0.578443):0.0800801,17:0.343091):0.145596,8:0.136486):0.102205,(22:0.318515,45:0.534322):0.442386):0.146534):0.274253):0.26704,(25:0.000001,26:0.000001):0.848402):0.451502,(38:1.430206,46:1.152881):0.521972):0.412114):0.480365,((((((9:0.605550,44:0.038422):0.0852921,30:0.000002):1.19183,((20:0.193794,28:0.105002):0.184272,24:0.044661):1.31459):0.315471,51:3.501013):0.204315,16:1.151187):1.03108,((((14:1.157372,21:2.908807):1.40626,39:1.322787):0.0841763,40:0.888268):1.24662,(15:0.916791,48:3.265960):0.625735):0.250418):0.817606):0.298037,((13:0.562105,31:0.910066):1.1277,52:0.275497):0.741619):0.194864,((((2:0.666867,(12:0.090131,47:0.168136):0.2379):0.276363,23:0.168353):0.30665,(32:1.163556,33:0.769502):0.239228):0.140504,((((4:0.505050,11:0.322865):0.355679,50:0.848403):0.305514,41:0.234617):0.216876,29:0.188652):0.575882):0.539563):0.835568,34:2.037363):0.767398,(42:0.000002,43:0.009198):0.0359174);
 988: 11 -25255.98837 -25087.63009 (0:0.230290,((((((((((1:0.000001,49:0.006669):0.24335,37:0.067216):0.297801,5:0.385386):0.846368,((((((3:0.000002,10:0.013638):0.50591,19:0.171449):0.583227,27:0.789586):0.312415,((6:0.739491,36:0.795998):0.303666,((((7:0.247770,17:0.283460):0.0821254,35:0.523637):0.0475363,8:0.173678):0.11998,(22:0.261049,45:0.744979):0.370436):0.125004):0.459466):0.305717,(25:0.000001,26:0.000001):0.72699):0.525745,(38:1.947103,46:0.845148):0.722027):0.698941):0.120842,18:0.683395):0.442897,(((((((9:0.795813,44:0.014811):0.142519,30:0.000003):1.44205,51:2.287595):0.239997,((20:0.284411,28:0.097902):0.103135,24:0.206167):0.971349):0.213909,16:1.172885):0.446477,(((14:1.605434,21:3.234020):1.01859,40:0.814227):0.406086,39:1.352067):1.17204):0.490875,(15:1.189862,48:2.376382):0.7648):1.00245):0.111853,((13:1.100815,31:0.748177):0.890184,52:0.475304):1.33538):0.348485,((((2:0.390224,((12:0.108037,47:0.149383):0.281023,23:0.329314):0.106181):0.398272,(32:1.130612,33:0.567867):0.634699):0.29401,50:0.988348):0.182127,(((4:0.479453,11:0.290839):0.642726,41:0.262035):0.163428,29:0.302935):0.198497):0.591022):0.748213,34:2.349173):0.800596,43:0.001641):0.00116596,42:0.000002);
 989: 1 -26189.49969 -25090.21057 (0:0.063067,((((((1:0.000001,49:0.000003):0.327141,37:0.170394):0.335708,5:0.434916):0.640285,((((((((3:0.006909,10:0.019568):0.416753,19:0.243210):0.309315,27:0.816015):0.294565,(6:0.574645,36:0.830849):0.281807):0.188313,((((7:0.232708,35:0.579692):0.13361,17:0.396423):0.0733836,8:0.197352):0.148658,(22:0.309894,45:0.716611):0.320167):0.152218):0.64363,(25:0.000001,26:0.000001):0.63551):0.201821,(38:2.535107,46:0.963381):1.00637):0.85795,((((((((9:0.661768,44:0.046577):0.0744229,30:0.000002):1.09487,16:0.917640):0.478154,(((20:0.272430,28:0.118269):0.0775611,24:0.154169):0.730957,51:2.448061):0.151692):0.919013,(((14:3.400051,40:0.987691):0.144492,39:1.736229):0.569495,21:2.748515):0.373441):0.301217,48:2.194087):0.168178,15:1.043966):1.5003,18:0.678897):0.0533786):0.16196):0.497512,((13:0.837645,31:1.017899):0.725801,52:0.742606):0.809118):0.232667,((((2:0.555527,(12:0.168946,47:0.123389):0.333661):0.0881374,23:0.262275):0.158369,(32:1.133750,33:0.876584):0.651868):0.377286,((((4:0.553640,11:0.337161):0.29385,50:1.056559):0.315761,41:0.173868):0.182852,29:0.355554):0.446061):0.368021):2.0292,((34:2.685979,43:0.012701):0.00157301,42:0.000002):0.158653);
 990: 1 -24830.55122 -25100.98008 (0:0.124924,(((((((1:0.000001,49:0.000003):0.326084,37:0.257413):0.426023,5:0.295460):0.453538,18:0.661656):0.132945,(((((((((3:0.000003,10:0.007555):0.200027,27:1.228187):0.451477,19:0.218022):0.688893,6:0.980007):0.0429973,36:0.948063):0.312505,(22:0.528806,45:0.715970):0.192202):0.0214637,((7:0.387702,(17:0.350578,35:0.615973):0.100873):0.0972651,8:0.294496):0.206189):0.858465,(25:0.000001,26:0.000001):0.749218):0.0220786,46:1.813574):0.426568):0.775945,((((((((9:0.618046,44:0.032248):0.047721,30:0.000002):1.60301,51:1.886421):0.140424,((20:0.171263,28:0.090113):0.151912,24:0.132784):0.996247):0.233073,16:1.024431):0.760129,((((14:1.415947,21:3.302567):1.16143,40:1.430400):0.515573,39:1.258190):1.00426,15:1.215830):0.59238):0.106129,48:2.052062):2.05653,(((13:0.812266,31:0.857852):0.957892,52:0.497645):0.716437,38:1.746982):0.167157):0.126148):0.158821,(((2:0.565855,(12:0.113678,47:0.189117):0.257367):0.239685,23:0.255290):0.401065,(((((4:0.415859,11:0.394162):0.342575,50:1.012586):0.174985,41:0.283076):0.29964,29:0.086222):0.583038,(32:1.555128,33:0.376824):0.277174):0.185029):0.391958):2.27231,((34:2.513406,43:0.002500):0.00325297,42:0.000002):0.076337);
 991: 2 -24899.76652 -25092.68721 (0:0.147713,((((((((1:0.000001,49:0.006025):0.217378,37:0.183241):0.226447,5:0.448219):0.760954,18:0.610231):0.267405,(((((((((3:0.013570,10:0.007612):0.320133,19:0.383038):0.408687,27:0.861571):0.491799,45:0.643135):0.214794,22:0.664755):0.218857,(6:0.712086,36:0.676668):0.353141):0.0895135,(((7:0.228456,35:0.610959):0.122209,17:0.275508):0.0662623,8:0.263013):0.0683437):0.493998,(25:0.000001,26:0.000001):0.819053):0.629552,((21:3.048106,46:0.989144):0.0659851,38:1.589015):0.942509):0.0876373):0.493388,((((((9:0.372423,(30:0.000002,44:0.086672):0.187081):0.916721,((16:1.420502,((20:0.171750,28:0.140993):0.038995,24:0.165172):0.863747):0.107854,51:2.345514):0.363157):0.675346,((14:2.644824,40:0.588955):0.266067,39:1.782369):1.38755):0.253884,48:2.413123):0.343763,15:1.176985):1.21796,((13:0.806674,31:1.005395):0.79017,52:0.360444):0.946277):2.1197e-06):0.309334,((((2:0.392243,(12:0.150897,47:0.093489):0.352664):0.0659641,23:0.268008):0.175756,(32:1.479483,33:0.709783):0.445122):0.237764,((((4:0.453465,11:0.504409):0.268118,50:0.865384):0.262355,41:0.238815):0.257188,29:0.167019):0.512264):0.188206):1.09367,34:1.928390):0.431784,(42:0.000002,43:0.003084):0.0134253);
 992: 1 -23572.71199 -25104.37959 (0:0.143205,(((((((((1:0.000001,49:0.000003):0.26039,37:0.116436):0.352838,5:0.245072):0.8049,18:0.583503):0.410247,(((((3:0.027426,10:0.017766):0.596802,19:0.069289):0.312566,27:1.066333):0.163762,(6:0.576059,(((((7:0.325331,17:0.478006):0.0235527,8:0.255862):0.107684,35:0.591565):0.155955,(22:0.401763,45:0.617326):0.311867):0.217145,36:0.902997):0.220533):0.393382):0.617317,(25:0.000001,26:0.000001):0.732964):1.0825):0.356063,((((4:0.456335,11:0.428443):0.18032,50:0.949992):0.357096,41:0.405314):0.254144,29:0.132213):0.440403):0.219016,((((2:0.491237,(12:0.071180,47:0.110465):0.240384):0.0766763,23:0.299129):0.301875,(32:1.235842,33:0.527045):0.414204):0.216,(((13:0.745231,31:0.881632):1.08471,52:0.440332):1.19233,(38:1.194719,46:1.130420):0.92856):0.383702):0.0315292):0.69824,((((((9:0.628057,44:0.009254):0.0936765,30:0.053263):1.82519,16:0.961038):0.514775,(20:0.168375,(24:0.306574,28:0.093203):0.0664533):1.07954):0.781471,51:0.984403):0.833015,((((14:1.419635,21:3.267020):1.25432,40:0.767283):0.959797,39:0.916758):1.49818,(15:0.692045,48:2.411416):0.833655):0.74306):0.693011):0.648095,34:1.588479):1.01134,(42:0.000002,43:0.003133):0.0412199);
 993: 5 -24306.86972 -25086.62324 (0:0.143987,((((((((1:0.000001,49:0.013502):0.238692,37:0.185930):0.166915,5:0.576326):0.544774,((((((((3:0.000003,10:0.029470):0.250697,19:0.208659):0.394166,27:0.872514):0.50567,(6:0.788966,36:1.058461):0.110195):0.191095,(((7:0.274559,(8:0.206526,(22:0.277110,45:0.766384):0.514219):0.078801):0.20478,35:0.602039):0.106082,17:0.355769):0.164605):0.354105,(25:0.000001,26:0.000001):0.726222):0.27696,(38:1.776455,46:0.989214):0.592412):0.444866,18:0.731343):2.37751e-06):0.357646,(((((9:0.351633,(30:0.063478,44:0.076950):0.238814):1.17922,16:1.038779):0.425396,(((20:0.152790,28:0.137573):0.0335031,24:0.236729):0.799633,51:2.378282):0.103284):0.654667,(((14:1.703924,21:3.309813):1.09353,40:0.967303):0.255048,39:1.584211):1.28782):0.629073,(15:0.871775,48:2.324400):1.00517):1.14466):0.0278082,((13:0.910757,31:0.938594):1.24571,52:0.303446):1.83797):0.496293,((((2:0.479627,(12:0.129574,47:0.131724):0.259756):0.163063,23:0.166719):0.225831,(32:1.268079,33:0.781273):0.281294):0.250671,(((4:0.580138,11:0.198461):0.446528,50:1.070577):0.217197,(29:0.280529,41:0.311383):0.155659):0.274853):0.398279):1.28009,34:1.664681):0.950163,(42:0.000002,43:0.005921):0.0108987);
 994: 2 -25068.12602 -25093.8731 (0:0.134332,(((((((((1:0.000001,49:0.000003):0.268829,37:0.185690):0.252091,5:0.254631):0.636475,18:0.959240):0.13988,(((((((3:0.012814,10:0.000002):0.431143,19:0.169632):0.201788,27:0.972769):0.710414,(6:0.686253,36:0.919033):0.116378):0.208027,(((7:0.220170,35:0.347921):0.06155,(8:0.187248,(22:0.309390,45:0.771946):0.472965):0.0451558):0.134251,17:0.226107):0.126704):0.795687,(25:0.000001,26:0.000001):0.788043):0.291406,(38:2.257093,46:0.794284):0.62346):0.662905):0.717148,((((4:0.393297,11:0.344184):0.282989,50:0.883626):0.467635,41:0.029978):0.244432,29:0.273614):0.253984):0.301778,(((2:0.499177,(12:0.164454,47:0.105213):0.327702):0.168791,23:0.274103):0.274118,(((13:0.965919,31:0.826469):0.833008,52:0.245426):1.6915,(32:0.946305,33:0.723374):0.344031):0.194235):0.148631):0.681114,((((((9:0.230758,(30:0.067887,44:0.051789):0.301903):1.47838,16:1.266770):0.263485,51:1.952344):0.182758,(20:0.213879,(24:0.238648,28:0.133147):0.0315526):0.771487):1.13468,(15:1.057962,48:2.094969):0.447406):0.566019,(((14:1.933521,21:2.413554):0.81889,40:0.922459):0.563264,39:0.846420):0.691706):1.76996):0.87134,34:1.860486):0.682455,(42:0.000002,43:0.006080):0.0688434);
 995: 3 -24201.67276 -25083.59044 (0:0.157194,(((((((1:0.000001,49:0.014300):0.145716,37:0.241983):0.455352,5:0.366712):0.482075,((((((3:0.000002,10:0.029471):0.359017,19:0.440594):0.394316,27:0.808918):0.359432,((6:1.027433,36:0.568024):0.272359,((((7:0.272544,35:0.657910):0.0755186,17:0.464618):0.114801,8:0.125977):0.26936,(22:0.343837,45:0.723751):0.257449):0.181473):0.458061):0.431452,(25:0.000002,26:0.000002):0.972676):0.40072,(38:1.801976,46:0.855284):1.10722):0.326227):0.166026,18:0.771788):0.21403,(((((2:0.551550,(12:0.133771,47:0.128088):0.307987):0.0838279,23:0.201149):0.383371,(((((4:0.487536,11:0.183165):0.374311,50:1.015143):0.268765,41:0.313113):0.173599,29:0.129658):0.64321,(32:1.652074,33:0.494684):0.516081):0.100957):0.333787,((((9:0.334721,(30:0.048943,44:0.048150):0.151378):1.19058,16:1.389270):0.227801,(((20:0.142382,28:0.105102):0.0719448,24:0.151955):0.745425,51:1.709091):0.414318):1.31081,(((((14:1.353454,21:2.708618):1.53848,40:0.878293):0.527094,39:0.922803):1.73976,48:1.796194):0.556827,15:1.311681):0.248199):1.01906):0.103513,((13:0.804406,31:0.878604):1.01679,52:0.340227):1.16164):0.0973952):1.16058,34:2.165462):0.963906,(42:0.000002,43:0.000002):0.052101);
 996: 1 -25363.85894 -25085.0037 (0:0.150095,(((((((((1:0.000001,49:0.013111):0.186287,37:0.219635):0.518927,5:0.164772):0.486405,18:0.805334):2.84017e-06,(((((((3:0.001028,10:0.052515):0.345284,19:0.425388):0.367852,27:0.827312):0.681018,(((7:0.274771,(17:0.474173,35:0.844222):0.071394):0.114485,8:0.121508):0.288924,(22:0.455048,45:0.589134):0.350233):0.0584594):0.313868,(6:0.895179,36:1.017290):0.0872945):0.521294,(25:0.000001,26:0.000001):0.630942):0.124063,46:1.722000):0.765374):0.644387,(((13:0.770077,31:0.964269):1.46008,52:0.198196):0.842387,38:2.539343):0.444098):2.14918e-06,(((2:0.709575,(12:0.096712,47:0.193845):0.303299):0.0602802,23:0.335401):0.501913,(((((4:0.619350,11:0.267980):0.357614,50:0.943021):0.198478,41:0.237311):0.190223,29:0.295851):0.819022,(32:1.624244,33:0.693589):0.383696):0.0832813):0.432824):0.946366,((((((9:0.455271,(30:0.025785,44:0.089202):0.190266):1.3831,(20:0.074115,(24:0.277794,28:0.154032):0.0967277):1.1525):0.165717,16:1.386105):0.0769599,51:2.022377):0.797257,((14:2.386962,(21:4.358058,39:1.258877):0.115897):0.102897,40:0.975726):1.90127):0.272407,(15:0.863806,48:2.499524):1.09165):0.889868):0.265423,34:1.135698):1.49554,(42:0.000002,43:0.000002):0.0251092);
 997: 1 -25448.09878 -25086.48522 (0:0.140297,(((((((((((1:0.000001,49:0.012999):0.249076,37:0.154704):0.23461,5:0.391442):0.50932,18:0.784106):0.06314,((((((3:0.000002,10:0.000002):0.468223,19:0.317442):0.364047,27:0.924956):0.501534,((6:0.590820,36:0.804334):0.078452,((7:0.346670,(8:0.355034,(17:0.346231,35:0.419854):0.133142):0.0337642):0.208008,(22:0.513571,45:0.696055):0.225724):0.196275):0.203831):0.598296,(25:0.000001,26:0.000001):0.770149):0.0960186,(21:2.986031,(38:2.494790,46:0.137557):0.922384):0.928392):0.947902):0.131208,(((((((9:0.547781,(30:0.064156,44:0.086757):0.197576):1.01332,51:2.137061):0.624485,16:0.979639):0.563292,((20:0.186821,28:0.114342):0.0285351,24:0.220598):1.19907):0.660049,48:2.281196):0.190364,((14:2.071632,39:1.504613):0.273175,40:0.525288):1.28289):0.71398,15:0.684402):1.57456):0.206287,((13:1.039385,31:0.860419):0.858337,52:0.050881):1.38343):0.431323,((((4:0.611592,11:0.181583):0.402855,50:0.885088):0.154014,41:0.344119):0.12591,29:0.273765):0.553246):0.258228,33:0.781000):0.0836196,(((2:0.579589,(12:0.074439,47:0.190341):0.299111):0.0669481,23:0.208993):0.135666,32:1.386894):0.283783):1.27286,34:1.687599):0.924546,(42:0.000002,43:0.012343):0.0986627);
 998: 1 -25889.00888 -25089.12641 (0:0.181837,((((((((1:0.000001,49:0.011870):0.273226,37:0.169009):0.400182,5:0.237416):0.800616,18:0.740459):0.0582321,((((((3:0.002506,10:0.016900):0.202599,27:1.281119):0.370511,19:0.157057):0.807905,(6:0.830187,((((7:0.259528,(17:0.308236,35:0.598220):0.196361):0.1248,8:0.092935):0.204859,(22:0.157553,45:0.587596):0.542911):0.391946,36:0.728660):0.0851966):0.305045):0.416679,(25:0.000001,26:0.000001):0.72906):0.562131,(38:1.970980,46:0.849277):0.874128):0.74072):0.353208,((13:0.917108,31:0.798779):1.07135,52:0.192000):1.62415):0.389703,((((2:0.553348,23:0.237079):0.0707295,(12:0.149933,47:0.168566):0.413859):0.179876,(32:1.030198,33:0.946145):0.359817):0.362761,((((4:0.548220,11:0.238796):0.174649,50:0.909979):0.250776,41:0.123024):0.177752,29:0.328016):0.261372):0.455279):1.01658,((((((9:0.504389,(30:0.047299,44:0.070246):0.105211):0.939402,16:1.374012):0.419509,(20:0.150627,(24:0.213012,28:0.068018):0.127439):1.06523):0.375207,51:1.989277):0.294354,((((14:1.409420,21:2.918340):1.40733,39:2.149131):0.301071,40:0.740896):1.74483,(15:0.786309,48:2.553896):0.448448):0.322639):1.03366,34:1.057532):0.739506):0.803804,(42:0.000002,43:0.012012):0.030385);
 999: 1 -26397.87591 -25086.28214 (0:0.140763,(((((((((1:0.000001,49:0.000003):0.216937,37:0.221477):0.247085,5:0.663047):0.568324,18:1.185753):0.397335,((((((3:0.000002,10:0.033856):0.379793,19:0.338296):0.335617,27:1.250063):0.819301,((((7:0.144080,(22:0.364803,45:1.031001):0.640856):0.0747114,8:0.337588):0.203095,35:0.536343):0.0954322,17:0.347164):0.125445):0.0660933,(6:1.022216,36:1.212909):0.120567):0.463057,((25:0.000001,26:0.000001):0.893538,(38:2.411450,46:0.599365):1.26579):0.220661):0.460725):0.26464,((((2:0.440567,(12:0.091542,47:0.179413):0.379447):0.137945,23:0.205671):0.300292,(32:1.537487,33:0.632624):0.436808):0.0462716,((((4:0.494510,11:0.241834):0.430973,50:0.972967):0.199695,41:0.238037):0.187901,29:0.223239):0.593241):0.639512):2.34878e-06,((13:0.852422,31:1.109961):1.02698,52:0.297674):1.1892):0.820657,((((((9:0.499585,(30:0.053598,44:0.053687):0.097026):1.23933,51:1.705239):0.0994478,16:1.242482):0.402111,(20:0.170752,(24:0.223533,28:0.144675):0.0538049):0.548705):1.65286,((((14:2.065721,21:2.544198):0.930725,39:1.124374):0.113757,40:0.969856):1.81374,48:1.988106):0.226834):0.142866,15:0.911806):1.09002):0.790277,34:1.993696):1.01837,(42:0.000002,43:0.005937):0.0453895);
 boot_splits_size: 1
 logl_cutoff: -25114.8626
 refined_samples: 999
UFBootSplit0:
 000: 1 0 2 12 23 32 34 42 43 47
 001: 1 2 12 13 23 31 32 33 38 46 47 52
 002: 1000 1 49
 003: 1 9 14 16 20 24 28 30 40 44 51
 004: 997 1 37 49
 005: 1 9 14 16 20 24 28 30 44 51
 006: 1000 1 5 37 49
 007: 1 0 2 4 11 12 13 14 21 23 29 31 32 33 34 38 39 40 41 42 43 47 50 52
 008: 1 9 14 15 21 30 39 40 44 48
 009: 1000 3 10
 010: 1 9 21 30 44 51
 011: 932 3 10 19
 012: 1 0 1 2 4 5 11 12 13 18 23 29 31 32 33 34 37 38 41 42 43 47 49 50 52
 013: 942 3 10 19 27
 014: 1 9 14 15 16 20 21 24 28 30 39 40 44 46 48 51
 015: 1 0 1 2 4 5 11 12 18 23 29 32 33 34 37 41 42 43 47 49 50
 016: 871 6 36
 017: 1 0 1 2 4 5 11 12 13 18 23 29 31 32 33 34 37 38 41 42 43 46 47 49 50 52
 018: 1 3 10 17 19 25 26 27
 019: 359 7 35
 020: 1 31 52
 021: 536 7 17 35
 022: 1 0 9 14 15 16 18 20 24 28 30 34 39 40 42 43 44 48 51
 023: 763 7 8 17 35
 024: 1 14 16 20 21 24 28 39 40 51
 025: 1 14 16 21 39 40
 026: 924 22 45
 027: 595 7 8 17 22 35 45
 028: 743 6 7 8 17 22 35 36 45
 029: 890 3 6 7 8 10 17 19 22 27 35 36 45
 030: 1 2 13 23 31 32 33 52
 031: 1 8 22 35 45
 032: 1000 25 26
 033: 936 3 6 7 8 10 17 19 22 25 26 27 35 36 45
 034: 1 3 6 10 19 21 25 26 27 36 38 46
 035: 1 3 6 10 19 21 25 26 27 38 46
 036: 809 38 46
 037: 748 3 6 7 8 10 17 19 22 25 26 27 35 36 38 45 46
 038: 74 1 3 5 6 7 8 10 17 19 22 25 26 27 35 36 37 38 45 46 49
 039: 1 3 10 19 21 25 26 27 38 46
 040: 670 1 3 5 6 7 8 10 17 18 19 22 25 26 27 35 36 37 38 45 46 49
 041: 1 15 39 40 48
 042: 1 9 14 16 20 21 24 28 30 44 51
 043: 298 9 44
 044: 3 4 11 29 50
 045: 994 9 30 44
 046: 1 2 4 11 12 13 23 29 31 32 33 38 41 46 47 50 52
 047: 1 2 4 11 12 23 29 32 33 38 41 46 47 50
 048: 761 20 28
 049: 1 9 16 30 38 44 51
 050: 981 20 24 28
 051: 1 3 7 10 17 19 22 27 35 45
 052: 316 20 24 28 51
 053: 360 9 20 24 28 30 44 51
 054: 1 1 3 5 6 7 8 10 17 18 19 21 22 25 26 27 35 36 37 45 46 49
 055: 939 9 16 20 24 28 30 44 51
 056: 1 9 16 20 24 28 30 38 44 48 51
 057: 1 21 48
 058: 46 14 39
 059: 1 9 14 15 16 18 20 21 24 28 30 34 39 40 44 48 51
 060: 142 14 21 39
 061: 1 14 15 34 39 40 48
 062: 848 14 21 39 40
 063: 144 9 14 16 20 21 24 28 30 39 40 44 51
 064: 1 3 6 7 8 10 17 19 22 25 26 27 35 36 38 45
 065: 85 9 14 16 20 21 24 28 30 39 40 44 48 51
 066: 1 9 14 16 20 21 24 28 30 39 40 44
 067: 889 9 14 15 16 20 21 24 28 30 39 40 44 48 51
 068: 133 0 2 4 11 12 13 23 29 31 32 33 34 41 42 43 47 50 52
 069: 1 9 13 14 15 16 20 21 24 28 30 31 39 40 44 48 51
 070: 1 9 13 14 15 16 20 21 24 28 30 39 40 44 48 51
 071: 998 13 31
 072: 1 6 25 26 36
 073: 981 13 31 52
 074: 201 0 2 4 11 12 23 29 32 33 34 41 42 43 47 50
 075: 1 0 1 2 4 5 11 12 13 18 23 29 31 32 33 37 41 42 43 47 49 50 52
 076: 1 34 51
 077: 1 9 14 16 20 21 24 28 30 39 40 44 48
 078: 1000 12 47
 079: 579 2 12 47
 080: 1 3 6 7 10 17 19 22 27 35 36 45
 081: 909 2 12 23 47
 082: 2 3 7 10 17 19 27 35
 083: 2 3 10 17 19 27 35
 084: 907 32 33
 085: 740 2 12 23 32 33 47
 086: 1 14 15 20 24 28 39 40 48 51
 087: 1 0 14 21 34 39 40 42 43
 088: 997 4 11
 089: 1 0 14 15 34 39 40 42 43 48
 090: 733 4 11 50
 091: 1 20 21 24 28 51
 092: 681 4 11 41 50
 093: 2 3 7 8 10 17 19 22 27 35
 094: 970 4 11 29 41 50
 095: 894 2 4 11 12 23 29 32 33 41 47 50
 096: 773 0 34 42 43
 097: 1 7 17 22 35
 098: 957 0 42 43
 099: 1 7 22 35
 100: 1 4 11 13 21 29 31 41 50 52
 101: 587 42 43
 102: 1 0 13 31 34 38 42 43 52
 103: 775 1 5 18 37 49
 104: 472 17 35
 105: 288 1 3 5 6 7 8 10 13 17 18 19 22 25 26 27 31 35 36 37 38 45 46 49 52
 106: 171 4 11 29 32 33 41 50
 107: 8 0 2 9 12 14 15 16 20 21 23 24 28 30 34 39 40 42 43 44 47 48 51
 108: 1 0 2 9 14 15 16 20 21 23 24 28 30 34 39 40 42 43 44 48 51
 109: 4 0 9 14 15 16 20 21 23 24 28 30 34 39 40 42 43 44 48 51
 110: 678 0 9 14 15 16 20 21 24 28 30 34 39 40 42 43 44 48 51
 111: 1 0 9 14 15 16 20 21 24 28 30 34 39 40 42 43 44 51
 112: 2 0 9 14 16 20 21 24 28 30 34 39 40 42 43 44 51
 113: 721 14 21
 114: 627 14 21 40
 115: 3 0 9 16 20 24 28 30 34 42 43 44 51
 116: 695 30 44
 117: 384 9 16 30 44
 118: 210 24 28
 119: 386 0 42
 120: 121 29 41
 121: 5 1 2 4 5 11 12 23 29 32 33 37 41 47 49 50
 122: 7 1 2 4 5 11 12 13 23 29 31 32 33 37 41 47 49 50 52
 123: 39 1 2 4 5 11 12 13 18 23 29 31 32 33 37 41 47 49 50 52
 124: 68 3 10 27
 125: 63 7 8 17 22 35 36 45
 126: 157 9 20 24 28 30 44
 127: 13 21 51
 128: 2 9 20 21 24 28 30 44 51
 129: 20 9 16 20 21 24 28 30 44 51
 130: 581 15 48
 131: 5 9 15 16 20 21 24 28 30 44 48 51
 132: 29 39 40
 133: 178 14 39 40
 134: 278 2 4 11 12 13 23 29 31 32 33 41 47 50 52
 135: 27 16 20 24 28
 136: 56 16 20 24 28 51
 137: 243 14 21 39 40 48
 138: 428 14 15 21 39 40 48
 139: 219 9 14 15 16 20 21 24 28 30 34 39 40 44 48 51
 140: 62 29 41 50
 141: 287 9 16 20 24 28 30 44
 142: 10 0 3 6 7 8 10 17 19 22 25 26 27 34 35 36 38 42 43 45 46
 143: 169 3 6 7 8 10 17 19 22 25 26 27 35 36 45 46
 144: 158 1 3 5 6 7 8 10 17 18 19 22 25 26 27 35 36 37 45 46 49
 145: 125 13 31 38 52
 146: 226 2 23
 147: 47 14 15 21 39 40
 148: 4 3 6 7 8 10 17 19 22 27 35 36 38 45 46
 149: 213 9 30 44 51
 150: 185 14 40
 151: 4 15 21 48
 152: 210 7 8 35
 153: 32 6 7 8 17 35 36
 154: 179 4 11 41
 155: 171 4 11 29 41
 156: 61 14 15 39 40 48
 157: 107 9 14 15 16 20 24 28 30 39 40 44 48 51
 158: 260 6 22 36 45
 159: 84 2 12 23 32 47
 160: 145 9 16 30 44 51
 161: 239 9 15 16 20 24 28 30 44 48 51
 162: 15 9 14 15 16 18 20 21 24 28 30 39 40 44 48 51
 163: 21 1 5 9 14 15 16 18 20 21 24 28 30 37 39 40 44 48 49 51
 164: 14 0 2 12 23 32 33 34 42 43 47
 165: 2 0 32 33 34 42 43
 166: 102 3 10 19 25 26 27
 167: 133 12 23 47
 168: 23 16 51
 169: 63 7 8
 170: 72 3 7 8 10 17 19 22 27 35 45
 171: 13 3 6 7 8 10 17 18 19 22 25 26 27 35 36 45 46
 172: 40 2 4 11 12 13 23 29 31 32 33 38 41 47 50 52
 173: 43 3 6 7 8 10 17 19 22 35 36 45
 174: 47 3 6 7 8 10 17 18 19 22 25 26 27 35 36 38 45 46
 175: 30 6 36 45
 176: 27 41 50
 177: 4 1 3 4 5 6 7 8 10 11 17 18 19 22 25 26 27 29 35 36 37 41 45 46 49 50
 178: 22 0 9 13 14 15 16 20 21 24 28 30 31 34 38 39 40 42 43 44 48 51 52
 179: 14 2 12 13 23 31 32 33 47 52
 180: 4 9 16 21 30 44 51
 181: 29 6 8 22 36 45
 182: 61 6 7 8 22 35 36 45
 183: 70 8 35
 184: 84 0 9 13 14 15 16 20 21 24 28 30 31 34 39 40 42 43 44 48 51 52
 185: 6 14 21 39 40 51
 186: 2 14 15 21 39 40 48 51
 187: 3 6 17 22 36 45
 188: 34 14 39 40 48
 189: 19 9 14 16 20 24 28 30 39 40 44 48 51
 190: 2 34 38
 191: 6 9 14 15 16 20 21 24 28 30 34 38 39 40 44 48 51
 192: 7 0 2 4 11 12 13 23 29 31 32 33 41 42 43 47 50 52
 193: 5 0 2 4 11 12 23 29 32 33 41 42 43 47 50
 194: 29 4 11 29 33 41 50
 195: 10 4 11 12 23 29 32 33 41 47 50
 196: 66 9 16 20 24 28 30 44 48 51
 197: 35 9 13 14 15 16 20 21 24 28 30 31 39 40 44 48 51 52
 198: 18 1 5 13 18 31 37 49 52
 199: 69 8 17 35
 200: 13 0 2 9 12 14 15 16 20 21 23 24 28 30 32 33 34 39 40 42 43 44 47 48 51
 201: 4 30 51
 202: 4 30 44 51
 203: 34 21 40
 204: 27 7 17 22 35 45
 205: 2 14 15 20 24 28 39 40 48
 206: 1 14 15 16 20 24 28 39 40 48
 207: 1 9 14 15 16 20 24 28 30 39 40 44 48
 208: 1 9 14 15 16 20 24 28 30 34 38 39 40 44 48 51
 209: 1 9 13 14 15 16 20 21 24 28 30 31 34 38 39 40 44 48 51 52
 210: 29 8 22 45
 211: 104 7 8 22 35 45
 212: 16 1 3 4 5 6 7 8 10 11 17 18 19 22 25 26 27 29 35 36 37 38 41 45 46 49 50
 213: 10 4 11 23 29 32 33 41 50
 214: 5 28 51
 215: 9 20 28 51
 216: 9 9 14 15 16 20 21 24 28 30 34 39 40 43 44 48 51
 217: 12 9 14 15 16 20 21 24 28 30 34 39 40 42 43 44 48 51
 218: 2 1 5 9 14 15 16 18 20 21 24 28 30 34 37 39 40 44 48 49 51
 219: 4 36 45
 220: 5 0 13 31 42 43 52
 221: 14 6 22 45
 222: 44 21 38 46
 223: 53 3 6 7 8 10 17 19 21 22 25 26 27 35 36 38 45 46
 224: 40 1 3 5 6 7 8 10 17 18 19 21 22 25 26 27 35 36 37 38 45 46 49
 225: 25 9 14 16 20 24 28 30 39 40 44 51
 226: 41 7 22 45
 227: 56 7 8 22 45
 228: 23 1 3 5 6 7 8 10 17 18 19 22 25 26 27 35 36 37 45 49
 229: 2 2 32 33
 230: 7 1 5 9 14 15 16 18 20 24 28 30 37 39 40 44 48 49 51
 231: 48 12 32 47
 232: 35 12 23 32 47
 233: 5 1 2 4 5 11 12 18 23 29 32 33 37 41 47 49 50
 234: 1 39 48
 235: 5 15 39 48
 236: 8 2 4 11 12 23 29 32 33 38 41 47 50
 237: 135 3 6 10 19 27 36
 238: 17 20 24
 239: 23 3 6 10 19 27
 240: 12 0 2 4 11 12 13 23 29 31 32 33 34 38 41 42 43 47 50 52
 241: 31 0 4 11 29 34 41 42 43 50
 242: 3 0 4 11 34 41 42 43 50
 243: 2 0 4 11 34 42 43 50
 244: 18 34 43
 245: 27 34 42 43
 246: 13 17 22 45
 247: 21 2 4 11 12 23 29 41 47 50
 248: 18 2 12 23 32 33 47 50
 249: 14 29 50
 250: 14 9 15 16 20 24 28 30 44 51
 251: 17 9 14 15 16 20 21 24 28 30 39 40 44 48
 252: 12 23 32 33
 253: 26 13 21 31 52
 254: 11 1 3 5 6 7 8 10 13 17 18 19 21 22 25 26 27 31 35 36 37 38 45 46 49 52
 255: 36 0 9 14 15 16 20 24 28 30 34 39 40 42 43 44 48 51
 256: 21 7 17
 257: 46 3 10 19 22 27 45
 258: 22 1 3 5 6 7 8 10 17 19 22 25 26 27 35 36 37 45 46 49
 259: 21 9 13 14 15 16 20 21 24 28 30 31 38 39 40 44 48 51 52
 260: 22 3 10 19 27 45
 261: 9 1 3 5 6 7 8 10 17 19 21 22 25 26 27 35 36 37 38 45 46 49
 262: 23 25 26 38 46
 263: 8 8 17
 264: 23 25 26 46
 265: 21 2 4 11 12 13 21 23 29 31 32 33 41 47 50 52
 266: 47 3 6 10 19 22 27 36 45
 267: 3 2 12 13 23 31 47 52
 268: 11 0 9 14 15 16 20 21 24 28 30 34 38 39 40 42 43 44 48 51
 269: 3 9 15 16 20 24 28 30 40 44 48 51
 270: 1 9 15 16 20 24 28 30 39 40 44 48 51
 271: 1 9 15 16 20 21 24 28 30 39 40 44 48 51
 272: 8 0 1 5 9 14 15 16 18 20 21 24 28 30 34 37 39 40 42 43 44 48 49 51
 273: 3 0 9 14 15 16 18 20 21 24 28 30 34 39 40 42 43 44 48 51
 274: 3 6 22
 275: 3 3 10 19 25 26 27 38 46
 276: 3 9 30
 277: 4 0 34
 278: 28 0 1 3 5 6 7 8 10 17 18 19 22 25 26 27 34 35 36 37 38 42 43 45 46 49
 279: 16 0 13 31 34 42 43 52
 280: 18 7 8 17 22 35
 281: 6 6 7 8 17 22 35 36
 282: 28 21 39
 283: 7 22 36 45
 284: 1 4 11 13 29 31 41 50 52
 285: 10 2 4 11 12 23 29 32 41 47 50
 286: 1 9 13 14 15 16 20 21 24 28 30 31 34 39 40 44 48 51 52
 287: 14 9 14 15 16 20 21 24 28 30 38 39 40 44 48 51
 288: 13 25 26 27
 289: 4 3 6 10 19 25 26 27
 290: 11 3 6 10 19 25 26 27 36
 291: 4 3 6 10 19 22 25 26 27 36 45
 292: 2 9 14 15 20 21 24 28 30 39 40 44 48 51
 293: 10 38 51
 294: 11 9 16 20 24 28 30 38 44 51
 295: 4 2 12 32 47
 296: 3 0 2 9 12 14 15 16 20 21 23 24 28 30 32 34 39 40 42 43 44 47 48 51
 297: 4 9 14 15 16 18 20 24 28 30 39 40 44 48 51
 298: 4 21 25 26
 299: 10 3 6 7 8 10 17 19 21 22 25 26 27 35 36 45
 300: 3 14 15 20 21 24 28 39 40 48
 301: 2 14 15 20 21 24 28 39 40 48 51
 302: 6 14 15 16 20 21 24 28 39 40 48 51
 303: 4 17 22 35 45
 304: 6 12 23 32 33 47
 305: 10 2 23 32 33
 306: 7 13 31 38
 307: 2 9 14 15 16 20 21 24 28 30 38 39 40 44 46 48 51
 308: 17 0 1 2 4 5 11 12 13 18 23 29 31 32 33 34 37 41 42 43 47 49 50 52
 309: 2 5 37
 310: 6 0 9 13 14 15 16 18 20 21 24 28 30 31 34 39 40 42 43 44 48 51 52
 311: 10 13 18 31 52
 312: 1 0 1 3 5 6 7 8 10 17 19 22 25 26 27 34 35 36 37 38 42 43 45 46 49
 313: 2 0 4 11 29 33 34 41 42 43 50
 314: 5 0 1 3 5 6 7 8 10 17 18 19 22 25 26 27 34 35 36 37 42 43 45 46 49
 315: 4 13 31 32 33 52
 316: 1 3 6 7 8 10 17 19 22 27 35 36 45 46
 317: 9 21 52
 318: 6 2 4 9 11 12 14 15 16 20 21 23 24 28 29 30 32 33 39 40 41 44 47 48 50 51
 319: 7 0 4 9 11 14 15 16 20 21 24 28 29 30 34 39 40 41 42 43 44 48 50 51
 320: 2 0 9 13 14 15 16 20 21 24 28 30 31 34 39 40 42 43 44 48 51
 321: 7 21 46
 322: 1 3 10 19 27 38 46
 323: 1 3 6 10 19 25 26 27 36 38 46
 324: 1 9 14 15 16 20 24 28 30 34 39 40 44 48 51
 325: 6 6 7 8 22 36 45
 326: 1 3 10 19 25 26
 327: 2 3 10 19 25 26 27 45
 328: 5 3 10 19 22 25 26 27 45
 329: 8 3 7 8 10 17 19 22 25 26 27 35 45
 330: 4 2 4 11 12 23 32 33 47 50
 331: 3 2 4 11 12 23 32 33 41 47 50
 332: 1 2 4 11 12 14 21 23 29 32 33 39 40 41 47 50
 333: 3 0 9 13 14 15 16 20 24 28 30 31 34 39 40 42 43 44 48 51 52
 334: 2 1 3 5 6 7 8 10 13 17 18 19 22 25 26 27 31 33 35 36 37 38 45 46 49 52
 335: 11 7 8 17
 336: 7 21 38
 337: 7 22 35 45
 338: 8 7 22 35 45
 339: 2 0 2 9 12 13 14 15 16 20 21 23 24 28 30 31 34 39 40 42 43 44 47 48 51 52
 340: 1 0 9 12 14 15 16 20 21 23 24 28 30 34 39 40 42 43 44 47 48 51
 341: 3 3 10 19 27 36
 342: 10 24 28 51
 343: 3 11 50
 344: 4 0 4 11 29 32 33 34 41 42 43 50
 345: 1 0 2 9 12 14 15 16 20 23 24 28 30 32 33 34 39 40 42 43 44 47 48 51
 346: 5 3 6 7 8 10 17 18 19 21 22 25 26 27 35 36 38 45 46
 347: 13 9 13 14 15 16 20 24 28 30 31 39 40 44 48 51 52
 348: 1 0 2 4 11 12 23 29 34 41 42 43 47 50
 349: 5 14 15 16 20 21 24 28 39 40 48
 350: 1 6 46
 351: 1 6 36 46
 352: 1 3 6 10 19 27 36 46
 353: 3 7 8 17 22 25 26 35 45
 354: 2 4 11 12 29 32 33 41 47 50
 355: 2 3 10 17 19 27
 356: 2 3 6 7 8 10 17 19 22 27 35 45
 357: 1 13 31 32 33 38 52
 358: 3 2 12 13 23 31 32 33 38 47 52
 359: 1 2 9 12 13 14 15 16 20 21 23 24 28 30 31 32 33 38 39 40 44 47 48 51 52
 360: 11 0 1 2 4 5 11 12 13 23 29 31 32 33 34 37 41 42 43 47 49 50 52
 361: 4 1 2 4 5 11 12 13 18 23 29 31 32 33 37 38 41 47 49 50 52
 362: 2 0 9 14 15 16 20 21 24 28 30 34 39 40 42 43 44 46 48 51
 363: 1 0 9 14 15 16 20 21 24 28 30 39 40 42 43 44 48 51
 364: 5 6 7 22 36 45
 365: 6 1 3 5 6 7 8 10 13 17 18 19 22 25 26 27 31 35 36 37 45 46 49 52
 366: 1 14 20 21 24 28 39 40 51
 367: 1 2 9 12 13 14 15 16 20 21 23 24 28 30 31 32 33 39 40 44 47 48 51 52
 368: 1 9 14 16 20 21 24 28 30 38 39 40 44 51
 369: 1 2 12 13 23 31 32 33 47 50 52
 370: 1 3 10 19 22 45
 371: 1 3 6 10 19 22 36 45
 372: 1 4 11 12 29 41 47 50
 373: 1 6 7 8 17 35
 374: 1 21 39 40
 375: 4 1 3 5 6 7 8 10 17 19 22 25 26 27 35 36 37 45 49
 376: 1 3 6 7 8 10 17 19 21 22 27 35 36 38 45 46
 377: 2 3 6 10 19
 378: 5 7 8 17 22 45
 379: 1 9 14 15 16 20 21 24 28 30 39 44 48 51
 380: 1 1 2 4 5 11 12 13 23 29 31 32 33 37 38 41 47 49 50 52
 381: 1 0 3 6 7 8 10 17 19 22 25 26 27 34 35 36 42 43 45 46
 382: 2 6 7 8 17 22 27 35 36 45
 383: 3 6 7 8 17 22 35
 384: 4 14 15 39 40
 385: 1 2 4 11 12 21 23 29 32 33 41 47 50
 386: 1 3 6 7 10 19 22 27 36 45
 387: 2 3 6 7 8 10 19 22 27 35 36 45
 388: 1 9 16 20 24 28 30 38 44
 389: 1 1 2 4 5 11 12 23 29 32 33 37 38 41 47 49 50
 390: 1 0 2 12 13 23 31 32 33 34 38 42 43 47 52
 391: 1 2 12 13 23 31 38 47 52
 392: 5 14 15 16 21 39 40 48
 393: 5 20 51
 394: 1 0 2 9 13 14 15 16 20 21 23 24 28 30 31 32 33 34 39 40 42 43 44 48 51 52
 395: 1 0 9 13 14 15 16 20 21 24 28 30 31 32 33 34 39 40 42 43 44 48 51 52
 396: 2 6 7 17 22 35 36 45
 397: 1 3 10 19 25 26 27 36
 398: 5 3 7 8 10 17 19 22 25 26 27 35 36 45
 399: 1 9 15 16 20 24 28 30 34 44 48 51
 400: 1 0 14 21 39 40 42 43
 401: 1 14 40 48
 402: 1 9 14 16 20 24 28 30 40 44 48 51
 403: 1 7 8 17 35 36
 404: 1 14 15 39 48
 405: 1 1 3 5 6 7 8 10 13 17 18 19 22 25 26 27 31 32 33 35 36 37 38 45 46 49 52
 406: 2 9 14 15 16 20 21 24 28 30 39 40 44 51
 407: 2 9 16 20 24 28 30 40 44 51
 408: 3 2 4 11 12 23 32 33 47
 409: 3 3 7 8 10 17 19 25 26 27 35
 410: 3 3 7 8 10 17 19 22 27 35 36 45
 411: 1 9 51
 412: 5 1 2 4 5 11 12 13 18 21 23 29 31 32 33 37 41 47 49 50 52
 413: 2 2 12 23 47 50
 414: 1 2 4 11 23 29 32 33 41 50
 415: 1 9 16 20 21 24 28 30 34 44 51
 416: 1 0 2 4 11 12 13 18 23 29 31 32 33 34 41 42 43 47 50 52
 417: 2 3 6 10 19 22 27 45
 418: 1 20 24 28 38 51
 419: 1 9 20 24 28 30 38 44 51
 420: 6 0 1 5 9 13 14 15 16 18 20 21 24 28 30 31 34 37 39 40 42 43 44 48 49 51 52
 421: 1 2 3 4 6 7 8 10 11 12 17 19 22 23 25 26 27 29 32 33 35 36 41 45 47 50
 422: 2 13 31 38 46 52
 423: 3 6 22 35 36 45
 424: 2 3 7 8 10 19 22 27 35 45
 425: 2 24 51
 426: 1 3 6 10 19 36
 427: 3 2 12 23 29 32 33 47
 428: 2 2 4 11 12 23 29 32 33 47 50
 429: 1 1 5 9 13 14 15 16 18 20 21 24 28 30 31 37 39 40 44 48 49 51 52
 430: 1 3 6 7 8 10 17 19 21 22 25 26 27 35 36 45 46
 431: 1 1 5 49
 432: 1 1 5 9 14 15 16 20 21 24 28 30 37 39 40 44 48 49 51
 433: 8 0 9 14 15 16 20 21 24 28 30 34 38 39 40 42 43 44 46 48 51
 434: 1 9 16 20 21 24 28 30 44 48 51
 435: 1 1 5 13 18 21 31 37 49 52
 436: 2 0 9 13 14 15 16 20 21 24 28 30 31 34 38 39 40 42 43 44 46 48 51 52
 437: 5 6 7 8 17 22 35 45
 438: 2 2 4 11 12 29 32 33 41 47 50
 439: 1 7 8 17 25 26 35
 440: 3 12 32 33 47
 441: 1 15 48 51
 442: 3 3 7 8 10 17 19 27 35
 443: 5 21 25 26 38 46
 444: 2 1 3 4 5 6 7 8 10 11 17 18 19 22 25 26 27 29 35 36 37 41 45 49 50
 445: 2 9 14 15 16 20 21 24 28 30 40 44 48 51
 446: 1 6 7 22 35 36 45
 447: 1 0 2 9 12 14 15 16 20 21 23 24 28 30 32 33 34 38 39 40 42 43 44 47 48 51
 448: 2 0 2 9 12 14 15 16 20 21 23 24 28 30 34 38 39 40 42 43 44 47 48 51
 449: 2 9 15 16 20 24 28 30 38 44 48 51
 450: 1 3 7 10 19 22 27 35 45
 451: 1 1 5 18 37 38 49
 452: 3 9 16 20 24 28 30 34 44 51
 453: 1 2 9 12 13 14 15 16 20 21 23 24 28 30 31 39 40 44 47 48 51 52
 454: 1 6 7 36
 455: 1 6 7 8 36
 456: 1 0 2 9 12 13 14 15 16 20 21 23 24 28 30 31 34 38 39 40 42 43 44 47 48 51 52
 457: 1 9 44 51
 nsplits: 458
 ntax: 53
boot_consense_logl: -25080.9134
contree: (0:0.1544986653,(((((((((1:0.0000023056,49:0.0065801278)100:0.2588921225,37:0.1919887722)100:0.3032974105,5:0.3867172870)100:0.5854842643,18:0.7653298737)78:0.1670862254,((((((3:0.0002337933,10:0.0202680640)100:0.4291212262,19:0.2886761240)93:0.4444817476,27:0.7928575393)94:0.4323820324,((6:0.7271207083,36:0.8005591622)87:0.2208105943,(((7:0.2881362740,(17:0.3470380749,35:0.5939228368)47:0.08797278074)54:0.07234537646,8:0.2108414961)76:0.188140372,(22:0.3526887172,45:0.6343829553)92:0.3577440513)60:0.1562254276)74:0.2623991395)89:0.4132579914,(25:0.0000023056,26:0.0000023056)100:0.7787264143)94:0.4075744819,(38:2.0940103503,46:0.8449515836)81:0.8099417539)75:0.5593436795)67:0.4741487939,((13:0.9347186759,31:0.8665034934)100:0.987272423,52:0.3989549552)98:1.20982148)29:2.276617157e-06,((((2:0.5111483257,(12:0.1130442339,47:0.1492240994)100:0.3556753026)58:0.06312093534,23:0.2670995169)91:0.3035949997,(32:1.2787346336,33:0.7416743059)91:0.4058729785)74:0.2166918376,((((4:0.5029704952,11:0.3406536280)100:0.3574800413,50:0.9926317076)73:0.2382571922,41:0.2485365395)68:0.1882780951,29:0.2276770873)97:0.518168587)89:0.4596520927)68:0.5057691697,((((9:0.4645454328,(30:0.0567460234,44:0.0722630300)70:0.1869848064)99:1.347504016,16:1.1202706964)38:0.1898679308,(((20:0.2026442299,28:0.1136688608)76:0.08661879619,24:0.1768575123)98:1.063040393,51:2.2062902805)32:0.07743447077)94:1.177618477,((((14:1.9000871547,21:3.2632871943)72:0.9604517479,40:0.9647251320)63:0.3495316924,39:1.2920996934)85:1.22118754,(15:1.1879667995,48:2.3751544814)58:0.3972852008)43:0.1571852552)89:1.228950137)77:0.733498769,34:1.8130689184)96:1.020266222,(42:0.0000029625,43:0.0091648989)59:0.04488131732);
contree_rfdist: 6
finished: true
finishedCandidateSet: true
finishedModelFinal: true
finishedModelInit: true
iqtree:
 command:  -s FAMSA_53_ferritin_AAs_FULL.fasta.aln -mset Blosum62,Dayhoff,DCMut,JTT,JTTDCMut,LG,Poisson,Poisson+FQ,Poisson,PMB,WAG,EX2,EX3,EHO,EX_EHO,3DI -mfreq FU,F -mrate E,G,R --ufboot 1000 -alrt 1000 -bnni --redo
 seed: 276199
 start_time: 1699268018
 version: 2.2.2.6
```
