## Supplementary material for "Tertiary-interaction characters enable fast, model-based structural phylogenetics beyond the twilight zone": FAMSA_53_ferritin_AAs_FULL.fasta.aln.contree

```
(1afr_A.pdb:0.1544986653,(((((((((1bcf_A.pdb:0.0000023056,3e1q_A.pdb:0.0065801278)100:0.2588921225,2fkz_A.pdb:0.1919887722)100:0.3032974105,1jgc_A.pdb:0.3867172870)100:0.5854842643,1nfv_A.pdb:0.7653298737)78:0.1670862254,((((((1dps_A.pdb:0.0002337933,1jts_A.pdb:0.0202680640)100:0.4291212262,1o9r_A.pdb:0.2886761240)93:0.4444817476,1uvh_A.pdb:0.7928575393)94:0.4323820324,((1ji4_A.pdb:0.7271207083,2fjc_A.pdb:0.8005591622)87:0.2208105943,(((1ji5_A.pdb:0.2881362740,(1n1q_A.pdb:0.3470380749,2chp_A.pdb:0.5939228368)47:0.0879727807)54:0.0723453765,1jig_A.pdb:0.2108414961)76:0.1881403720,(1qgh_A.pdb:0.3526887172,2ux1_A.pdb:0.6343829553)92:0.3577440513)60:0.1562254276)74:0.2623991395)89:0.4132579914,(1tjo_A.pdb:0.0000023056,1tk6_A.pdb:0.0000023056)100:0.7787264143)94:0.4075744819,(2fzf_A.pdb:2.0940103503,2vzb_A.pdb:0.8449515836)81:0.8099417539)75:0.5593436795)67:0.4741487939,((1lko_A.pdb:0.9347186759,1yuz_A.pdb:0.8665034934)100:0.9872724230,3qhb_A.pdb:0.3989549552)98:1.2098214805)29:0.0000022766,((((1bg7_A.pdb:0.5111483257,(1lb3_A.pdb:0.1130442339,2za7_A.pdb:0.1492240994)100:0.3556753026)58:0.0631209353,1r03_A.pdb:0.2670995169)91:0.3035949997,(1z6o_A.pdb:1.2787346336,1z6o_M.pdb:0.7416743059)91:0.4058729785)74:0.2166918376,((((1eum_A.pdb:0.5029704952,1krq_A.pdb:0.3406536280)100:0.3574800413,3e6s_A.pdb:0.9926317076)73:0.2382571922,2jd7_A.pdb:0.2485365395)68:0.1882780951,1vlg_A.pdb:0.2276770873)97:0.5181685870)89:0.4596520927)68:0.5057691697,((((1jk0_A.pdb:0.4645454328,(1w68_A.pdb:0.0567460234,2uw2_A.pdb:0.0722630300)70:0.1869848064)99:1.3475040156,1mxr_A.pdb:1.1202706964)38:0.1898679308,(((1oqu_A.pdb:0.2026442299,1uzr_A.pdb:0.1136688608)76:0.0866187962,1r2f_A.pdb:0.1768575123)98:1.0630403925,3ee4_A.pdb:2.2062902805)32:0.0774344708)94:1.1776184771,((((1mty_B.pdb:1.9000871547,1otk_A.pdb:3.2632871943)72:0.9604517479,2inp_C.pdb:0.9647251320)63:0.3495316924,2inc_B.pdb:1.2920996934)85:1.2211875400,(1mty_D.pdb:1.1879667995,3dhg_A.pdb:2.3751544814)58:0.3972852008)43:0.1571852552)89:1.2289501374)77:0.7334987690,1za0_A.pdb:1.8130689184)96:1.0202662216,(2uw1_A.pdb:0.0000029625,2uw1_B.pdb:0.0091648989)59:0.0448813173);
```
