## Supplementary material for "Tertiary-interaction characters enable fast, model-based structural phylogenetics beyond the twilight zone": FAMSA_53_ferritin_AAs_FULL.fasta.aln.iqtree

```
IQ-TREE 2.2.2.6 COVID-edition built May 27 2023

Input file name: FAMSA_53_ferritin_AAs_FULL.fasta.aln
Type of analysis: ModelFinder + tree reconstruction + ultrafast bootstrap (1000 replicates)
Random seed number: 276199

REFERENCES
----------

To cite IQ-TREE please use:

Bui Quang Minh, Heiko A. Schmidt, Olga Chernomor, Dominik Schrempf,
Michael D. Woodhams, Arndt von Haeseler, and Robert Lanfear (2020)
IQ-TREE 2: New models and efficient methods for phylogenetic inference
in the genomic era. Mol. Biol. Evol., in press.
https://doi.org/10.1093/molbev/msaa015

To cite ModelFinder please use: 

Subha Kalyaanamoorthy, Bui Quang Minh, Thomas KF Wong, Arndt von Haeseler,
and Lars S Jermiin (2017) ModelFinder: Fast model selection for
accurate phylogenetic estimates. Nature Methods, 14:587–589.
https://doi.org/10.1038/nmeth.4285

Since you used ultrafast bootstrap (UFBoot) please also cite: 

Diep Thi Hoang, Olga Chernomor, Arndt von Haeseler, Bui Quang Minh,
and Le Sy Vinh (2018) UFBoot2: Improving the ultrafast bootstrap
approximation. Mol. Biol. Evol., 35:518–522.
https://doi.org/10.1093/molbev/msx281

SEQUENCE ALIGNMENT
------------------

Input data: 53 sequences with 748 amino-acid sites
Number of constant sites: 171 (= 22.861% of all sites)
Number of invariant (constant or ambiguous constant) sites: 171 (= 22.861% of all sites)
Number of parsimony informative sites: 327
Number of distinct site patterns: 683

ModelFinder
-----------

Best-fit model according to BIC: PMB+F+G4

List of models sorted by BIC scores: 

Model                  LogL         AIC      w-AIC        AICc     w-AICc         BIC      w-BIC
PMB+F+G4         -25081.884   50409.769 +    0.742   50458.653 +    0.875   50977.709 +    0.938
Blosum62+F+G4    -25084.635   50415.271 -   0.0474   50464.155 +   0.0559   50983.211 +   0.0599
PMB+F+R2         -25085.070   50418.140 -   0.0113   50467.899 -   0.0086   50990.698 -  0.00142
PMB+F+R3         -25080.457   50412.914 +    0.154   50464.450 -   0.0482   50994.706 - 0.000191
Blosum62+F+R3    -25082.010   50416.019 -   0.0326   50467.555 -   0.0102   50997.812 - 4.05e-05
Blosum62+F+R2    -25089.142   50426.284 - 0.000192   50476.043 - 0.000147   50998.842 - 2.42e-05
Blosum62+F+R4    -25080.932   50417.864 -    0.013   50471.214 -  0.00164   51008.891 - 1.59e-07
WAG+F+G4         -25128.715   50503.430 -  3.4e-21   50552.314 - 4.02e-21   51071.370 - 4.31e-21
PMB+F            -25136.010   50516.021 - 6.28e-24   50564.040 - 1.14e-23   51079.344 - 7.99e-23
WAG+F+R3         -25124.044   50500.088 - 1.81e-20   50551.624 - 5.67e-21   51081.881 - 2.25e-23
WAG+F+R4         -25119.121   50494.242 - 3.37e-19   50547.592 - 4.26e-20   51085.269 - 4.13e-24
LG+F+G4          -25137.012   50520.024 - 8.48e-25   50568.909 -    1e-24   51087.965 - 1.07e-24
WAG+F+R2         -25135.369   50518.737 - 1.61e-24   50568.497 - 1.23e-24   51091.295 - 2.03e-25
Blosum62+F       -25146.154   50536.308 - 2.47e-28   50584.327 - 4.49e-28   51099.631 - 3.14e-27
LG+F+R3          -25135.001   50522.002 - 3.16e-25   50573.538 - 9.89e-26   51103.795 - 3.92e-28
LG+F+R4          -25128.932   50513.864 - 1.85e-23   50567.215 - 2.34e-24   51104.892 - 2.27e-28
EX3+FU+G         -25204.377   50620.755 - 1.14e-46   50656.143 - 1.14e-43   51110.199 - 1.59e-29
LG+F+R2          -25146.236   50540.473 - 3.08e-29   50590.232 - 2.35e-29   51113.031 - 3.87e-30
LG+G4            -25213.553   50635.105 - 8.69e-50   50669.071 - 1.78e-46   51115.315 - 1.23e-30
Blosum62+G4      -25216.759   50641.518 - 3.52e-51   50675.484 - 7.21e-48   51121.728 -    5e-32
EHO+F+G          -25147.806   50545.612 - 2.36e-30   50596.255 - 1.15e-30   51122.788 - 2.94e-32
EX3+FU+R2        -25209.856   50633.713 - 1.74e-49   50669.825 - 1.22e-46   51127.775 - 2.43e-33
LG+R3            -25210.157   50634.314 - 1.29e-49   50670.426 - 9.04e-47   51128.376 -  1.8e-33
EX3+FU+R3        -25204.005   50626.010 -  8.2e-48   50663.596 - 2.75e-45   51129.307 - 1.13e-33
LG+R4            -25204.577   50627.154 - 4.63e-48   50664.740 - 1.55e-45   51130.451 - 6.38e-34
Blosum62+R2      -25219.692   50649.384 - 6.89e-53   50684.057 - 9.91e-50   51134.212 - 9.73e-35
Blosum62+R3      -25214.556   50643.112 - 1.59e-51   50679.224 - 1.11e-48   51137.174 - 2.21e-35
EHO+F+R3         -25146.101   50548.203 - 6.45e-31   50601.553 - 8.16e-32   51139.230 - 7.92e-36
EHO+F+R4         -25140.578   50541.156 - 2.19e-29   50596.359 -  1.1e-30   51141.419 - 2.65e-36
LG+R2            -25223.690   50657.379 - 1.27e-54   50692.052 - 1.82e-51   51142.207 - 1.79e-36
EHO+F+R2         -25154.329   50560.659 - 1.27e-33   50612.195 - 3.99e-34   51142.452 - 1.58e-36
PMB+G4           -25228.779   50665.557 - 2.12e-56   50699.523 - 4.34e-53   51145.767 - 3.01e-37
EX3+F+G          -25163.550   50577.100 - 3.42e-37   50627.743 - 1.68e-37   51154.276 - 4.28e-39
PMB+R2           -25230.608   50671.215 - 1.25e-57   50705.888 -  1.8e-54   51156.043 - 1.77e-39
PMB+R3           -25227.739   50669.479 - 2.98e-57   50705.591 - 2.09e-54   51163.541 - 4.16e-41
EX3+F+R3         -25162.510   50581.020 - 4.83e-38   50634.370 -  6.1e-39   51172.047 - 5.92e-43
EX3+F+R4         -25158.299   50576.598 -  4.4e-37   50631.801 - 2.21e-38   51176.861 - 5.34e-44
EX_EHO+F+G       -25165.647   50587.293 -  2.1e-39   50640.644 - 2.65e-40   51178.321 - 2.57e-44
EX3+F+R2         -25178.479   50608.959 - 4.14e-44   50660.495 -  1.3e-44   51190.752 - 5.14e-47
EX3+FU           -25248.519   50707.037 - 2.09e-65   50741.710 -    3e-62   51191.865 - 2.95e-47
EX_EHO+F+R3      -25164.477   50590.955 - 3.36e-40   50647.098 - 1.05e-41   51195.835 - 4.05e-48
EX_EHO+F+R4      -25162.828   50591.657 - 2.36e-40   50649.709 - 2.85e-42   51205.771 - 2.81e-50
EX_EHO+F+R2      -25178.292   50614.584 - 2.48e-45   50668.855 - 1.98e-46   51210.228 - 3.03e-51
WAG+F            -25206.170   50656.339 - 2.13e-54   50704.359 - 3.87e-54   51219.663 - 2.71e-53
WAG+G4           -25268.792   50745.585 - 8.88e-74   50779.551 - 1.82e-70   51225.795 - 1.26e-54
EX2+F+G          -25203.177   50654.355 - 5.74e-54   50704.114 - 4.38e-54   51226.913 - 7.22e-55
EHO+FU+G         -25264.558   50741.115 -  8.3e-73   50776.504 - 8.35e-70   51230.560 - 1.17e-55
Blosum62         -25275.850   50757.700 - 2.08e-76   50790.967 - 6.04e-73   51233.292 - 2.97e-56
WAG+R3           -25263.223   50740.446 - 1.16e-72   50776.558 - 8.13e-70   51234.508 - 1.62e-56
PMB              -25276.695   50759.390 - 8.93e-77   50792.657 - 2.59e-73   51234.983 - 1.28e-56
WAG+R4           -25258.906   50735.813 - 1.18e-71   50773.399 - 3.94e-69   51239.110 - 1.62e-57
EHO+FU+R3        -25260.796   50739.592 - 1.78e-72   50777.178 - 5.96e-70   51242.889 - 2.45e-58
JTT+F+G4         -25215.432   50676.865 - 7.43e-59   50725.749 - 8.77e-59   51244.805 -  9.4e-59
EX2+F+R3         -25202.534   50659.068 - 5.44e-55   50711.506 - 1.09e-55   51245.478 - 6.72e-59
JTTDCMut+F+G4    -25215.903   50677.805 - 4.64e-59   50726.690 - 5.48e-59   51245.746 - 5.87e-59
WAG+R2           -25275.547   50761.095 - 3.81e-77   50795.768 - 5.48e-74   51245.922 - 5.38e-59
EHO+FU+R4        -25256.927   50735.854 - 1.15e-71   50774.948 - 1.82e-69   51248.385 - 1.57e-59
EX2+F+R4         -25198.864   50655.729 - 2.89e-54   50710.001 - 2.31e-55   51251.374 - 3.52e-60
JTT+F+R3         -25210.992   50673.985 - 3.14e-58   50725.521 - 9.83e-59   51255.778 -  3.9e-61
JTTDCMut+F+R3    -25211.287   50674.573 - 2.34e-58   50726.109 - 7.32e-59   51256.366 -  2.9e-61
EHO+FU+R2        -25274.885   50763.770 -    1e-77   50799.882 -    7e-75   51257.832 - 1.39e-61
JTT+F+R2         -25219.494   50686.988 - 4.71e-61   50736.748 - 3.59e-61   51259.546 - 5.92e-62
JTT+F+R4         -25206.305   50668.609 - 4.61e-57   50721.960 - 5.83e-58   51259.637 - 5.66e-62
JTTDCMut+F+R4    -25206.426   50668.851 - 4.08e-57   50722.202 - 5.17e-58   51259.879 - 5.01e-62
JTTDCMut+F+R2    -25220.076   50688.152 - 2.63e-61   50737.911 -    2e-61   51260.710 - 3.31e-62
EX2+F+R2         -25219.456   50688.913 -  1.8e-61   50739.556 - 8.81e-62   51266.088 - 2.25e-63
LG+F             -25245.544   50735.089 - 1.69e-71   50783.108 - 3.07e-71   51298.412 - 2.15e-70
EHO+F            -25248.031   50744.063 -  1.9e-73   50793.822 - 1.45e-73   51316.621 - 2.39e-74
EX_EHO+FU+G      -25300.815   50819.630 - 7.41e-90   50857.216 - 2.49e-87   51322.927 - 1.02e-75
EX_EHO+FU+R2     -25302.602   50825.204 - 4.57e-91   50863.540 - 1.05e-88   51333.118 - 6.26e-78
LG               -25329.490   50864.981 - 1.05e-99   50898.248 - 3.06e-96   51340.574 -  1.5e-79
EX_EHO+FU+R3     -25300.548   50825.097 - 4.82e-91   50864.958 - 5.18e-89   51342.246 - 6.52e-80
EX2+FU+G         -25330.848   50871.697 - 3.66e-101   50906.370 - 5.27e-98   51356.524 - 5.17e-83
EX2+FU+R3        -25325.024   50866.048 - 6.17e-100   50902.893 -    3e-97   51364.727 - 8.56e-85
EX2+FU+R4        -25324.176   50868.351 - 1.95e-100   50906.687 -  4.5e-98   51376.265 - 2.67e-87
WAG              -25348.030   50902.060 - 9.34e-108   50935.327 - 2.71e-104   51377.653 - 1.34e-87
EX2+FU+R2        -25339.347   50890.695 - 2.74e-105   50926.083 - 2.76e-102   51380.139 - 3.85e-88
EX_EHO+F         -25275.308   50804.616 - 1.35e-86   50857.055 - 2.69e-87   51391.026 - 1.67e-90
EX3+F            -25288.171   50824.342 - 7.03e-91   50874.102 - 5.35e-91   51396.900 - 8.83e-92
EHO+FU           -25360.880   50931.760 - 3.32e-114   50966.433 - 4.78e-111   51416.587 - 4.69e-96
JTT+F            -25309.726   50863.452 - 2.26e-99   50911.472 - 4.11e-99   51426.776 - 2.88e-98
JTTDCMut+F       -25309.927   50863.855 - 1.85e-99   50911.874 - 3.36e-99   51427.178 - 2.35e-98
EX_EHO+FU        -25362.327   50940.653 - 3.89e-116   50977.498 - 1.89e-113   51439.333 - 5.4e-101
JTT+G4           -25389.450   50986.900 - 3.53e-126   51020.865 - 7.23e-123   51467.110 - 5.02e-107
JTTDCMut+G4      -25389.722   50987.444 - 2.69e-126   51021.410 - 5.51e-123   51467.654 - 3.82e-107
JTT+R3           -25383.355   50980.709 - 7.8e-125   51016.822 - 5.46e-122   51474.771 - 1.09e-108
JTTDCMut+R3      -25383.449   50980.899 - 7.09e-125   51017.011 - 4.97e-122   51474.961 - 9.9e-109
JTT+R4           -25377.651   50973.301 - 3.17e-123   51010.888 - 1.06e-120   51476.598 - 4.37e-109
JTTDCMut+R4      -25377.670   50973.339 - 3.11e-123   51010.926 - 1.04e-120   51476.636 - 4.28e-109
JTT+R2           -25394.541   50999.082 - 7.99e-129   51033.755 - 1.15e-125   51483.909 - 1.13e-110
JTTDCMut+R2      -25395.125   51000.250 - 4.46e-129   51034.923 - 6.41e-126   51485.077 - 6.29e-111
DCMut+F+G4       -25350.560   50947.120 - 1.53e-117   50996.005 - 1.81e-117   51515.060 - 1.94e-117
EX2+FU           -25414.291   51036.582 - 5.75e-137   51070.548 - 1.18e-133   51516.792 - 8.17e-118
Dayhoff+F+G4     -25351.940   50949.880 - 3.86e-118   50998.765 - 4.55e-118   51517.821 - 4.88e-118
DCMut+F+R3       -25345.606   50943.211 - 1.08e-116   50994.747 - 3.39e-117   51525.004 - 1.35e-119
DCMut+F+R4       -25339.495   50934.989 - 6.61e-115   50988.340 - 8.36e-116   51526.017 - 8.11e-120
Dayhoff+F+R3     -25347.014   50946.029 - 2.65e-117   50997.565 - 8.3e-118   51527.822 - 3.29e-120
Dayhoff+F+R4     -25340.885   50937.769 - 1.65e-115   50991.120 - 2.08e-116   51528.797 - 2.02e-120
DCMut+F+R2       -25358.161   50964.321 - 2.82e-121   51014.081 - 2.15e-121   51536.879 - 3.55e-122
Dayhoff+F+R2     -25359.580   50967.160 - 6.83e-122   51016.920 - 5.2e-122   51539.718 - 8.58e-123
EX2+F            -25370.352   50986.705 - 3.89e-126   51035.590 - 4.59e-126   51554.646 - 4.92e-126
JTT              -25489.815   51185.630 - 2.48e-169   51218.897 - 7.2e-166   51661.223 - 3.54e-149
JTTDCMut         -25489.941   51185.883 - 2.18e-169   51219.150 - 6.34e-166   51661.475 - 3.12e-149
DCMut+F          -25459.751   51163.502 - 1.58e-164   51211.521 - 2.88e-164   51726.825 - 2.01e-163
Dayhoff+F        -25461.227   51166.455 - 3.61e-165   51214.474 - 6.57e-165   51729.778 - 4.6e-164
DCMut+G4         -25706.572   51621.145 - 6.66e-264   51655.111 - 1.36e-260   52101.355 - 9.46e-245
DCMut+R3         -25697.732   51609.465 - 2.29e-261   51645.577 - 1.6e-258   52103.527 - 3.19e-245
DCMut+R4         -25691.628   51601.256 - 1.39e-259   51638.842 - 4.65e-257   52104.553 - 1.91e-245
Dayhoff+G4       -25708.478   51624.957 - 9.9e-265   51658.923 - 2.03e-261   52105.167 - 1.41e-245
Dayhoff+R3       -25699.667   51613.335 - 3.3e-262   51649.447 - 2.31e-259   52107.397 - 4.61e-246
Dayhoff+R4       -25693.481   51604.962 - 2.17e-260   51642.548 - 7.29e-258   52108.259 -   3e-246
DCMut+R2         -25715.589   51641.178 - 2.97e-268   51675.851 - 4.28e-265   52126.006 - 4.2e-250
Dayhoff+R2       -25717.584   51645.168 - 4.04e-269   51679.841 - 5.81e-266   52129.996 - 5.71e-251
Poisson+F+G4     -25752.595   51751.190 - 3.84e-292   51800.074 - 4.53e-292   52319.130 - 4.86e-292
Poisson+F+G4     -25752.595   51751.190 - 3.84e-292   51800.074 - 4.53e-292   52319.130 - 4.86e-292
Poisson+F+R2     -25754.012   51756.025 - 3.42e-293   51805.784 - 2.61e-293   52328.583 - 4.3e-294
Poisson+F+R2     -25754.012   51756.025 - 3.42e-293   51805.784 - 2.61e-293   52328.583 - 4.3e-294
DCMut            -25824.279   51854.558 - 1.37e-314   51887.826 - 3.99e-311   52330.151 - 1.97e-294
Poisson+F+R3     -25749.748   51751.497 - 3.29e-292   51803.033 - 1.03e-292   52333.290 - 4.09e-295
Poisson+F+R3     -25749.748   51751.497 - 3.29e-292   51803.033 - 1.03e-292   52333.290 - 4.09e-295
Dayhoff          -25826.430   51858.859 - 1.6e-315   51892.126 - 4.65e-312   52334.452 - 2.29e-295
Poisson+F        -25792.294   51828.588 - 5.99e-309   51876.608 - 1.09e-308   52391.912 - 7.62e-308
Poisson+F        -25792.294   51828.588 - 5.99e-309   51876.608 - 1.09e-308   52391.912 - 7.62e-308
Poisson+G4       -26376.843   52961.685 -        0   52995.651 -        0   53441.895 -        0
Poisson+FQ+G4    -26376.843   52961.685 -        0   52995.651 -        0   53441.895 -        0
Poisson+FQ+G4    -26376.843   52961.685 -        0   52995.651 -        0   53441.895 -        0
Poisson+G4       -26376.843   52961.685 -        0   52995.651 -        0   53441.895 -        0
Poisson+FQ+R2    -26376.258   52962.515 -        0   52997.188 -        0   53447.342 -        0
Poisson+R2       -26376.258   52962.515 -        0   52997.188 -        0   53447.342 -        0
Poisson+R2       -26376.258   52962.515 -        0   52997.188 -        0   53447.342 -        0
Poisson+FQ+R2    -26376.258   52962.515 -        0   52997.188 -        0   53447.342 -        0
Poisson+FQ+R3    -26374.675   52963.350 -        0   52999.463 -        0   53457.413 -        0
Poisson+R3       -26374.675   52963.350 -        0   52999.463 -        0   53457.413 -        0
Poisson+FQ+R3    -26374.675   52963.350 -        0   52999.463 -        0   53457.413 -        0
Poisson+R3       -26374.675   52963.350 -        0   52999.463 -        0   53457.413 -        0
Poisson          -26410.762   53027.524 -        0   53060.792 -        0   53503.117 -        0
Poisson+FQ       -26410.762   53027.524 -        0   53060.792 -        0   53503.117 -        0
Poisson          -26410.762   53027.524 -        0   53060.792 -        0   53503.117 -        0
Poisson+FQ       -26410.762   53027.524 -        0   53060.792 -        0   53503.117 -        0
3DI+F+R4         -27011.686   54279.372 -        0   54332.722 -        0   54870.399 -        0
3DI+F+R5         -27009.374   54278.748 -        0   54333.951 -        0   54879.011 -        0
3DI+F+R3         -27026.219   54304.439 -        0   54355.975 -        0   54886.232 -        0
3DI+F+G4         -27036.707   54319.414 -        0   54368.298 -        0   54887.354 -        0
3DI+F+R2         -27055.792   54359.583 -        0   54409.342 -        0   54932.141 -        0
3DI+F            -27271.376   54786.751 -        0   54834.770 -        0   55350.074 -        0
3DI+G4           -28884.062   57976.125 -        0   58010.090 -        0   58456.335 -        0
3DI+R3           -28874.401   57962.801 -        0   57998.914 -        0   58456.863 -        0
3DI+R4           -28871.773   57961.547 -        0   57999.133 -        0   58464.844 -        0
3DI+R2           -28892.006   57994.013 -        0   58028.686 -        0   58478.840 -        0
3DI              -29110.970   58427.940 -        0   58461.207 -        0   58903.532 -        0

AIC, w-AIC   : Akaike information criterion scores and weights.
AICc, w-AICc : Corrected AIC scores and weights.
BIC, w-BIC   : Bayesian information criterion scores and weights.

Plus signs denote the 95% confidence sets.
Minus signs denote significant exclusion.

SUBSTITUTION PROCESS
--------------------

Model of substitution: PMB+F+G4

State frequencies: (empirical counts from alignment)

  pi(A) = 0.0909
  pi(R) = 0.0501
  pi(N) = 0.0414
  pi(D) = 0.0643
  pi(C) = 0.0111
  pi(Q) = 0.0404
  pi(E) = 0.0935
  pi(G) = 0.0511
  pi(H) = 0.0313
  pi(I) = 0.0536
  pi(L) = 0.1006
  pi(K) = 0.0561
  pi(M) = 0.0286
  pi(F) = 0.0443
  pi(P) = 0.0306
  pi(S) = 0.0494
  pi(T) = 0.0483
  pi(W) = 0.0223
  pi(Y) = 0.0403
  pi(V) = 0.0521

Model of rate heterogeneity: Gamma with 4 categories
Gamma shape alpha: 8.7931

 Category  Relative_rate  Proportion
  1         0.6097         0.2500
  2         0.8606         0.2500
  3         1.0749         0.2500
  4         1.4548         0.2500
Relative rates are computed as MEAN of the portion of the Gamma distribution falling in the category.

MAXIMUM LIKELIHOOD TREE
-----------------------

Log-likelihood of the tree: -25080.6634 (s.e. 1068.1062)
Unconstrained log-likelihood (without tree): -4847.6315
Number of free parameters (#branches + #model parameters): 123
Akaike information criterion (AIC) score: 50407.3269
Corrected Akaike information criterion (AICc) score: 50456.2115
Bayesian information criterion (BIC) score: 50975.2674

Total tree length (sum of branch lengths): 57.7371
Sum of internal branch lengths: 22.7425 (39.3897% of tree length)

WARNING: 1 near-zero internal branches (<0.0013) should be treated with caution
         Such branches are denoted by '**' in the figure below

NOTE: Tree is UNROOTED although outgroup taxon '1afr_A.pdb' is drawn at root
Numbers in parentheses are SH-aLRT support (%) / ultrafast bootstrap support (%)

+--1afr_A.pdb
|
|                               +**1bcf_A.pdb
|                            +--| (99.2/100)
|                            |  +--3e1q_A.pdb
|                         +--| (95.4/100)
|                         |  +--2fkz_A.pdb
|                      +--| (99.4/100)
|                      |  +--1jgc_A.pdb
|                   +--| (77.3/78)
|                   |  +----1nfv_A.pdb
|                +--| (85.8/67)
|                |  |                 +**1dps_A.pdb
|                |  |              +--| (99.9/100)
|                |  |              |  +--1jts_A.pdb
|                |  |           +--| (95.2/93)
|                |  |           |  +--1o9r_A.pdb
|                |  |        +--| (95.3/94)
|                |  |        |  +----1uvh_A.pdb
|                |  |     +--| (89.4/89)
|                |  |     |  |     +---1ji4_A.pdb
|                |  |     |  |  +--| (83.3/87)
|                |  |     |  |  |  +----2fjc_A.pdb
|                |  |     |  +--| (73.5/74)
|                |  |     |     |        +--1ji5_A.pdb
|                |  |     |     |     +--| (76.2/54)
|                |  |     |     |     |  |  +--1n1q_A.pdb
|                |  |     |     |     |  +--| (32.5/47)
|                |  |     |     |     |     +--2chp_A.pdb
|                |  |     |     |  +--| (91.9/76)
|                |  |     |     |  |  +--1jig_A.pdb
|                |  |     |     +--| (52.1/60)
|                |  |     |        |  +--1qgh_A.pdb
|                |  |     |        +--| (97.6/92)
|                |  |     |           +---2ux1_A.pdb
|                |  |  +--| (86/94)
|                |  |  |  |    +**1tjo_A.pdb
|                |  |  |  +----| (99.7/100)
|                |  |  |       +**1tk6_A.pdb
|                |  +--| (91/75)
|                |     |    +-------------2fzf_A.pdb
|                |     +----| (90.3/81)
|                |          +----2vzb_A.pdb
|             +--| (84.3/68)
|             |  |              +--1bg7_A.pdb
|             |  |           +--| (59.3/58)
|             |  |           |  |  +--1lb3_A.pdb
|             |  |           |  +--| (99.9/100)
|             |  |           |     +--2za7_A.pdb
|             |  |        +--| (96.1/91)
|             |  |        |  +--1r03_A.pdb
|             |  |     +--| (79.3/74)
|             |  |     |  |  +-------1z6o_A.pdb
|             |  |     |  +--| (91/91)
|             |  |     |     +---1z6o_M.pdb
|             |  |  +--| (93.4/89)
|             |  |  |  |           +--1eum_A.pdb
|             |  |  |  |        +--| (98/100)
|             |  |  |  |        |  +--1krq_A.pdb
|             |  |  |  |     +--| (81/73)
|             |  |  |  |     |  +-----3e6s_A.pdb
|             |  |  |  |  +--| (74.6/68)
|             |  |  |  |  |  +--2jd7_A.pdb
|             |  |  |  +--| (99.3/97)
|             |  |  |     +--1vlg_A.pdb
|             |  +**| (0/28)
|             |     |             +-----1lko_A.pdb
|             |     |       +-----| (97.5/100)
|             |     |       |     +----1yuz_A.pdb
|             |     +-------| (99.8/98)
|             |             +--3qhb_A.pdb
|        +----| (73.7/77)
|        |    |                         +--1jk0_A.pdb
|        |    |                 +-------| (100/99)
|        |    |                 |       |  +--1w68_A.pdb
|        |    |                 |       +--| (88.2/70)
|        |    |                 |          +--2uw2_A.pdb
|        |    |              +--| (22.2/36)
|        |    |              |  |            +--1oqu_A.pdb
|        |    |              |  |         +--| (56.4/76)
|        |    |              |  |         |  +--1uzr_A.pdb
|        |    |              |  |  +------| (98/98)
|        |    |              |  |  |      +--1r2f_A.pdb
|        |    |              |  +--| (6.9/32)
|        |    |              |     +-------------3ee4_A.pdb
|        |    |      +-------| (97.1/94)
|        |    |      |       +-----1mxr_A.pdb
|        |    +------| (95.1/89)
|        |           |                   +-----------1mty_B.pdb
|        |           |             +-----| (57.8/72)
|        |           |             |     +--------------------1otk_A.pdb
|        |           |          +--| (73.9/63)
|        |           |          |  +-----2inp_C.pdb
|        |           |  +-------| (97/85)
|        |           |  |       +-------2inc_B.pdb
|        |           +--| (25.9/43)
|        |              |  +------1mty_D.pdb
|        |              +--| (36.2/58)
|        |                 +--------------3dhg_A.pdb
|  +-----| (95.5/96)
|  |     +-----------1za0_A.pdb
+--| (56.7/39)
|  +**2uw1_B.pdb
|
+**2uw1_A.pdb

Tree in newick format:

(1afr_A.pdb:0.2000002154,(((((((((1bcf_A.pdb:0.0000010000,3e1q_A.pdb:0.0065789407)99.2/100:0.2591013469,2fkz_A.pdb:0.1916011121)95.4/100:0.3017987019,1jgc_A.pdb:0.3881021420)99.4/100:0.5897621368,1nfv_A.pdb:0.7606818878)77.3/78:0.1681560950,((((((1dps_A.pdb:0.0002438991,1jts_A.pdb:0.0202585677)99.9/100:0.4290336430,1o9r_A.pdb:0.2887616155)95.2/93:0.4443930919,1uvh_A.pdb:0.7920436469)95.3/94:0.4310043694,((1ji4_A.pdb:0.7267029960,2fjc_A.pdb:0.8000019844)83.3/87:0.2211262553,(((1ji5_A.pdb:0.2881498531,(1n1q_A.pdb:0.3469559690,2chp_A.pdb:0.5935195266)32.5/47:0.0878821564)76.2/54:0.0725671293,1jig_A.pdb:0.2104874362)91.9/76:0.1881499714,(1qgh_A.pdb:0.3522589064,2ux1_A.pdb:0.6345778020)97.6/92:0.3577460439)52.1/60:0.1561981679)73.5/74:0.2629312744)89.4/89:0.4152754343,(1tjo_A.pdb:0.0000010000,1tk6_A.pdb:0.0000010000)99.7/100:0.7760637521)86/94:0.4086946455,(2fzf_A.pdb:2.0911910604,2vzb_A.pdb:0.8439696871)90.3/81:0.8103346876)91/75:0.5589837215)85.8/67:0.4626029060,(((((1bg7_A.pdb:0.5110752255,(1lb3_A.pdb:0.1132557692,2za7_A.pdb:0.1489369364)99.9/100:0.3555453805)59.3/58:0.0632182302,1r03_A.pdb:0.2667756982)96.1/91:0.3037180996,(1z6o_A.pdb:1.2776755396,1z6o_M.pdb:0.7420787782)91/91:0.4050537071)79.3/74:0.2162109496,((((1eum_A.pdb:0.5023299081,1krq_A.pdb:0.3408888903)98/100:0.3574268404,3e6s_A.pdb:0.9921924687)81/73:0.2382020517,2jd7_A.pdb:0.2480363717)74.6/68:0.1894293081,1vlg_A.pdb:0.2267953848)99.3/97:0.5181774143)93.4/89:0.4693001059,((1lko_A.pdb:0.9306576962,1yuz_A.pdb:0.8699683325)97.5/100:0.9888860086,3qhb_A.pdb:0.3988773215)99.8/98:1.2087556490)0/28:0.0000025407)84.3/68:0.5062360970,((((1jk0_A.pdb:0.4626150751,(1w68_A.pdb:0.0564192756,2uw2_A.pdb:0.0725724341)88.2/70:0.1888148260)100/99:1.3205421510,(((1oqu_A.pdb:0.2029585739,1uzr_A.pdb:0.1135736847)56.4/76:0.0854343430,1r2f_A.pdb:0.1780797400)98/98:1.0547339190,3ee4_A.pdb:2.2238440361)6.9/32:0.1825960753)22.2/36:0.2137795341,1mxr_A.pdb:1.0161229248)97.1/94:1.1965434780,((((1mty_B.pdb:1.9251748895,1otk_A.pdb:3.2634316150)57.8/72:0.9431640045,2inp_C.pdb:0.9699548615)73.9/63:0.3740586484,2inc_B.pdb:1.2606338501)97/85:1.2369948100,(1mty_D.pdb:1.1895122026,3dhg_A.pdb:2.3663939597)36.2/58:0.3712240292)25.9/43:0.1862678349)95.1/89:1.1477084450)73.7/77:0.7621117920,1za0_A.pdb:1.8116404264)95.5/96:1.0234235060,2uw1_B.pdb:0.0000023546)56.7/39:0.0091636211,2uw1_A.pdb:0.0000023072);

CONSENSUS TREE
--------------

Consensus tree is constructed from 1000 bootstrap trees
Log-likelihood of consensus tree: -25080.913398
Robinson-Foulds distance between ML tree and consensus tree: 6

Branches with support >0.000000% are kept (extended consensus)
Branch lengths are optimized by maximum likelihood on original alignment
Numbers in parentheses are bootstrap supports (%)

+--1afr_A.pdb
|
|                              +--1bcf_A.pdb
|                           +--| (100)
|                           |  +--3e1q_A.pdb
|                        +--| (100)
|                        |  +--2fkz_A.pdb
|                     +--| (100)
|                     |  +--1jgc_A.pdb
|                  +--| (78)
|                  |  +----1nfv_A.pdb
|               +--| (67)
|               |  |                 +--1dps_A.pdb
|               |  |              +--| (100)
|               |  |              |  +--1jts_A.pdb
|               |  |           +--| (93)
|               |  |           |  +--1o9r_A.pdb
|               |  |        +--| (94)
|               |  |        |  +----1uvh_A.pdb
|               |  |     +--| (89)
|               |  |     |  |     +---1ji4_A.pdb
|               |  |     |  |  +--| (87)
|               |  |     |  |  |  +----2fjc_A.pdb
|               |  |     |  +--| (74)
|               |  |     |     |        +--1ji5_A.pdb
|               |  |     |     |     +--| (54)
|               |  |     |     |     |  |  +--1n1q_A.pdb
|               |  |     |     |     |  +--| (47)
|               |  |     |     |     |     +--2chp_A.pdb
|               |  |     |     |  +--| (76)
|               |  |     |     |  |  +--1jig_A.pdb
|               |  |     |     +--| (60)
|               |  |     |        |  +--1qgh_A.pdb
|               |  |     |        +--| (92)
|               |  |     |           +---2ux1_A.pdb
|               |  |  +--| (94)
|               |  |  |  |    +--1tjo_A.pdb
|               |  |  |  +----| (100)
|               |  |  |       +--1tk6_A.pdb
|               |  +--| (75)
|               |     |    +-------------2fzf_A.pdb
|               |     +----| (81)
|               |          +----2vzb_A.pdb
|            +--| (29)
|            |  |             +-----1lko_A.pdb
|            |  |       +-----| (100)
|            |  |       |     +----1yuz_A.pdb
|            |  +-------| (98)
|            |          +--3qhb_A.pdb
|         +--| (68)
|         |  |           +--1bg7_A.pdb
|         |  |        +--| (58)
|         |  |        |  |  +--1lb3_A.pdb
|         |  |        |  +--| (100)
|         |  |        |     +--2za7_A.pdb
|         |  |     +--| (91)
|         |  |     |  +--1r03_A.pdb
|         |  |  +--| (74)
|         |  |  |  |  +-------1z6o_A.pdb
|         |  |  |  +--| (91)
|         |  |  |     +---1z6o_M.pdb
|         |  +--| (89)
|         |     |           +--1eum_A.pdb
|         |     |        +--| (100)
|         |     |        |  +--1krq_A.pdb
|         |     |     +--| (73)
|         |     |     |  +-----3e6s_A.pdb
|         |     |  +--| (68)
|         |     |  |  +--2jd7_A.pdb
|         |     +--| (97)
|         |        +--1vlg_A.pdb
|     +---| (77)
|     |   |                          +--1jk0_A.pdb
|     |   |                 +--------| (99)
|     |   |                 |        |  +--1w68_A.pdb
|     |   |                 |        +--| (70)
|     |   |                 |           +--2uw2_A.pdb
|     |   |              +--| (38)
|     |   |              |  +------1mxr_A.pdb
|     |   |       +------| (94)
|     |   |       |      |            +--1oqu_A.pdb
|     |   |       |      |         +--| (76)
|     |   |       |      |         |  +--1uzr_A.pdb
|     |   |       |      |  +------| (98)
|     |   |       |      |  |      +--1r2f_A.pdb
|     |   |       |      +--| (32)
|     |   |       |         +-------------3ee4_A.pdb
|     |   +-------| (89)
|     |           |                   +-----------1mty_B.pdb
|     |           |             +-----| (72)
|     |           |             |     +--------------------1otk_A.pdb
|     |           |          +--| (63)
|     |           |          |  +-----2inp_C.pdb
|     |           |  +-------| (85)
|     |           |  |       +-------2inc_B.pdb
|     |           +--| (43)
|     |              |  +------1mty_D.pdb
|     |              +--| (58)
|     |                 +--------------3dhg_A.pdb
+-----| (96)
|     +-----------1za0_A.pdb
|
|  +--2uw1_A.pdb
+--| (59)
   +--2uw1_B.pdb


Consensus tree in newick format: 

(1afr_A.pdb:0.1544986653,(((((((((1bcf_A.pdb:0.0000023056,3e1q_A.pdb:0.0065801278)100:0.2588921225,2fkz_A.pdb:0.1919887722)100:0.3032974105,1jgc_A.pdb:0.3867172870)100:0.5854842643,1nfv_A.pdb:0.7653298737)78:0.1670862254,((((((1dps_A.pdb:0.0002337933,1jts_A.pdb:0.0202680640)100:0.4291212262,1o9r_A.pdb:0.2886761240)93:0.4444817476,1uvh_A.pdb:0.7928575393)94:0.4323820324,((1ji4_A.pdb:0.7271207083,2fjc_A.pdb:0.8005591622)87:0.2208105943,(((1ji5_A.pdb:0.2881362740,(1n1q_A.pdb:0.3470380749,2chp_A.pdb:0.5939228368)47:0.0879727807)54:0.0723453765,1jig_A.pdb:0.2108414961)76:0.1881403720,(1qgh_A.pdb:0.3526887172,2ux1_A.pdb:0.6343829553)92:0.3577440513)60:0.1562254276)74:0.2623991395)89:0.4132579914,(1tjo_A.pdb:0.0000023056,1tk6_A.pdb:0.0000023056)100:0.7787264143)94:0.4075744819,(2fzf_A.pdb:2.0940103503,2vzb_A.pdb:0.8449515836)81:0.8099417539)75:0.5593436795)67:0.4741487939,((1lko_A.pdb:0.9347186759,1yuz_A.pdb:0.8665034934)100:0.9872724230,3qhb_A.pdb:0.3989549552)98:1.2098214805)29:0.0000022766,((((1bg7_A.pdb:0.5111483257,(1lb3_A.pdb:0.1130442339,2za7_A.pdb:0.1492240994)100:0.3556753026)58:0.0631209353,1r03_A.pdb:0.2670995169)91:0.3035949997,(1z6o_A.pdb:1.2787346336,1z6o_M.pdb:0.7416743059)91:0.4058729785)74:0.2166918376,((((1eum_A.pdb:0.5029704952,1krq_A.pdb:0.3406536280)100:0.3574800413,3e6s_A.pdb:0.9926317076)73:0.2382571922,2jd7_A.pdb:0.2485365395)68:0.1882780951,1vlg_A.pdb:0.2276770873)97:0.5181685870)89:0.4596520927)68:0.5057691697,((((1jk0_A.pdb:0.4645454328,(1w68_A.pdb:0.0567460234,2uw2_A.pdb:0.0722630300)70:0.1869848064)99:1.3475040156,1mxr_A.pdb:1.1202706964)38:0.1898679308,(((1oqu_A.pdb:0.2026442299,1uzr_A.pdb:0.1136688608)76:0.0866187962,1r2f_A.pdb:0.1768575123)98:1.0630403925,3ee4_A.pdb:2.2062902805)32:0.0774344708)94:1.1776184771,((((1mty_B.pdb:1.9000871547,1otk_A.pdb:3.2632871943)72:0.9604517479,2inp_C.pdb:0.9647251320)63:0.3495316924,2inc_B.pdb:1.2920996934)85:1.2211875400,(1mty_D.pdb:1.1879667995,3dhg_A.pdb:2.3751544814)58:0.3972852008)43:0.1571852552)89:1.2289501374)77:0.7334987690,1za0_A.pdb:1.8130689184)96:1.0202662216,(2uw1_A.pdb:0.0000029625,2uw1_B.pdb:0.0091648989)59:0.0448813173);

ALISIM COMMAND
--------------
To simulate an alignment of the same length as the original alignment, using the tree and model parameters estimated from this analysis, you can use the following command:

--alisim simulated_MSA -t FAMSA_53_ferritin_AAs_FULL.fasta.aln.treefile -m "PMB+F+G4{8.79314}" --length 748

To mimic the alignment used to produce this analysis, i.e. simulate an alignment of the same length as the original alignment, using the tree and model parameters estimated from this analysis *and* copying the same gap positions as the original alignment, you can use the following command:

iqtree -s FAMSA_53_ferritin_AAs_FULL.fasta.aln --alisim mimicked_MSA

To simulate any number of alignments in either of the two commandlines above, use the --num-alignments options, for example mimic 100 alignments you would use the command line:

iqtree -s FAMSA_53_ferritin_AAs_FULL.fasta.aln --alisim mimicked_MSA --num-alignments 100

For more information on using AliSim, please visit: www.iqtree.org/doc/AliSim

TIME STAMP
----------

Date and time: Tue Nov  7 00:28:46 2023
Total CPU time used: 1072.369075 seconds (0h:17m:52s)
Total wall-clock time used: 1076.239641 seconds (0h:17m:56s)
```
