## Supplementary material for "Tertiary-interaction characters enable fast, model-based structural phylogenetics beyond the twilight zone": FAMSA_53_ferritin_AAs_FULL.fasta.aln.mldist

```
53
1afr_A.pdb 0.0000000 5.5460395 3.7412745 4.5742265 2.9447557 3.1323214 5.0671629 3.9064279 4.1860138 5.6693263 4.7669494 2.5921870 3.6199283 3.6395539 8.8825638 5.7674948 4.9124732 4.5493026 2.7937513 3.5405225 8.0328028 9.0000000 4.8956988 2.8991896 7.0941400 3.9709795 3.9709795 5.7632074 8.3729484 2.6414788 4.6971820 4.0626256 5.3328933 3.5402163 2.7932426 5.1062440 4.3316279 4.5200104 6.5386188 6.8552806 6.9932533 2.5877301 0.2011336 0.2045667 4.6453626 4.0495434 5.3198699 4.1210161 7.5112404 5.5070381 3.0526245 5.0612122 3.2466658 
1bcf_A.pdb 5.5460395 0.0000000 2.8873887 2.7754309 3.0812885 0.8748790 3.3637630 2.5845760 2.3138758 6.4248604 2.8704846 2.9287202 2.6406752 3.9213076 7.4031879 3.8609982 4.5122807 2.2250764 1.8074455 2.7568212 4.2558443 4.5830140 2.9329820 2.4347573 4.0218649 2.7836767 2.7836767 2.8596766 4.4443652 2.3547655 5.7294297 4.2781036 3.1685312 2.6226401 4.2272563 2.8622203 3.1956345 0.4241164 4.2704255 9.0000000 5.3283799 2.5643743 5.2067997 5.2349068 5.2115752 2.7726851 3.5042115 2.6479928 9.0000000 0.0063100 2.8412483 6.3758681 3.1563738 
1bg7_A.pdb 3.7412745 2.8873887 0.0000000 4.3954908 2.1631938 2.8230338 3.7777508 3.9803532 4.3519719 5.9916729 4.6383949 1.9155764 0.8603316 3.7247093 8.9999985 4.4564876 5.4084317 4.0135219 2.4993187 3.9831359 4.6130051 6.6768813 4.9291855 0.7558214 5.1214046 3.5555500 3.5555500 6.2367675 5.3665850 1.4406985 5.3759603 5.9163021 2.3810056 1.8363509 4.6712231 3.3094238 4.9859839 2.6470764 3.3959730 4.3404326 5.3199246 1.6030515 3.8098449 3.7822749 5.3181564 5.0523226 3.5596605 0.8628864 5.9316536 2.8139647 1.8178301 5.1504044 2.4649724 
1dps_A.pdb 4.5742265 2.7754309 4.3954908 0.0000000 3.5100752 4.3987781 1.8400368 1.7823046 1.7576888 8.9999987 0.0193058 4.4870273 3.9848545 6.3444780 6.6184938 8.4326728 4.3406581 1.5547754 3.7766940 0.6688888 4.2363759 4.8773268 1.7082478 4.3460253 4.9698610 2.1735754 2.1735754 1.3060581 4.6239255 3.2528064 6.2332680 4.0304074 4.8801289 3.5765495 4.4820333 1.9108732 2.1226723 3.3972602 4.7834703 6.1981013 4.9405308 4.1802349 4.7541198 4.7762644 6.5381099 1.7176987 3.6124337 3.9174601 9.0000000 2.7089432 8.9999985 6.0741885 3.9505952 
1eum_A.pdb 2.9447557 3.0812885 2.1631938 3.5100752 0.0000000 3.0987116 3.1424502 3.0080707 3.6525910 8.9999984 3.4153907 0.8149231 2.0878676 4.3708176 8.9999984 6.2781631 4.6129742 3.6549124 2.5672237 3.7385244 9.0000000 5.5024618 3.0201243 1.8815216 8.9999985 3.2143439 3.2143439 4.1441394 8.9999985 1.2555746 6.5058065 4.2712173 2.8880662 2.2035491 4.3716900 3.1861767 4.0769492 2.9712778 3.9430219 4.3393744 6.0746927 1.0905177 3.2182914 3.2401638 5.9923359 4.0994867 3.3324796 2.3736309 8.9999982 3.0536357 1.7625342 6.4438999 3.0714651 
1jgc_A.pdb 3.1323214 0.8748790 2.8230338 4.3987781 3.0987116 0.0000000 3.3490440 2.8399983 2.5426085 8.9999986 4.5829249 2.8796751 2.7909163 3.4525975 5.2381234 4.0127549 6.4285688 2.4756666 1.5270397 2.9097410 8.9999990 5.9930008 3.3632201 2.6759835 5.9398863 2.7963541 2.7963541 3.4823379 8.9999987 2.5965676 7.7536987 3.0173468 3.5560804 2.7875644 4.1888465 3.1295395 3.1570232 0.8082573 4.7666372 8.9958559 5.5560525 2.7174541 3.3394346 3.3513915 6.1962293 2.4554180 3.1501483 2.9831281 9.0000000 0.8595400 3.4205667 9.0000000 2.8198578 
1ji4_A.pdb 5.0671629 3.3637630 3.7777508 1.8400368 3.1424502 3.3490440 0.0000000 1.2307945 1.3241587 9.0000000 1.9374875 3.6786187 2.9903448 7.1454676 8.0859141 7.4248696 8.0987598 1.2632792 3.2536299 1.6094870 6.8703698 6.3370457 1.3504785 3.0955096 7.1775254 1.9740792 1.9740792 2.1520257 8.9999980 3.2171797 8.9999983 7.0820132 2.9993615 3.8742677 8.2304008 1.4896911 1.2930771 3.1301122 4.6970403 4.7049606 6.0034519 3.3069152 4.9277033 4.9631149 8.9999984 1.4924473 2.5327313 2.9383768 6.2810928 3.3241519 4.5677402 8.2911959 3.9627315 
1ji5_A.pdb 3.9064279 2.5845760 3.9803532 1.7823046 3.0080707 2.8399983 1.2307945 0.0000000 0.4979192 5.3216087 1.8176381 3.7275582 3.6072553 3.7936090 9.0000000 5.3976313 4.8927486 0.6275397 2.8040612 1.6788390 5.2399975 7.4392527 0.8729123 3.3435633 5.6293152 1.7027521 1.7027521 1.5893868 6.2787388 2.4492240 6.4294172 4.7495149 4.3196657 3.7365490 4.4977588 0.7555472 1.2206628 2.5024215 3.6773000 4.9179453 7.1128764 3.4040927 3.5737291 3.5848998 6.8790977 1.2667905 2.7081960 3.6202868 8.9999984 2.5621349 4.5721207 5.0431093 3.5106478 
1jig_A.pdb 4.1860138 2.3138758 4.3519719 1.7576888 3.6525910 2.5426085 1.3241587 0.4979192 0.0000000 5.5763931 1.7925183 4.8011380 3.6827950 3.4688114 7.3588982 6.1454271 4.9590639 0.5865869 2.8709461 1.5806667 5.2249369 6.7634918 0.8942673 3.4620661 5.7261644 1.6113280 1.6113280 1.6250890 5.8005224 3.1959134 5.9793890 3.9607806 3.9086573 3.9570670 4.9800182 0.7909170 1.1979523 2.3366855 4.4007770 5.3100372 5.0920753 4.3421011 4.2178826 4.2214400 6.2698281 1.2817779 2.8607301 3.7546757 6.0188653 2.2945157 4.7711247 6.8115316 2.9083818 
1jk0_A.pdb 5.6693263 6.4248604 5.9916729 8.9999987 8.9999984 8.9999986 9.0000000 5.3216087 5.5763931 0.0000000 8.9999984 6.9169686 6.1314063 5.5837689 6.2523473 5.3039309 2.8322686 5.8057761 4.2091458 5.9012903 2.8975996 7.2952917 9.0000000 5.1760919 3.0385751 5.3961966 5.3961966 6.9983801 2.9938205 6.2236135 0.6745364 6.0901375 8.9999987 8.0429011 4.1479362 6.2984603 5.4120790 8.0265241 4.6768381 9.0000000 5.2096451 6.3281809 4.7472086 4.8674206 0.6404537 8.9999987 8.9999985 6.7034029 7.1022980 6.1628158 8.9999990 3.6249428 4.3667576 
1jts_A.pdb 4.7669494 2.8704846 4.6383949 0.0193058 3.4153907 4.5829249 1.9374875 1.8176381 1.7925183 8.9999984 0.0000000 4.7703636 4.1786596 6.7868777 8.9999984 8.9999990 4.0918434 1.5889298 3.8413371 0.6795744 4.0330333 4.8628634 1.7728492 4.5557727 4.6679256 2.2685630 2.2685630 1.3345121 4.3838133 3.1648261 6.1735592 3.8844934 4.6229414 3.6090589 4.1249091 1.9466807 2.2103874 3.5301444 4.5693550 6.0981516 5.1816168 4.0876290 5.0492906 5.0757565 6.4660727 1.7574262 3.5743956 4.0944021 9.0000000 2.8002265 8.9999984 5.9714216 3.8752664 
1krq_A.pdb 2.5921870 2.9287202 1.9155764 4.4870273 0.8149231 2.8796751 3.6786187 3.7275582 4.8011380 6.9169686 4.7703636 0.0000000 2.0561558 4.1709746 8.9999984 6.9892660 4.5255594 4.4054431 2.5524071 4.2871527 8.9999980 6.5409570 3.9168189 1.6975744 7.5645029 4.0588791 4.0588791 4.3944813 7.2804304 1.1835049 6.6464253 4.2562622 3.3947554 1.9158375 4.1820181 3.9845519 4.5290623 2.4432072 4.4331654 5.2090487 6.1854181 1.0435520 2.7379956 2.7489242 5.5942984 5.4629284 3.9939235 2.1765788 8.9999989 2.9034951 1.4941888 8.5985903 2.6791842 
1lb3_A.pdb 3.6199283 2.6406752 0.8603316 3.9848545 2.0878676 2.7909163 2.9903448 3.6072553 3.6827950 6.1314063 4.1786596 2.0561558 0.0000000 3.1857259 7.8855544 5.3903115 7.7051852 3.3050634 2.8482676 3.3621179 5.0755732 5.3415529 4.3000824 0.7191768 4.9436658 3.3476528 3.3476528 4.3276044 5.2775177 1.6339561 6.1322005 7.5139799 1.9509404 1.7474593 4.1821144 2.8773958 3.6005687 2.6052056 3.6315864 4.7857341 4.9869675 1.7093818 3.7022383 3.6786853 5.3142618 4.1839690 3.5599344 0.2423825 8.9999980 2.6461302 2.0152816 6.0367377 2.4735926 
1lko_A.pdb 3.6395539 3.9213076 3.7247093 6.3444780 4.3708176 3.4525975 7.1454676 3.7936090 3.4688114 5.5837689 6.7868777 4.1709746 3.1857259 0.0000000 8.9999988 5.8594587 6.1459642 4.3021654 2.9194992 3.9507673 5.8761527 8.9999987 4.2819566 3.4970150 5.1673211 4.5400997 4.5400997 5.9123287 6.9952407 3.6441635 6.1345368 1.6900489 5.7918808 3.9779967 7.7837091 4.3139697 5.1026423 4.0487368 3.9864974 7.4167725 5.0806647 3.9518687 3.4304106 3.4533943 6.1560900 4.9080851 3.6326191 3.5161725 6.0965265 3.9386622 4.7124191 5.8752141 1.9400418 
1mty_B.pdb 8.8825638 7.4031879 8.9999985 6.6184938 8.9999984 5.2381234 8.0859141 9.0000000 7.3588982 6.2523473 8.9999984 8.9999984 7.8855544 8.9999988 0.0000000 8.7222342 6.8586232 6.3471126 5.2638695 5.9640077 6.2027702 5.3616741 8.2210727 6.3281164 5.5842797 5.7332739 5.7332739 8.9359887 5.8199293 9.0000000 6.3781399 6.3211138 9.0000000 8.2427753 8.9999986 8.9999983 5.4694719 4.9781793 5.0609273 4.3835407 3.6503261 9.0000000 8.0008246 7.1981041 6.7127922 5.9758426 8.9999988 6.7782359 8.9999990 7.4233784 8.9999983 7.0555674 9.0000000 
1mty_D.pdb 5.7674948 3.8609982 4.4564876 8.4326728 6.2781631 4.0127549 7.4248696 5.3976313 6.1454271 5.3039309 8.9999990 6.9892660 5.3903115 5.8594587 8.7222342 0.0000000 4.3274743 4.8406746 3.7055011 5.9746277 3.9395177 6.5904825 6.5871564 3.4145808 4.1660220 8.9999987 8.9999987 8.9999987 4.3484437 4.5241287 4.4951649 5.4108540 8.4442509 4.5805361 4.1209288 8.0909716 8.9999987 3.9209642 8.9257318 4.3189656 4.1704119 4.4778126 4.6648705 4.6183746 4.5462996 4.8362632 8.9999980 4.8214151 3.4750844 3.8610079 5.1706753 6.0526329 4.3345114 
1mxr_A.pdb 4.9124732 4.5122807 5.4084317 4.3406581 4.6129742 6.4285688 8.0987598 4.8927486 4.9590639 2.8322686 4.0918434 4.5255594 7.7051852 6.1459642 6.8586232 4.3274743 0.0000000 4.3137529 3.5088412 4.0415932 2.6920620 7.9544158 5.8141252 5.1768227 2.5710330 5.0859461 5.0859461 6.5457021 2.4259618 3.9472417 2.5370947 5.8971270 8.9999990 6.1040273 4.0176413 5.8339626 5.0503089 5.1549200 4.8582410 5.3670164 5.4138967 3.7317542 5.1681624 5.0883673 2.7250903 7.0236453 5.4349877 8.7720696 6.2533425 4.5148672 6.0637753 3.4675982 3.9859826 
1n1q_A.pdb 4.5493026 2.2250764 4.0135219 1.5547754 3.6549124 2.4756666 1.2632792 0.6275397 0.5865869 5.8057761 1.5889298 4.4054431 3.3050634 4.3021654 6.3471126 4.8406746 4.3137529 0.0000000 2.6791901 1.4986311 4.1644976 5.0434192 0.9559059 3.3934730 4.4695750 1.6590321 1.6590321 1.6671456 4.2915871 2.9660305 5.3725637 4.4327762 3.6347655 3.4504549 4.7249170 0.8076020 1.4187203 2.5041960 4.5549211 5.3474192 4.6215360 3.5462758 4.6208055 4.6429925 5.8359848 1.2647468 2.9286645 3.4003494 8.9999989 2.2078067 4.4599604 5.0255641 3.5801594 
1nfv_A.pdb 2.7937513 1.8074455 2.4993187 3.7766940 2.5672237 1.5270397 3.2536299 2.8040612 2.8709461 4.2091458 3.8413371 2.5524071 2.8482676 2.9194992 5.2638695 3.7055011 3.5088412 2.6791901 0.0000000 3.2346171 5.3402760 5.4053400 2.9480874 2.8992493 4.5372077 2.6567582 2.6567582 4.0659329 5.1249061 2.3245923 4.6650208 2.9206555 3.5992976 3.1494720 4.2270448 2.9494807 3.0937600 1.6485244 3.5877326 4.1385773 4.7833076 2.4660224 2.7777210 2.7811221 4.1895154 2.9221951 2.9954307 2.7147023 9.0000000 1.7993108 2.8166796 5.3830777 2.4019955 
1o9r_A.pdb 3.5405225 2.7568212 3.9831359 0.6688888 3.7385244 2.9097410 1.6094870 1.6788390 1.5806667 5.9012903 0.6795744 4.2871527 3.3621179 3.9507673 5.9640077 5.9746277 4.0415932 1.4986311 3.2346171 0.0000000 4.3871723 6.1349412 1.8513945 3.4282497 4.5802216 1.7953441 1.7953441 1.4814785 4.6120335 3.5150017 4.6203951 3.8925792 3.5206121 3.2830008 4.5415252 1.7678782 1.8684091 3.3180748 4.1645873 4.8994106 4.2535321 4.6449634 3.4394701 3.4405459 4.6029511 1.4425731 3.7686382 3.3892501 6.4668065 2.6910946 5.5474281 6.3308095 3.6968950 
1oqu_A.pdb 8.0328028 4.2558443 4.6130051 4.2363759 9.0000000 8.9999990 6.8703698 5.2399975 5.2249369 2.8975996 4.0330333 8.9999980 5.0755732 5.8761527 6.2027702 3.9395177 2.6920620 4.1644976 5.3402760 4.3871723 0.0000000 7.0117180 6.7970344 3.7815693 0.4309152 6.7615111 6.7615111 5.9690351 0.3072084 6.7689886 2.5727433 4.7053100 8.9999983 5.5756514 4.0134983 4.9312882 4.5980687 6.5261069 4.8033360 7.4409279 4.4889011 6.6200160 7.6553943 7.6906360 2.6811762 5.1210685 8.9999985 4.4432838 4.5121960 4.2141753 7.6833746 3.2013245 4.4475389 
1otk_A.pdb 9.0000000 4.5830140 6.6768813 4.8773268 5.5024618 5.9930008 6.3370457 7.4392527 6.7634918 7.2952917 4.8628634 6.5409570 5.3415529 8.9999987 5.3616741 6.5904825 7.9544158 5.0434192 5.4053400 6.1349412 7.0117180 0.0000000 8.6606861 6.1902092 5.4303331 4.3553631 4.3553631 5.6257540 7.4648754 4.6573173 9.0000000 8.9999987 4.3851975 6.8119533 8.9999984 8.0755239 6.3276545 5.0434592 6.3974386 6.7188334 4.8699867 5.4180440 9.0000000 9.0000000 8.9660724 5.9771082 5.1319059 5.1001046 8.9999986 4.6028500 8.3829119 4.9078458 5.9435772 
1qgh_A.pdb 4.8956988 2.9329820 4.9291855 1.7082478 3.0201243 3.3632201 1.3504785 0.8729123 0.8942673 9.0000000 1.7728492 3.9168189 4.3000824 4.2819566 8.2210727 6.5871564 5.8141252 0.9559059 2.9480874 1.8513945 6.7970344 8.6606861 0.0000000 4.3970131 8.9999980 2.0732351 2.0732351 1.7722850 8.9999983 3.4695219 8.2950847 4.4036296 5.3112013 4.8997608 5.1277358 1.0984748 1.5483932 3.0874530 4.5360219 4.6576812 6.5125585 4.4852542 4.8093281 4.8377220 8.9999981 0.8979540 3.5653570 4.4046846 8.7395414 2.9061050 6.0363969 8.1612579 4.0156541 
1r03_A.pdb 2.8991896 2.4347573 0.7558214 4.3460253 1.8815216 2.6759835 3.0955096 3.3435633 3.4620661 5.1760919 4.5557727 1.6975744 0.7191768 3.4970150 6.3281164 3.4145808 5.1768227 3.3934730 2.8992493 3.4282497 3.7815693 6.1902092 4.3970131 0.0000000 4.1350147 3.1865389 3.1865389 5.4174566 4.9875213 1.4076348 4.0497489 5.0020887 1.9962099 1.5517547 4.1325174 3.0425404 3.2206085 2.2654690 3.6694500 4.2619828 4.3824046 1.4326364 2.9335531 2.9237454 3.7346170 4.1144226 3.3520740 0.7548207 5.0462363 2.4365339 1.9094366 7.7206097 2.1612465 
1r2f_A.pdb 7.0941400 4.0218649 5.1214046 4.9698610 8.9999985 5.9398863 7.1775254 5.6293152 5.7261644 3.0385751 4.6679256 7.5645029 4.9436658 5.1673211 5.5842797 4.1660220 2.5710330 4.4695750 4.5372077 4.5802216 0.4309152 5.4303331 8.9999980 4.1350147 0.0000000 6.2450086 6.2450086 7.5382868 0.3532053 6.4558067 2.5645219 4.5241637 8.9999985 5.2433818 4.3902050 5.4229583 4.9863984 5.0303683 5.0601906 7.3538317 4.6998914 6.1839428 8.0340712 7.8322125 2.6326247 6.4751791 8.9999985 4.3378071 4.6706712 3.9855706 6.7811934 3.4302950 3.8584853 
1tjo_A.pdb 3.9709795 2.7836767 3.5555500 2.1735754 3.2143439 2.7963541 1.9740792 1.7027521 1.6113280 5.3961966 2.2685630 4.0588791 3.3476528 4.5400997 5.7332739 8.9999987 5.0859461 1.6590321 2.6567582 1.7953441 6.7615111 4.3553631 2.0732351 3.1865389 6.2450086 0.0000000 0.0000010 1.8138263 6.6137974 2.9589958 5.1480093 5.2206289 4.3435849 4.1738890 5.9111803 1.7456706 1.9699944 2.9359564 5.4338359 4.5754499 5.2713744 3.4619421 3.2276514 3.2335912 5.3298744 2.2731624 2.4595232 3.5899567 5.9893401 2.7864309 5.1835050 5.9704107 3.8710307 
1tk6_A.pdb 3.9709795 2.7836767 3.5555500 2.1735754 3.2143439 2.7963541 1.9740792 1.7027521 1.6113280 5.3961966 2.2685630 4.0588791 3.3476528 4.5400997 5.7332739 8.9999987 5.0859461 1.6590321 2.6567582 1.7953441 6.7615111 4.3553631 2.0732351 3.1865389 6.2450086 0.0000010 0.0000000 1.8138263 6.6137974 2.9589958 5.1480093 5.2206289 4.3435849 4.1738890 5.9111803 1.7456706 1.9699944 2.9359564 5.4338359 4.5754499 5.2713744 3.4619421 3.2276514 3.2335912 5.3298744 2.2731624 2.4595232 3.5899567 5.9893401 2.7864309 5.1835050 5.9704107 3.8710307 
1uvh_A.pdb 5.7632074 2.8596766 6.2367675 1.3060581 4.1441394 3.4823379 2.1520257 1.5893868 1.6250890 6.9983801 1.3345121 4.3944813 4.3276044 5.9123287 8.9359887 8.9999987 6.5457021 1.6671456 4.0659329 1.4814785 5.9690351 5.6257540 1.7722850 5.4174566 7.5382868 1.8138263 1.8138263 0.0000000 6.7731199 3.4589677 6.8867802 7.3189387 4.1167107 4.0912415 7.5972500 1.8455739 2.3437069 3.6001784 5.5023532 4.6578064 6.4199420 4.2256453 6.1842085 6.2022099 8.3128061 1.8552461 3.6126317 4.2112740 9.0000000 2.7857471 6.7194646 5.5877760 7.5001846 
1uzr_A.pdb 8.3729484 4.4443652 5.3665850 4.6239255 8.9999985 8.9999987 8.9999980 6.2787388 5.8005224 2.9938205 4.3838133 7.2804304 5.2775177 6.9952407 5.8199293 4.3484437 2.4259618 4.2915871 5.1249061 4.6120335 0.3072084 7.4648754 8.9999983 4.9875213 0.3532053 6.6137974 6.6137974 6.7731199 0.0000000 7.8513543 2.6122160 4.6647697 8.9999989 5.0743223 4.5658634 5.6033056 5.7275814 7.9278179 4.8720128 7.2930045 4.5014801 7.2700521 8.9999984 8.9999983 2.7547114 6.2429142 8.9999985 4.6671529 4.9204118 4.3983371 7.5710893 3.2997297 4.1096740 
1vlg_A.pdb 2.6414788 2.3547655 1.4406985 3.2528064 1.2555746 2.5965676 3.2171797 2.4492240 3.1959134 6.2236135 3.1648261 1.1835049 1.6339561 3.6441635 9.0000000 4.5241287 3.9472417 2.9660305 2.3245923 3.5150017 6.7689886 4.6573173 3.4695219 1.4076348 6.4558067 2.9589958 2.9589958 3.4589677 7.8513543 0.0000000 6.5070647 3.4871806 2.3269049 1.7089612 4.6368618 2.6012542 3.4567685 2.3688812 3.6953976 4.4350535 5.4376192 0.6271002 2.5956003 2.6073508 6.1875835 3.3053039 3.2557308 1.6027795 5.0746144 2.3607277 1.4088503 5.1397451 2.3847506 
1w68_A.pdb 4.6971820 5.7294297 5.3759603 6.2332680 6.5058065 7.7536987 8.9999983 6.4294172 5.9793890 0.6745364 6.1735592 6.6464253 6.1322005 6.1345368 6.3781399 4.4951649 2.5370947 5.3725637 4.6650208 4.6203951 2.5727433 9.0000000 8.2950847 4.0497489 2.5645219 5.1480093 5.1480093 6.8867802 2.6122160 6.5070647 0.0000000 4.4706958 9.0000000 8.9999981 4.2620240 6.5794578 7.3525905 6.4016417 4.2474070 6.8561120 4.9202760 6.6173822 4.1823666 4.2877198 0.1242789 8.0024229 6.5753404 6.7392180 6.9080976 5.4882945 8.9999989 3.6155522 4.4043061 
1yuz_A.pdb 4.0626256 4.2781036 5.9163021 4.0304074 4.2712173 3.0173468 7.0820132 4.7495149 3.9607806 6.0901375 3.8844934 4.2562622 7.5139799 1.6900489 6.3211138 5.4108540 5.8971270 4.4327762 2.9206555 3.8925792 4.7053100 8.9999987 4.4036296 5.0020887 4.5241637 5.2206289 5.2206289 7.3189387 4.6647697 3.4871806 4.4706958 0.0000000 6.3761323 3.5033512 6.4062774 6.8849273 5.3452177 3.8975002 4.3256540 9.0000000 9.0000000 4.0878243 3.9504904 4.0936826 4.3965743 3.6350750 6.4489384 8.0972641 7.5292250 4.2961182 4.2503918 4.9730170 1.9652652 
1z6o_A.pdb 5.3328933 3.1685312 2.3810056 4.8801289 2.8880662 3.5560804 2.9993615 4.3196657 3.9086573 8.9999987 4.6229414 3.3947554 1.9509404 5.7918808 9.0000000 8.4442509 8.9999990 3.6347655 3.5992976 3.5206121 8.9999983 4.3851975 5.3112013 1.9962099 8.9999985 4.3435849 4.3435849 4.1167107 8.9999989 2.3269049 9.0000000 6.3761323 0.0000000 1.8734795 4.9369564 3.0822669 3.5645270 3.3038362 4.9478639 6.0802369 8.9999988 2.5266204 4.6374592 4.7798078 9.0000000 4.5701273 4.4284610 2.0398680 8.9999982 3.1539400 3.0979111 8.9999983 2.9642479 
1z6o_M.pdb 3.5402163 2.6226401 1.8363509 3.5765495 2.2035491 2.7875644 3.8742677 3.7365490 3.9570670 8.0429011 3.6090589 1.9158375 1.7474593 3.9779967 8.2427753 4.5805361 6.1040273 3.4504549 3.1494720 3.2830008 5.5756514 6.8119533 4.8997608 1.5517547 5.2433818 4.1738890 4.1738890 4.0912415 5.0743223 1.7089612 8.9999981 3.5033512 1.8734795 0.0000000 4.3456166 3.3110209 4.5822879 2.8276658 3.5491824 7.1321259 5.5649190 2.0779811 3.4546083 3.4543944 7.0719162 5.4804665 3.4282363 2.0079223 7.1416728 2.6284314 2.3289172 4.3001992 2.7791252 
1za0_A.pdb 2.7932426 4.2272563 4.6712231 4.4820333 4.3716900 4.1888465 8.2304008 4.4977588 4.9800182 4.1479362 4.1249091 4.1820181 4.1821144 7.7837091 8.9999986 4.1209288 4.0176413 4.7249170 4.2270448 4.5415252 4.0134983 8.9999984 5.1277358 4.1325174 4.3902050 5.9111803 5.9111803 7.5972500 4.5658634 4.6368618 4.2620240 6.4062774 4.9369564 4.3456166 0.0000000 5.5724920 5.3032853 3.7793077 4.2885548 6.2313492 8.9999986 4.6731370 2.7359383 2.7566928 4.2105222 4.0099768 4.5448278 4.6373896 6.8610883 4.0987438 3.5660206 4.9092660 4.3272359 
2chp_A.pdb 5.1062440 2.8622203 3.3094238 1.9108732 3.1861767 3.1295395 1.4896911 0.7555472 0.7909170 6.2984603 1.9466807 3.9845519 2.8773958 4.3139697 8.9999983 8.0909716 5.8339626 0.8076020 2.9494807 1.7678782 4.9312882 8.0755239 1.0984748 3.0425404 5.4229583 1.7456706 1.7456706 1.8455739 5.6033056 2.6012542 6.5794578 6.8849273 3.0822669 3.3110209 5.5724920 0.0000000 1.5531740 2.9936881 4.3175203 4.9223363 7.2133890 3.1453521 4.6236929 4.6543901 7.5214322 1.5222963 2.8076918 2.8782240 5.8605345 2.8355187 5.4321561 8.0540662 3.8662147 
2fjc_A.pdb 4.3316279 3.1956345 4.9859839 2.1226723 4.0769492 3.1570232 1.2930771 1.2206628 1.1979523 5.4120790 2.2103874 4.5290623 3.6005687 5.1026423 5.4694719 8.9999987 5.0503089 1.4187203 3.0937600 1.8684091 4.5980687 6.3276545 1.5483932 3.2206085 4.9863984 1.9699944 1.9699944 2.3437069 5.7275814 3.4567685 7.3525905 5.3452177 3.5645270 4.5822879 5.3032853 1.5531740 0.0000000 3.5888870 6.3288841 5.6474751 7.9022462 3.6156024 4.1629384 4.1768091 7.1919492 1.4013255 3.4228497 3.6268089 8.9999987 3.1624271 5.5731231 7.1330263 3.9115967 
2fkz_A.pdb 4.5200104 0.4241164 2.6470764 3.3972602 2.9712778 0.8082573 3.1301122 2.5024215 2.3366855 8.0265241 3.5301444 2.4432072 2.6052056 4.0487368 4.9781793 3.9209642 5.1549200 2.5041960 1.6485244 3.3180748 6.5261069 5.0434592 3.0874530 2.2654690 5.0303683 2.9359564 2.9359564 3.6001784 7.9278179 2.3688812 6.4016417 3.8975002 3.3038362 2.8276658 3.7793077 2.9936881 3.5888870 0.0000000 4.2724115 7.4475705 3.7906083 2.4314124 4.2818537 4.3007540 5.6520590 2.9025687 3.2408085 2.6925576 9.0000000 0.4331846 2.9025082 8.4087417 2.7385073 
2fzf_A.pdb 6.5386188 4.2704255 3.3959730 4.7834703 3.9430219 4.7666372 4.6970403 3.6773000 4.4007770 4.6768381 4.5693550 4.4331654 3.6315864 3.9864974 5.0609273 8.9257318 4.8582410 4.5549211 3.5877326 4.1645873 4.8033360 6.3974386 4.5360219 3.6694500 5.0601906 5.4338359 5.4338359 5.5023532 4.8720128 3.6953976 4.2474070 4.3256540 4.9478639 3.5491824 4.2885548 4.3175203 6.3288841 4.2724115 0.0000000 7.3071714 4.7581286 4.5374229 5.6538854 5.6810852 3.8035700 5.1073447 2.8005166 3.5096599 7.4842402 4.2074833 5.6382314 3.5203268 3.5894924 
2inc_B.pdb 6.8552806 9.0000000 4.3404326 6.1981013 4.3393744 8.9958559 4.7049606 4.9179453 5.3100372 9.0000000 6.0981516 5.2090487 4.7857341 7.4167725 4.3835407 4.3189656 5.3670164 5.3474192 4.1385773 4.8994106 7.4409279 6.7188334 4.6576812 4.2619828 7.3538317 4.5754499 4.5754499 4.6578064 7.2930045 4.4350535 6.8561120 9.0000000 6.0802369 7.1321259 6.2313492 4.9223363 5.6474751 7.4475705 7.3071714 0.0000000 2.6270208 4.0588185 6.0444918 6.1139878 8.9999989 4.9578433 7.3310265 4.7640221 5.1738373 9.0000000 4.7470030 6.8456214 4.8697493 
2inp_C.pdb 6.9932533 5.3283799 5.3199246 4.9405308 6.0746927 5.5560525 6.0034519 7.1128764 5.0920753 5.2096451 5.1816168 6.1854181 4.9869675 5.0806647 3.6503261 4.1704119 5.4138967 4.6215360 4.7833076 4.2535321 4.4889011 4.8699867 6.5125585 4.3824046 4.6998914 5.2713744 5.2713744 6.4199420 4.5014801 5.4376192 4.9202760 9.0000000 8.9999988 5.5649190 8.9999986 7.2133890 7.9022462 3.7906083 4.7581286 2.6270208 0.0000000 4.3052184 6.3080727 6.5470376 4.9641450 6.3635057 5.6888557 4.2963174 4.8866595 5.8355515 7.9420291 5.2795086 7.1925572 
2jd7_A.pdb 2.5877301 2.5643743 1.6030515 4.1802349 1.0905177 2.7174541 3.3069152 3.4040927 4.3421011 6.3281809 4.0876290 1.0435520 1.7093818 3.9518687 9.0000000 4.4778126 3.7317542 3.5462758 2.4660224 4.6449634 6.6200160 5.4180440 4.4852542 1.4326364 6.1839428 3.4619421 3.4619421 4.2256453 7.2700521 0.6271002 6.6173822 4.0878243 2.5266204 2.0779811 4.6731370 3.1453521 3.6156024 2.4314124 4.5374229 4.0588185 4.3052184 0.0000000 2.6781704 2.6740803 5.9137925 4.1830897 3.0981107 1.7826986 4.7558045 2.5609620 1.4745015 8.8220702 2.4204299 
2uw1_A.pdb 0.2011336 5.2067997 3.8098449 4.7541198 3.2182914 3.3394346 4.9277033 3.5737291 4.2178826 4.7472086 5.0492906 2.7379956 3.7022383 3.4304106 8.0008246 4.6648705 5.1681624 4.6208055 2.7777210 3.4394701 7.6553943 9.0000000 4.8093281 2.9335531 8.0340712 3.2276514 3.2276514 6.1842085 8.9999984 2.5956003 4.1823666 3.9504904 4.6374592 3.4546083 2.7359383 4.6236929 4.1629384 4.2818537 5.6538854 6.0444918 6.3080727 2.6781704 0.0000000 0.0092189 4.1640370 4.1580726 4.8713358 3.9796503 6.1584311 5.1742067 3.1435176 5.4897712 3.1910336 
2uw1_B.pdb 0.2045667 5.2349068 3.7822749 4.7762644 3.2401638 3.3513915 4.9631149 3.5848998 4.2214400 4.8674206 5.0757565 2.7489242 3.6786853 3.4533943 7.1981041 4.6183746 5.0883673 4.6429925 2.7811221 3.4405459 7.6906360 9.0000000 4.8377220 2.9237454 7.8322125 3.2335912 3.2335912 6.2022099 8.9999983 2.6073508 4.2877198 4.0936826 4.7798078 3.4543944 2.7566928 4.6543901 4.1768091 4.3007540 5.6810852 6.1139878 6.5470376 2.6740803 0.0092189 0.0000000 4.2699396 4.1793980 4.8485300 3.9549991 6.1887833 5.2019113 3.1527169 5.5447480 3.2055552 
2uw2_A.pdb 4.6453626 5.2115752 5.3181564 6.5381099 5.9923359 6.1962293 8.9999984 6.8790977 6.2698281 0.6404537 6.4660727 5.5942984 5.3142618 6.1560900 6.7127922 4.5462996 2.7250903 5.8359848 4.1895154 4.6029511 2.6811762 8.9660724 8.9999981 3.7346170 2.6326247 5.3298744 5.3298744 8.3128061 2.7547114 6.1875835 0.1242789 4.3965743 9.0000000 7.0719162 4.2105222 7.5214322 7.1919492 5.6520590 3.8035700 8.9999989 4.9641450 5.9137925 4.1640370 4.2699396 0.0000000 8.7292424 8.8943100 5.6493752 5.8703348 5.0213647 8.9999982 3.7672530 4.2707429 
2ux1_A.pdb 4.0495434 2.7726851 5.0523226 1.7176987 4.0994867 2.4554180 1.4924473 1.2667905 1.2817779 8.9999987 1.7574262 5.4629284 4.1839690 4.9080851 5.9758426 4.8362632 7.0236453 1.2647468 2.9221951 1.4425731 5.1210685 5.9771082 0.8979540 4.1144226 6.4751791 2.2731624 2.2731624 1.8552461 6.2429142 3.3053039 8.0024229 3.6350750 4.5701273 5.4804665 4.0099768 1.5222963 1.4013255 2.9025687 5.1073447 4.9578433 6.3635057 4.1830897 4.1580726 4.1793980 8.7292424 0.0000000 3.2816117 4.0163366 8.9999984 2.7470589 8.9999990 4.8578307 3.5102957 
2vzb_A.pdb 5.3198699 3.5042115 3.5596605 3.6124337 3.3324796 3.1501483 2.5327313 2.7081960 2.8607301 8.9999985 3.5743956 3.9939235 3.5599344 3.6326191 8.9999988 8.9999980 5.4349877 2.9286645 2.9954307 3.7686382 8.9999985 5.1319059 3.5653570 3.3520740 8.9999985 2.4595232 2.4595232 3.6126317 8.9999985 3.2557308 6.5753404 6.4489384 4.4284610 3.4282363 4.5448278 2.8076918 3.4228497 3.2408085 2.8005166 7.3310265 5.6888557 3.0981107 4.8713358 4.8485300 8.8943100 3.2816117 0.0000000 3.6592710 8.9488346 3.5123148 5.0857857 5.1549754 3.3227081 
2za7_A.pdb 4.1210161 2.6479928 0.8628864 3.9174601 2.3736309 2.9831281 2.9383768 3.6202868 3.7546757 6.7034029 4.0944021 2.1765788 0.2423825 3.5161725 6.7782359 4.8214151 8.7720696 3.4003494 2.7147023 3.3892501 4.4432838 5.1001046 4.4046846 0.7548207 4.3378071 3.5899567 3.5899567 4.2112740 4.6671529 1.6027795 6.7392180 8.0972641 2.0398680 2.0079223 4.6373896 2.8782240 3.6268089 2.6925576 3.5096599 4.7640221 4.2963174 1.7826986 3.9796503 3.9549991 5.6493752 4.0163366 3.6592710 0.0000000 7.9585747 2.6534244 2.0008218 4.9470771 2.7862762 
3dhg_A.pdb 7.5112404 9.0000000 5.9316536 9.0000000 8.9999982 9.0000000 6.2810928 8.9999984 6.0188653 7.1022980 9.0000000 8.9999989 8.9999980 6.0965265 8.9999990 3.4750844 6.2533425 8.9999989 9.0000000 6.4668065 4.5121960 8.9999986 8.7395414 5.0462363 4.6706712 5.9893401 5.9893401 9.0000000 4.9204118 5.0746144 6.9080976 7.5292250 8.9999982 7.1416728 6.8610883 5.8605345 8.9999987 9.0000000 7.4842402 5.1738373 4.8866595 4.7558045 6.1584311 6.1887833 5.8703348 8.9999984 8.9488346 7.9585747 0.0000000 9.0000000 4.9839154 7.5337193 4.9815029 
3e1q_A.pdb 5.5070381 0.0063100 2.8139647 2.7089432 3.0536357 0.8595400 3.3241519 2.5621349 2.2945157 6.1628158 2.8002265 2.9034951 2.6461302 3.9386622 7.4233784 3.8610079 4.5148672 2.2078067 1.7993108 2.6910946 4.2141753 4.6028500 2.9061050 2.4365339 3.9855706 2.7864309 2.7864309 2.7857471 4.3983371 2.3607277 5.4882945 4.2961182 3.1539400 2.6284314 4.0987438 2.8355187 3.1624271 0.4331846 4.2074833 9.0000000 5.8355515 2.5609620 5.1742067 5.2019113 5.0213647 2.7470589 3.5123148 2.6534244 9.0000000 0.0000000 2.8469083 6.4060893 3.2537030 
3e6s_A.pdb 3.0526245 2.8412483 1.8178301 8.9999985 1.7625342 3.4205667 4.5677402 4.5721207 4.7711247 8.9999990 8.9999984 1.4941888 2.0152816 4.7124191 8.9999983 5.1706753 6.0637753 4.4599604 2.8166796 5.5474281 7.6833746 8.3829119 6.0363969 1.9094366 6.7811934 5.1835050 5.1835050 6.7194646 7.5710893 1.4088503 8.9999989 4.2503918 3.0979111 2.3289172 3.5660206 5.4321561 5.5731231 2.9025082 5.6382314 4.7470030 7.9420291 1.4745015 3.1435176 3.1527169 8.9999982 8.9999990 5.0857857 2.0008218 4.9839154 2.8469083 0.0000000 7.6232670 3.3397194 
3ee4_A.pdb 5.0612122 6.3758681 5.1504044 6.0741885 6.4438999 9.0000000 8.2911959 5.0431093 6.8115316 3.6249428 5.9714216 8.5985903 6.0367377 5.8752141 7.0555674 6.0526329 3.4675982 5.0255641 5.3830777 6.3308095 3.2013245 4.9078458 8.1612579 7.7206097 3.4302950 5.9704107 5.9704107 5.5877760 3.2997297 5.1397451 3.6155522 4.9730170 8.9999983 4.3001992 4.9092660 8.0540662 7.1330263 8.4087417 3.5203268 6.8456214 5.2795086 8.8220702 5.4897712 5.5447480 3.7672530 4.8578307 5.1549754 4.9470771 7.5337193 6.4060893 7.6232670 0.0000000 5.9328759 
3qhb_A.pdb 3.2466658 3.1563738 2.4649724 3.9505952 3.0714651 2.8198578 3.9627315 3.5106478 2.9083818 4.3667576 3.8752664 2.6791842 2.4735926 1.9400418 9.0000000 4.3345114 3.9859826 3.5801594 2.4019955 3.6968950 4.4475389 5.9435772 4.0156541 2.1612465 3.8584853 3.8710307 3.8710307 7.5001846 4.1096740 2.3847506 4.4043061 1.9652652 2.9642479 2.7791252 4.3272359 3.8662147 3.9115967 2.7385073 3.5894924 4.8697493 7.1925572 2.4204299 3.1910336 3.2055552 4.2707429 3.5102957 3.3227081 2.7862762 4.9815029 3.2537030 3.3397194 5.9328759 0.0000000 
```
