## Supplementary material for "Tertiary-interaction characters enable fast, model-based structural phylogenetics beyond the twilight zone": FAMSA_53_ferritin_AAs_FULL.fasta.aln.model

```
--- # IQ-TREE Checkpoint ver >= 1.6
3DI: -29110.96977 103 94.92278646
3DI+F: -27271.37558 122 106.6820372
3DI+F+G4: -27036.70678 123 160.3032351
3DI+F+R2: -27055.79159 124 149.8543126
3DI+F+R3: -27026.21938 126 161.2214537
3DI+F+R4: -27011.68592 128 184.5987132
3DI+F+R5: -27009.37419 130 192.1888639
3DI+G4: -28884.06233 104 126.4939772
3DI+R2: -28892.00648 105 118.7745838
3DI+R3: -28874.40066 107 124.0437491
3DI+R4: -28871.77343 109 128.2282928
Blosum62: -25275.84976 103 50.70765153
Blosum62+F: -25146.15376 122 53.12626882
Blosum62+F+G4: -25084.6353 123 61.22331474
Blosum62+F+R2: -25089.142 124 59.53372027
Blosum62+F+R3: -25082.00956 126 61.51837131
Blosum62+F+R4: -25080.93182 128 62.26595408
Blosum62+G4: -25216.75916 104 57.51676617
Blosum62+R2: -25219.69216 105 56.13092616
Blosum62+R3: -25214.55594 107 57.70091289
DCMut: -25824.27925 103 67.04760497
DCMut+F: -25459.75089 122 75.66461407
DCMut+F+G4: -25350.55996 123 93.89063032
DCMut+F+R2: -25358.16072 124 90.47520782
DCMut+F+R3: -25345.60563 126 91.37424081
DCMut+F+R4: -25339.49455 128 104.4524876
DCMut+G4: -25706.57238 104 81.49781198
DCMut+R2: -25715.58915 105 79.27106564
DCMut+R3: -25697.73228 107 79.8492973
DCMut+R4: -25691.62805 109 92.28676151
Dayhoff: -25826.42952 103 67.29659934
Dayhoff+F: -25461.22749 122 75.95677817
Dayhoff+F+G4: -25351.94014 123 94.27629046
Dayhoff+F+R2: -25359.58014 124 90.84394679
Dayhoff+F+R3: -25347.01449 126 91.74588501
Dayhoff+F+R4: -25340.88458 128 104.8081381
Dayhoff+G4: -25708.47846 104 81.82586677
Dayhoff+R2: -25717.58423 105 79.57040457
Dayhoff+R3: -25699.66746 107 80.1530935
Dayhoff+R4: -25693.48082 109 92.17607635
EHO+F: -25248.03145 124 80.87152674
EHO+F+G: -25147.80616 125 100.6046284
EHO+F+R2: -25154.3295 126 93.75957463
EHO+F+R3: -25146.10135 128 99.80347087
EHO+F+R4: -25140.57814 130 108.3852037
EHO+FU: -25360.87982 105 79.12534932
EHO+FU+G: -25264.55756 106 99.20543151
EHO+FU+R2: -25274.88494 107 92.47794576
EHO+FU+R3: -25260.79605 109 104.3228115
EHO+FU+R4: -25256.92678 111 109.9277131
EX2+F: -25370.35248 123 112.5180889
EX2+F+G: -25203.17738 124 133.6991652
EX2+F+R2: -25219.45633 125 133.3082401
EX2+F+R3: -25202.5338 127 137.8504491
EX2+F+R4: -25198.86445 129 139.4674612
EX2+FU: -25414.29111 104 89.42670408
EX2+FU+G: -25330.84832 105 116.9581638
EX2+FU+R2: -25339.34738 106 111.7675244
EX2+FU+R3: -25325.02396 108 118.6612065
EX2+FU+R4: -25324.17558 110 119.8144299
EX3+F: -25288.17114 124 75.75739882
EX3+F+G: -25163.5501 125 106.4591756
EX3+F+R2: -25178.47945 126 95.75760837
EX3+F+R3: -25162.50982 128 110.9962841
EX3+F+R4: -25158.2991 130 106.9869043
EX3+FU: -25248.51873 105 86.24014759
EX3+FU+G: -25204.37739 106 99.3262975
EX3+FU+R2: -25209.85641 107 93.41628438
EX3+FU+R3: -25204.00509 109 100.1548898
EX_EHO+F: -25275.30813 127 109.8484496
EX_EHO+F+G: -25165.64664 128 114.5034976
EX_EHO+F+R2: -25178.29175 129 115.7185467
EX_EHO+F+R3: -25164.47742 131 117.6392603
EX_EHO+F+R4: -25162.82837 133 116.3695232
EX_EHO+FU: -25362.3266 108 98.25177054
EX_EHO+FU+G: -25300.81491 109 117.8922846
EX_EHO+FU+R2: -25302.60206 110 115.1855139
EX_EHO+FU+R3: -25300.54833 112 116.9886255
JTT: -25489.81514 103 66.54005216
JTT+F: -25309.72617 122 67.46054093
JTT+F+G4: -25215.43233 123 79.9392785
JTT+F+R2: -25219.49417 124 77.40127155
JTT+F+R3: -25210.99249 126 77.96653676
JTT+F+R4: -25206.30452 128 85.54125901
JTT+G4: -25389.44984 104 78.49986457
JTT+R2: -25394.54087 105 76.27071748
JTT+R3: -25383.35457 107 76.98230654
JTT+R4: -25377.65069 109 86.48292796
JTTDCMut: -25489.94135 103 66.08222245
JTTDCMut+F: -25309.92728 122 67.45301679
JTTDCMut+F+G4: -25215.90271 123 79.96940079
JTTDCMut+F+R2: -25220.07597 124 77.48601389
JTTDCMut+F+R3: -25211.2866 126 78.01573845
JTTDCMut+F+R4: -25206.42555 128 85.77048102
JTTDCMut+G4: -25389.72207 104 77.9687391
JTTDCMut+R2: -25395.12481 105 75.78707082
JTTDCMut+R3: -25383.44939 107 76.51658777
JTTDCMut+R4: -25377.66966 109 86.23582663
LG: -25329.4905 103 70.85475182
LG+F: -25245.5443 122 69.88996042
LG+F+G4: -25137.01208 123 85.76221675
LG+F+R2: -25146.2363 124 81.4093559
LG+F+R3: -25135.00103 126 85.47117633
LG+F+R4: -25128.93198 128 93.04933837
LG+G4: -25213.55268 104 86.85995215
LG+R2: -25223.68963 105 82.4040499
LG+R3: -25210.15678 107 86.43961002
LG+R4: -25204.57681 109 94.54811627
PMB: -25276.69503 103 48.61008302
PMB+F: -25136.01043 122 51.75990512
PMB+F+G4: -25081.88431 123 58.99565608
PMB+F+R2: -25085.06988 124 57.67035582
PMB+F+R3: -25080.45686 126 58.96052413
PMB+G4: -25228.77865 104 53.92732762
PMB+R2: -25230.6076 105 53.03156067
PMB+R3: -25227.73945 107 53.97112152
PhyloTree:
 newick: (0:0.2002275888,(((((((((1:0.0000011282,49:0.0065903428):0.2600380377,37:0.1917590996):0.303947079,5:0.3880453149):0.589447716,18:0.7681700287):0.1666735404,((((((3:0.0001977841,10:0.0203707491):0.4320879219,19:0.2883751443):0.4479277191,27:0.7965267317):0.4330830852,((6:0.7310170845,36:0.8053873331):0.2220995896,(((7:0.2893995082,(17:0.3486722371,35:0.5969300886):0.08810481172):0.07231270429,8:0.2116814023):0.1886382476,(22:0.3533520506,45:0.6383122069):0.3593448876):0.1558384278):0.2625176114):0.417478331,(25:0.0000011282,26:0.0000011282):0.7815253355):0.4091348473,(38:2.1120002556,46:0.8471132953):0.8182931369):0.5622353974):0.4578786237,(((((2:0.5137922557,(12:0.1137222276,47:0.1488904884):0.3556313973):0.06307227796,23:0.2681107108):0.306107593,(32:1.2846241822,33:0.7464291972):0.4024819958):0.2155988882,((((4:0.5038934436,11:0.3412953384):0.3589834445,50:0.9958572723):0.2378731648,41:0.2493942167):0.1908623234,29:0.2249199623):0.5184221353):0.4756007519,((13:0.9327174707,31:0.8746499329):0.9833625492,52:0.4082784445):1.212861749):2.570973123e-06):0.5263774506,(((((((9:0.6509488123,44:0.0575986110):0.07280795899,30:0.0000029536):1.511929163,16:1.1270271016):0.2229505335,((20:0.2034191865,28:0.1135087301):0.1030537742,24:0.1605484137):1.078668291):0.1242499905,51:2.1781022364):1.188085323,(15:1.1680527218,48:2.4121228179):0.4226535096):0.03489001278,(((14:2.8464048912,40:0.9682136780):0.03438940973,21:4.0906804669):0.3826241194,39:1.2462455772):1.242096605):1.260714442):0.7520687978,34:1.8039850761):1.051605047,43:0.0041148025):0.005338303667,42:0.0000026049);
Poisson: -26410.76221 103 41.04101421
Poisson+F: -25792.29423 122 44.10362081
Poisson+F+G4: -25752.59481 123 48.69855396
Poisson+F+R2: -25754.01231 124 47.64852519
Poisson+F+R3: -25749.74848 126 48.84417958
Poisson+FQ: -26410.76221 103 41.04101421
Poisson+FQ+G4: -26376.84263 104 44.13719366
Poisson+FQ+R2: -26376.25752 105 43.67557358
Poisson+FQ+R3: -26374.6752 107 44.11131511
Poisson+G4: -26376.84263 104 44.13719366
Poisson+R2: -26376.25752 105 43.67557358
Poisson+R3: -26374.6752 107 44.11131511
RateGamma:
 gamma_shape: 8.42648707
RateGammaInvar:
 gamma_shape: 4.488537951
 p_invar: 0.000717398731
StopRule:
 curIteration: 0
 start_real_time: 1699268018
 time_vec: 
WAG: -25348.03011 103 57.20351657
WAG+F: -25206.16968 122 61.68249626
WAG+F+G4: -25128.71486 123 72.07191203
WAG+F+R2: -25135.36865 124 69.58054206
WAG+F+R3: -25124.04402 126 72.23472553
WAG+F+R4: -25119.12084 128 77.31144245
WAG+G4: -25268.7925 104 66.28958147
WAG+R2: -25275.54736 105 63.98452978
WAG+R3: -25263.22277 107 66.52185495
WAG+R4: -25258.90642 109 70.67306646
best_model_AIC: PMB+F+G4
best_model_AICc: PMB+F+G4
best_model_BIC: PMB+F+G4
best_model_list_BIC: PMB+F+G4 Blosum62+F+G4 PMB+F+R2 PMB+F+R3 Blosum62+F+R3 Blosum62+F+R2 Blosum62+F+R4 WAG+F+G4 PMB+F WAG+F+R3 WAG+F+R4 LG+F+G4 WAG+F+R2 Blosum62+F LG+F+R3 LG+F+R4 EX3+FU+G LG+F+R2 LG+G4 Blosum62+G4 EHO+F+G EX3+FU+R2 LG+R3 EX3+FU+R3 LG+R4 Blosum62+R2 Blosum62+R3 EHO+F+R3 EHO+F+R4 LG+R2 EHO+F+R2 PMB+G4 EX3+F+G PMB+R2 PMB+R3 EX3+F+R3 EX3+F+R4 EX_EHO+F+G EX3+F+R2 EX3+FU EX_EHO+F+R3 EX_EHO+F+R4 EX_EHO+F+R2 WAG+F WAG+G4 EX2+F+G EHO+FU+G Blosum62 WAG+R3 PMB WAG+R4 EHO+FU+R3 JTT+F+G4 EX2+F+R3 JTTDCMut+F+G4 WAG+R2 EHO+FU+R4 EX2+F+R4 JTT+F+R3 JTTDCMut+F+R3 EHO+FU+R2 JTT+F+R2 JTT+F+R4 JTTDCMut+F+R4 JTTDCMut+F+R2 EX2+F+R2 LG+F EHO+F EX_EHO+FU+G EX_EHO+FU+R2 LG EX_EHO+FU+R3 EX2+FU+G EX2+FU+R3 EX2+FU+R4 WAG EX2+FU+R2 EX_EHO+F EX3+F EHO+FU JTT+F JTTDCMut+F EX_EHO+FU JTT+G4 JTTDCMut+G4 JTT+R3 JTTDCMut+R3 JTT+R4 JTTDCMut+R4 JTT+R2 JTTDCMut+R2 DCMut+F+G4 EX2+FU Dayhoff+F+G4 DCMut+F+R3 DCMut+F+R4 Dayhoff+F+R3 Dayhoff+F+R4 DCMut+F+R2 Dayhoff+F+R2 EX2+F JTT JTTDCMut DCMut+F Dayhoff+F DCMut+G4 DCMut+R3 DCMut+R4 Dayhoff+G4 Dayhoff+R3 Dayhoff+R4 DCMut+R2 Dayhoff+R2 Poisson+F+G4 Poisson+F+G4 Poisson+F+R2 Poisson+F+R2 DCMut Poisson+F+R3 Poisson+F+R3 Dayhoff Poisson+F Poisson+F Poisson+G4 Poisson+FQ+G4 Poisson+FQ+G4 Poisson+G4 Poisson+FQ+R2 Poisson+R2 Poisson+R2 Poisson+FQ+R2 Poisson+FQ+R3 Poisson+R3 Poisson+FQ+R3 Poisson+R3 Poisson Poisson+FQ Poisson Poisson+FQ 3DI+F+R4 3DI+F+R5 3DI+F+R3 3DI+F+G4 3DI+F+R2 3DI+F 3DI+G4 3DI+R3 3DI+R4 3DI+R2 3DI
best_score_AIC: 50409.76863
best_score_AICc: 50458.65325
best_score_BIC: 50977.7092
best_tree_AIC: (0:0.2002275888,(((((((((1:0.0000011282,49:0.0065903428):0.2600380377,37:0.1917590996):0.303947079,5:0.3880453149):0.589447716,18:0.7681700287):0.1666735404,((((((3:0.0001977841,10:0.0203707491):0.4320879219,19:0.2883751443):0.4479277191,27:0.7965267317):0.4330830852,((6:0.7310170845,36:0.8053873331):0.2220995896,(((7:0.2893995082,(17:0.3486722371,35:0.5969300886):0.08810481172):0.07231270429,8:0.2116814023):0.1886382476,(22:0.3533520506,45:0.6383122069):0.3593448876):0.1558384278):0.2625176114):0.417478331,(25:0.0000011282,26:0.0000011282):0.7815253355):0.4091348473,(38:2.1120002556,46:0.8471132953):0.8182931369):0.5622353974):0.4578786237,(((((2:0.5137922557,(12:0.1137222276,47:0.1488904884):0.3556313973):0.06307227796,23:0.2681107108):0.306107593,(32:1.2846241822,33:0.7464291972):0.4024819958):0.2155988882,((((4:0.5038934436,11:0.3412953384):0.3589834445,50:0.9958572723):0.2378731648,41:0.2493942167):0.1908623234,29:0.2249199623):0.5184221353):0.4756007519,((13:0.9327174707,31:0.8746499329):0.9833625492,52:0.4082784445):1.212861749):2.570973123e-06):0.5263774506,(((((((9:0.6509488123,44:0.0575986110):0.07280795899,30:0.0000029536):1.511929163,16:1.1270271016):0.2229505335,((20:0.2034191865,28:0.1135087301):0.1030537742,24:0.1605484137):1.078668291):0.1242499905,51:2.1781022364):1.188085323,(15:1.1680527218,48:2.4121228179):0.4226535096):0.03489001278,(((14:2.8464048912,40:0.9682136780):0.03438940973,21:4.0906804669):0.3826241194,39:1.2462455772):1.242096605):1.260714442):0.7520687978,34:1.8039850761):1.051605047,43:0.0041148025):0.005338303667,42:0.0000026049);
best_tree_AICc: (0:0.2002275888,(((((((((1:0.0000011282,49:0.0065903428):0.2600380377,37:0.1917590996):0.303947079,5:0.3880453149):0.589447716,18:0.7681700287):0.1666735404,((((((3:0.0001977841,10:0.0203707491):0.4320879219,19:0.2883751443):0.4479277191,27:0.7965267317):0.4330830852,((6:0.7310170845,36:0.8053873331):0.2220995896,(((7:0.2893995082,(17:0.3486722371,35:0.5969300886):0.08810481172):0.07231270429,8:0.2116814023):0.1886382476,(22:0.3533520506,45:0.6383122069):0.3593448876):0.1558384278):0.2625176114):0.417478331,(25:0.0000011282,26:0.0000011282):0.7815253355):0.4091348473,(38:2.1120002556,46:0.8471132953):0.8182931369):0.5622353974):0.4578786237,(((((2:0.5137922557,(12:0.1137222276,47:0.1488904884):0.3556313973):0.06307227796,23:0.2681107108):0.306107593,(32:1.2846241822,33:0.7464291972):0.4024819958):0.2155988882,((((4:0.5038934436,11:0.3412953384):0.3589834445,50:0.9958572723):0.2378731648,41:0.2493942167):0.1908623234,29:0.2249199623):0.5184221353):0.4756007519,((13:0.9327174707,31:0.8746499329):0.9833625492,52:0.4082784445):1.212861749):2.570973123e-06):0.5263774506,(((((((9:0.6509488123,44:0.0575986110):0.07280795899,30:0.0000029536):1.511929163,16:1.1270271016):0.2229505335,((20:0.2034191865,28:0.1135087301):0.1030537742,24:0.1605484137):1.078668291):0.1242499905,51:2.1781022364):1.188085323,(15:1.1680527218,48:2.4121228179):0.4226535096):0.03489001278,(((14:2.8464048912,40:0.9682136780):0.03438940973,21:4.0906804669):0.3826241194,39:1.2462455772):1.242096605):1.260714442):0.7520687978,34:1.8039850761):1.051605047,43:0.0041148025):0.005338303667,42:0.0000026049);
best_tree_BIC: (0:0.2002275888,(((((((((1:0.0000011282,49:0.0065903428):0.2600380377,37:0.1917590996):0.303947079,5:0.3880453149):0.589447716,18:0.7681700287):0.1666735404,((((((3:0.0001977841,10:0.0203707491):0.4320879219,19:0.2883751443):0.4479277191,27:0.7965267317):0.4330830852,((6:0.7310170845,36:0.8053873331):0.2220995896,(((7:0.2893995082,(17:0.3486722371,35:0.5969300886):0.08810481172):0.07231270429,8:0.2116814023):0.1886382476,(22:0.3533520506,45:0.6383122069):0.3593448876):0.1558384278):0.2625176114):0.417478331,(25:0.0000011282,26:0.0000011282):0.7815253355):0.4091348473,(38:2.1120002556,46:0.8471132953):0.8182931369):0.5622353974):0.4578786237,(((((2:0.5137922557,(12:0.1137222276,47:0.1488904884):0.3556313973):0.06307227796,23:0.2681107108):0.306107593,(32:1.2846241822,33:0.7464291972):0.4024819958):0.2155988882,((((4:0.5038934436,11:0.3412953384):0.3589834445,50:0.9958572723):0.2378731648,41:0.2493942167):0.1908623234,29:0.2249199623):0.5184221353):0.4756007519,((13:0.9327174707,31:0.8746499329):0.9833625492,52:0.4082784445):1.212861749):2.570973123e-06):0.5263774506,(((((((9:0.6509488123,44:0.0575986110):0.07280795899,30:0.0000029536):1.511929163,16:1.1270271016):0.2229505335,((20:0.2034191865,28:0.1135087301):0.1030537742,24:0.1605484137):1.078668291):0.1242499905,51:2.1781022364):1.188085323,(15:1.1680527218,48:2.4121228179):0.4226535096):0.03489001278,(((14:2.8464048912,40:0.9682136780):0.03438940973,21:4.0906804669):0.3826241194,39:1.2462455772):1.242096605):1.260714442):0.7520687978,34:1.8039850761):1.051605047,43:0.0041148025):0.005338303667,42:0.0000026049);
boot_consense_logl: 0
contree_rfdist: -1
finishedFastMLTree: true
initTree: (0:0.0796979866,(((((((1:0.0000010000,49:0.0013387824):0.04041960094,37:0.0317771960):0.04041960094,5:0.0581690562):0.06575383689,(((((2:0.0611893349,(12:0.0177035550,47:0.0289298144):0.04187481634):0.0303514377,23:0.0492155121):0.03896864928,((4:0.0719043294,11:0.0506967092):0.05218230404,((29:0.0581690562,41:0.0447981138):0.0346411902,50:0.1021664589):0.03607946246):0.07345360825):0.04626623377,32:0.1395255003):0.05218230404,33:0.0988968303):0.05516676593):0.0940303124,(((((((3:0.0000010000,10:0.0040276993):0.05516676593,19:0.0492155121):0.05516676593,27:0.0781297594):0.05516676593,((6:0.0781297594,((((7:0.0404196009,35:0.0596769369):0.02468957551,8:0.0360794625):0.02468957551,17:0.0418748163):0.03896864928,(22:0.0566656725,45:0.0627062706):0.03896864928):0.0346411902):0.0260989011,36:0.0860190301):0.05516676593):0.05218230404,(25:0.0000010000,26:0.0000010000):0.08127100519):0.06575383689,(38:0.0940303124,46:0.0750075919):0.06575383689):0.0765663017,(((((9:0.0924181594,(30:0.0149371069,44:0.0275123081):0.08601903008):0.2047553883,(16:0.1930240433,((20:0.0627062706,28:0.0418748163):0.04626623377,24:0.0462662338):0.1610434496):0.1205201395):0.09889683033,51:0.2107118294):0.1005291005,(21:0.1308037144,34:0.1205201395):0.1555846708):0.1702621971,(((14:0.3080506895,(39:0.1988597686,40:0.1891663854):0.1412867766):0.1412867766,48:0.3057105655):0.247782115,15:0.4232099268):0.1758672448):0.09564745973):0.0765663017):0.07812975937,((13:0.0828488372,31:0.1005291005):0.05816905615,52:0.1005291005):0.1087672522):0.0433343143,18:0.1005291005):0.3799251379,(42:0.0026813435,43:0.0013387824):0.04041960094);
partition_type: 0
```
