## Supplementary material for "Tertiary-interaction characters enable fast, model-based structural phylogenetics beyond the twilight zone": FAMSA_53_ferritin_AAs_FULL.fasta.aln.treefile

```
(1afr_A.pdb:0.2000002154,(((((((((1bcf_A.pdb:0.0000010000,3e1q_A.pdb:0.0065789407)99.2/100:0.2591013469,2fkz_A.pdb:0.1916011121)95.4/100:0.3017987019,1jgc_A.pdb:0.3881021420)99.4/100:0.5897621368,1nfv_A.pdb:0.7606818878)77.3/78:0.1681560950,((((((1dps_A.pdb:0.0002438991,1jts_A.pdb:0.0202585677)99.9/100:0.4290336430,1o9r_A.pdb:0.2887616155)95.2/93:0.4443930919,1uvh_A.pdb:0.7920436469)95.3/94:0.4310043694,((1ji4_A.pdb:0.7267029960,2fjc_A.pdb:0.8000019844)83.3/87:0.2211262553,(((1ji5_A.pdb:0.2881498531,(1n1q_A.pdb:0.3469559690,2chp_A.pdb:0.5935195266)32.5/47:0.0878821564)76.2/54:0.0725671293,1jig_A.pdb:0.2104874362)91.9/76:0.1881499714,(1qgh_A.pdb:0.3522589064,2ux1_A.pdb:0.6345778020)97.6/92:0.3577460439)52.1/60:0.1561981679)73.5/74:0.2629312744)89.4/89:0.4152754343,(1tjo_A.pdb:0.0000010000,1tk6_A.pdb:0.0000010000)99.7/100:0.7760637521)86/94:0.4086946455,(2fzf_A.pdb:2.0911910604,2vzb_A.pdb:0.8439696871)90.3/81:0.8103346876)91/75:0.5589837215)85.8/67:0.4626029060,(((((1bg7_A.pdb:0.5110752255,(1lb3_A.pdb:0.1132557692,2za7_A.pdb:0.1489369364)99.9/100:0.3555453805)59.3/58:0.0632182302,1r03_A.pdb:0.2667756982)96.1/91:0.3037180996,(1z6o_A.pdb:1.2776755396,1z6o_M.pdb:0.7420787782)91/91:0.4050537071)79.3/74:0.2162109496,((((1eum_A.pdb:0.5023299081,1krq_A.pdb:0.3408888903)98/100:0.3574268404,3e6s_A.pdb:0.9921924687)81/73:0.2382020517,2jd7_A.pdb:0.2480363717)74.6/68:0.1894293081,1vlg_A.pdb:0.2267953848)99.3/97:0.5181774143)93.4/89:0.4693001059,((1lko_A.pdb:0.9306576962,1yuz_A.pdb:0.8699683325)97.5/100:0.9888860086,3qhb_A.pdb:0.3988773215)99.8/98:1.2087556490)0/28:0.0000025407)84.3/68:0.5062360970,((((1jk0_A.pdb:0.4626150751,(1w68_A.pdb:0.0564192756,2uw2_A.pdb:0.0725724341)88.2/70:0.1888148260)100/99:1.3205421510,(((1oqu_A.pdb:0.2029585739,1uzr_A.pdb:0.1135736847)56.4/76:0.0854343430,1r2f_A.pdb:0.1780797400)98/98:1.0547339190,3ee4_A.pdb:2.2238440361)6.9/32:0.1825960753)22.2/36:0.2137795341,1mxr_A.pdb:1.0161229248)97.1/94:1.1965434780,((((1mty_B.pdb:1.9251748895,1otk_A.pdb:3.2634316150)57.8/72:0.9431640045,2inp_C.pdb:0.9699548615)73.9/63:0.3740586484,2inc_B.pdb:1.2606338501)97/85:1.2369948100,(1mty_D.pdb:1.1895122026,3dhg_A.pdb:2.3663939597)36.2/58:0.3712240292)25.9/43:0.1862678349)95.1/89:1.1477084450)73.7/77:0.7621117920,1za0_A.pdb:1.8116404264)95.5/96:1.0234235060,2uw1_B.pdb:0.0000023546)56.7/39:0.0091636211,2uw1_A.pdb:0.0000023072);
```
