## Supplementary material for "Tertiary-interaction characters enable fast, model-based structural phylogenetics beyond the twilight zone": FAMSA_53_ferritin_AAs_FULL.fasta.aln.ufboot (part 1 of 3)

```
(1afr_A.pdb:0.0148140000	(((((((((1bcf_A.pdb:0.0000010000	3e1q_A.pdb:0.0057130000):0.2512450000	2fkz_A.pdb:0.1564590000):0.3753600000	1jgc_A.pdb:0.2951090000):0.5571000000	((((((1dps_A.pdb:0.0000020000	1jts_A.pdb:0.0233910000):0.3677280000	1o9r_A.pdb:0.3507490000):0.4513130000	1uvh_A.pdb:0.6659320000):0.5369820000	((1ji4_A.pdb:0.7909920000	2fjc_A.pdb:0.7949860000):0.0839407000	((((1ji5_A.pdb:0.2470770000	2chp_A.pdb:0.6871870000):0.0902559000	1n1q_A.pdb:0.4369440000):0.0860917000	1jig_A.pdb:0.1733670000):0.1959690000	(1qgh_A.pdb:0.3420910000	2ux1_A.pdb:0.5835240000):0.3902690000):0.1984370000):0.2780870000):0.5177300000	(1tjo_A.pdb:0.0000010000	1tk6_A.pdb:0.0000010000):0.7963540000):0.3417620000	(2fzf_A.pdb:2.3995740000	2vzb_A.pdb:0.8062480000):1.1647900000):0.9909410000):0.0000023281	1nfv_A.pdb:0.4323330000):0.3159220000	(((((((1jk0_A.pdb:0.6399810000	2uw2_A.pdb:0.0221250000):0.0838030000	1w68_A.pdb:0.0000020000):1.4741400000	(((1oqu_A.pdb:0.2001200000	1uzr_A.pdb:0.0943550000):0.1358490000	1r2f_A.pdb:0.1195360000):1.1801700000	3ee4_A.pdb:2.5381250000):0.2938440000):0.2391710000	1mxr_A.pdb:0.9021700000):1.5344500000	(((1mty_B.pdb:2.4846800000	2inc_B.pdb:1.1447350000):0.0000020416	1otk_A.pdb:3.5105510000):0.7620780000	2inp_C.pdb:1.0073690000):0.9757020000):0.3973770000	3dhg_A.pdb:3.1123990000):0.2146950000	1mty_D.pdb:0.9348700000):1.0637900000):0.0741708000	((1lko_A.pdb:1.1358920000	1yuz_A.pdb:0.7814780000):0.7468280000	3qhb_A.pdb:0.8305840000):0.9013320000):0.8221430000	((((1bg7_A.pdb:0.4645260000	(1lb3_A.pdb:0.1236540000	2za7_A.pdb:0.1286490000):0.2619260000):0.0838849000	1r03_A.pdb:0.2632790000):0.3157540000	(1z6o_A.pdb:1.2269920000	1z6o_M.pdb:0.7107400000):0.3861670000):0.2254300000	((((1eum_A.pdb:0.5073110000	1krq_A.pdb:0.3484460000):0.2992640000	3e6s_A.pdb:0.9196730000):0.1448230000	2jd7_A.pdb:0.2678620000):0.1363600000	1vlg_A.pdb:0.2321970000):0.4066860000):0.4003110000):1.0708900000	1za0_A.pdb:1.7733890000):0.6113950000	(2uw1_A.pdb:0.0000020000	2uw1_B.pdb:0.0109670000):0.1647260000);
(1afr_A.pdb:0.1931840000	((((((((((((((((1bcf_A.pdb:0.0000010000	3e1q_A.pdb:0.0058830000):0.2957580000	2fkz_A.pdb:0.2066260000):0.3460820000	1jgc_A.pdb:0.3326260000):0.4576590000	1nfv_A.pdb:0.8176340000):0.2190220000	((((((1dps_A.pdb:0.0000020000	1jts_A.pdb:0.0187180000):0.3519080000	1o9r_A.pdb:0.2488000000):0.5792290000	1uvh_A.pdb:0.9496310000):0.3067520000	((1ji4_A.pdb:0.7072530000	2fjc_A.pdb:1.0158580000):0.3211950000	(((1ji5_A.pdb:0.2954320000	(1n1q_A.pdb:0.3124420000	2chp_A.pdb:0.5542370000):0.1146730000):0.1011630000	1jig_A.pdb:0.2570240000):0.1185360000	(1qgh_A.pdb:0.2670060000	2ux1_A.pdb:0.6623740000):0.3547770000):0.2263330000):0.2324070000):0.6480230000	(1tjo_A.pdb:0.0000010000	1tk6_A.pdb:0.0000010000):0.8728000000):0.0799305000	(2fzf_A.pdb:2.3599160000	2vzb_A.pdb:0.6042020000):1.0622100000):0.6971570000):0.4260520000	((1lko_A.pdb:1.0004180000	1yuz_A.pdb:0.4404300000):1.5649400000	3qhb_A.pdb:0.1516960000):1.2148500000):0.4371520000	(((((1eum_A.pdb:0.5421140000	1krq_A.pdb:0.3119510000):0.4082690000	3e6s_A.pdb:1.0872050000):0.1901010000	2jd7_A.pdb:0.1867500000):0.1730920000	1vlg_A.pdb:0.2318220000):0.5275850000	(1z6o_A.pdb:1.4421150000	1z6o_M.pdb:0.7646770000):0.2433250000):0.0725942000):0.2118680000	(1lb3_A.pdb:0.0781400000	2za7_A.pdb:0.2183970000):0.3439950000):0.0969028000	1bg7_A.pdb:0.4260160000):0.2284260000	1r03_A.pdb:0.0255780000):2.0785800000	3dhg_A.pdb:2.2416010000):0.2685900000	1mty_D.pdb:1.2660840000):0.1870440000	(((1mty_B.pdb:1.8662430000	1otk_A.pdb:2.3412130000):0.7288930000	2inp_C.pdb:0.9211090000):0.6966290000	2inc_B.pdb:1.0847420000):1.3274600000):0.0432573000	(((1jk0_A.pdb:0.5437680000	(1w68_A.pdb:0.0735720000	2uw2_A.pdb:0.0671420000):0.1210510000):1.4407000000	1mxr_A.pdb:1.1792140000):0.3840810000	((1oqu_A.pdb:0.0566420000	(1r2f_A.pdb:0.3360990000	1uzr_A.pdb:0.1282410000):0.1397930000):1.0556300000	3ee4_A.pdb:2.1968920000):0.1687050000):0.7484540000):1.5122400000	1za0_A.pdb:0.8296910000):2.1197600000	2uw1_B.pdb:0.0029740000):0.0101113000	2uw1_A.pdb:0.0000020000);
(1afr_A.pdb:0.1327700000	(((((((((1bcf_A.pdb:0.0000010000	3e1q_A.pdb:0.0069010000):0.3150460000	2fkz_A.pdb:0.0776540000):0.3970230000	1jgc_A.pdb:0.4050030000):0.4656090000	((((1bg7_A.pdb:0.5073880000	(1lb3_A.pdb:0.1073960000	2za7_A.pdb:0.1710340000):0.2550550000):0.1343130000	1r03_A.pdb:0.3184370000):0.2442130000	(1z6o_A.pdb:1.2604860000	1z6o_M.pdb:0.6785100000):0.2474940000):0.1572110000	(((1eum_A.pdb:0.4638210000	1krq_A.pdb:0.3032500000):0.2722140000	3e6s_A.pdb:0.8127860000):0.2222320000	(1vlg_A.pdb:0.4019600000	2jd7_A.pdb:0.1887170000):0.1465790000):0.2296510000):1.0029800000):0.1971650000	((1lko_A.pdb:1.1009920000	1yuz_A.pdb:0.6157590000):0.6133330000	3qhb_A.pdb:0.6542140000):1.0383100000):0.1392750000	1nfv_A.pdb:0.4097880000):0.2711810000	((((((1dps_A.pdb:0.0136390000	1jts_A.pdb:0.0000020000):0.1992710000	1uvh_A.pdb:1.0826410000):0.3764580000	1o9r_A.pdb:0.1446840000):0.4792020000	(1ji4_A.pdb:0.5984100000	((((1ji5_A.pdb:0.1591280000	(1n1q_A.pdb:0.4870000000	2chp_A.pdb:0.5652160000):0.0876966000):0.1768060000	1jig_A.pdb:0.1571500000):0.1561670000	(1qgh_A.pdb:0.4041590000	2ux1_A.pdb:0.6034450000):0.3878530000):0.1891550000	2fjc_A.pdb:0.6539950000):0.2648620000):0.3020890000):0.3220930000	(1tjo_A.pdb:0.0000010000	1tk6_A.pdb:0.0000010000):0.7994890000):0.9714300000	(2fzf_A.pdb:1.5683550000	2vzb_A.pdb:1.0679770000):1.2601400000):0.4183880000):0.7501670000	((((((1jk0_A.pdb:0.6143850000	(1w68_A.pdb:0.0460090000	2uw2_A.pdb:0.1214260000):0.1220400000):1.3297000000	((1oqu_A.pdb:0.1995940000	1uzr_A.pdb:0.1020540000):0.0681160000	1r2f_A.pdb:0.1343120000):1.0034300000):0.1565510000	(1otk_A.pdb:3.3584400000	3ee4_A.pdb:0.9851730000):0.8805190000):0.1517210000	1mxr_A.pdb:0.9372440000):0.8376220000	(1mty_D.pdb:1.7750970000	3dhg_A.pdb:1.9238060000):0.8072540000):0.1669380000	(1mty_B.pdb:2.1033890000	(2inc_B.pdb:1.5591290000	2inp_C.pdb:1.6677850000):0.1265100000):0.9526520000):0.5527850000):0.6324260000	1za0_A.pdb:1.4569020000):1.6398100000	(2uw1_A.pdb:0.0000020000	2uw1_B.pdb:0.0032070000):0.0147844000);
(1afr_A.pdb:0.1713240000	(((((((1bcf_A.pdb:0.0000020000	3e1q_A.pdb:0.0067500000):0.1598180000	2fkz_A.pdb:0.2915240000):0.2361250000	1jgc_A.pdb:0.4235940000):0.6123630000	1nfv_A.pdb:0.9702940000):0.0011990500	((((((1dps_A.pdb:0.0000020000	1jts_A.pdb:0.0211400000):0.4324440000	1o9r_A.pdb:0.2536940000):0.4624820000	1uvh_A.pdb:0.8371130000):0.2452890000	((1ji4_A.pdb:0.9768060000	2fjc_A.pdb:1.1022740000):0.1764520000	((((1ji5_A.pdb:0.1811920000	2chp_A.pdb:0.5474880000):0.1011620000	1n1q_A.pdb:0.3817560000):0.1085810000	1jig_A.pdb:0.1891110000):0.2406970000	(1qgh_A.pdb:0.4097120000	2ux1_A.pdb:0.5566830000):0.2842650000):0.1272850000):0.2504180000):0.2954970000	(1tjo_A.pdb:0.0000010000	1tk6_A.pdb:0.0000010000):0.8092940000):0.7282220000	(2fzf_A.pdb:1.4490580000	2vzb_A.pdb:0.8529360000):0.8248620000):0.2507040000):0.3526850000	(((((1bg7_A.pdb:0.5019800000	(1lb3_A.pdb:0.0867300000	2za7_A.pdb:0.1637620000):0.4654270000):0.0852515000	1r03_A.pdb:0.2126750000):0.2809680000	(1z6o_A.pdb:1.6445640000	1z6o_M.pdb:0.5718020000):0.5763640000):0.2338140000	((((1eum_A.pdb:0.4099950000	1krq_A.pdb:0.3666980000):0.5867450000	3e6s_A.pdb:0.9641160000):0.1939440000	2jd7_A.pdb:0.2521140000):0.1394550000	1vlg_A.pdb:0.1261560000):0.4861450000):0.5195280000	((1lko_A.pdb:0.7956380000	1yuz_A.pdb:0.7073510000):0.6558040000	3qhb_A.pdb:0.3690170000):1.1140600000):0.0000027243):0.8754840000	((((1jk0_A.pdb:0.4457050000	(1w68_A.pdb:0.0628760000	2uw2_A.pdb:0.0492960000):0.1268530000):1.0226300000	((1mxr_A.pdb:1.0101030000	(1oqu_A.pdb:0.1082880000	(1r2f_A.pdb:0.3073410000	1uzr_A.pdb:0.1189690000):0.0917098000):1.1632900000):0.2380300000	3ee4_A.pdb:2.1184620000):0.2774100000):0.8943480000	(((((1mty_B.pdb:2.5715170000	1otk_A.pdb:3.0483740000):0.6446540000	2inp_C.pdb:0.5468740000):1.0326800000	2inc_B.pdb:1.3278150000):0.9009670000	3dhg_A.pdb:2.1334470000):0.9804880000	1mty_D.pdb:0.8729740000):1.4116400000):0.7575890000	1za0_A.pdb:1.2428630000):0.5740630000):1.1398200000	(2uw1_A.pdb:0.0000020000	2uw1_B.pdb:0.0116400000):0.0296075000);
(1afr_A.pdb:0.1884050000	(((((((((1bcf_A.pdb:0.0000010000	3e1q_A.pdb:0.0000030000):0.2986140000	2fkz_A.pdb:0.2095470000):0.3858960000	1jgc_A.pdb:0.3410120000):0.3597400000	1nfv_A.pdb:0.6113380000):0.5344630000	((((1bg7_A.pdb:0.4032400000	(1lb3_A.pdb:0.1330810000	2za7_A.pdb:0.0900130000):0.2459830000):0.1157080000	1r03_A.pdb:0.2535910000):0.3210290000	(((1eum_A.pdb:0.6090200000	1krq_A.pdb:0.3950710000):0.2972940000	((1vlg_A.pdb:0.2778840000	2jd7_A.pdb:0.2186020000):0.2217440000	3e6s_A.pdb:1.0230810000):0.1289310000):0.4664280000	(1z6o_A.pdb:1.4534080000	1z6o_M.pdb:0.8535230000):0.0731956000):0.1434130000):0.4179260000	((1lko_A.pdb:0.7982540000	1yuz_A.pdb:0.9205750000):0.7604970000	3qhb_A.pdb:0.5793110000):0.8663280000):0.2127090000):0.0554814000	((((((1jk0_A.pdb:0.4587640000	(1w68_A.pdb:0.0338690000	2uw2_A.pdb:0.0683110000):0.2583290000):1.3672400000	1mxr_A.pdb:1.0366890000):0.2675980000	(1oqu_A.pdb:0.1682480000	(1r2f_A.pdb:0.3411060000	1uzr_A.pdb:0.1254100000):0.0245094000):1.0434000000):0.0278553000	3ee4_A.pdb:1.5728470000):1.2270600000	((((1mty_B.pdb:1.8923840000	1otk_A.pdb:1.6807490000):1.3451100000	2inp_C.pdb:0.6560730000):0.9039170000	2inc_B.pdb:1.2021060000):0.4873030000	3dhg_A.pdb:2.1227510000):0.4665360000):0.1835350000	1mty_D.pdb:1.3041500000):2.3094700000):0.0727513000	((((((1dps_A.pdb:0.0000030000	1jts_A.pdb:0.0320760000):0.3101520000	1o9r_A.pdb:0.2158280000):0.2111210000	1uvh_A.pdb:0.7873050000):0.3251010000	(1ji4_A.pdb:0.5084860000	((((1ji5_A.pdb:0.1062760000	(1n1q_A.pdb:0.4238990000	2chp_A.pdb:0.4048110000):0.0705257000):0.0890231000	1jig_A.pdb:0.1994830000):0.1625090000	(1qgh_A.pdb:0.2893660000	2ux1_A.pdb:0.6815460000):0.5055290000):0.3278190000	2fjc_A.pdb:0.6668730000):0.0816868000):0.3174940000):0.6316620000	(1tjo_A.pdb:0.0000010000	1tk6_A.pdb:0.0000010000):0.2108600000):0.7631570000	(2fzf_A.pdb:2.3170460000	2vzb_A.pdb:0.5300040000):0.7211400000):0.5550620000):0.9085030000	1za0_A.pdb:1.6608060000):0.7122830000	2uw1_B.pdb:0.0000020000):0.0062797600	2uw1_A.pdb:0.0000020000);
(1afr_A.pdb:0.1561680000	(((((((((1bcf_A.pdb:0.0000010000	3e1q_A.pdb:0.0000030000):0.1398900000	2fkz_A.pdb:0.1874080000):0.2889930000	1jgc_A.pdb:0.4261660000):0.7281070000	1nfv_A.pdb:0.7941420000):0.0512030000	((((((1dps_A.pdb:0.0000020000	1jts_A.pdb:0.0566120000):0.5174370000	1o9r_A.pdb:0.1846120000):0.5023080000	1uvh_A.pdb:1.0001000000):0.3517640000	((1ji4_A.pdb:0.6548080000	2fjc_A.pdb:0.7900660000):0.4148970000	((((1ji5_A.pdb:0.2866970000	2chp_A.pdb:0.6505530000):0.0959074000	1n1q_A.pdb:0.4024980000):0.0709079000	1jig_A.pdb:0.1460080000):0.1350630000	(1qgh_A.pdb:0.3124500000	2ux1_A.pdb:0.6746190000):0.3285810000):0.2076990000):0.3177850000):0.4638600000	(1tjo_A.pdb:0.0000010000	1tk6_A.pdb:0.0000010000):0.8779460000):0.1172290000	2vzb_A.pdb:1.3398940000):0.4234580000):0.4369970000	(((1lko_A.pdb:1.0024150000	1yuz_A.pdb:1.2000240000):0.8400880000	3qhb_A.pdb:0.4721740000):0.8251850000	2fzf_A.pdb:1.7715400000):0.3257110000):0.0000023019	(((1bg7_A.pdb:0.4014040000	1r03_A.pdb:0.2336820000):0.0745856000	(1lb3_A.pdb:0.1287590000	2za7_A.pdb:0.1191140000):0.3407720000):0.3616800000	(((((1eum_A.pdb:0.4036940000	1krq_A.pdb:0.3139540000):0.4578600000	3e6s_A.pdb:1.4080880000):0.2762760000	2jd7_A.pdb:0.2071610000):0.2774800000	1vlg_A.pdb:0.1846160000):0.5194240000	(1z6o_A.pdb:1.4045460000	1z6o_M.pdb:0.7527390000):0.4527770000):0.1893700000):0.4864810000):0.3564770000	((((1jk0_A.pdb:0.4555100000	(1w68_A.pdb:0.0625630000	2uw2_A.pdb:0.0554670000):0.1441160000):1.4881700000	(((1oqu_A.pdb:0.2040810000	1uzr_A.pdb:0.1135760000):0.0691634000	1r2f_A.pdb:0.2382510000):0.9417060000	3ee4_A.pdb:2.2754070000):0.2212180000):0.4427630000	1mxr_A.pdb:0.8630240000):1.1028300000	(((((1mty_B.pdb:2.8856100000	1otk_A.pdb:1.9935830000):1.4779900000	2inp_C.pdb:0.6341440000):1.0688000000	2inc_B.pdb:1.4212160000):1.2761800000	1mty_D.pdb:1.5590880000):0.0972625000	3dhg_A.pdb:3.2284040000):0.2515120000):0.5154150000):1.1077600000	1za0_A.pdb:1.5804660000):1.2595500000	(2uw1_A.pdb:0.0000020000	2uw1_B.pdb:0.0061110000):0.0465508000);
(1afr_A.pdb:0.2128410000	((((((((1bcf_A.pdb:0.0000010000	3e1q_A.pdb:0.0073360000):0.2431280000	2fkz_A.pdb:0.1743010000):0.2173560000	1jgc_A.pdb:0.3081640000):0.9054430000	1nfv_A.pdb:0.6562440000):0.2114630000	((((1bg7_A.pdb:0.4847150000	1r03_A.pdb:0.3071880000):0.1137630000	(1lb3_A.pdb:0.1701120000	2za7_A.pdb:0.0848070000):0.1986890000):0.1277060000	((((1eum_A.pdb:0.6976290000	1krq_A.pdb:0.4268810000):0.4659610000	3e6s_A.pdb:0.8060670000):0.2527080000	(1vlg_A.pdb:0.2384250000	2jd7_A.pdb:0.6662150000):0.5876390000):0.1847620000	(1z6o_A.pdb:1.4386730000	1z6o_M.pdb:1.1516660000):0.5756130000):0.1364200000):0.4413120000	((1lko_A.pdb:1.3197990000	1yuz_A.pdb:0.6443010000):1.1769100000	3qhb_A.pdb:0.2506290000):1.4551900000):0.8477200000):0.7690590000	((((((1dps_A.pdb:0.0000020000	1jts_A.pdb:0.0318580000):0.4186820000	1o9r_A.pdb:0.2877470000):0.3509380000	1uvh_A.pdb:1.0887050000):0.4098070000	(1ji4_A.pdb:0.8865030000	(((((1ji5_A.pdb:0.2054710000	2chp_A.pdb:0.5877620000):0.1850920000	1n1q_A.pdb:0.3841760000):0.0928835000	1jig_A.pdb:0.2501770000):0.2760460000	(1qgh_A.pdb:0.3028770000	2ux1_A.pdb:0.6996890000):0.3172400000):0.2750670000	2fjc_A.pdb:0.8086960000):0.1149930000):0.1639210000):0.6288430000	(2fzf_A.pdb:1.5531820000	2vzb_A.pdb:1.6601300000):0.8390030000):0.0000025274	(1tjo_A.pdb:0.0000010000	1tk6_A.pdb:0.0000010000):0.6943840000):0.8115340000):0.2752840000	((((1jk0_A.pdb:0.4444820000	(1w68_A.pdb:0.0572640000	2uw2_A.pdb:0.0771480000):0.2625570000):1.0718300000	3ee4_A.pdb:1.6033900000):0.2269410000	(1mxr_A.pdb:1.2296240000	((1oqu_A.pdb:0.2421960000	1uzr_A.pdb:0.1237770000):0.1028130000	1r2f_A.pdb:0.1384470000):1.4290500000):0.1293870000):1.5015300000	(((1mty_B.pdb:2.4729690000	2inp_C.pdb:0.8858990000):0.5368510000	2inc_B.pdb:1.2057100000):0.1717500000	((1mty_D.pdb:1.7456430000	3dhg_A.pdb:2.3196390000):0.2064140000	1otk_A.pdb:7.0939890000):0.8626100000):1.0137800000):1.1756800000):0.7073170000	1za0_A.pdb:2.1709360000):1.1756400000	(2uw1_A.pdb:0.0000020000	2uw1_B.pdb:0.0061790000):0.0000024755);
(1afr_A.pdb:0.1830770000	(((((((((1bcf_A.pdb:0.0000010000	3e1q_A.pdb:0.0062910000):0.2459280000	2fkz_A.pdb:0.1828960000):0.1843670000	1jgc_A.pdb:0.3597970000):0.6294910000	1nfv_A.pdb:0.8931470000):0.0269175000	((((((1dps_A.pdb:0.0029220000	1jts_A.pdb:0.0371980000):0.3238300000	1uvh_A.pdb:0.7963680000):0.1559920000	1o9r_A.pdb:0.2368480000):0.6620110000	(((1ji4_A.pdb:0.5443250000	2fjc_A.pdb:1.0284910000):0.3682280000	(((1ji5_A.pdb:0.1807930000	2chp_A.pdb:0.4931700000):0.1123450000	1jig_A.pdb:0.1371620000):0.1439040000	1n1q_A.pdb:0.2403910000):0.0959107000):0.0679633000	(1qgh_A.pdb:0.3241400000	2ux1_A.pdb:0.6626800000):0.1715340000):0.2823670000):0.5307080000	(1tjo_A.pdb:0.0000010000	1tk6_A.pdb:0.0000010000):0.7434130000):0.3583540000	2vzb_A.pdb:1.6008130000):0.4333260000):0.6013280000	(((1lko_A.pdb:0.8609590000	1yuz_A.pdb:0.8544230000):0.9206870000	3qhb_A.pdb:0.4639660000):0.9365570000	2fzf_A.pdb:2.1866970000):0.5439420000):0.0000026178	(((1bg7_A.pdb:0.3656430000	(1lb3_A.pdb:0.0627400000	2za7_A.pdb:0.1574770000):0.3438640000):0.0729798000	1r03_A.pdb:0.3379270000):0.2563950000	(((((1eum_A.pdb:0.3090550000	1krq_A.pdb:0.5977660000):0.6862860000	2jd7_A.pdb:0.0706590000):0.2929830000	1vlg_A.pdb:0.2750810000):0.2835480000	3e6s_A.pdb:1.0397210000):0.3192970000	(1z6o_A.pdb:1.2899840000	1z6o_M.pdb:0.7433510000):0.4605510000):0.1054370000):0.3361630000):0.2793820000	((((((1jk0_A.pdb:0.5452710000	(1w68_A.pdb:0.0429040000	2uw2_A.pdb:0.0767600000):0.1877140000):1.1616200000	1mxr_A.pdb:1.3199090000):0.1210220000	((1oqu_A.pdb:0.2640130000	1uzr_A.pdb:0.0779860000):0.0692022000	1r2f_A.pdb:0.1821330000):0.7683410000):0.3862790000	3ee4_A.pdb:2.9630470000):1.0687600000	(((1mty_B.pdb:2.6441690000	2inc_B.pdb:1.3739370000):0.0705167000	2inp_C.pdb:0.7748150000):0.7802880000	(1mty_D.pdb:1.1803230000	3dhg_A.pdb:2.5125520000):0.6180080000):0.1026490000):1.2707600000	1otk_A.pdb:3.3673000000):0.8351870000):1.0010900000	1za0_A.pdb:2.0472780000):0.9099010000	(2uw1_A.pdb:0.0000020000	2uw1_B.pdb:0.0000020000):0.0232145000);
(1afr_A.pdb:0.2040180000	(((((((1bcf_A.pdb:0.0000010000	3e1q_A.pdb:0.0115010000):0.2283440000	2fkz_A.pdb:0.2620670000):0.1716700000	1jgc_A.pdb:0.3159430000):0.7644310000	1nfv_A.pdb:0.8668310000):0.3647130000	((((((1dps_A.pdb:0.0030130000	1jts_A.pdb:0.0273010000):0.4975550000	1o9r_A.pdb:0.2082640000):0.7119870000	1uvh_A.pdb:0.6319810000):0.2276080000	(((1ji4_A.pdb:0.6147680000	2fjc_A.pdb:0.7206700000):0.3544970000	(1qgh_A.pdb:0.3029920000	2ux1_A.pdb:0.4373940000):0.2370550000):0.1501000000	((1ji5_A.pdb:0.3374280000	(1n1q_A.pdb:0.3510370000	2chp_A.pdb:0.4725580000):0.1914760000):0.1098890000	1jig_A.pdb:0.1746670000):0.1413250000):0.2584740000):0.6340840000	(1tjo_A.pdb:0.0000010000	1tk6_A.pdb:0.0000010000):0.5499810000):0.6169850000	(2fzf_A.pdb:2.0617190000	2vzb_A.pdb:0.7094440000):1.2935300000):0.4162030000):0.2722990000	((((1bg7_A.pdb:0.5454410000	(1lb3_A.pdb:0.1047420000	2za7_A.pdb:0.1711890000):0.2875850000):0.0530842000	1r03_A.pdb:0.3043260000):0.1776730000	((((1eum_A.pdb:0.6193240000	1krq_A.pdb:0.4106300000):0.2537400000	3e6s_A.pdb:1.0677680000):0.2341370000	(1vlg_A.pdb:0.2178950000	2jd7_A.pdb:0.3393450000):0.1553840000):0.6786590000	(1z6o_A.pdb:1.4923350000	1z6o_M.pdb:0.8959300000):0.2485660000):0.0827456000):0.3163320000	((1lko_A.pdb:1.2892770000	1yuz_A.pdb:0.7299110000):1.2193400000	3qhb_A.pdb:0.2727200000):1.5298800000):0.1147240000):1.1909100000	((((((1jk0_A.pdb:0.6921010000	2uw2_A.pdb:0.0264990000):0.1056880000	1w68_A.pdb:0.0000020000):1.1616500000	(((1oqu_A.pdb:0.2558450000	1uzr_A.pdb:0.1279980000):0.1350480000	1r2f_A.pdb:0.1329580000):1.0918100000	3ee4_A.pdb:2.4215130000):0.1929720000):0.2661890000	1mxr_A.pdb:1.1482050000):1.3558900000	((((1mty_B.pdb:2.4883160000	1otk_A.pdb:3.2470020000):0.7146130000	2inp_C.pdb:0.5447660000):1.0015700000	2inc_B.pdb:1.3775710000):1.0696700000	(1mty_D.pdb:1.4995180000	3dhg_A.pdb:2.6433980000):0.2844400000):0.2273600000):0.5094770000	1za0_A.pdb:1.8212800000):0.8350150000):1.4551400000	(2uw1_A.pdb:0.0000020000	2uw1_B.pdb:0.0205860000):0.0396534000);
(1afr_A.pdb:0.2038220000	(((((((((1bcf_A.pdb:0.0000020000	3e1q_A.pdb:0.0066140000):0.3432790000	2fkz_A.pdb:0.1964380000):0.2879690000	1jgc_A.pdb:0.4572830000):0.4757870000	1nfv_A.pdb:0.9280130000):0.1585950000	((((((1dps_A.pdb:0.0000030000	1jts_A.pdb:0.0066230000):0.4228870000	1o9r_A.pdb:0.2657200000):0.5675590000	1uvh_A.pdb:0.9144360000):0.2431520000	((1ji4_A.pdb:0.5950260000	2fjc_A.pdb:0.8820220000):0.2922810000	(((1ji5_A.pdb:0.2528670000	(1n1q_A.pdb:0.3711370000	2chp_A.pdb:0.4884780000):0.1071060000):0.0720877000	1jig_A.pdb:0.2363490000):0.1775090000	(1qgh_A.pdb:0.2056260000	2ux1_A.pdb:0.8310540000):0.4035710000):0.4052070000):0.1755210000):0.2469920000	(1tjo_A.pdb:0.0000010000	1tk6_A.pdb:0.0000010000):0.6351920000):0.1263800000	(2fzf_A.pdb:1.4793020000	2vzb_A.pdb:1.0510010000):0.8213480000):0.9677280000):0.6996430000	((1lko_A.pdb:1.0566330000	1yuz_A.pdb:0.7490240000):0.7368830000	3qhb_A.pdb:0.4407030000):1.0460000000):0.0000029632	(((((1bg7_A.pdb:0.5960370000	(1lb3_A.pdb:0.0826970000	2za7_A.pdb:0.2510060000):0.3978220000):0.0795958000	1r03_A.pdb:0.2599240000):0.1737600000	1z6o_A.pdb:1.7232420000):0.2121430000	1z6o_M.pdb:0.7934370000):0.1734410000	((((1eum_A.pdb:0.3836070000	1krq_A.pdb:0.4085550000):0.3506510000	3e6s_A.pdb:0.9479250000):0.2065380000	2jd7_A.pdb:0.2433440000):0.1849190000	1vlg_A.pdb:0.2167420000):0.6540000000):0.2865940000):0.6524900000	(((((((1jk0_A.pdb:0.4871700000	(1w68_A.pdb:0.0199000000	2uw2_A.pdb:0.1203530000):0.1536660000):1.0796400000	3ee4_A.pdb:1.7950180000):0.3463560000	1mxr_A.pdb:1.1747720000):0.1448600000	(1oqu_A.pdb:0.0913670000	(1r2f_A.pdb:0.2549760000	1uzr_A.pdb:0.0728870000):0.1143800000):0.8142500000):1.1813200000	(((1mty_B.pdb:1.0875280000	1otk_A.pdb:5.3621730000):1.6228400000	2inp_C.pdb:0.8952610000):0.2996090000	2inc_B.pdb:0.9834550000):1.2394100000):0.5909830000	3dhg_A.pdb:2.1657870000):0.3385790000	1mty_D.pdb:1.3353690000):1.4983900000):0.8631490000	1za0_A.pdb:1.8638920000):1.0030400000	(2uw1_A.pdb:0.0000020000	2uw1_B.pdb:0.0058880000):0.0295499000);
(1afr_A.pdb:0.0995870000	((((((((((1bcf_A.pdb:0.0000010000	3e1q_A.pdb:0.0072580000):0.2449840000	2fkz_A.pdb:0.1901690000):0.2944100000	1jgc_A.pdb:0.3881580000):0.5582960000	(((((((1jk0_A.pdb:0.3476250000	(1w68_A.pdb:0.0934430000	2uw2_A.pdb:0.0393800000):0.2806730000):1.6128700000	3ee4_A.pdb:1.7656040000):0.2512400000	1mxr_A.pdb:1.1650320000):0.2221380000	((1oqu_A.pdb:0.2270700000	1uzr_A.pdb:0.0809240000):0.1164220000	1r2f_A.pdb:0.2210380000):0.9431050000):0.7814400000	(1mty_D.pdb:0.8451380000	3dhg_A.pdb:2.4117310000):1.0745500000):0.2371700000	(((1mty_B.pdb:1.9191960000	1otk_A.pdb:2.8726770000):0.6180380000	2inp_C.pdb:0.4513470000):0.0663433000	2inc_B.pdb:1.5971550000):1.3806700000):1.5124800000	1nfv_A.pdb:0.6157780000):0.0402834000):0.2360670000	((((((1dps_A.pdb:0.0000030000	1jts_A.pdb:0.0000020000):0.2967650000	1o9r_A.pdb:0.3505960000):0.4794370000	1uvh_A.pdb:0.6433990000):0.4968710000	((1ji4_A.pdb:0.5687790000	2fjc_A.pdb:0.8901200000):0.1527070000	(((1ji5_A.pdb:0.3660360000	(1n1q_A.pdb:0.3472880000	2chp_A.pdb:0.5500660000):0.0684417000):0.0316742000	1jig_A.pdb:0.2653230000):0.1844900000	(1qgh_A.pdb:0.3685840000	2ux1_A.pdb:0.5677090000):0.2314240000):0.1076650000):0.2478560000):0.3478190000	(1tjo_A.pdb:0.0000010000	1tk6_A.pdb:0.0000020000):0.5729060000):0.2114850000	(2fzf_A.pdb:1.9812370000	2vzb_A.pdb:0.6631670000):0.7581830000):0.3447360000):0.5681780000	((1lko_A.pdb:1.1650850000	1yuz_A.pdb:0.5754800000):1.0381300000	3qhb_A.pdb:0.3606730000):1.3156800000):0.2967140000	((((1eum_A.pdb:0.5235430000	1krq_A.pdb:0.4160640000):0.2059040000	3e6s_A.pdb:1.1384990000):0.2237300000	2jd7_A.pdb:0.2055220000):0.1693850000	1vlg_A.pdb:0.2480230000):0.2344530000):0.3958330000	((1bg7_A.pdb:0.3090950000	(1lb3_A.pdb:0.0663480000	2za7_A.pdb:0.1706620000):0.2812170000):0.0948319000	1r03_A.pdb:0.2515450000):0.2759400000):0.0000028624	(1z6o_A.pdb:1.3728690000	1z6o_M.pdb:0.8917600000):0.3300440000):1.5684700000	1za0_A.pdb:2.2541530000):0.7694140000	(2uw1_A.pdb:0.0000020000	2uw1_B.pdb:0.0100380000):0.0796376000);
(1afr_A.pdb:0.1778850000	(((((((((1bcf_A.pdb:0.0000010000	3e1q_A.pdb:0.0067730000):0.3131250000	2fkz_A.pdb:0.1635580000):0.2722280000	1jgc_A.pdb:0.4070000000):0.4844330000	1nfv_A.pdb:0.6664500000):0.1132430000	((((((1dps_A.pdb:0.0000030000	1jts_A.pdb:0.0400890000):0.4158330000	1o9r_A.pdb:0.3208170000):0.3969950000	1uvh_A.pdb:0.8744400000):0.3120320000	(1tjo_A.pdb:0.0000010000	1tk6_A.pdb:0.0000010000):1.1033700000):0.4000440000	(((1ji4_A.pdb:0.5913440000	2fjc_A.pdb:0.7988510000):0.4886460000	(1qgh_A.pdb:0.4207350000	2ux1_A.pdb:0.5581410000):0.2651580000):0.0873927000	(((1ji5_A.pdb:0.2013650000	2chp_A.pdb:0.6976010000):0.1534220000	1jig_A.pdb:0.2183140000):0.1877760000	1n1q_A.pdb:0.3016800000):0.1195540000):0.2194110000):0.1685590000	(2fzf_A.pdb:2.1078220000	2vzb_A.pdb:0.8409490000):1.3520400000):0.7905510000):0.6273850000	((1lko_A.pdb:1.0556120000	1yuz_A.pdb:0.8634790000):1.4589300000	3qhb_A.pdb:0.0972670000):1.3724500000):0.0950504000	((1bg7_A.pdb:0.5051730000	((1lb3_A.pdb:0.1330950000	2za7_A.pdb:0.1706290000):0.3921800000	1r03_A.pdb:0.2440770000):0.1124270000):0.1715930000	((((1eum_A.pdb:0.3904890000	1krq_A.pdb:0.3340310000):0.3286590000	3e6s_A.pdb:1.1346730000):0.2026850000	(1vlg_A.pdb:0.3824220000	2jd7_A.pdb:0.3196780000):0.1521430000):0.7302340000	(1z6o_A.pdb:1.3023290000	1z6o_M.pdb:0.8780240000):0.6553660000):0.0812247000):0.5745130000):0.2548020000	(((((1jk0_A.pdb:0.3849250000	(1w68_A.pdb:0.0133320000	2uw2_A.pdb:0.1113410000):0.1971410000):1.0000100000	(1mxr_A.pdb:1.2045770000	3ee4_A.pdb:2.0310600000):0.0083710800):0.1635450000	((1oqu_A.pdb:0.2091700000	1uzr_A.pdb:0.1503910000):0.1174510000	1r2f_A.pdb:0.0897470000):0.9465110000):1.0403500000	(1mty_D.pdb:1.1754820000	3dhg_A.pdb:1.9868390000):0.8172230000):0.3570430000	(((1mty_B.pdb:2.1139070000	1otk_A.pdb:3.2548440000):0.5449750000	2inc_B.pdb:0.9049350000):0.3485090000	2inp_C.pdb:1.5226210000):1.4100800000):0.4817570000):0.9406050000	1za0_A.pdb:1.7848260000):1.0251300000	(2uw1_A.pdb:0.0000020000	2uw1_B.pdb:0.0091310000):0.0267379000);
(1afr_A.pdb:0.1979930000	(((((((1bcf_A.pdb:0.0000010000	3e1q_A.pdb:0.0000030000):0.2539030000	2fkz_A.pdb:0.2087290000):0.3799900000	1jgc_A.pdb:0.3867410000):0.5844280000	((((((((1dps_A.pdb:0.0011000000	1jts_A.pdb:0.0204310000):0.4356990000	1o9r_A.pdb:0.2091630000):0.4859030000	1uvh_A.pdb:0.7561590000):0.7078460000	(((1ji5_A.pdb:0.2601030000	1jig_A.pdb:0.2512010000):0.1054710000	(1n1q_A.pdb:0.2816620000	2chp_A.pdb:0.6864560000):0.0985088000):0.1043980000	(1qgh_A.pdb:0.3159380000	2ux1_A.pdb:0.8707680000):0.2612010000):0.1314220000):0.1348820000	(1ji4_A.pdb:0.5128340000	2fjc_A.pdb:0.7030420000):0.1723090000):0.6011040000	(1tjo_A.pdb:0.0000010000	1tk6_A.pdb:0.0000010000):0.8019620000):0.2188520000	2vzb_A.pdb:1.3596770000):0.8505710000	1nfv_A.pdb:0.6390610000):0.0529010000):0.5602060000	(((((1bg7_A.pdb:0.4420820000	(1lb3_A.pdb:0.1588630000	2za7_A.pdb:0.0705100000):0.2344010000):0.0548924000	1r03_A.pdb:0.2831760000):0.2344380000	(1z6o_A.pdb:1.4566000000	1z6o_M.pdb:0.8364700000):0.4675170000):0.1606420000	((((1eum_A.pdb:0.5840080000	1krq_A.pdb:0.2306960000):0.4266810000	3e6s_A.pdb:1.1142540000):0.2543320000	2jd7_A.pdb:0.3725670000):0.2499630000	1vlg_A.pdb:0.1724250000):0.6972530000):0.4161650000	(((1lko_A.pdb:1.1455340000	1yuz_A.pdb:0.9551720000):0.9968170000	3qhb_A.pdb:0.1713290000):0.9144400000	2fzf_A.pdb:2.4678760000):0.7611180000):0.0000026178):0.2581730000	((((((1jk0_A.pdb:0.5569150000	(1w68_A.pdb:0.0461760000	2uw2_A.pdb:0.0777010000):0.1947080000):0.8912420000	1mxr_A.pdb:1.1133020000):0.1862510000	((1oqu_A.pdb:0.2278430000	1uzr_A.pdb:0.1229460000):0.1230160000	1r2f_A.pdb:0.0912430000):1.0127000000):0.3953300000	3ee4_A.pdb:2.0741800000):1.6244900000	(1mty_D.pdb:1.4155300000	3dhg_A.pdb:2.4873850000):0.2409010000):0.0716048000	(((1mty_B.pdb:2.3741540000	2inp_C.pdb:0.8373730000):0.3310960000	1otk_A.pdb:3.2035390000):0.3384050000	2inc_B.pdb:1.1494610000):1.0085200000):1.3742600000):1.0893200000	1za0_A.pdb:1.7864110000):0.5186280000	(2uw1_A.pdb:0.0000020000	2uw1_B.pdb:0.0063230000):0.0198900000);
(1afr_A.pdb:0.1945840000	(((((((1bcf_A.pdb:0.0000010000	3e1q_A.pdb:0.0068510000):0.3942920000	2fkz_A.pdb:0.1958670000):0.4193890000	1jgc_A.pdb:0.3255560000):0.3989300000	(((((((1dps_A.pdb:0.0043570000	1jts_A.pdb:0.0090680000):0.4321310000	1o9r_A.pdb:0.1657110000):0.5216690000	(((1ji4_A.pdb:0.6671430000	2fjc_A.pdb:0.7771240000):0.2205690000	(1qgh_A.pdb:0.4727620000	2ux1_A.pdb:0.5128490000):0.2159690000):0.1607430000	(((1ji5_A.pdb:0.2770950000	2chp_A.pdb:0.6741160000):0.0709247000	1jig_A.pdb:0.1914140000):0.2801110000	1n1q_A.pdb:0.1760440000):0.2478250000):0.6690940000):0.3092890000	1uvh_A.pdb:0.7195850000):0.6432730000	(1tjo_A.pdb:0.0000010000	1tk6_A.pdb:0.0000010000):0.4755130000):0.7108070000	(2fzf_A.pdb:2.3457900000	2vzb_A.pdb:0.8854840000):0.4098390000):0.7343880000	1nfv_A.pdb:0.7082670000):0.3191970000):0.5839680000	((((1bg7_A.pdb:0.5270040000	1r03_A.pdb:0.2593100000):0.0394381000	(1lb3_A.pdb:0.0960000000	2za7_A.pdb:0.1232350000):0.3148870000):0.2589600000	(((((1eum_A.pdb:0.4620190000	1krq_A.pdb:0.3564370000):0.3921140000	3e6s_A.pdb:1.0197070000):0.1062680000	2jd7_A.pdb:0.2549290000):0.2491150000	1vlg_A.pdb:0.2726170000):0.6472660000	(1z6o_A.pdb:1.4173690000	1z6o_M.pdb:0.5721300000):0.5585180000):0.0589094000):0.5139390000	((1lko_A.pdb:0.8271040000	1yuz_A.pdb:0.8044410000):1.1755700000	3qhb_A.pdb:0.3763510000):0.9226710000):0.0131958000):0.3468140000	((((((1jk0_A.pdb:0.6647800000	2uw2_A.pdb:0.0291320000):0.0847056000	1w68_A.pdb:0.0050610000):1.2350900000	(((1oqu_A.pdb:0.2631070000	1uzr_A.pdb:0.1142730000):0.1555890000	1r2f_A.pdb:0.0974960000):0.7932470000	3ee4_A.pdb:2.4127140000):0.3216590000):0.0933173000	1mxr_A.pdb:1.1973120000):1.3376100000	(1mty_D.pdb:0.7744890000	3dhg_A.pdb:2.3663890000):0.4301920000):0.3737710000	(((1mty_B.pdb:1.3004820000	1otk_A.pdb:3.7470770000):1.1954600000	2inp_C.pdb:0.9325070000):0.3607600000	2inc_B.pdb:1.1931500000):1.1802000000):1.2840500000):0.8443420000	1za0_A.pdb:1.6492290000):1.2223200000	(2uw1_A.pdb:0.0000020000	2uw1_B.pdb:0.0000020000):0.0551022000);
(1afr_A.pdb:0.2213840000	(((((((((((1bcf_A.pdb:0.0000010000	3e1q_A.pdb:0.0067140000):0.2555370000	2fkz_A.pdb:0.2435370000):0.2797660000	1jgc_A.pdb:0.4636440000):0.6897040000	1nfv_A.pdb:1.0028760000):0.1977780000	((((((1dps_A.pdb:0.0000020000	1jts_A.pdb:0.0144600000):0.4594620000	1o9r_A.pdb:0.2404450000):0.5052190000	1uvh_A.pdb:0.4772340000):0.4976590000	((((1ji4_A.pdb:0.6454590000	2fjc_A.pdb:0.5941890000):0.4035570000	2ux1_A.pdb:0.6346160000):0.1926660000	1qgh_A.pdb:0.2357120000):0.2522410000	(((1ji5_A.pdb:0.1517640000	2chp_A.pdb:0.4712760000):0.1249210000	1n1q_A.pdb:0.3654980000):0.0628089000	1jig_A.pdb:0.2070910000):0.1614180000):0.3191990000):0.6311570000	(1tjo_A.pdb:0.0000010000	1tk6_A.pdb:0.0000010000):0.4957330000):0.2574470000	2vzb_A.pdb:1.8477180000):0.6240930000):1.0673000000	(((1eum_A.pdb:0.4610490000	1krq_A.pdb:0.3999710000):0.5327050000	(2jd7_A.pdb:0.1599400000	3e6s_A.pdb:1.4364760000):0.0776988000):0.2934360000	1vlg_A.pdb:0.1985390000):0.3746700000):0.3484570000	(((1bg7_A.pdb:0.3972240000	(1lb3_A.pdb:0.1474620000	2za7_A.pdb:0.1227380000):0.3444300000):0.1298030000	1r03_A.pdb:0.2717590000):0.2423520000	(1z6o_A.pdb:1.2791170000	1z6o_M.pdb:0.8855870000):0.3123490000):0.2693480000):0.1023850000	(((1lko_A.pdb:1.3953850000	1yuz_A.pdb:0.6455490000):1.0963100000	3qhb_A.pdb:0.4077470000):0.9884280000	2fzf_A.pdb:2.2209350000):0.5692300000):0.4992480000	((((1jk0_A.pdb:0.3708530000	(1w68_A.pdb:0.0536060000	2uw2_A.pdb:0.0535780000):0.3753520000):0.9653500000	(((1oqu_A.pdb:0.2201870000	1uzr_A.pdb:0.0891300000):0.0797177000	1r2f_A.pdb:0.1630050000):0.9144150000	3ee4_A.pdb:2.3931910000):0.8548480000):0.3637280000	1mxr_A.pdb:0.7369690000):0.7652320000	((((1mty_B.pdb:2.0518030000	1otk_A.pdb:4.8908350000):1.1069600000	2inp_C.pdb:1.5117190000):0.5394870000	2inc_B.pdb:1.4012820000):0.9614220000	(1mty_D.pdb:1.0399670000	3dhg_A.pdb:2.1296920000):0.7004150000):0.4581500000):1.3329200000):0.7728480000	1za0_A.pdb:2.4882800000):0.6268530000	2uw1_B.pdb:0.0000020000):0.0120053000	2uw1_A.pdb:0.0000020000);
(1afr_A.pdb:0.1479480000	(((((((1bcf_A.pdb:0.0000010000	3e1q_A.pdb:0.0059870000):0.2977320000	2fkz_A.pdb:0.1596650000):0.2627940000	1jgc_A.pdb:0.3879750000):0.4791700000	(((((((1dps_A.pdb:0.0059050000	1jts_A.pdb:0.0183390000):0.5431590000	1o9r_A.pdb:0.1852130000):0.4692820000	1uvh_A.pdb:0.9687110000):0.1915580000	((1ji4_A.pdb:0.8942390000	2fjc_A.pdb:0.7001240000):0.0972675000	(((1ji5_A.pdb:0.2973310000	(1n1q_A.pdb:0.2843750000	2chp_A.pdb:0.5792420000):0.0902023000):0.1098650000	1jig_A.pdb:0.2475440000):0.2188020000	(1qgh_A.pdb:0.3479080000	2ux1_A.pdb:0.6610730000):0.4347610000):0.2265530000):0.2907470000):0.5904860000	(1tjo_A.pdb:0.0000010000	1tk6_A.pdb:0.0000010000):0.7320170000):0.3778590000	(2fzf_A.pdb:2.2403580000	2vzb_A.pdb:0.8354720000):0.7389780000):0.9749250000	1nfv_A.pdb:0.9126310000):0.0595540000):0.5678450000	(((((1bg7_A.pdb:0.7316700000	(1lb3_A.pdb:0.1062270000	2za7_A.pdb:0.1264250000):0.3682640000):0.1271060000	1r03_A.pdb:0.2345380000):0.1437720000	(1z6o_A.pdb:0.9537140000	1z6o_M.pdb:0.6601840000):0.3969960000):0.3045440000	((1lko_A.pdb:1.2801180000	1yuz_A.pdb:0.5524330000):1.1391800000	3qhb_A.pdb:0.0465600000):1.6749000000):0.2676660000	((((1eum_A.pdb:0.4437710000	1krq_A.pdb:0.2328550000):0.3887600000	3e6s_A.pdb:0.7876860000):0.3659640000	2jd7_A.pdb:0.2098750000):0.2059300000	1vlg_A.pdb:0.3556810000):0.3962870000):0.1372140000):0.9248080000	(((((1jk0_A.pdb:0.4789560000	(1w68_A.pdb:0.0515460000	2uw2_A.pdb:0.0950450000):0.1445370000):1.5519700000	1mxr_A.pdb:0.9832710000):0.2877570000	(1otk_A.pdb:4.1226090000	3ee4_A.pdb:0.3743280000):1.4595700000):0.1377310000	((1oqu_A.pdb:0.1420920000	1uzr_A.pdb:0.1106870000):0.1231350000	1r2f_A.pdb:0.0950710000):1.1694600000):0.9777700000	(((1mty_B.pdb:3.0452690000	2inp_C.pdb:1.1314780000):0.2918210000	2inc_B.pdb:0.7492710000):1.6406000000	(1mty_D.pdb:0.8523820000	3dhg_A.pdb:1.9981950000):0.6951180000):0.2080370000):0.8972810000):0.2157790000	1za0_A.pdb:1.6168330000):1.0684300000	(2uw1_A.pdb:0.0000020000	2uw1_B.pdb:0.0120260000):0.0700370000);
(1afr_A.pdb:0.1413430000	((((((((1bcf_A.pdb:0.0000010000	3e1q_A.pdb:0.0062900000):0.2874420000	2fkz_A.pdb:0.1651360000):0.5207990000	1jgc_A.pdb:0.1960610000):0.6478620000	1nfv_A.pdb:0.6510150000):0.2970530000	((((((1dps_A.pdb:0.0000030000	1jts_A.pdb:0.0266380000):0.3755710000	1o9r_A.pdb:0.3482650000):0.1851610000	1uvh_A.pdb:0.7008820000):0.5011140000	(1tjo_A.pdb:0.0000010000	1tk6_A.pdb:0.0000010000):0.6924580000):0.1483080000	(((((1ji4_A.pdb:0.8218700000	2fjc_A.pdb:0.6063120000):0.4810340000	(1qgh_A.pdb:0.3494310000	2ux1_A.pdb:0.5176610000):0.2410380000):0.2769370000	1jig_A.pdb:0.1623090000):0.1467330000	(1ji5_A.pdb:0.3061020000	2chp_A.pdb:0.5385540000):0.1078760000):0.3045510000	1n1q_A.pdb:0.1495140000):0.1547670000):0.6316610000	(2fzf_A.pdb:2.5806870000	2vzb_A.pdb:1.1806100000):0.8143190000):0.4571670000):0.3395520000	((1lko_A.pdb:0.8013520000	1yuz_A.pdb:0.9380110000):0.7673880000	3qhb_A.pdb:0.5663840000):1.2330000000):0.0770930000	(((1bg7_A.pdb:0.4406480000	((1lb3_A.pdb:0.0493080000	2za7_A.pdb:0.1742220000):0.3396270000	1r03_A.pdb:0.3473600000):0.1358120000):0.0519428000	(1z6o_A.pdb:1.3346720000	1z6o_M.pdb:0.6429560000):0.6614450000):0.3504690000	((1eum_A.pdb:0.4670660000	1krq_A.pdb:0.4173080000):0.3556600000	(1vlg_A.pdb:0.2431860000	(2jd7_A.pdb:0.1938120000	3e6s_A.pdb:1.1844220000):0.1020700000):0.2281270000):0.2974790000):0.2750540000):0.5327310000	(((((((1jk0_A.pdb:0.6779270000	2uw2_A.pdb:0.0299430000):0.1044130000	1w68_A.pdb:0.0000030000):1.0723800000	((1oqu_A.pdb:0.1989040000	1uzr_A.pdb:0.0703770000):0.1562890000	1r2f_A.pdb:0.0334630000):1.0860900000):0.2678370000	3ee4_A.pdb:1.7164190000):0.1276260000	1mxr_A.pdb:0.8772030000):0.6415240000	((((1mty_B.pdb:1.9489500000	1otk_A.pdb:3.4434000000):0.7705910000	2inp_C.pdb:0.9989080000):0.5400900000	2inc_B.pdb:0.9694320000):1.1189400000	(1mty_D.pdb:1.2586840000	3dhg_A.pdb:2.6363940000):0.0313993000):0.6079900000):0.8683030000	1za0_A.pdb:1.2422700000):1.5508100000):0.8774360000	(2uw1_A.pdb:0.0000020000	2uw1_B.pdb:0.0115450000):0.0766379000);
(1afr_A.pdb:0.1515900000	(((((((((1bcf_A.pdb:0.0000010000	3e1q_A.pdb:0.0000030000):0.4885180000	2fkz_A.pdb:0.1216470000):0.2834930000	1jgc_A.pdb:0.5530470000):0.6123780000	1nfv_A.pdb:0.6019250000):0.0817342000	((((((1dps_A.pdb:0.0000030000	1jts_A.pdb:0.0138600000):0.3768170000	1o9r_A.pdb:0.2135310000):0.4936600000	1uvh_A.pdb:0.8325830000):0.4193910000	(1tjo_A.pdb:0.0000010000	1tk6_A.pdb:0.0000010000):0.9399950000):0.2912180000	((((1ji4_A.pdb:0.7322450000	2fjc_A.pdb:1.1239300000):0.3446440000	(1qgh_A.pdb:0.3848690000	2ux1_A.pdb:0.7226300000):0.2946330000):0.2921950000	(1ji5_A.pdb:0.3181950000	(1jig_A.pdb:0.1906750000	2chp_A.pdb:0.7580690000):0.0850134000):0.1651800000):0.1759660000	1n1q_A.pdb:0.1537290000):0.3334200000):0.8224600000	(2fzf_A.pdb:2.0984270000	2vzb_A.pdb:0.7185870000):0.6469050000):0.7372900000):0.4128280000	(((1bg7_A.pdb:0.4825040000	((1lb3_A.pdb:0.1084630000	2za7_A.pdb:0.1465190000):0.4560830000	1r03_A.pdb:0.2550650000):0.1065840000):0.2292450000	(1z6o_A.pdb:1.3440240000	1z6o_M.pdb:0.8504070000):0.3850650000):0.1928410000	((((1eum_A.pdb:0.5830590000	1krq_A.pdb:0.3150910000):0.4386530000	3e6s_A.pdb:1.0063280000):0.1941140000	2jd7_A.pdb:0.2418150000):0.1503220000	1vlg_A.pdb:0.2594950000):0.6115170000):0.7181370000):0.0526904000	((1lko_A.pdb:0.5758300000	1yuz_A.pdb:1.1139790000):1.2084200000	3qhb_A.pdb:0.7578400000):0.5338860000):0.5490860000	((((1jk0_A.pdb:0.6360210000	2uw2_A.pdb:0.0307010000):0.0477922000	1w68_A.pdb:0.0297730000):1.2181600000	(1mxr_A.pdb:1.2073300000	(((1oqu_A.pdb:0.1863570000	1uzr_A.pdb:0.0911350000):0.1292780000	1r2f_A.pdb:0.1256100000):0.8619640000	3ee4_A.pdb:1.9717090000):0.1465670000):0.1938280000):0.9270530000	((((1mty_B.pdb:1.4433830000	1otk_A.pdb:3.0511780000):0.9282090000	2inp_C.pdb:1.1522220000):0.2397340000	2inc_B.pdb:0.9735580000):2.5770200000	(1mty_D.pdb:0.5963350000	3dhg_A.pdb:3.4165570000):0.7622870000):0.6634540000):0.4110790000):0.6409540000	1za0_A.pdb:1.3019110000):1.3643900000	(2uw1_A.pdb:0.0000020000	2uw1_B.pdb:0.0127590000):0.0314942000);
(1afr_A.pdb:0.1711160000	(((((((1bcf_A.pdb:0.0000010000	3e1q_A.pdb:0.0121130000):0.1892550000	2fkz_A.pdb:0.2933380000):0.3882670000	1jgc_A.pdb:0.2447470000):0.6448650000	1nfv_A.pdb:0.7729860000):0.1837760000	((((((1dps_A.pdb:0.0020040000	1jts_A.pdb:0.0315370000):0.5094090000	1o9r_A.pdb:0.1971990000):0.4478210000	1uvh_A.pdb:0.6762990000):0.4830070000	((((1ji4_A.pdb:0.6742220000	2fjc_A.pdb:0.9323360000):0.2472360000	(1qgh_A.pdb:0.2267980000	2ux1_A.pdb:0.6006490000):0.4799540000):0.2237760000	1jig_A.pdb:0.2140980000):0.0531713000	(1ji5_A.pdb:0.2458870000	(1n1q_A.pdb:0.3489560000	2chp_A.pdb:0.5984340000):0.0675579000):0.0229937000):0.4950140000):0.4038510000	(1tjo_A.pdb:0.0000010000	1tk6_A.pdb:0.0000010000):0.7159610000):0.5873620000	2vzb_A.pdb:1.2778680000):0.4120120000):0.4128560000	((((1bg7_A.pdb:0.4948290000	1r03_A.pdb:0.1839330000):0.0841657000	(1lb3_A.pdb:0.1115980000	2za7_A.pdb:0.1810800000):0.3820100000):0.3877600000	(((((1eum_A.pdb:0.3774220000	1krq_A.pdb:0.4148890000):0.2724470000	3e6s_A.pdb:1.1148540000):0.2792060000	2jd7_A.pdb:0.1566120000):0.2988700000	1vlg_A.pdb:0.1057900000):0.5803250000	(1z6o_A.pdb:1.5723290000	1z6o_M.pdb:0.8802590000):0.1300040000):0.1181150000):0.4784110000	(((1lko_A.pdb:0.8343110000	1yuz_A.pdb:1.0599770000):0.7634780000	3qhb_A.pdb:0.6573550000):0.3726850000	2fzf_A.pdb:1.7951140000):0.8805280000):0.0543831000):0.4914080000	(((((1jk0_A.pdb:0.4020650000	(1w68_A.pdb:0.0631290000	2uw2_A.pdb:0.0703890000):0.3346810000):1.2523300000	1mxr_A.pdb:0.7826780000):0.2113140000	((1oqu_A.pdb:0.1829540000	1uzr_A.pdb:0.0950770000):0.0791382000	1r2f_A.pdb:0.2240100000):1.1926100000):0.4159220000	(((((1mty_B.pdb:1.7519370000	1otk_A.pdb:2.5411390000):0.9121180000	2inp_C.pdb:0.6957090000):0.0293084000	2inc_B.pdb:1.6930140000):1.0162100000	3ee4_A.pdb:1.6898830000):0.7359140000	(1mty_D.pdb:1.3260230000	3dhg_A.pdb:3.1824290000):0.7343850000):0.0058815100):0.8465990000	1za0_A.pdb:1.5491720000):0.4011980000):1.3256900000	(2uw1_A.pdb:0.0000020000	2uw1_B.pdb:0.0174800000):0.0511380000);
(1afr_A.pdb:0.1722080000	((((((((((1bcf_A.pdb:0.0000010000	3e1q_A.pdb:0.0062620000):0.2854570000	2fkz_A.pdb:0.1434560000):0.2786750000	1jgc_A.pdb:0.4296320000):0.5852840000	1nfv_A.pdb:0.7503970000):0.0291520000	((((((1dps_A.pdb:0.0000030000	1jts_A.pdb:0.0190980000):0.4230440000	1o9r_A.pdb:0.1768820000):0.7069370000	((((1ji4_A.pdb:0.6580750000	2fjc_A.pdb:0.9257820000):0.3780670000	(1qgh_A.pdb:0.5145420000	2ux1_A.pdb:0.7126980000):0.0712034000):0.1771530000	1n1q_A.pdb:0.3259840000):0.0748096000	((1ji5_A.pdb:0.1902960000	2chp_A.pdb:0.7160390000):0.1258470000	1jig_A.pdb:0.2146030000):0.1696970000):0.3967820000):0.2861640000	1uvh_A.pdb:0.7112190000):0.3499260000	(1tjo_A.pdb:0.0000010000	1tk6_A.pdb:0.0000010000):0.5991910000):0.5848750000	2vzb_A.pdb:1.0944160000):0.5170820000):0.7621840000	(((1lko_A.pdb:1.1256130000	1yuz_A.pdb:0.7772850000):1.1779100000	3qhb_A.pdb:0.0811790000):0.5712020000	2fzf_A.pdb:2.1299820000):1.0627000000):0.1685960000	((((1bg7_A.pdb:0.4742700000	1r03_A.pdb:0.2362320000):0.0283332000	(1lb3_A.pdb:0.0635970000	2za7_A.pdb:0.1941180000):0.3157040000):0.3302380000	(1z6o_A.pdb:2.0385500000	1z6o_M.pdb:0.6098800000):0.2948390000):0.0720653000	(((1eum_A.pdb:0.4431740000	1krq_A.pdb:0.2285500000):0.3629770000	(1vlg_A.pdb:0.2413090000	2jd7_A.pdb:0.3776670000):0.1483820000):0.2595700000	3e6s_A.pdb:0.8746980000):0.2352980000):0.4327690000):0.2699320000	(((((((1jk0_A.pdb:0.3956080000	(1w68_A.pdb:0.0080450000	2uw2_A.pdb:0.1114730000):0.1804730000):1.2433400000	1mxr_A.pdb:1.1429760000):0.1732140000	3ee4_A.pdb:2.3711930000):0.2104750000	((1oqu_A.pdb:0.1859470000	1uzr_A.pdb:0.1320390000):0.0584629000	1r2f_A.pdb:0.2112650000):1.0542800000):0.8949230000	(((1mty_B.pdb:2.5906920000	2inp_C.pdb:0.9498010000):0.3683250000	2inc_B.pdb:1.2949770000):0.8421280000	3dhg_A.pdb:2.1080050000):0.2388960000):0.0000024909	1mty_D.pdb:1.5531210000):1.1498000000	1otk_A.pdb:4.5054840000):0.7043930000):0.2981870000	1za0_A.pdb:1.9136040000):1.0538400000	2uw1_B.pdb:0.0048140000):0.0051499100	2uw1_A.pdb:0.0000020000);
(1afr_A.pdb:0.0690550000	((((((((1bcf_A.pdb:0.0000020000	3e1q_A.pdb:0.0059800000):0.1706720000	2fkz_A.pdb:0.2600090000):0.3325340000	1jgc_A.pdb:0.3019600000):0.7219130000	1nfv_A.pdb:0.6034480000):0.1956360000	((((((1dps_A.pdb:0.0092850000	1jts_A.pdb:0.0505370000):0.3104820000	1o9r_A.pdb:0.3296760000):0.1897820000	1uvh_A.pdb:0.7870000000):0.6052220000	((1ji4_A.pdb:0.6048840000	2fjc_A.pdb:0.8040500000):0.3570060000	(((1ji5_A.pdb:0.3305260000	(1n1q_A.pdb:0.2940740000	2chp_A.pdb:0.7861430000):0.1452710000):0.0487562000	1jig_A.pdb:0.2219310000):0.1791800000	(1qgh_A.pdb:0.3529550000	2ux1_A.pdb:0.5642650000):0.3496560000):0.0906262000):0.1721330000):0.3927820000	(1tjo_A.pdb:0.0000010000	1tk6_A.pdb:0.0000010000):0.8846790000):0.3699320000	2vzb_A.pdb:1.8736360000):0.4741940000):0.2977610000	(((((((1jk0_A.pdb:0.4278240000	(1w68_A.pdb:0.0848920000	2uw2_A.pdb:0.0423510000):0.1882700000):1.4034500000	1mxr_A.pdb:1.1166320000):0.4321190000	((1oqu_A.pdb:0.2299680000	1uzr_A.pdb:0.1415910000):0.0801329000	1r2f_A.pdb:0.2078840000):1.1769900000):0.3091350000	3ee4_A.pdb:1.7183940000):0.5107310000	1otk_A.pdb:3.8914850000):0.0526786000	(((1mty_B.pdb:2.5626120000	2inp_C.pdb:0.7650840000):0.4913970000	2inc_B.pdb:1.2640900000):0.8698930000	(1mty_D.pdb:1.1437720000	3dhg_A.pdb:2.3308950000):0.7432830000):0.3208890000):0.6159090000	(1za0_A.pdb:1.7247860000	2fzf_A.pdb:1.4166710000):0.3050550000):0.5491650000):0.1874050000	((1lko_A.pdb:0.8144850000	1yuz_A.pdb:1.1969130000):0.8225250000	3qhb_A.pdb:0.3629950000):1.4854000000):0.0006207880	(((1bg7_A.pdb:0.5683440000	((1lb3_A.pdb:0.1872060000	2za7_A.pdb:0.1421830000):0.3220600000	1r03_A.pdb:0.2385260000):0.0901012000):0.2381350000	(1z6o_A.pdb:1.3314270000	1z6o_M.pdb:0.7086700000):0.5022310000):0.3253260000	((((1eum_A.pdb:0.4322360000	1krq_A.pdb:0.4377180000):0.2180610000	3e6s_A.pdb:0.9340490000):0.1915260000	2jd7_A.pdb:0.3083120000):0.0963048000	1vlg_A.pdb:0.3816560000):0.5857560000):0.4147180000):1.4809400000	(2uw1_A.pdb:0.0000020000	2uw1_B.pdb:0.0154210000):0.1053960000);
(1afr_A.pdb:0.1847890000	((((((((1bcf_A.pdb:0.0000010000	3e1q_A.pdb:0.0243210000):0.2499320000	2fkz_A.pdb:0.1480520000):0.4219680000	1jgc_A.pdb:0.2087830000):0.9236470000	1nfv_A.pdb:0.5236930000):0.3320780000	((((((1dps_A.pdb:0.0000400000	1jts_A.pdb:0.0244100000):0.4894410000	1o9r_A.pdb:0.3707720000):0.4674310000	1uvh_A.pdb:0.8972280000):0.5056860000	(((1ji4_A.pdb:0.6503980000	2fjc_A.pdb:0.7080910000):0.3038470000	(1qgh_A.pdb:0.2787870000	2ux1_A.pdb:0.4720650000):0.2872890000):0.2092850000	((1ji5_A.pdb:0.3165770000	(1n1q_A.pdb:0.3247500000	2chp_A.pdb:0.5817870000):0.0760006000):0.0698221000	1jig_A.pdb:0.2266280000):0.0728850000):0.3154890000):0.5554800000	(1tjo_A.pdb:0.0000010000	1tk6_A.pdb:0.0000010000):0.7819710000):0.3590090000	(2fzf_A.pdb:2.1273260000	2vzb_A.pdb:1.1271830000):0.2188090000):0.2927930000):0.3775270000	((1bg7_A.pdb:0.4544420000	(((((((1eum_A.pdb:0.5504670000	1krq_A.pdb:0.2086700000):0.2986540000	3e6s_A.pdb:0.8948950000):0.2743650000	2jd7_A.pdb:0.3144990000):0.2218130000	1vlg_A.pdb:0.1069700000):0.8185300000	1z6o_M.pdb:0.8145550000):0.0899713000	1z6o_A.pdb:1.5278220000):0.2289170000	((1lb3_A.pdb:0.0701460000	2za7_A.pdb:0.1598870000):0.3914310000	1r03_A.pdb:0.2557490000):0.0978188000):0.1087820000):0.6404020000	((1lko_A.pdb:0.9879900000	1yuz_A.pdb:0.6576590000):1.2007500000	3qhb_A.pdb:0.2464540000):1.2422000000):0.3587260000):0.6402920000	((((((1jk0_A.pdb:0.3209510000	(1w68_A.pdb:0.0675330000	2uw2_A.pdb:0.0741380000):0.3078870000):1.0369500000	1mxr_A.pdb:1.6993460000):0.1323060000	((1oqu_A.pdb:0.2279410000	1uzr_A.pdb:0.0771400000):0.0921527000	1r2f_A.pdb:0.1640510000):1.0542700000):0.3144620000	3ee4_A.pdb:1.5360430000):0.3902500000	((((1mty_B.pdb:1.6425760000	1otk_A.pdb:3.0060970000):1.2168100000	2inp_C.pdb:1.0007300000):0.4543830000	2inc_B.pdb:1.0815550000):0.8315360000	(1mty_D.pdb:1.7533840000	3dhg_A.pdb:1.9586640000):0.1568740000):0.7495350000):0.5890270000	1za0_A.pdb:1.3652060000):0.4540030000):1.2548300000	2uw1_B.pdb:0.0000020000):0.0029469200	2uw1_A.pdb:0.0000020000);
(1afr_A.pdb:0.1284080000	(((((((((1bcf_A.pdb:0.0000010000	3e1q_A.pdb:0.0000030000):0.3465240000	2fkz_A.pdb:0.1914370000):0.3981370000	1jgc_A.pdb:0.3746210000):0.5445520000	1nfv_A.pdb:0.6084910000):0.0972383000	(((((((1dps_A.pdb:0.0000030000	1jts_A.pdb:0.0141220000):0.5257570000	1o9r_A.pdb:0.3064170000):0.4310010000	1uvh_A.pdb:0.9520440000):0.4585260000	(((1ji5_A.pdb:0.2362270000	(1n1q_A.pdb:0.4195490000	2chp_A.pdb:0.6770520000):0.1139590000):0.0978779000	1jig_A.pdb:0.1762950000):0.1426380000	(1qgh_A.pdb:0.4014970000	2ux1_A.pdb:0.5229420000):0.5554150000):0.2610550000):0.1479170000	(1ji4_A.pdb:0.8407580000	2fjc_A.pdb:1.4315730000):0.0457902000):0.4652120000	(1tjo_A.pdb:0.0000010000	1tk6_A.pdb:0.0000010000):0.6365090000):0.5714960000	(2fzf_A.pdb:2.1990290000	2vzb_A.pdb:0.8640960000):1.0814300000):0.4562020000):0.1475760000	(((((1bg7_A.pdb:0.4549910000	(1lb3_A.pdb:0.1161340000	2za7_A.pdb:0.0898740000):0.3387870000):0.0851663000	1r03_A.pdb:0.3799140000):0.1288900000	1z6o_A.pdb:1.4106530000):0.3164860000	1z6o_M.pdb:0.9424140000):0.0483278000	((((1eum_A.pdb:0.5778330000	1krq_A.pdb:0.3865990000):0.2967020000	3e6s_A.pdb:0.9272920000):0.2511210000	2jd7_A.pdb:0.3542770000):0.2540380000	1vlg_A.pdb:0.1342440000):0.3245400000):0.6454650000):0.0000025968	((1lko_A.pdb:0.7971080000	1yuz_A.pdb:0.7797700000):0.5226100000	3qhb_A.pdb:0.6244370000):1.3386000000):0.5459540000	(((((((1jk0_A.pdb:0.5003320000	(1w68_A.pdb:0.0666170000	2uw2_A.pdb:0.0519780000):0.1031880000):1.2633800000	1mxr_A.pdb:1.0993100000):0.3794570000	((1oqu_A.pdb:0.1892420000	1uzr_A.pdb:0.1491790000):0.1146310000	1r2f_A.pdb:0.2017300000):0.5982590000):0.2696510000	3ee4_A.pdb:1.8157920000):1.6098900000	3dhg_A.pdb:2.3986610000):0.1780360000	1mty_D.pdb:0.7424590000):0.9742000000	(((1mty_B.pdb:2.4749440000	1otk_A.pdb:2.5098570000):0.4995120000	2inp_C.pdb:1.0717380000):0.6626680000	2inc_B.pdb:0.5275690000):1.2108600000):1.1679800000):1.0206400000	1za0_A.pdb:1.9047160000):0.7915250000	(2uw1_A.pdb:0.0000020000	2uw1_B.pdb:0.0063350000):0.0457456000);
(1afr_A.pdb:0.1764780000	((((((((1bcf_A.pdb:0.0000010000	3e1q_A.pdb:0.0066710000):0.3083900000	2fkz_A.pdb:0.0805190000):0.4583210000	1jgc_A.pdb:0.2060810000):0.4817970000	1nfv_A.pdb:0.5535670000):0.1266340000	((((((1dps_A.pdb:0.0000020000	1jts_A.pdb:0.0278540000):0.3346360000	1uvh_A.pdb:0.9805750000):0.1488810000	1o9r_A.pdb:0.3669580000):0.6304360000	((1ji4_A.pdb:0.7307390000	2fjc_A.pdb:0.8664740000):0.2796600000	(((1ji5_A.pdb:0.2275410000	(1n1q_A.pdb:0.3419620000	2chp_A.pdb:0.5555310000):0.0797776000):0.1157510000	1jig_A.pdb:0.1515630000):0.1432590000	(1qgh_A.pdb:0.2075450000	2ux1_A.pdb:0.8250950000):0.5244440000):0.1338460000):0.2592290000):0.4902050000	(1tjo_A.pdb:0.0000010000	1tk6_A.pdb:0.0000010000):0.4886370000):0.4406250000	(2fzf_A.pdb:2.5353790000	2vzb_A.pdb:0.3347880000):0.9710970000):1.2125600000):0.3338130000	(((((((1jk0_A.pdb:0.4613200000	(1w68_A.pdb:0.0653840000	2uw2_A.pdb:0.0624300000):0.1265530000):1.6960000000	3ee4_A.pdb:1.7431410000):0.5334180000	1mxr_A.pdb:1.4572570000):0.0714252000	((1oqu_A.pdb:0.1548420000	1uzr_A.pdb:0.1010320000):0.0885870000	1r2f_A.pdb:0.2006030000):0.8632340000):1.1107300000	((((1mty_B.pdb:1.6754200000	1otk_A.pdb:2.3414570000):1.3784100000	2inp_C.pdb:0.8852870000):0.3360290000	2inc_B.pdb:1.4184120000):1.0057700000	3dhg_A.pdb:1.6473460000):0.0980796000):1.0284300000	1mty_D.pdb:1.1253830000):1.7801200000	((1lko_A.pdb:0.7794990000	1yuz_A.pdb:0.7795100000):0.8124980000	3qhb_A.pdb:0.5650700000):0.7963640000):0.0000026140):0.2520560000	((((1bg7_A.pdb:0.3736300000	1r03_A.pdb:0.2606190000):0.0258050000	(1lb3_A.pdb:0.0912760000	2za7_A.pdb:0.1647940000):0.3798370000):0.1898730000	(1z6o_A.pdb:1.2388080000	1z6o_M.pdb:0.8625520000):0.2962110000):0.2186780000	((((1eum_A.pdb:0.3593170000	1krq_A.pdb:0.4386790000):0.4679120000	2jd7_A.pdb:0.1099220000):0.1527250000	1vlg_A.pdb:0.2625180000):0.1173510000	3e6s_A.pdb:1.0267800000):0.3769630000):0.2507590000):1.6731100000	1za0_A.pdb:2.8859050000):0.7396970000	(2uw1_A.pdb:0.0000020000	2uw1_B.pdb:0.0000020000):0.0000021199);
(1afr_A.pdb:0.1740560000	(((((((((1bcf_A.pdb:0.0000010000	3e1q_A.pdb:0.0071870000):0.3813480000	2fkz_A.pdb:0.2389710000):0.3187660000	1jgc_A.pdb:0.1571160000):0.7269040000	1nfv_A.pdb:0.8215260000):0.2923630000	((1lko_A.pdb:0.8236630000	1yuz_A.pdb:0.8227730000):0.7313150000	3qhb_A.pdb:0.5515720000):0.8534910000):0.4049490000	((((((1dps_A.pdb:0.0044960000	1jts_A.pdb:0.0104860000):0.3884250000	1o9r_A.pdb:0.3526260000):0.4569150000	1uvh_A.pdb:0.5988490000):0.2230750000	((1ji4_A.pdb:0.8093930000	2fjc_A.pdb:0.8677510000):0.1514290000	((1ji5_A.pdb:0.2100960000	(1jig_A.pdb:0.3281750000	(1n1q_A.pdb:0.3762670000	2chp_A.pdb:0.5857130000):0.0613948000):0.1030630000):0.1372370000	(1qgh_A.pdb:0.2787060000	2ux1_A.pdb:0.6905150000):0.4101130000):0.1405200000):0.2244310000):0.5918370000	(1tjo_A.pdb:0.0000020000	1tk6_A.pdb:0.0000010000):0.4699600000):0.3234810000	(2fzf_A.pdb:2.1092040000	2vzb_A.pdb:0.0730710000):1.4561500000):0.9546380000):0.3418950000	((((1eum_A.pdb:0.4050070000	1krq_A.pdb:0.3008210000):0.2724490000	3e6s_A.pdb:0.9372380000):0.1911920000	2jd7_A.pdb:0.1767810000):0.0863144000	1vlg_A.pdb:0.3983490000):0.2505380000):0.1580350000	(((1bg7_A.pdb:0.6758390000	1r03_A.pdb:0.1660390000):0.0839262000	(1lb3_A.pdb:0.1225290000	2za7_A.pdb:0.1123870000):0.3273270000):0.1827720000	(1z6o_A.pdb:1.3156220000	1z6o_M.pdb:0.8597810000):0.3130800000):0.3076010000):1.3552600000	(((((((1jk0_A.pdb:0.6175480000	2uw2_A.pdb:0.0629540000):0.0506744000	1w68_A.pdb:0.0078390000):1.7168200000	1mxr_A.pdb:0.7498060000):0.3678970000	((1oqu_A.pdb:0.1867420000	1uzr_A.pdb:0.1013380000):0.0365136000	1r2f_A.pdb:0.2149290000):0.7827550000):0.4625890000	3ee4_A.pdb:1.9831940000):1.0862800000	(((((1mty_B.pdb:1.6450930000	1otk_A.pdb:3.7801640000):1.9499700000	2inp_C.pdb:0.8978540000):0.6581300000	2inc_B.pdb:1.7322730000):0.7463510000	3dhg_A.pdb:1.7809720000):0.4668800000	1mty_D.pdb:1.4992100000):0.3112370000):1.2773400000	1za0_A.pdb:0.8872050000):1.0916700000):0.6701980000	(2uw1_A.pdb:0.0000020000	2uw1_B.pdb:0.0132300000):0.0509651000);
(1afr_A.pdb:0.1263080000	(((((((1bcf_A.pdb:0.0000010000	3e1q_A.pdb:0.0125110000):0.1655180000	2fkz_A.pdb:0.1825570000):0.1959430000	1jgc_A.pdb:0.4996440000):0.6020730000	(((((((1dps_A.pdb:0.0000030000	1jts_A.pdb:0.0200440000):0.2582880000	1o9r_A.pdb:0.3285900000):0.4622650000	1uvh_A.pdb:0.5689400000):0.6890400000	(((1ji4_A.pdb:0.7263900000	2fjc_A.pdb:0.5562410000):0.2683970000	(1qgh_A.pdb:0.4001740000	2ux1_A.pdb:0.5955980000):0.2535120000):0.1231620000	(((1ji5_A.pdb:0.2792700000	2chp_A.pdb:0.6723690000):0.1122320000	1n1q_A.pdb:0.3658210000):0.1431040000	1jig_A.pdb:0.1827420000):0.1346240000):0.2387710000):0.2749220000	(1tjo_A.pdb:0.0000010000	1tk6_A.pdb:0.0000010000):0.9390980000):0.4703640000	(2fzf_A.pdb:1.4477050000	2vzb_A.pdb:1.3907060000):0.9491670000):0.1553920000	1nfv_A.pdb:0.8682260000):0.0205809000):0.5378040000	((((1bg7_A.pdb:0.4385570000	((1lb3_A.pdb:0.0985270000	2za7_A.pdb:0.1668900000):0.4327750000	1r03_A.pdb:0.1979790000):0.1887810000):0.1528100000	(1z6o_A.pdb:1.4210500000	1z6o_M.pdb:0.7338760000):0.4048990000):0.0963955000	((((1eum_A.pdb:0.5571660000	1krq_A.pdb:0.3669210000):0.5145250000	2jd7_A.pdb:0.2470130000):0.1672000000	1vlg_A.pdb:0.2356640000):0.3143780000	3e6s_A.pdb:0.9184750000):0.3717330000):0.5384990000	((1lko_A.pdb:0.9394350000	1yuz_A.pdb:1.0731230000):1.2505200000	3qhb_A.pdb:0.5260770000):0.7845670000):0.0848074000):0.6765450000	((((((1jk0_A.pdb:0.4581490000	(1w68_A.pdb:0.0805190000	2uw2_A.pdb:0.0337550000):0.1661950000):1.1579400000	1mxr_A.pdb:1.2153230000):0.3596540000	(1oqu_A.pdb:0.0856820000	(1r2f_A.pdb:0.2773300000	1uzr_A.pdb:0.1223560000):0.0939236000):0.9446330000):0.6121470000	3ee4_A.pdb:1.9639370000):0.5125100000	(((1mty_B.pdb:1.7240410000	1otk_A.pdb:3.6906330000):0.9737450000	2inp_C.pdb:0.7462670000):0.2501800000	2inc_B.pdb:1.5775430000):1.0772400000):0.1669970000	(1mty_D.pdb:1.0943410000	3dhg_A.pdb:3.1593200000):0.3453770000):0.5774170000):0.8292560000	1za0_A.pdb:1.3401080000):1.3035000000	(2uw1_A.pdb:0.0000020000	2uw1_B.pdb:0.0056820000):0.0493743000);
(1afr_A.pdb:0.1932790000	((((((((((1bcf_A.pdb:0.0000010000	3e1q_A.pdb:0.0065720000):0.3829750000	2fkz_A.pdb:0.0923710000):0.3830760000	1jgc_A.pdb:0.3263350000):0.7200460000	1nfv_A.pdb:0.6071580000):0.0600234000	((((((1dps_A.pdb:0.0212520000	1jts_A.pdb:0.0051910000):0.4896240000	1o9r_A.pdb:0.4040630000):0.6052970000	1uvh_A.pdb:0.8137110000):0.5326860000	(((((1ji4_A.pdb:0.7864470000	2fjc_A.pdb:0.6702150000):0.2278900000	2ux1_A.pdb:0.6143390000):0.2619030000	1qgh_A.pdb:0.6313060000):0.2915980000	1jig_A.pdb:0.2132510000):0.0505418000	(1ji5_A.pdb:0.4209510000	(1n1q_A.pdb:0.3795730000	2chp_A.pdb:0.6135630000):0.0959814000):0.0547594000):0.1954960000):0.4896630000	(1tjo_A.pdb:0.0000020000	1tk6_A.pdb:0.0000020000):0.8927880000):0.4844230000	2vzb_A.pdb:1.9545400000):0.6243520000):0.5231710000	((((1bg7_A.pdb:0.5515270000	(1lb3_A.pdb:0.1489160000	2za7_A.pdb:0.1521670000):0.3938660000):0.1102770000	1r03_A.pdb:0.2582970000):0.2006420000	(1z6o_A.pdb:1.3424120000	1z6o_M.pdb:0.6004750000):0.4344240000):0.2433260000	(((1eum_A.pdb:0.5562990000	1krq_A.pdb:0.3682210000):0.1626520000	3e6s_A.pdb:0.8692440000):0.2579660000	(1vlg_A.pdb:0.2670060000	2jd7_A.pdb:0.3240410000):0.2069400000):0.3062670000):0.4155310000):0.2542480000	(((1lko_A.pdb:0.7550100000	1yuz_A.pdb:0.9350940000):0.7817750000	3qhb_A.pdb:1.0461460000):0.0986706000	2fzf_A.pdb:2.0192470000):0.5755490000):0.3789450000	((((1jk0_A.pdb:0.5124740000	((1w68_A.pdb:0.0153250000	3ee4_A.pdb:4.0914870000):0.0888814000	2uw2_A.pdb:0.0361550000):0.1478840000):1.2972000000	((1oqu_A.pdb:0.1372860000	1uzr_A.pdb:0.0896550000):0.1148880000	1r2f_A.pdb:0.1244460000):1.1703300000):0.2261820000	1mxr_A.pdb:0.8270340000):1.0182000000	((((1mty_B.pdb:2.9182280000	(1otk_A.pdb:4.9994570000	2inp_C.pdb:1.0190940000):0.1301940000):0.5363220000	2inc_B.pdb:1.3011420000):1.3330900000	3dhg_A.pdb:2.0631260000):0.2045470000	1mty_D.pdb:1.1966400000):0.3113170000):1.5531400000):0.4764480000	1za0_A.pdb:2.1633380000):0.4891150000	2uw1_B.pdb:0.0013100000):0.0102204000	2uw1_A.pdb:0.0000020000);
(1afr_A.pdb:0.2119970000	(((((((1bcf_A.pdb:0.0000020000	3e1q_A.pdb:0.0074800000):0.1186730000	2fkz_A.pdb:0.1868420000):0.3933290000	1jgc_A.pdb:0.4022890000):0.6755800000	1nfv_A.pdb:0.7828030000):0.3061230000	((((((1dps_A.pdb:0.0147470000	1jts_A.pdb:0.0223180000):0.3597440000	1o9r_A.pdb:0.3175250000):0.4581000000	1uvh_A.pdb:0.5973700000):0.4760880000	((1ji4_A.pdb:0.6183160000	2fjc_A.pdb:0.7059480000):0.0603865000	(((1ji5_A.pdb:0.2204710000	(1n1q_A.pdb:0.3122290000	2chp_A.pdb:0.5944360000):0.0813723000):0.0875311000	(1qgh_A.pdb:0.1658190000	2ux1_A.pdb:0.7661990000):0.5534350000):0.1048150000	1jig_A.pdb:0.0950120000):0.1637610000):0.3437770000):0.5181620000	(1tjo_A.pdb:0.0000010000	1tk6_A.pdb:0.0000010000):0.4964030000):0.4748300000	2vzb_A.pdb:1.2378970000):0.4570230000):0.8884040000	((((((1jk0_A.pdb:0.4962890000	(1w68_A.pdb:0.0586370000	2uw2_A.pdb:0.0481770000):0.2356680000):1.3067800000	(((((1mty_B.pdb:2.9459120000	2inp_C.pdb:0.9459890000):0.3674300000	2inc_B.pdb:1.1405160000):0.7368200000	(1mty_D.pdb:1.7132930000	3dhg_A.pdb:2.4481170000):0.1685050000):1.1811900000	((1oqu_A.pdb:0.1409700000	1uzr_A.pdb:0.1429570000):0.1473730000	1r2f_A.pdb:0.1679350000):1.2874500000):0.1180020000	1mxr_A.pdb:0.9728660000):0.6394370000):0.3611460000	3ee4_A.pdb:1.5506700000):0.4909510000	(1za0_A.pdb:1.5371440000	2fzf_A.pdb:1.6798890000):0.1115040000):0.4995980000	1otk_A.pdb:3.7719970000):0.6421500000	((1lko_A.pdb:1.0405740000	1yuz_A.pdb:0.9535500000):1.1191500000	3qhb_A.pdb:0.5126850000):0.8563660000):0.1385270000):0.4693200000	((((1bg7_A.pdb:0.4071240000	1r03_A.pdb:0.2574630000):0.0457879000	(1lb3_A.pdb:0.1062130000	2za7_A.pdb:0.1097770000):0.4645230000):0.3656860000	(1z6o_A.pdb:1.2357600000	1z6o_M.pdb:0.6549820000):0.5024800000):0.3665640000	((((1eum_A.pdb:0.6702450000	1krq_A.pdb:0.2485930000):0.3143390000	3e6s_A.pdb:1.0759340000):0.3395890000	2jd7_A.pdb:0.2732650000):0.1862590000	1vlg_A.pdb:0.1873260000):0.4334980000):0.2167010000):1.2602700000	(2uw1_A.pdb:0.0000020000	2uw1_B.pdb:0.0000020000):0.0000020462);
(1afr_A.pdb:0.1956630000	(((((((((1bcf_A.pdb:0.0000010000	3e1q_A.pdb:0.0000030000):0.2988020000	2fkz_A.pdb:0.1042070000):0.1736170000	1jgc_A.pdb:0.3570730000):0.8818410000	1nfv_A.pdb:0.8172760000):0.1585830000	((((((1dps_A.pdb:0.0408520000	1jts_A.pdb:0.0039710000):0.5560490000	1o9r_A.pdb:0.1216170000):0.4002710000	1uvh_A.pdb:0.6689600000):0.4994130000	((1ji4_A.pdb:0.7119600000	2fjc_A.pdb:0.6322390000):0.0984527000	(((1ji5_A.pdb:0.2084000000	2chp_A.pdb:0.7109610000):0.0937239000	(1jig_A.pdb:0.1888490000	(1qgh_A.pdb:0.2560150000	2ux1_A.pdb:0.8312620000):0.5405870000):0.0158258000):0.1624160000	1n1q_A.pdb:0.2551240000):0.1975360000):0.2710490000):0.3693420000	(1tjo_A.pdb:0.0000010000	1tk6_A.pdb:0.0000010000):0.5956700000):0.4846280000	(2fzf_A.pdb:2.5490940000	2vzb_A.pdb:0.7809550000):0.5872880000):0.5127810000):0.6355310000	((((1eum_A.pdb:0.3856640000	1krq_A.pdb:0.5173220000):0.2542950000	3e6s_A.pdb:0.9054840000):0.3333270000	2jd7_A.pdb:0.3167570000):0.1747640000	1vlg_A.pdb:0.2332800000):0.2455020000):0.2514640000	(((1bg7_A.pdb:0.4253890000	(1lb3_A.pdb:0.1402090000	2za7_A.pdb:0.0947970000):0.3232100000):0.0297984000	1r03_A.pdb:0.2370830000):0.2586620000	(1z6o_A.pdb:0.9312350000	1z6o_M.pdb:0.8770340000):0.6388580000):0.1461150000):0.3536250000	((1lko_A.pdb:1.0930190000	1yuz_A.pdb:0.9475430000):0.6890540000	3qhb_A.pdb:0.5137840000):1.1874200000):1.0603300000	((((((1jk0_A.pdb:0.5895070000	(1w68_A.pdb:0.1285180000	2uw2_A.pdb:0.0163010000):0.2193510000):1.5528600000	1mxr_A.pdb:0.5692090000):0.3334430000	((1oqu_A.pdb:0.1868510000	1uzr_A.pdb:0.0865770000):0.1477130000	1r2f_A.pdb:0.0721510000):1.0840000000):0.2795460000	3ee4_A.pdb:2.0242100000):1.0673000000	(((((1mty_B.pdb:1.5081000000	1otk_A.pdb:4.2732810000):0.9746540000	2inp_C.pdb:0.9139750000):0.6877260000	2inc_B.pdb:0.8723360000):1.2121500000	3dhg_A.pdb:1.9984690000):0.2820470000	1mty_D.pdb:1.2391390000):0.0552674000):1.2269000000	1za0_A.pdb:1.4226610000):0.3705610000):1.3048200000	(2uw1_A.pdb:0.0000020000	2uw1_B.pdb:0.0100090000):0.0016570500);
(1afr_A.pdb:0.2104400000	(((((((((1bcf_A.pdb:0.0000010000	3e1q_A.pdb:0.0175930000):0.2654500000	2fkz_A.pdb:0.1924120000):0.3028120000	1jgc_A.pdb:0.2915170000):0.4204400000	1nfv_A.pdb:0.8979280000):0.2993650000	((((((1dps_A.pdb:0.0000020000	1jts_A.pdb:0.0495850000):0.2966640000	1o9r_A.pdb:0.3219900000):0.3295020000	1uvh_A.pdb:0.9717390000):0.3623780000	((1ji4_A.pdb:0.7450970000	2fjc_A.pdb:0.8796560000):0.1257020000	((((1ji5_A.pdb:0.2170850000	2chp_A.pdb:0.5486820000):0.1456210000	1jig_A.pdb:0.2388410000):0.1255090000	1n1q_A.pdb:0.2711400000):0.2283500000	(1qgh_A.pdb:0.4497730000	2ux1_A.pdb:0.4972820000):0.1349570000):0.2068630000):0.1378140000):0.4853070000	(1tjo_A.pdb:0.0000010000	1tk6_A.pdb:0.0000010000):0.7288600000):0.3479640000	(2fzf_A.pdb:1.9296580000	2vzb_A.pdb:0.7850430000):0.7089210000):0.4112830000):0.3840840000	((1bg7_A.pdb:0.4645450000	(((((((1eum_A.pdb:0.4967740000	1krq_A.pdb:0.3961230000):0.3780440000	2jd7_A.pdb:0.2274520000):0.3378490000	1vlg_A.pdb:0.1998750000):0.1819280000	3e6s_A.pdb:0.7882610000):0.4477020000	(1z6o_A.pdb:1.4647100000	1z6o_M.pdb:0.4675540000):0.5085020000):0.2153380000	1r03_A.pdb:0.2930670000):0.0487298000	(1lb3_A.pdb:0.0822420000	2za7_A.pdb:0.2115110000):0.3530600000):0.0844729000):0.4872980000	((1lko_A.pdb:0.9181610000	1yuz_A.pdb:0.7920320000):1.1703900000	3qhb_A.pdb:0.4184590000):1.2667300000):0.2469890000):0.3909350000	(((((((1jk0_A.pdb:0.3240700000	(1w68_A.pdb:0.0448280000	2uw2_A.pdb:0.0475290000):0.3260300000):1.0336500000	1mxr_A.pdb:1.0414400000):0.2268860000	3ee4_A.pdb:1.9593080000):0.2677470000	((1oqu_A.pdb:0.1857920000	1uzr_A.pdb:0.1011530000):0.0878306000	1r2f_A.pdb:0.1562000000):0.8124450000):0.9221420000	3dhg_A.pdb:2.9089910000):0.3631390000	1mty_D.pdb:1.6802220000):0.5362730000	(((1mty_B.pdb:2.0490250000	1otk_A.pdb:2.6805860000):0.7463010000	2inc_B.pdb:1.6789080000):0.3447770000	2inp_C.pdb:0.5020690000):1.4236000000):1.7302200000):0.7582080000	1za0_A.pdb:1.7774720000):1.0063600000	2uw1_B.pdb:0.0082870000):0.0044517400	2uw1_A.pdb:0.0000020000);
(1afr_A.pdb:0.1304080000	(((((((1bcf_A.pdb:0.0000010000	3e1q_A.pdb:0.0067800000):0.1886270000	2fkz_A.pdb:0.1958630000):0.3997680000	1jgc_A.pdb:0.4237230000):0.5345990000	((((((1dps_A.pdb:0.0157860000	1jts_A.pdb:0.0216110000):0.5126360000	1o9r_A.pdb:0.2996310000):0.3669500000	1uvh_A.pdb:0.6987140000):0.4982630000	((1ji4_A.pdb:0.7765480000	2fjc_A.pdb:0.7658140000):0.2468130000	((((1ji5_A.pdb:0.2853740000	2chp_A.pdb:0.5446970000):0.0789931000	1jig_A.pdb:0.2119830000):0.1228780000	(1qgh_A.pdb:0.3526350000	2ux1_A.pdb:0.7470920000):0.4694810000):0.0947219000	1n1q_A.pdb:0.3287120000):0.2909820000):0.2403380000):0.5083670000	(1tjo_A.pdb:0.0000010000	1tk6_A.pdb:0.0000010000):0.8090100000):0.7720760000	(2fzf_A.pdb:1.7254540000	2vzb_A.pdb:0.7439080000):0.9877270000):0.4681110000):0.0816122000	1nfv_A.pdb:0.5558160000):0.6206520000	((1lko_A.pdb:0.8245250000	1yuz_A.pdb:0.8013930000):0.8381670000	3qhb_A.pdb:0.4316000000):0.6225870000):0.0934740000	(((1bg7_A.pdb:0.4074730000	((1lb3_A.pdb:0.1220370000	2za7_A.pdb:0.1417630000):0.3962980000	1r03_A.pdb:0.2284750000):0.1399560000):0.2445110000	(1z6o_A.pdb:1.3749000000	1z6o_M.pdb:0.6295830000):0.2565550000):0.2434170000	(((1eum_A.pdb:0.6137310000	1krq_A.pdb:0.1277700000):0.1908240000	3e6s_A.pdb:0.9621710000):0.4269160000	(1vlg_A.pdb:0.2498470000	2jd7_A.pdb:0.3200070000):0.1247710000):0.2758150000):0.2626120000):1.9757900000	((((((((1jk0_A.pdb:0.6028720000	2uw2_A.pdb:0.0561040000):0.1055550000	1w68_A.pdb:0.0000020000):1.5185800000	1mxr_A.pdb:1.0482310000):0.2794940000	((1oqu_A.pdb:0.2004460000	(1uzr_A.pdb:0.0959930000	3ee4_A.pdb:2.8912110000):0.0014225100):0.1231820000	1r2f_A.pdb:0.1578910000):1.1703400000):0.8251650000	(((((1mty_B.pdb:1.8694500000	1otk_A.pdb:2.9865160000):1.9364800000	2inc_B.pdb:0.6353780000):0.3144530000	2inp_C.pdb:1.6987500000):0.8425160000	3dhg_A.pdb:1.8699300000):0.1983790000	1mty_D.pdb:1.0914700000):0.8858480000):1.9329200000	1za0_A.pdb:0.3618040000):2.5066100000	2uw1_B.pdb:0.0088420000):0.0031293600	2uw1_A.pdb:0.0000020000):0.0594918000);
(1afr_A.pdb:0.1395510000	((((((((1bcf_A.pdb:0.0000010000	3e1q_A.pdb:0.0069450000):0.2887740000	2fkz_A.pdb:0.1348070000):0.2880460000	1jgc_A.pdb:0.2923260000):0.5289550000	1nfv_A.pdb:0.3150750000):0.0121612000	((((((1jk0_A.pdb:0.6376260000	2uw2_A.pdb:0.0846600000):0.0800010000	1w68_A.pdb:0.0000020000):1.2572200000	1mxr_A.pdb:0.8352290000):0.1730750000	(((1oqu_A.pdb:0.2096290000	1uzr_A.pdb:0.0763460000):0.1827540000	1r2f_A.pdb:0.0229030000):0.9733710000	3ee4_A.pdb:2.1332420000):0.2805410000):1.0033900000	(((((1mty_B.pdb:1.8813480000	1otk_A.pdb:3.8851750000):0.8655910000	2inp_C.pdb:1.4874920000):0.5977190000	2inc_B.pdb:0.6905980000):0.5091700000	3dhg_A.pdb:2.4107330000):1.1337900000	1mty_D.pdb:1.1133060000):0.5189540000):0.1957160000	1za0_A.pdb:1.1372710000):1.3015100000):0.2564850000	((((((1dps_A.pdb:0.0000020000	1jts_A.pdb:0.0067130000):0.5416670000	1o9r_A.pdb:0.3012580000):0.4170440000	1uvh_A.pdb:0.9218170000):0.5592110000	((((1ji4_A.pdb:0.8437140000	(2fjc_A.pdb:0.9093130000	2ux1_A.pdb:0.4206320000):0.2157330000):0.2555630000	1qgh_A.pdb:0.2967070000):0.4639290000	((1ji5_A.pdb:0.3428190000	2chp_A.pdb:0.6432030000):0.0654827000	1jig_A.pdb:0.1536710000):0.0785292000):0.0956256000	1n1q_A.pdb:0.2659760000):0.3861160000):0.4545120000	(1tjo_A.pdb:0.0000010000	1tk6_A.pdb:0.0000010000):0.4969550000):0.4485690000	(2fzf_A.pdb:2.4713170000	2vzb_A.pdb:0.7479530000):1.1377700000):0.7535290000):0.6045000000	(((1bg7_A.pdb:0.4866700000	((1lb3_A.pdb:0.0563160000	2za7_A.pdb:0.1347050000):0.3447910000	1r03_A.pdb:0.2669730000):0.1245440000):0.1046410000	(1z6o_A.pdb:1.3930470000	1z6o_M.pdb:0.6834510000):0.3875000000):0.4026350000	(((1eum_A.pdb:0.6575280000	1krq_A.pdb:0.2578150000):0.3321040000	3e6s_A.pdb:0.9059870000):0.1376020000	(1vlg_A.pdb:0.2097610000	2jd7_A.pdb:0.4392160000):0.1817810000):0.1636740000):0.7457030000):0.1354570000	((1lko_A.pdb:0.9078120000	1yuz_A.pdb:0.9977390000):0.4913850000	3qhb_A.pdb:0.7619820000):0.6621480000):1.2059100000	(2uw1_A.pdb:0.0000020000	2uw1_B.pdb:0.0089860000):0.0604083000);
(1afr_A.pdb:0.1373390000	(((((((((((1bcf_A.pdb:0.0000010000	3e1q_A.pdb:0.0124250000):0.2947210000	2fkz_A.pdb:0.1453760000):0.4352390000	1jgc_A.pdb:0.3710900000):0.6759990000	1nfv_A.pdb:0.5879160000):0.1467420000	((((((1dps_A.pdb:0.0007650000	1jts_A.pdb:0.0193040000):0.5176930000	1o9r_A.pdb:0.3087930000):0.5425950000	1uvh_A.pdb:0.9970060000):0.5990890000	((((1ji4_A.pdb:0.7623750000	2fjc_A.pdb:0.7423970000):0.2273390000	2ux1_A.pdb:0.4295300000):0.2922300000	1qgh_A.pdb:0.3477010000):0.3533080000	((1ji5_A.pdb:0.3693170000	(1n1q_A.pdb:0.2986560000	2chp_A.pdb:0.4472650000):0.1152130000):0.0296911000	1jig_A.pdb:0.1869400000):0.2044540000):0.2587840000):0.3737300000	(1tjo_A.pdb:0.0000020000	1tk6_A.pdb:0.0000020000):0.6590880000):0.5402860000	2vzb_A.pdb:1.7389560000):0.6188130000):0.5272810000	((1eum_A.pdb:0.5171100000	1krq_A.pdb:0.3241690000):0.2317940000	((1vlg_A.pdb:0.3858990000	2jd7_A.pdb:0.2374090000):0.1655760000	3e6s_A.pdb:1.0611460000):0.1157440000):0.3915240000):0.2684710000	(((1bg7_A.pdb:0.6175650000	(1lb3_A.pdb:0.0865690000	2za7_A.pdb:0.1950740000):0.3255340000):0.0727872000	1r03_A.pdb:0.2184480000):0.2289620000	(1z6o_A.pdb:1.3689590000	1z6o_M.pdb:0.6335200000):0.5081630000):0.2391190000):0.2067750000	(((1lko_A.pdb:0.9957620000	1yuz_A.pdb:0.6740370000):1.1267800000	3qhb_A.pdb:0.4442440000):0.5474510000	2fzf_A.pdb:2.3115680000):0.2824540000):0.3187710000	(((1jk0_A.pdb:0.4278910000	((1w68_A.pdb:0.0000020000	3ee4_A.pdb:3.1009470000):0.0296295000	2uw2_A.pdb:0.0866980000):0.2670210000):1.4386700000	(1mxr_A.pdb:0.9005090000	((1oqu_A.pdb:0.1533810000	1uzr_A.pdb:0.2031420000):0.0858059000	1r2f_A.pdb:0.1610120000):1.4814800000):0.2920430000):0.7625970000	(((((1mty_B.pdb:1.6714560000	1otk_A.pdb:9.9999980000):2.5278500000	2inc_B.pdb:0.9805540000):0.1818670000	2inp_C.pdb:1.3425750000):0.9351570000	3dhg_A.pdb:2.1705100000):0.2615850000	1mty_D.pdb:1.5403900000):0.1267740000):1.8744200000):0.9551560000	1za0_A.pdb:2.0472450000):0.8015570000	2uw1_B.pdb:0.0000020000):0.0120007000	2uw1_A.pdb:0.0000020000);
(1afr_A.pdb:0.1726140000	(((((((((1bcf_A.pdb:0.0000010000	3e1q_A.pdb:0.0000030000):0.2149860000	2fkz_A.pdb:0.1770170000):0.2227760000	1jgc_A.pdb:0.4070960000):0.5270090000	1nfv_A.pdb:0.7915320000):0.1856670000	((((((1dps_A.pdb:0.0000020000	1jts_A.pdb:0.0487760000):0.4417510000	1o9r_A.pdb:0.3124330000):0.4360140000	1uvh_A.pdb:0.6630020000):0.5355320000	(((((1ji4_A.pdb:1.0001720000	(1qgh_A.pdb:0.2905940000	2ux1_A.pdb:0.7291160000):0.2013160000):0.2091760000	2fjc_A.pdb:1.0687630000):0.1648770000	1jig_A.pdb:0.2277520000):0.0827970000	(1ji5_A.pdb:0.2495750000	2chp_A.pdb:0.5156050000):0.0717757000):0.2688980000	1n1q_A.pdb:0.1541170000):0.0228224000):0.4118830000	(1tjo_A.pdb:0.0000010000	1tk6_A.pdb:0.0000010000):0.7577870000):0.4459310000	(2fzf_A.pdb:2.3951800000	2vzb_A.pdb:0.3002350000):1.5946500000):0.2473350000):0.2391130000	((((1bg7_A.pdb:0.4808440000	(1lb3_A.pdb:0.0577030000	2za7_A.pdb:0.1240300000):0.3734610000):0.0389221000	1r03_A.pdb:0.2456440000):0.3007380000	(1z6o_A.pdb:1.4072200000	1z6o_M.pdb:0.6209940000):0.8035280000):0.4618930000	((((1eum_A.pdb:0.5243250000	1krq_A.pdb:0.2603600000):0.3177320000	3e6s_A.pdb:1.0816660000):0.1802450000	2jd7_A.pdb:0.1446980000):0.3293580000	1vlg_A.pdb:0.1434100000):0.4228580000):0.6910960000):0.0000021742	((1lko_A.pdb:0.7004540000	1yuz_A.pdb:1.0111270000):0.8594390000	3qhb_A.pdb:0.7095520000):1.6824500000):0.5145370000	((((((1jk0_A.pdb:0.5873850000	2uw2_A.pdb:0.0414090000):0.0793034000	1w68_A.pdb:0.0000020000):1.1084800000	(((1oqu_A.pdb:0.2147880000	1uzr_A.pdb:0.0837740000):0.1169940000	1r2f_A.pdb:0.0996750000):1.1414900000	3ee4_A.pdb:2.1660110000):0.1497200000):0.4046470000	1mxr_A.pdb:0.8409230000):1.0468500000	((1mty_B.pdb:3.2357170000	(1otk_A.pdb:3.5353380000	2inp_C.pdb:1.0594350000):0.1324480000):0.2696240000	2inc_B.pdb:1.1964180000):1.2785100000):0.1508940000	(1mty_D.pdb:1.0346610000	3dhg_A.pdb:2.7448260000):0.5350530000):0.5566040000):0.9189530000	1za0_A.pdb:1.9476230000):0.8955550000	(2uw1_A.pdb:0.0000020000	2uw1_B.pdb:0.0029240000):0.0000026750);
(1afr_A.pdb:0.1998360000	(((((((((1bcf_A.pdb:0.0000010000	3e1q_A.pdb:0.0065420000):0.2029900000	2fkz_A.pdb:0.1263490000):0.1726870000	1jgc_A.pdb:0.4203050000):0.5946020000	1nfv_A.pdb:0.7440640000):0.2072450000	((((((1dps_A.pdb:0.0000020000	1jts_A.pdb:0.0068360000):0.3091740000	1o9r_A.pdb:0.2568280000):0.4414740000	1uvh_A.pdb:0.8536090000):0.4698410000	((1ji4_A.pdb:0.8853600000	2fjc_A.pdb:1.1097800000):0.1764290000	(((1ji5_A.pdb:0.2355960000	(1n1q_A.pdb:0.1976350000	2chp_A.pdb:0.6845780000):0.1468680000):0.0877928000	1jig_A.pdb:0.1971300000):0.1368990000	(1qgh_A.pdb:0.2575060000	2ux1_A.pdb:0.5600270000):0.3569670000):0.0894982000):0.1343840000):0.7128380000	(1tjo_A.pdb:0.0000010000	1tk6_A.pdb:0.0000010000):0.8687830000):0.3107620000	(2fzf_A.pdb:2.3358490000	2vzb_A.pdb:0.1294390000):1.5386800000):0.5853660000):0.3560290000	((1lko_A.pdb:0.8717560000	1yuz_A.pdb:0.8492810000):1.2599300000	3qhb_A.pdb:0.1765390000):1.1938900000):0.0000026505	(1bg7_A.pdb:0.4975890000	(((((((1eum_A.pdb:0.6799920000	1krq_A.pdb:0.2504650000):0.6853380000	2jd7_A.pdb:0.1509200000):0.1822940000	1vlg_A.pdb:0.1818310000):0.2595220000	3e6s_A.pdb:0.7900850000):0.3934340000	(1z6o_A.pdb:1.0539550000	1z6o_M.pdb:0.6480930000):0.5979800000):0.2770090000	1r03_A.pdb:0.0716580000):0.1398160000	(1lb3_A.pdb:0.0586690000	2za7_A.pdb:0.1304180000):0.4060210000):0.0928591000):0.7126110000):0.5199890000	(((((1jk0_A.pdb:0.5460510000	(1w68_A.pdb:0.0765740000	2uw2_A.pdb:0.0474360000):0.1532500000):1.0086600000	1mxr_A.pdb:1.3698010000):0.1370190000	3ee4_A.pdb:2.5774280000):0.1625230000	((1oqu_A.pdb:0.1938530000	1uzr_A.pdb:0.1086880000):0.1243910000	1r2f_A.pdb:0.1267910000):1.0029600000):1.3422500000	(((((1mty_B.pdb:1.2025400000	1otk_A.pdb:2.3268580000):1.1047000000	2inc_B.pdb:1.3375620000):0.2254900000	2inp_C.pdb:0.8552180000):1.0157400000	3dhg_A.pdb:2.7048440000):0.5938050000	1mty_D.pdb:0.8014720000):0.3434010000):0.9856830000):0.6278740000	1za0_A.pdb:1.8532990000):0.9971170000	(2uw1_A.pdb:0.0000020000	2uw1_B.pdb:0.0064840000):0.0526575000);
(1afr_A.pdb:0.1242300000	(((((((((1bcf_A.pdb:0.0000010000	3e1q_A.pdb:0.0273860000):0.4156230000	2fkz_A.pdb:0.0339960000):0.2663210000	1jgc_A.pdb:0.5076430000):0.8724700000	1nfv_A.pdb:0.4152200000):0.1373500000	((((((1dps_A.pdb:0.0039720000	1jts_A.pdb:0.0091930000):0.5355330000	1o9r_A.pdb:0.3107880000):0.3857250000	1uvh_A.pdb:0.8972720000):0.3626980000	((1ji4_A.pdb:0.7292750000	2fjc_A.pdb:0.5193920000):0.1426120000	(((1ji5_A.pdb:0.1653810000	(1n1q_A.pdb:0.3997890000	2chp_A.pdb:0.6828930000):0.0840845000):0.1186030000	1jig_A.pdb:0.1103450000):0.1517640000	(1qgh_A.pdb:0.3240280000	2ux1_A.pdb:0.7036690000):0.4094330000):0.1703780000):0.5644590000):0.4890670000	(1tjo_A.pdb:0.0000010000	1tk6_A.pdb:0.0000010000):0.5714120000):0.1613970000	(1otk_A.pdb:2.8453920000	(2fzf_A.pdb:2.0545510000	2vzb_A.pdb:0.8663930000):0.6012090000):0.2112600000):0.9826430000):0.2606570000	(((((((1jk0_A.pdb:0.7366440000	2uw2_A.pdb:0.0711980000):0.0854962000	1w68_A.pdb:0.0000030000):1.3089200000	1mxr_A.pdb:1.4779210000):0.4151120000	((1oqu_A.pdb:0.2322850000	1uzr_A.pdb:0.0718710000):0.1847060000	1r2f_A.pdb:0.0578560000):0.5474710000):0.0726672000	3ee4_A.pdb:2.5916190000):0.9990970000	((1mty_B.pdb:3.0464930000	2inc_B.pdb:1.2225190000):0.3717810000	2inp_C.pdb:0.9386450000):0.9240000000):0.3156030000	(1mty_D.pdb:1.2334520000	3dhg_A.pdb:1.8486770000):0.8893780000):1.1311600000):0.0000025121	((1lko_A.pdb:0.7674610000	1yuz_A.pdb:0.6372270000):1.0161000000	3qhb_A.pdb:0.5157320000):0.7606730000):0.5209290000	((((1bg7_A.pdb:0.5643870000	(1lb3_A.pdb:0.1552460000	2za7_A.pdb:0.1186450000):0.2718650000):0.2196820000	1r03_A.pdb:0.2036240000):0.3758830000	(1z6o_A.pdb:1.3494550000	1z6o_M.pdb:0.7855610000):0.4963250000):0.1353730000	(((1eum_A.pdb:0.6175800000	1krq_A.pdb:0.2802260000):0.3822010000	3e6s_A.pdb:0.9679910000):0.1618980000	(1vlg_A.pdb:0.3841240000	2jd7_A.pdb:0.2782480000):0.1109020000):0.3958010000):0.2853000000):1.1338600000	1za0_A.pdb:2.3898390000):0.6606160000	(2uw1_A.pdb:0.0000020000	2uw1_B.pdb:0.0147410000):0.0834748000);
(1afr_A.pdb:0.1416420000	(((((((((1bcf_A.pdb:0.0000010000	3e1q_A.pdb:0.0000030000):0.4047920000	2fkz_A.pdb:0.1518520000):0.2530060000	1jgc_A.pdb:0.4853440000):0.8889990000	1nfv_A.pdb:0.7445120000):0.1940080000	((((((1dps_A.pdb:0.0000030000	1jts_A.pdb:0.0147560000):0.5130190000	1o9r_A.pdb:0.2765110000):0.4415280000	((1ji4_A.pdb:0.6759740000	2fjc_A.pdb:0.6696160000):0.3007480000	((((1ji5_A.pdb:0.2243630000	(1qgh_A.pdb:0.1007750000	2ux1_A.pdb:0.7753390000):0.6251090000):0.0656837000	1jig_A.pdb:0.3131200000):0.1252400000	2chp_A.pdb:0.5888970000):0.0402578000	1n1q_A.pdb:0.4294330000):0.2060750000):0.4048220000):0.3186620000	1uvh_A.pdb:0.6462650000):0.5586100000	(1tjo_A.pdb:0.0000010000	1tk6_A.pdb:0.0000010000):0.3821690000):0.5993280000	(2fzf_A.pdb:1.4266010000	2vzb_A.pdb:0.9206340000):0.7394930000):0.8178540000):0.5520790000	((1lko_A.pdb:0.9382820000	1yuz_A.pdb:0.8637280000):0.9301420000	3qhb_A.pdb:0.2306710000):1.3907200000):0.3046110000	(((1bg7_A.pdb:0.3754530000	((1lb3_A.pdb:0.0916410000	2za7_A.pdb:0.1522910000):0.2913010000	1r03_A.pdb:0.2158220000):0.0568054000):0.2301930000	(1z6o_A.pdb:1.0614610000	1z6o_M.pdb:0.7018360000):0.5282320000):0.1646970000	((((1eum_A.pdb:0.4440570000	1krq_A.pdb:0.3986960000):0.7098910000	2jd7_A.pdb:0.2700110000):0.1968480000	1vlg_A.pdb:0.2612280000):0.2727180000	3e6s_A.pdb:1.0025890000):0.1355210000):0.4936170000):0.1844800000	(((((1jk0_A.pdb:0.4007320000	(1w68_A.pdb:0.0532190000	2uw2_A.pdb:0.0253260000):0.2288890000):1.4958500000	1mxr_A.pdb:1.1709130000):0.2422410000	((1oqu_A.pdb:0.2262790000	1uzr_A.pdb:0.0905930000):0.0325389000	1r2f_A.pdb:0.2343390000):1.1496400000):0.4465750000	3ee4_A.pdb:1.6482660000):0.6100470000	((((1mty_B.pdb:2.5554530000	2inp_C.pdb:0.8567400000):0.0468808000	2inc_B.pdb:1.5643520000):0.6360060000	1otk_A.pdb:3.9800640000):0.4748020000	(1mty_D.pdb:1.1155710000	3dhg_A.pdb:1.9929610000):1.0686800000):0.2782070000):1.2580300000):0.7584210000	1za0_A.pdb:1.6514650000):0.9542710000	(2uw1_A.pdb:0.0000020000	2uw1_B.pdb:0.0060620000):0.0257163000);
(1afr_A.pdb:0.2051920000	((((((((((1bcf_A.pdb:0.0000010000	3e1q_A.pdb:0.0000030000):0.1444480000	2fkz_A.pdb:0.1644060000):0.3755870000	1jgc_A.pdb:0.2983030000):0.9974900000	1nfv_A.pdb:0.6797600000):0.2980350000	(((((1dps_A.pdb:0.0069890000	1jts_A.pdb:0.0000030000):0.3885030000	1o9r_A.pdb:0.2731170000):0.5718470000	1uvh_A.pdb:0.8647020000):0.4839620000	((1ji4_A.pdb:0.8101490000	2fjc_A.pdb:0.8752460000):0.3409980000	(((1ji5_A.pdb:0.3239190000	(1n1q_A.pdb:0.4580660000	2chp_A.pdb:0.6925720000):0.1090470000):0.0837029000	1jig_A.pdb:0.2711710000):0.0789427000	(1qgh_A.pdb:0.3401470000	2ux1_A.pdb:0.4972610000):0.2902370000):0.1516180000):0.1591670000):0.3731240000	(1tjo_A.pdb:0.0000010000	1tk6_A.pdb:0.0000010000):0.6967880000):0.5794840000):0.1116060000	(2fzf_A.pdb:2.0042620000	2vzb_A.pdb:1.3203040000):0.7256790000):0.2061090000	((((1bg7_A.pdb:0.6050150000	(1z6o_A.pdb:1.2800320000	1z6o_M.pdb:1.0331360000):0.3392950000):0.0404850000	((1lb3_A.pdb:0.1196810000	2za7_A.pdb:0.1296370000):0.3367740000	1r03_A.pdb:0.2082960000):0.0685491000):0.4055870000	((((1eum_A.pdb:0.4598240000	1krq_A.pdb:0.3630340000):0.2266400000	3e6s_A.pdb:0.9171270000):0.2458900000	2jd7_A.pdb:0.1073790000):0.3613940000	1vlg_A.pdb:0.1922450000):0.3244350000):0.4545900000	((1lko_A.pdb:1.0095110000	1yuz_A.pdb:0.8960920000):0.6585480000	3qhb_A.pdb:0.1791410000):1.7094300000):0.1152180000):0.6695140000	((((((1jk0_A.pdb:0.6294890000	2uw2_A.pdb:0.0615130000):0.0641139000	1w68_A.pdb:0.0000020000):0.9689630000	1mxr_A.pdb:1.3381620000):0.6162540000	((1oqu_A.pdb:0.2199300000	1uzr_A.pdb:0.1093270000):0.1170390000	1r2f_A.pdb:0.0844940000):0.8131090000):0.4174980000	3ee4_A.pdb:1.9151510000):1.5491600000	(((((1mty_B.pdb:2.6426730000	1otk_A.pdb:3.9984230000):0.5935950000	2inp_C.pdb:1.1069200000):0.5113300000	2inc_B.pdb:0.9114630000):0.9529040000	1mty_D.pdb:1.1350270000):0.2735820000	3dhg_A.pdb:2.5632500000):0.2045870000):0.7004720000):0.5138070000	1za0_A.pdb:2.2217470000):1.1156300000	2uw1_B.pdb:0.0032330000):0.0164134000	2uw1_A.pdb:0.0000020000);
(1afr_A.pdb:0.1095370000	(((((((((1bcf_A.pdb:0.0000010000	3e1q_A.pdb:0.0186230000):0.1976830000	2fkz_A.pdb:0.1574950000):0.1920310000	1jgc_A.pdb:0.6719180000):1.1663700000	1nfv_A.pdb:0.4245440000):0.1599160000	(((((1jk0_A.pdb:0.4262080000	(1w68_A.pdb:0.0315210000	2uw2_A.pdb:0.0858810000):0.1942010000):1.0383400000	((1oqu_A.pdb:0.1805870000	1uzr_A.pdb:0.1008470000):0.0575871000	1r2f_A.pdb:0.1511920000):0.9763620000):0.4202250000	1mxr_A.pdb:1.1268210000):0.5029160000	3ee4_A.pdb:2.0297780000):0.8284730000	(((1mty_B.pdb:3.7994440000	2inp_C.pdb:1.2084280000):0.5148420000	2inc_B.pdb:1.3995890000):1.5983400000	(1mty_D.pdb:1.0336660000	3dhg_A.pdb:2.7797680000):0.3738300000):0.0000028956):0.7114470000):0.2230650000	((((((1dps_A.pdb:0.0000020000	1jts_A.pdb:0.0322600000):0.4097530000	1o9r_A.pdb:0.2916660000):0.4781840000	1uvh_A.pdb:0.9839600000):0.5788650000	(1ji4_A.pdb:0.7291400000	((((1ji5_A.pdb:0.1892340000	(1n1q_A.pdb:0.3950120000	2chp_A.pdb:0.6970640000):0.1338450000):0.0837459000	1jig_A.pdb:0.1855540000):0.1623580000	(1qgh_A.pdb:0.2908250000	2ux1_A.pdb:0.7667580000):0.5315500000):0.2833070000	2fjc_A.pdb:0.9167670000):0.1157030000):0.2198170000):0.5834040000	(1tjo_A.pdb:0.0000010000	1tk6_A.pdb:0.0000010000):0.8923030000):0.3760140000	(1otk_A.pdb:3.2482090000	(2fzf_A.pdb:2.1676770000	2vzb_A.pdb:0.7825020000):0.1671260000):0.3364580000):0.7446340000):0.7176490000	((1lko_A.pdb:0.6809660000	1yuz_A.pdb:1.2273610000):0.9171190000	3qhb_A.pdb:0.5485600000):0.8896130000):0.2305870000	((((1bg7_A.pdb:0.4797690000	(1lb3_A.pdb:0.1299470000	2za7_A.pdb:0.0983550000):0.3036000000):0.1525160000	1r03_A.pdb:0.1548890000):0.2159990000	(1z6o_A.pdb:1.2642750000	1z6o_M.pdb:0.7300460000):0.5032690000):0.4182100000	((((1eum_A.pdb:0.4527080000	1krq_A.pdb:0.3697190000):0.4501050000	3e6s_A.pdb:1.0982920000):0.1516080000	2jd7_A.pdb:0.1889750000):0.2106860000	1vlg_A.pdb:0.3236260000):0.2879230000):0.6198330000):0.6361570000	1za0_A.pdb:1.8229400000):0.9893700000	(2uw1_A.pdb:0.0000020000	2uw1_B.pdb:0.0147900000):0.0770583000);
(1afr_A.pdb:0.1818310000	(((((((((1bcf_A.pdb:0.0000010000	3e1q_A.pdb:0.0125770000):0.2441510000	2fkz_A.pdb:0.1136650000):0.2167220000	1jgc_A.pdb:0.2765350000):0.6504520000	1nfv_A.pdb:0.7306050000):0.0690973000	((((((1dps_A.pdb:0.0126210000	1jts_A.pdb:0.0077400000):0.3524530000	1o9r_A.pdb:0.3077080000):0.5974410000	1uvh_A.pdb:0.7457940000):0.3167610000	(((1ji4_A.pdb:0.8381430000	2fjc_A.pdb:0.8869730000):0.1531530000	(1qgh_A.pdb:0.5069450000	2ux1_A.pdb:0.6004000000):0.2286130000):0.3202970000	((1ji5_A.pdb:0.3968970000	(1n1q_A.pdb:0.2440930000	2chp_A.pdb:0.5764860000):0.1079820000):0.0259977000	1jig_A.pdb:0.1573130000):0.1092540000):0.3650150000):0.4946080000	(1tjo_A.pdb:0.0000010000	1tk6_A.pdb:0.0000010000):0.6313880000):0.5986470000	(2fzf_A.pdb:1.7181430000	2vzb_A.pdb:0.5578370000):0.9228420000):0.4252670000):0.4762840000	((((1bg7_A.pdb:0.4105160000	((1lb3_A.pdb:0.1260210000	2za7_A.pdb:0.1199590000):0.3539860000	1r03_A.pdb:0.2624680000):0.0916733000):0.3348110000	(1z6o_A.pdb:1.4669900000	1z6o_M.pdb:0.5515180000):0.3761440000):0.0762768000	((((1eum_A.pdb:0.4832490000	1krq_A.pdb:0.3101920000):0.3083740000	3e6s_A.pdb:0.7579050000):0.1820120000	2jd7_A.pdb:0.3362880000):0.1449530000	1vlg_A.pdb:0.2754550000):0.4754010000):0.2982930000	((1lko_A.pdb:0.8750710000	1yuz_A.pdb:0.9222650000):0.8444270000	3qhb_A.pdb:0.3262250000):0.8485840000):0.0776369000):0.3975450000	(((((1jk0_A.pdb:0.4618030000	(1w68_A.pdb:0.0444380000	2uw2_A.pdb:0.0678240000):0.1550490000):1.0108400000	((1oqu_A.pdb:0.1895410000	1uzr_A.pdb:0.1341130000):0.1408340000	1r2f_A.pdb:0.1154210000):1.2060200000):0.2393760000	3ee4_A.pdb:2.3775040000):0.2030910000	1mxr_A.pdb:0.9511430000):1.0798300000	(((((1mty_B.pdb:1.8542290000	1otk_A.pdb:4.0141920000):1.0577000000	2inp_C.pdb:0.6905670000):0.5034940000	2inc_B.pdb:1.5944360000):0.5526080000	3dhg_A.pdb:2.0697790000):0.2403250000	1mty_D.pdb:1.0762580000):0.5448550000):1.0771600000):0.6411670000	1za0_A.pdb:1.2327100000):1.2665700000	2uw1_B.pdb:0.0000020000):0.0059714400	2uw1_A.pdb:0.0000020000);
(1afr_A.pdb:0.2033280000	((((((((((1bcf_A.pdb:0.0000020000	3e1q_A.pdb:0.0000030000):0.2326720000	2fkz_A.pdb:0.2427480000):0.3238410000	1jgc_A.pdb:0.5082420000):0.8658430000	1nfv_A.pdb:0.5363740000):0.1708510000	((((((1dps_A.pdb:0.0000020000	1jts_A.pdb:0.0214370000):0.5581680000	1o9r_A.pdb:0.2284760000):0.4985150000	1uvh_A.pdb:0.7972920000):0.5192020000	((((1ji4_A.pdb:0.8883490000	2fjc_A.pdb:0.7096140000):0.3668400000	(1qgh_A.pdb:0.4167350000	2ux1_A.pdb:0.8539400000):0.3039870000):0.3141800000	1jig_A.pdb:0.2372060000):0.1235310000	((1ji5_A.pdb:0.2395430000	2chp_A.pdb:0.7333880000):0.0611071000	1n1q_A.pdb:0.4463910000):0.0980020000):0.3649050000):0.4065020000	(1tjo_A.pdb:0.0000010000	1tk6_A.pdb:0.0000010000):0.7446520000):0.5611170000	(2fzf_A.pdb:1.9229130000	2vzb_A.pdb:0.7050460000):0.9964020000):0.5908050000):0.6315310000	((1lko_A.pdb:0.7417940000	1yuz_A.pdb:0.8755470000):0.8434790000	3qhb_A.pdb:0.5996550000):1.3185300000):0.0051707000	((1bg7_A.pdb:0.5056710000	(((1lb3_A.pdb:0.1435060000	2za7_A.pdb:0.0880850000):0.2839800000	1z6o_A.pdb:1.8528120000):0.2878670000	1r03_A.pdb:0.1695290000):0.1212870000):0.3354220000	(((((1eum_A.pdb:0.6032100000	1krq_A.pdb:0.1904340000):0.4698660000	3e6s_A.pdb:1.2223380000):0.2123020000	2jd7_A.pdb:0.2860860000):0.1480840000	1vlg_A.pdb:0.1770240000):0.5195160000	1z6o_M.pdb:0.9974250000):0.0587715000):0.7188820000):0.3163540000	((((((1jk0_A.pdb:0.4976150000	(1w68_A.pdb:0.1045240000	2uw2_A.pdb:0.0412130000):0.1990780000):1.5035700000	((1oqu_A.pdb:0.1470700000	1uzr_A.pdb:0.0880090000):0.1373030000	1r2f_A.pdb:0.0977540000):0.9937410000):0.2160150000	1mxr_A.pdb:0.9877710000):0.0922916000	3ee4_A.pdb:2.6677770000):0.6525740000	((((1mty_B.pdb:2.3956630000	1otk_A.pdb:5.0680570000):0.4872740000	2inp_C.pdb:1.1578730000):0.5813630000	2inc_B.pdb:0.8777960000):1.0744300000	3dhg_A.pdb:1.7048280000):0.6133070000):0.3211700000	1mty_D.pdb:1.4195620000):1.2458300000):0.4395490000	1za0_A.pdb:1.7142110000):0.7668010000	2uw1_B.pdb:0.0000020000):0.0062947500	2uw1_A.pdb:0.0000020000);
(1afr_A.pdb:0.2693080000	((((((((((1bcf_A.pdb:0.0000010000	3e1q_A.pdb:0.0131230000):0.1700220000	2fkz_A.pdb:0.2444330000):0.5461420000	1jgc_A.pdb:0.4952440000):0.5832940000	1nfv_A.pdb:1.1557700000):0.0986128000	((((((1dps_A.pdb:0.0000030000	1jts_A.pdb:0.0276430000):0.5251490000	1o9r_A.pdb:0.2207790000):0.4040920000	1uvh_A.pdb:0.8777650000):0.4994890000	((1ji4_A.pdb:0.7798230000	2fjc_A.pdb:0.8011330000):0.1338320000	(((1ji5_A.pdb:0.3652650000	(1n1q_A.pdb:0.3560400000	2chp_A.pdb:0.6035310000):0.0920943000):0.0703901000	1jig_A.pdb:0.0968140000):0.2237450000	(1qgh_A.pdb:0.2773110000	2ux1_A.pdb:0.7439190000):0.3903000000):0.1502460000):0.2150150000):0.4589990000	(1tjo_A.pdb:0.0000010000	1tk6_A.pdb:0.0000010000):0.8566430000):0.1434930000	(2fzf_A.pdb:2.1090220000	2vzb_A.pdb:0.9769420000):0.9623260000):0.6289630000):0.4910470000	((1lko_A.pdb:0.9225870000	1yuz_A.pdb:0.7928400000):0.9545020000	3qhb_A.pdb:0.5672700000):1.3595600000):0.0000029803	((((1bg7_A.pdb:0.4708400000	1r03_A.pdb:0.2876940000):0.0229190000	(1lb3_A.pdb:0.1791670000	2za7_A.pdb:0.1333690000):0.3939800000):0.3298300000	(1z6o_A.pdb:1.2475290000	1z6o_M.pdb:0.6515230000):0.4430350000):0.2212620000	((((1eum_A.pdb:0.6765450000	1krq_A.pdb:0.2977800000):0.4743860000	3e6s_A.pdb:0.8887590000):0.1584920000	2jd7_A.pdb:0.3420090000):0.1381040000	1vlg_A.pdb:0.1719470000):0.3947570000):0.3554160000):0.2552380000	(((((((1jk0_A.pdb:0.7435580000	2uw2_A.pdb:0.0580160000):0.0816591000	1w68_A.pdb:0.0000020000):1.0256800000	3ee4_A.pdb:2.6734590000):0.3003620000	1mxr_A.pdb:1.0790960000):0.2972410000	(1oqu_A.pdb:0.1126430000	(1r2f_A.pdb:0.3015300000	1uzr_A.pdb:0.1751130000):0.1173520000):1.1546800000):1.5000600000	(1mty_D.pdb:1.2552200000	3dhg_A.pdb:2.2316730000):0.1154100000):0.2033970000	(((1mty_B.pdb:2.5283400000	1otk_A.pdb:2.5370790000):1.2659500000	2inp_C.pdb:1.0349940000):0.6853740000	2inc_B.pdb:1.1041830000):1.0739900000):1.4170800000):0.4531400000	1za0_A.pdb:2.3826000000):1.0026000000	2uw1_B.pdb:0.0025650000):0.0094381100	2uw1_A.pdb:0.0000020000);
(1afr_A.pdb:0.2144810000	(((((((((1bcf_A.pdb:0.0000010000	3e1q_A.pdb:0.0065650000):0.3073470000	2fkz_A.pdb:0.1868970000):0.2652720000	1jgc_A.pdb:0.3817440000):0.4309310000	1nfv_A.pdb:0.7362680000):0.3556960000	((((1bg7_A.pdb:0.4206270000	(1lb3_A.pdb:0.1083940000	2za7_A.pdb:0.1838470000):0.3816910000):0.0733174000	1r03_A.pdb:0.2831860000):0.1634920000	(1z6o_A.pdb:0.9990440000	1z6o_M.pdb:0.7809190000):0.4569280000):0.1974190000	((1eum_A.pdb:0.5303010000	1krq_A.pdb:0.2697060000):0.2874960000	((1vlg_A.pdb:0.4414480000	2jd7_A.pdb:0.1868970000):0.2514770000	3e6s_A.pdb:0.7280340000):0.1851960000):0.2753390000):0.6952250000):0.3535000000	((1lko_A.pdb:0.8370070000	1yuz_A.pdb:0.9762780000):0.9063690000	3qhb_A.pdb:0.6707060000):0.9307930000):0.1626520000	((((((1dps_A.pdb:0.0000020000	1jts_A.pdb:0.0065750000):0.3039950000	1o9r_A.pdb:0.4745470000):0.2698620000	1uvh_A.pdb:0.8665130000):0.5555600000	((1ji4_A.pdb:0.7685030000	2fjc_A.pdb:0.8023320000):0.3191650000	(((1ji5_A.pdb:0.2107860000	(1qgh_A.pdb:0.2285630000	2ux1_A.pdb:0.7519870000):0.4559240000):0.0546720000	(1n1q_A.pdb:0.3118420000	2chp_A.pdb:0.4324480000):0.0901736000):0.1065680000	1jig_A.pdb:0.0344340000):0.1954140000):0.3527450000):0.3801100000	(1tjo_A.pdb:0.0000010000	1tk6_A.pdb:0.0000010000):0.5269360000):0.7081340000	(2fzf_A.pdb:2.1057860000	2vzb_A.pdb:0.6318090000):1.4082600000):0.1934280000):1.1009500000	(((((((1jk0_A.pdb:0.5161240000	(1w68_A.pdb:0.0647730000	2uw2_A.pdb:0.1134220000):0.1899230000):1.2917300000	3ee4_A.pdb:1.5117550000):0.3304750000	1mxr_A.pdb:1.1530910000):0.2288500000	((1oqu_A.pdb:0.1694950000	1uzr_A.pdb:0.1165170000):0.1409660000	1r2f_A.pdb:0.1687480000):0.9596650000):0.8313470000	(1mty_D.pdb:1.6610770000	3dhg_A.pdb:2.5601740000):0.0000020780):0.2490220000	(((1mty_B.pdb:2.2799830000	1otk_A.pdb:2.3881600000):1.0645200000	2inp_C.pdb:0.9573930000):0.5386180000	2inc_B.pdb:1.7947560000):1.3978100000):1.0695900000	1za0_A.pdb:1.5151690000):0.6024700000):0.8019320000	2uw1_B.pdb:0.0003260000):0.0089205500	2uw1_A.pdb:0.0000020000);
(1afr_A.pdb:0.2529620000	((((((((((1bcf_A.pdb:0.0000010000	3e1q_A.pdb:0.0063210000):0.3343300000	2fkz_A.pdb:0.1963350000):0.2009670000	1jgc_A.pdb:0.3619340000):0.3709620000	1nfv_A.pdb:0.8600060000):0.3709650000	((((((1dps_A.pdb:0.0026940000	1jts_A.pdb:0.0114910000):0.5094070000	1o9r_A.pdb:0.3021650000):0.6173000000	1uvh_A.pdb:0.7210410000):0.1931910000	(((1ji4_A.pdb:0.7894550000	2fjc_A.pdb:1.0253110000):0.1803500000	(1qgh_A.pdb:0.3982280000	2ux1_A.pdb:0.5600360000):0.3351190000):0.1649010000	((1ji5_A.pdb:0.2376040000	(1n1q_A.pdb:0.3292250000	2chp_A.pdb:0.6072640000):0.1262980000):0.0384795000	1jig_A.pdb:0.2441220000):0.0659896000):0.4267380000):0.3107010000	(1tjo_A.pdb:0.0000010000	1tk6_A.pdb:0.0000010000):0.7923170000):0.2656250000	(2fzf_A.pdb:2.7138420000	2vzb_A.pdb:0.0000020000):1.5473200000):0.7131520000):0.1735010000	((((1bg7_A.pdb:0.5750910000	(1lb3_A.pdb:0.0418660000	2za7_A.pdb:0.1828460000):0.3491280000):0.0393138000	1r03_A.pdb:0.1705840000):0.2912000000	(1z6o_A.pdb:1.2930050000	1z6o_M.pdb:1.0855860000):0.4593420000):0.4004600000	((((1eum_A.pdb:0.5408010000	1krq_A.pdb:0.3450030000):0.3564400000	3e6s_A.pdb:1.0942090000):0.3732060000	2jd7_A.pdb:0.1349320000):0.1501120000	1vlg_A.pdb:0.2829900000):0.3583540000):0.4480090000):0.1949230000	((1lko_A.pdb:0.9204590000	1yuz_A.pdb:1.1802300000):0.7066440000	3qhb_A.pdb:0.6538030000):1.0829300000):0.4894420000	(((1jk0_A.pdb:0.4371390000	(1w68_A.pdb:0.0279930000	2uw2_A.pdb:0.0873080000):0.1285850000):0.5689500000	((1mxr_A.pdb:1.1062190000	((1oqu_A.pdb:0.1715120000	1uzr_A.pdb:0.1092880000):0.0934526000	1r2f_A.pdb:0.1234360000):1.3467900000):0.1390990000	3ee4_A.pdb:2.0848760000):0.6430620000):1.2136700000	(((1mty_B.pdb:2.3139430000	1otk_A.pdb:2.5773300000):0.9468330000	2inp_C.pdb:0.9409200000):0.5738470000	(1mty_D.pdb:1.3289080000	(2inc_B.pdb:1.2628690000	3dhg_A.pdb:1.9375830000):0.8167140000):0.4773590000):0.9456510000):0.0216551000):0.7105640000	1za0_A.pdb:1.8160890000):1.2049400000	2uw1_B.pdb:0.0022320000):0.0100934000	2uw1_A.pdb:0.0000020000);
(1afr_A.pdb:0.2112750000	(((((((((1bcf_A.pdb:0.0000010000	3e1q_A.pdb:0.0140120000):0.3332400000	2fkz_A.pdb:0.2006810000):0.4382420000	1jgc_A.pdb:0.4320590000):0.5307610000	1nfv_A.pdb:0.7897060000):0.2088510000	((((((1dps_A.pdb:0.0071820000	1jts_A.pdb:0.0000030000):0.4947820000	1o9r_A.pdb:0.3152740000):0.5399290000	1uvh_A.pdb:0.9164110000):0.3905990000	((1ji4_A.pdb:0.6492440000	2fjc_A.pdb:0.8821570000):0.5061830000	(((1ji5_A.pdb:0.2653090000	(1n1q_A.pdb:0.4963720000	2chp_A.pdb:0.7550110000):0.0878956000):0.1224620000	1jig_A.pdb:0.1843280000):0.3624430000	(1qgh_A.pdb:0.5197310000	2ux1_A.pdb:0.4244500000):0.2480990000):0.1584820000):0.1988500000):0.3043350000	(1tjo_A.pdb:0.0000010000	1tk6_A.pdb:0.0000010000):1.0935600000):0.5651990000	2vzb_A.pdb:1.4940280000):0.4040320000):0.5291230000	(((1bg7_A.pdb:0.5085290000	((1lb3_A.pdb:0.2071290000	2za7_A.pdb:0.1975160000):0.3289960000	1r03_A.pdb:0.3752360000):0.1182880000):0.1546370000	(((((1eum_A.pdb:0.5970050000	1krq_A.pdb:0.2501720000):0.1819870000	3e6s_A.pdb:1.2081960000):0.4944080000	2jd7_A.pdb:0.2629690000):0.1448010000	1vlg_A.pdb:0.2577700000):0.6749420000	(1z6o_A.pdb:1.1466850000	1z6o_M.pdb:1.2165500000):0.2981140000):0.0398841000):0.3727220000	2fzf_A.pdb:2.5977300000):0.0954375000):0.0000028643	((1lko_A.pdb:1.0714770000	1yuz_A.pdb:0.8662560000):1.5776300000	3qhb_A.pdb:0.2340360000):1.1738200000):0.8549650000	(((((((1jk0_A.pdb:0.5742300000	2uw2_A.pdb:0.0346510000):0.0868665000	1w68_A.pdb:0.0000020000):1.6891700000	(1mxr_A.pdb:1.1106070000	3ee4_A.pdb:2.0775180000):0.2220070000):0.6283070000	((1oqu_A.pdb:0.2067250000	1uzr_A.pdb:0.1121420000):0.1443850000	1r2f_A.pdb:0.1000900000):0.6504210000):1.2920800000	3dhg_A.pdb:1.8981660000):0.1630730000	(((1mty_B.pdb:2.3809990000	2inp_C.pdb:0.6082700000):0.5295240000	1otk_A.pdb:4.0005540000):0.6199120000	2inc_B.pdb:0.6250950000):2.3691700000):0.4297810000	1mty_D.pdb:0.9930050000):1.1488800000):0.8809570000	1za0_A.pdb:1.4244450000):1.2733100000	(2uw1_A.pdb:0.0000020000	2uw1_B.pdb:0.0000020000):0.0000027122);
(1afr_A.pdb:0.2195030000	(((((((((1bcf_A.pdb:0.0000020000	3e1q_A.pdb:0.0000030000):0.2363740000	2fkz_A.pdb:0.2162650000):0.2428480000	1jgc_A.pdb:0.3601390000):0.6448950000	1nfv_A.pdb:1.0178620000):0.0106122000	(((((((1dps_A.pdb:0.0000030000	1jts_A.pdb:0.0252800000):0.7143020000	1o9r_A.pdb:0.1073170000):0.3620760000	1uvh_A.pdb:1.5432460000):0.4712620000	(1ji4_A.pdb:0.6061850000	2fjc_A.pdb:1.1703730000):0.1678430000):0.3265880000	((((1ji5_A.pdb:0.4422380000	1jig_A.pdb:0.2406290000):0.0331685000	(1qgh_A.pdb:0.4043790000	2ux1_A.pdb:0.6551590000):0.4695180000):0.1492690000	2chp_A.pdb:0.5694870000):0.0892621000	1n1q_A.pdb:0.3004840000):0.2652090000):0.3695190000	(1tjo_A.pdb:0.0000010000	1tk6_A.pdb:0.0000010000):0.9119890000):0.3051390000	(2fzf_A.pdb:2.5092400000	2vzb_A.pdb:0.9925790000):0.5980500000):0.3953080000):0.3969560000	(((1bg7_A.pdb:0.4023260000	(((1lb3_A.pdb:0.0610940000	2za7_A.pdb:0.1999040000):0.2962860000	1z6o_A.pdb:1.4848820000):0.1250490000	1r03_A.pdb:0.2843670000):0.1208150000):0.2143330000	1z6o_M.pdb:0.8555170000):0.2511350000	((((1eum_A.pdb:0.6224760000	1krq_A.pdb:0.1673050000):0.3089190000	3e6s_A.pdb:0.9430400000):0.2585290000	2jd7_A.pdb:0.2316270000):0.1503640000	1vlg_A.pdb:0.2883000000):0.4491440000):0.3010150000):0.0000029331	((1lko_A.pdb:1.0938790000	1yuz_A.pdb:1.0324070000):1.0739400000	3qhb_A.pdb:0.0176100000):1.7544600000):1.1458200000	(((((((1jk0_A.pdb:0.6626640000	2uw2_A.pdb:0.0436960000):0.0577102000	1w68_A.pdb:0.0338220000):1.0105200000	1mxr_A.pdb:0.9427020000):0.3382050000	((1oqu_A.pdb:0.1882510000	1uzr_A.pdb:0.0904520000):0.0735875000	1r2f_A.pdb:0.1378410000):1.0269000000):0.2356660000	3ee4_A.pdb:2.4497200000):0.7136020000	(((((1mty_B.pdb:1.8256010000	1otk_A.pdb:3.2779980000):1.1030900000	2inp_C.pdb:0.8695010000):0.6336430000	2inc_B.pdb:1.0547360000):0.9132270000	1mty_D.pdb:1.2482670000):0.1971310000	3dhg_A.pdb:2.5444340000):0.5142320000):0.6573220000	1za0_A.pdb:0.6684600000):1.2867400000):1.3709900000	2uw1_B.pdb:0.0000020000):0.0068441000	2uw1_A.pdb:0.0000020000);
(1afr_A.pdb:0.1560730000	(((((((1bcf_A.pdb:0.0000010000	3e1q_A.pdb:0.0000030000):0.2971350000	2fkz_A.pdb:0.2892680000):0.3194320000	1jgc_A.pdb:0.2902860000):0.5793230000	1nfv_A.pdb:0.7629860000):0.2810090000	(((((((1dps_A.pdb:0.0033890000	1jts_A.pdb:0.0086180000):0.2161400000	1uvh_A.pdb:0.9675410000):0.1520130000	1o9r_A.pdb:0.2547180000):0.6677390000	(1ji4_A.pdb:0.7062180000	2fjc_A.pdb:1.0492040000):0.1173020000):0.1369170000	(((1ji5_A.pdb:0.2841240000	(1n1q_A.pdb:0.2639970000	2chp_A.pdb:0.4514270000):0.1258990000):0.0298589000	1jig_A.pdb:0.2845030000):0.1809450000	(1qgh_A.pdb:0.1761360000	2ux1_A.pdb:0.7706210000):0.4928970000):0.1244670000):0.5289810000	(1tjo_A.pdb:0.0000010000	1tk6_A.pdb:0.0000010000):0.8647600000):0.3414490000	(2fzf_A.pdb:2.1022770000	2vzb_A.pdb:0.5724180000):1.2561900000):0.5952320000):0.2061830000	(((((1bg7_A.pdb:0.4369800000	(1lb3_A.pdb:0.0709050000	2za7_A.pdb:0.0955470000):0.4268640000):0.0638208000	1r03_A.pdb:0.2407810000):0.2773850000	(1z6o_A.pdb:1.2279260000	1z6o_M.pdb:0.7588920000):0.2636250000):0.2088470000	((((1eum_A.pdb:0.4196940000	1krq_A.pdb:0.3579360000):0.3227500000	3e6s_A.pdb:0.7458170000):0.1618500000	2jd7_A.pdb:0.1902410000):0.2316030000	1vlg_A.pdb:0.2348630000):0.3719790000):0.3931580000	((1lko_A.pdb:0.8616380000	1yuz_A.pdb:0.9144990000):1.0963800000	3qhb_A.pdb:0.1878150000):1.4903600000):0.1539700000):1.1550100000	(((((((1jk0_A.pdb:0.3353500000	(1w68_A.pdb:0.0433420000	2uw2_A.pdb:0.0333610000):0.2584770000):1.4075200000	1mxr_A.pdb:0.7701930000):0.4587780000	(1oqu_A.pdb:0.1621420000	(1r2f_A.pdb:0.2806740000	1uzr_A.pdb:0.0739160000):0.0497432000):0.8238230000):0.0000024508	3ee4_A.pdb:1.8511360000):1.1280400000	((((1mty_B.pdb:2.3065000000	1otk_A.pdb:4.6006680000):1.1570100000	2inp_C.pdb:0.6588400000):0.8726410000	2inc_B.pdb:1.2380910000):0.9482880000	3dhg_A.pdb:2.3259390000):0.1282350000):0.4017490000	1mty_D.pdb:0.9841650000):1.3671900000	1za0_A.pdb:0.8864920000):0.9296080000):1.0748500000	(2uw1_A.pdb:0.0000020000	2uw1_B.pdb:0.0027440000):0.0407216000);
(1afr_A.pdb:0.2312280000	(((((((((1bcf_A.pdb:0.0000010000	3e1q_A.pdb:0.0219940000):0.3130970000	2fkz_A.pdb:0.1797350000):0.5549990000	1jgc_A.pdb:0.2869650000):0.7743470000	1nfv_A.pdb:0.9297450000):0.0000020721	((((((1dps_A.pdb:0.0000020000	1jts_A.pdb:0.0144620000):0.5348300000	1o9r_A.pdb:0.2092620000):0.4412880000	1uvh_A.pdb:1.2030440000):0.1197660000	((1ji4_A.pdb:0.8029940000	2fjc_A.pdb:0.9735690000):0.3028000000	((((1ji5_A.pdb:0.4322240000	2chp_A.pdb:0.5230050000):0.0586917000	1jig_A.pdb:0.2613390000):0.1340700000	(1qgh_A.pdb:0.4895750000	2ux1_A.pdb:0.7012700000):0.2952610000):0.0757648000	1n1q_A.pdb:0.4561620000):0.1626150000):0.6164460000):0.4741900000	(1tjo_A.pdb:0.0000010000	1tk6_A.pdb:0.0000010000):1.0373700000):0.6460180000	(2fzf_A.pdb:2.2891730000	2vzb_A.pdb:1.5224850000):0.4946310000):0.3976940000):0.3651900000	((1lko_A.pdb:0.9808360000	1yuz_A.pdb:0.6741810000):1.8444200000	3qhb_A.pdb:0.1087560000):1.3539500000):0.0511143000	(((1bg7_A.pdb:0.5540780000	(((1lb3_A.pdb:0.1495690000	2za7_A.pdb:0.1624940000):0.2900240000	1z6o_A.pdb:2.0278480000):0.1311590000	1r03_A.pdb:0.1975840000):0.0948318000):0.4424180000	1z6o_M.pdb:1.1064150000):0.0616596000	((((1eum_A.pdb:0.7127580000	1krq_A.pdb:0.1315910000):0.3648890000	3e6s_A.pdb:0.9431480000):0.3803390000	2jd7_A.pdb:0.2807940000):0.1273950000	1vlg_A.pdb:0.3424290000):0.4663990000):0.4203400000):0.9049480000	(((((1jk0_A.pdb:0.3257710000	(1w68_A.pdb:0.0789170000	2uw2_A.pdb:0.0502710000):0.3640290000):1.5809800000	(((1oqu_A.pdb:0.1723990000	1r2f_A.pdb:0.2298840000):0.0276159000	1uzr_A.pdb:0.0927200000):1.1491200000	3ee4_A.pdb:1.7707230000):0.0817822000):0.3972140000	1mxr_A.pdb:0.9042510000):0.7673080000	(1mty_D.pdb:1.3487520000	3dhg_A.pdb:2.1451300000):0.6094690000):0.3466450000	(((1mty_B.pdb:2.2333930000	1otk_A.pdb:3.2389710000):0.7238280000	2inp_C.pdb:0.8244510000):0.5011150000	2inc_B.pdb:1.2137010000):1.6881100000):0.5921780000):0.8920070000	1za0_A.pdb:1.2357960000):1.4299900000	(2uw1_A.pdb:0.0000020000	2uw1_B.pdb:0.0000020000):0.0409496000);
(1afr_A.pdb:0.1587310000	(((((((((1bcf_A.pdb:0.0000010000	3e1q_A.pdb:0.0198930000):0.3328990000	2fkz_A.pdb:0.1966410000):0.2082020000	1jgc_A.pdb:0.6449590000):0.6600780000	1nfv_A.pdb:0.7397630000):0.0000024409	((((((1dps_A.pdb:0.0000020000	1jts_A.pdb:0.0127560000):0.3821290000	1o9r_A.pdb:0.2879160000):0.8884560000	1uvh_A.pdb:0.6105590000):0.2070390000	(((1ji4_A.pdb:0.6659650000	2fjc_A.pdb:0.9336260000):0.5273980000	(((1ji5_A.pdb:0.2075300000	2chp_A.pdb:0.7511840000):0.1265980000	1jig_A.pdb:0.2234450000):0.1482200000	1n1q_A.pdb:0.3528500000):0.1166740000):0.1614720000	(1qgh_A.pdb:0.3913440000	2ux1_A.pdb:0.6193900000):0.2597210000):0.4159280000):0.6691310000	(1tjo_A.pdb:0.0000010000	1tk6_A.pdb:0.0000010000):0.5841630000):0.2692690000	(2fzf_A.pdb:2.0758820000	2vzb_A.pdb:0.6605220000):0.8389080000):0.8547650000):0.4268630000	((((((1jk0_A.pdb:0.6623130000	2uw2_A.pdb:0.0415030000):0.0842954000	1w68_A.pdb:0.0000020000):1.1474800000	1mxr_A.pdb:1.0701090000):0.1681120000	(((1oqu_A.pdb:0.2634380000	1uzr_A.pdb:0.0567200000):0.0669704000	1r2f_A.pdb:0.1616050000):0.6960300000	3ee4_A.pdb:2.2314340000):0.2682210000):1.2042900000	(1mty_D.pdb:1.1375990000	3dhg_A.pdb:2.1470170000):0.5963810000):0.0070778200	(((1mty_B.pdb:1.9370540000	1otk_A.pdb:3.1889240000):1.0325100000	2inp_C.pdb:0.8781500000):0.1700280000	2inc_B.pdb:1.9083630000):1.3248000000):1.2811500000):0.4039180000	((1lko_A.pdb:0.9032060000	1yuz_A.pdb:1.0060220000):1.2300400000	3qhb_A.pdb:0.1946740000):1.1093900000):0.1654490000	((((1bg7_A.pdb:0.5682210000	1r03_A.pdb:0.1933080000):0.0990695000	(1lb3_A.pdb:0.1150010000	2za7_A.pdb:0.1797820000):0.3248240000):0.3151160000	(1z6o_A.pdb:1.7905680000	1z6o_M.pdb:0.7411490000):0.2481020000):0.1612660000	((((1eum_A.pdb:0.3626150000	1krq_A.pdb:0.3010820000):0.2976370000	3e6s_A.pdb:1.1049960000):0.2396220000	2jd7_A.pdb:0.2496630000):0.2424640000	1vlg_A.pdb:0.1404280000):0.6987690000):0.8907590000):1.0836300000	1za0_A.pdb:1.6608670000):1.5024700000	(2uw1_A.pdb:0.0000020000	2uw1_B.pdb:0.0088290000):0.0520428000);
(1afr_A.pdb:0.1466010000	(((((((((((1bcf_A.pdb:0.0000010000	3e1q_A.pdb:0.0209070000):0.2872470000	2fkz_A.pdb:0.1729240000):0.2314550000	1jgc_A.pdb:0.5790780000):0.4210940000	1nfv_A.pdb:0.7048760000):0.2161600000	((((((((1dps_A.pdb:0.0011330000	1jts_A.pdb:0.0195390000):0.2403820000	1uvh_A.pdb:1.0464920000):0.2404320000	1o9r_A.pdb:0.2357510000):0.8826080000	1ji4_A.pdb:0.6910100000):0.2420880000	2fjc_A.pdb:0.8797210000):0.2540590000	(((1ji5_A.pdb:0.2004650000	(1n1q_A.pdb:0.3641800000	2chp_A.pdb:0.7262040000):0.1568780000):0.1055670000	1jig_A.pdb:0.1440590000):0.1589230000	(1qgh_A.pdb:0.3443130000	2ux1_A.pdb:0.5267300000):0.2941950000):0.0423128000):0.7213850000	(1tjo_A.pdb:0.0000010000	1tk6_A.pdb:0.0000010000):1.1171800000):0.0167187000	(2fzf_A.pdb:2.0331170000	2vzb_A.pdb:0.8942350000):0.8988240000):0.2914190000):0.6885600000	((((1bg7_A.pdb:0.4335270000	(1lb3_A.pdb:0.0662420000	2za7_A.pdb:0.1385190000):0.4208440000):0.2681960000	1r03_A.pdb:0.1654140000):0.2376150000	(1z6o_A.pdb:1.1287070000	1z6o_M.pdb:0.7905260000):0.3226760000):0.2146380000	((((1eum_A.pdb:0.7969040000	1krq_A.pdb:0.2624240000):0.4042450000	3e6s_A.pdb:0.8726970000):0.4356880000	2jd7_A.pdb:0.2433160000):0.1636030000	1vlg_A.pdb:0.2080930000):0.4913450000):0.5023350000):0.0000027847	((1lko_A.pdb:0.8427640000	1yuz_A.pdb:1.0900150000):1.2378400000	3qhb_A.pdb:0.2345890000):1.2535800000):0.7903360000	(((((1mty_B.pdb:2.3669740000	1otk_A.pdb:2.4509190000):1.4354100000	2inp_C.pdb:0.5256210000):0.1232350000	2inc_B.pdb:2.4446950000):1.1805500000	3dhg_A.pdb:2.2584830000):0.4038370000	1mty_D.pdb:1.1051600000):0.7551170000):0.1173380000	(((1jk0_A.pdb:0.4671300000	(1w68_A.pdb:0.0236540000	2uw2_A.pdb:0.0894050000):0.1911550000):0.5570880000	(((1oqu_A.pdb:0.2400860000	1uzr_A.pdb:0.1173680000):0.1223650000	1r2f_A.pdb:0.1535770000):1.2590900000	3ee4_A.pdb:2.4482800000):0.4512010000):0.6259790000	1mxr_A.pdb:1.2648350000):1.0893800000):1.2103800000	1za0_A.pdb:1.4494440000):1.3971100000	2uw1_B.pdb:0.0000020000):0.0059961600	2uw1_A.pdb:0.0000020000);
(1afr_A.pdb:0.1339550000	(((((((((((1bcf_A.pdb:0.0000010000	3e1q_A.pdb:0.0067330000):0.2309070000	2fkz_A.pdb:0.1717420000):0.4201860000	1jgc_A.pdb:0.3822520000):0.6101080000	1nfv_A.pdb:0.6360850000):0.2395710000	((((((1dps_A.pdb:0.0000030000	1jts_A.pdb:0.0138150000):0.4611400000	1o9r_A.pdb:0.1828120000):0.6562870000	1uvh_A.pdb:0.9183140000):0.2405640000	((1ji4_A.pdb:0.8808530000	2fjc_A.pdb:0.7180900000):0.1648160000	(((1ji5_A.pdb:0.2878370000	(1n1q_A.pdb:0.3493650000	2chp_A.pdb:0.3634000000):0.1232320000):0.0891316000	1jig_A.pdb:0.2690280000):0.2584480000	(1qgh_A.pdb:0.4640860000	2ux1_A.pdb:0.4876240000):0.3859280000):0.1478100000):0.1815930000):0.4945290000	(1tjo_A.pdb:0.0000010000	1tk6_A.pdb:0.0000010000):0.6761160000):0.2035720000	2vzb_A.pdb:1.3378540000):0.4515770000):0.5543710000	((((((1jk0_A.pdb:0.6867610000	2uw2_A.pdb:0.0745660000):0.0821927000	1w68_A.pdb:0.0000020000):1.4307000000	3ee4_A.pdb:1.8829500000):0.1660350000	((1oqu_A.pdb:0.1913700000	1uzr_A.pdb:0.1269900000):0.1039270000	1r2f_A.pdb:0.1073120000):1.2946300000):0.3568930000	1mxr_A.pdb:0.7636960000):1.3850700000	(((((1mty_B.pdb:3.3119170000	1otk_A.pdb:2.9280080000):1.4439100000	2inp_C.pdb:0.7227430000):1.9185000000	2inc_B.pdb:0.8843950000):0.8375960000	3dhg_A.pdb:1.9111120000):0.4503830000	1mty_D.pdb:0.8498430000):0.3453080000):1.6637300000):0.1751330000	(((1lko_A.pdb:1.2325200000	1yuz_A.pdb:0.7741630000):0.6824410000	3qhb_A.pdb:0.6974170000):0.2836580000	2fzf_A.pdb:2.5089920000):0.6033910000):0.2639900000	(((1bg7_A.pdb:0.5525920000	(1lb3_A.pdb:0.1122000000	2za7_A.pdb:0.1021950000):0.3162730000):0.0549837000	1r03_A.pdb:0.2882660000):0.2986980000	(1z6o_A.pdb:1.2069650000	1z6o_M.pdb:0.6010050000):0.4880890000):0.4424910000):0.4559680000	1vlg_A.pdb:0.2175640000):0.2883770000	2jd7_A.pdb:0.2533360000):0.0991066000	((1eum_A.pdb:0.5898450000	1krq_A.pdb:0.2066320000):0.4577800000	3e6s_A.pdb:0.9257860000):0.1659610000):1.5685500000	((1za0_A.pdb:3.1900980000	2uw1_B.pdb:0.0008670000):0.0077658300	2uw1_A.pdb:0.0000020000):0.0823357000);
(1afr_A.pdb:0.2010570000	(((((((((1bcf_A.pdb:0.0000020000	3e1q_A.pdb:0.0131290000):0.2667380000	2fkz_A.pdb:0.2313780000):0.4040400000	1jgc_A.pdb:0.2567230000):0.4490890000	1nfv_A.pdb:0.8486360000):0.0906642000	((((((1dps_A.pdb:0.0124210000	1jts_A.pdb:0.0000020000):0.4110400000	1o9r_A.pdb:0.1786170000):0.2863520000	1uvh_A.pdb:0.8424230000):0.4813140000	((1ji4_A.pdb:0.8456690000	2fjc_A.pdb:0.6401940000):0.0938107000	(((1ji5_A.pdb:0.3082630000	2chp_A.pdb:0.4796790000):0.1458350000	(1n1q_A.pdb:0.3712310000	(1qgh_A.pdb:0.3341730000	2ux1_A.pdb:0.5715450000):0.3488170000):0.1369650000):0.0782891000	1jig_A.pdb:0.1683150000):0.2517370000):0.4724220000):0.3128550000	(1tjo_A.pdb:0.0000010000	1tk6_A.pdb:0.0000010000):0.9263780000):0.5803180000	(2fzf_A.pdb:1.5260330000	2vzb_A.pdb:1.1940230000):0.7876750000):0.5464660000):0.3123670000	(((((1bg7_A.pdb:0.7615230000	(1lb3_A.pdb:0.1808130000	2za7_A.pdb:0.1314410000):0.3735670000):0.0826681000	1r03_A.pdb:0.2531970000):0.3113470000	(((1eum_A.pdb:0.4094240000	1krq_A.pdb:0.3104180000):0.1998040000	3e6s_A.pdb:1.0040010000):0.2140490000	(1vlg_A.pdb:0.2684450000	2jd7_A.pdb:0.3992530000):0.2236770000):0.5532030000):0.0971305000	(1z6o_A.pdb:1.3524840000	1z6o_M.pdb:0.5977980000):0.1809320000):0.4233650000	((1lko_A.pdb:0.9921300000	1yuz_A.pdb:0.9447460000):0.8829870000	3qhb_A.pdb:0.3565530000):0.7761230000):0.2885440000):0.6721210000	(((((1jk0_A.pdb:0.4119660000	(1w68_A.pdb:0.0611250000	2uw2_A.pdb:0.1151120000):0.2844330000):1.2283800000	(1oqu_A.pdb:0.0878000000	(1r2f_A.pdb:0.2694650000	1uzr_A.pdb:0.1142970000):0.0691343000):1.1912100000):0.2458040000	3ee4_A.pdb:2.0424310000):0.4358300000	1mxr_A.pdb:1.0064370000):0.8848370000	(((((1mty_B.pdb:1.7520920000	1otk_A.pdb:5.2215990000):0.8625550000	2inp_C.pdb:0.9488140000):0.1804370000	2inc_B.pdb:1.2983730000):1.7245300000	3dhg_A.pdb:2.1332910000):0.5216430000	1mty_D.pdb:1.5663780000):0.4881920000):0.9880410000):0.5738100000	1za0_A.pdb:1.5972400000):0.8548870000	2uw1_B.pdb:0.0000030000):0.0029588600	2uw1_A.pdb:0.0000020000);
(1afr_A.pdb:0.1534410000	(((((((((1bcf_A.pdb:0.0000010000	3e1q_A.pdb:0.0076520000):0.2902100000	2fkz_A.pdb:0.1143930000):0.2188680000	1jgc_A.pdb:0.4490520000):0.8329040000	1nfv_A.pdb:0.7047560000):0.2029340000	((((((1dps_A.pdb:0.0048980000	1jts_A.pdb:0.0102330000):0.4551870000	1o9r_A.pdb:0.2725820000):0.7845690000	1uvh_A.pdb:0.7046530000):0.4677660000	(((1ji4_A.pdb:0.7837670000	2fjc_A.pdb:0.7761580000):0.3758230000	(1qgh_A.pdb:0.3655010000	2ux1_A.pdb:0.5694220000):0.3293860000):0.0908687000	(((1ji5_A.pdb:0.3094820000	1jig_A.pdb:0.2874470000):0.0826634000	2chp_A.pdb:0.5374640000):0.0985415000	1n1q_A.pdb:0.4465090000):0.1069590000):0.2832930000):0.4856270000	(1tjo_A.pdb:0.0000010000	1tk6_A.pdb:0.0000010000):0.5568440000):0.4853840000	(2fzf_A.pdb:2.8828610000	2vzb_A.pdb:0.8956310000):0.3484490000):0.3450310000):0.4406710000	((((((1bg7_A.pdb:0.4579080000	(1lb3_A.pdb:0.1054330000	2za7_A.pdb:0.1564320000):0.3120680000):0.0261651000	1r03_A.pdb:0.2039390000):0.1846570000	(1z6o_A.pdb:1.1610060000	1z6o_M.pdb:0.9580150000):0.4210560000):0.3903330000	3e6s_A.pdb:0.9941720000):0.1492290000	(((1eum_A.pdb:0.4079630000	1krq_A.pdb:0.4003900000):0.5293320000	2jd7_A.pdb:0.2400100000):0.2025680000	1vlg_A.pdb:0.2912370000):0.1342770000):0.4834640000	((1lko_A.pdb:0.8451170000	1yuz_A.pdb:0.7970280000):1.5666900000	3qhb_A.pdb:0.2043140000):1.7257400000):0.0885811000):0.8959970000	(((((((1jk0_A.pdb:0.5704410000	2uw2_A.pdb:0.0535430000):0.1080030000	1w68_A.pdb:0.0000030000):1.6128200000	3ee4_A.pdb:2.2485290000):0.1897150000	((1oqu_A.pdb:0.1928600000	1uzr_A.pdb:0.0782650000):0.0425232000	1r2f_A.pdb:0.2043490000):1.0123400000):0.5975040000	1mxr_A.pdb:0.8820940000):1.0259200000	((((1mty_B.pdb:2.2011950000	1otk_A.pdb:5.4167590000):1.3735900000	2inp_C.pdb:1.0761670000):0.5256320000	2inc_B.pdb:1.0184790000):1.1439800000	3dhg_A.pdb:2.0398440000):0.2522010000):0.1858860000	1mty_D.pdb:0.9540520000):1.1325700000):0.5633750000	1za0_A.pdb:1.3022040000):0.8804280000	2uw1_B.pdb:0.0000020000):0.0032867000	2uw1_A.pdb:0.0000020000);
(1afr_A.pdb:0.1578720000	(((((((((1bcf_A.pdb:0.0000020000	3e1q_A.pdb:0.0067900000):0.2650620000	2fkz_A.pdb:0.2161400000):0.2398570000	1jgc_A.pdb:0.3196090000):0.8358140000	1nfv_A.pdb:0.5933310000):0.0784465000	((((((1dps_A.pdb:0.0000020000	1jts_A.pdb:0.0152880000):0.3530290000	1o9r_A.pdb:0.3147170000):0.6691050000	1uvh_A.pdb:0.9313640000):0.3565070000	((((1ji4_A.pdb:1.0523970000	2fjc_A.pdb:0.8804610000):0.2446600000	(1qgh_A.pdb:0.2659220000	2ux1_A.pdb:0.7939730000):0.2882130000):0.2551320000	1jig_A.pdb:0.1606120000):0.1347580000	(1ji5_A.pdb:0.2681190000	(1n1q_A.pdb:0.4177160000	2chp_A.pdb:0.4951140000):0.0645593000):0.0789298000):0.2847880000):0.4239900000	(1tjo_A.pdb:0.0000010000	1tk6_A.pdb:0.0000010000):0.7338060000):0.4557620000	(2fzf_A.pdb:2.1440040000	2vzb_A.pdb:0.1703620000):1.5550300000):0.6974160000):0.2278810000	((((1bg7_A.pdb:0.5736130000	(((1lb3_A.pdb:0.1441630000	2za7_A.pdb:0.2780930000):0.1309050000	1z6o_A.pdb:1.9022210000):0.2245620000	1r03_A.pdb:0.3030650000):0.1482770000):0.3591790000	1z6o_M.pdb:0.9904930000):0.2007840000	((((1eum_A.pdb:0.4489610000	1krq_A.pdb:0.2420410000):0.3475870000	3e6s_A.pdb:0.9812050000):0.2987900000	2jd7_A.pdb:0.2060740000):0.1398990000	1vlg_A.pdb:0.2139410000):0.6630950000):0.7863000000	((1lko_A.pdb:0.9746300000	1yuz_A.pdb:1.2177700000):0.9232570000	3qhb_A.pdb:0.4400660000):1.5369000000):0.0259240000):0.5847550000	(((((1jk0_A.pdb:0.3618070000	(1w68_A.pdb:0.0000030000	2uw2_A.pdb:0.1075060000):0.1691090000):1.2571200000	3ee4_A.pdb:1.7838350000):0.3366270000	((1oqu_A.pdb:0.1604160000	1uzr_A.pdb:0.1266910000):0.0564705000	1r2f_A.pdb:0.1755530000):0.7620620000):0.3011590000	1mxr_A.pdb:0.9852290000):0.4026640000	(((((1mty_B.pdb:1.9237660000	1otk_A.pdb:3.0748020000):0.9652290000	2inp_C.pdb:0.7616720000):0.7197980000	2inc_B.pdb:0.9960080000):0.7684310000	3dhg_A.pdb:1.4896860000):0.7308040000	1mty_D.pdb:1.2412200000):0.6476190000):0.8160040000):0.9543100000	1za0_A.pdb:1.4197450000):1.3140100000	2uw1_B.pdb:0.0000020000):0.0089812900	2uw1_A.pdb:0.0000020000);
(1afr_A.pdb:0.1662770000	(((((((((1bcf_A.pdb:0.0000010000	3e1q_A.pdb:0.0076430000):0.3829480000	2fkz_A.pdb:0.1425420000):0.5107670000	1jgc_A.pdb:0.0648850000):0.6414750000	1nfv_A.pdb:0.5297830000):0.2032690000	(((((((1dps_A.pdb:0.0000020000	1jts_A.pdb:0.0072540000):0.3713250000	1uvh_A.pdb:1.1189090000):0.4227840000	1o9r_A.pdb:0.0289140000):0.9501940000	1ji4_A.pdb:0.5897430000):0.2225890000	((((1ji5_A.pdb:0.2566420000	(1n1q_A.pdb:0.3339460000	2chp_A.pdb:0.5939070000):0.0818189000):0.0543256000	1jig_A.pdb:0.1770480000):0.1658880000	(1qgh_A.pdb:0.3949610000	2ux1_A.pdb:0.5838590000):0.2124440000):0.1457210000	2fjc_A.pdb:0.8963750000):0.1496750000):0.3234860000	(1tjo_A.pdb:0.0000010000	1tk6_A.pdb:0.0000010000):0.7498600000):0.6739590000	(2fzf_A.pdb:2.1437190000	2vzb_A.pdb:0.5659710000):1.4139500000):0.1527170000):0.4631710000	((1lko_A.pdb:1.2703130000	1yuz_A.pdb:0.7337940000):0.9432420000	3qhb_A.pdb:0.2594590000):1.4159200000):0.0877334000	((((1bg7_A.pdb:0.6303100000	1r03_A.pdb:0.2052520000):0.0327487000	(1lb3_A.pdb:0.0929750000	2za7_A.pdb:0.2742100000):0.3961360000):0.1752720000	(1z6o_A.pdb:1.0535790000	1z6o_M.pdb:0.7442320000):0.3880000000):0.2085700000	((1eum_A.pdb:0.2815680000	1krq_A.pdb:0.3792530000):0.2020490000	((1vlg_A.pdb:0.2138850000	3e6s_A.pdb:0.9314810000):0.2331540000	2jd7_A.pdb:0.1178450000):0.1719160000):0.5184770000):0.3922420000):0.4716790000	((((((((1jk0_A.pdb:0.7064610000	2uw2_A.pdb:0.1204770000):0.0449320000	1w68_A.pdb:0.0000020000):1.3287700000	(1oqu_A.pdb:0.1153050000	(1r2f_A.pdb:0.2873000000	1uzr_A.pdb:0.1034370000):0.1253160000):1.4609000000):0.1958680000	1mxr_A.pdb:0.9560700000):0.1426380000	3ee4_A.pdb:1.6288360000):1.1371500000	1mty_D.pdb:1.1496470000):0.1408920000	((((1mty_B.pdb:2.0898380000	2inc_B.pdb:1.4498890000):0.0283987000	1otk_A.pdb:6.1913230000):0.1013090000	2inp_C.pdb:0.9720220000):0.6856800000	3dhg_A.pdb:1.9200410000):0.4473310000):0.6432980000	1za0_A.pdb:1.9241830000):0.7407080000):1.3721100000	2uw1_B.pdb:0.0000030000):0.0117313000	2uw1_A.pdb:0.0000020000);
(1afr_A.pdb:0.1119980000	((((((((1bcf_A.pdb:0.0000010000	3e1q_A.pdb:0.0150690000):0.2073220000	2fkz_A.pdb:0.2589390000):0.3954380000	1jgc_A.pdb:0.2062570000):0.8341760000	1nfv_A.pdb:0.6326050000):0.1340580000	((((((1dps_A.pdb:0.0074560000	1jts_A.pdb:0.0000020000):0.3104630000	1o9r_A.pdb:0.3028960000):0.5035630000	1uvh_A.pdb:0.4648800000):0.3286850000	(((1ji4_A.pdb:0.6830650000	(1qgh_A.pdb:0.3465480000	2ux1_A.pdb:0.4310570000):0.3395330000):0.0826126000	2fjc_A.pdb:0.5423590000):0.1263300000	((1ji5_A.pdb:0.2304550000	(1n1q_A.pdb:0.3266370000	2chp_A.pdb:0.5207690000):0.1074740000):0.0817236000	1jig_A.pdb:0.1550840000):0.2725080000):0.3623940000):0.4077030000	(1tjo_A.pdb:0.0000010000	1tk6_A.pdb:0.0000010000):0.4369120000):0.4576320000	(2fzf_A.pdb:1.8434760000	2vzb_A.pdb:0.8272830000):0.5411950000):0.7529600000):0.5661210000	((1lko_A.pdb:0.5941650000	1yuz_A.pdb:0.7128790000):0.5493620000	3qhb_A.pdb:0.6983030000):1.2640900000):0.2327520000	(((((1bg7_A.pdb:0.7167300000	(1lb3_A.pdb:0.0944510000	2za7_A.pdb:0.1356630000):0.4430650000):0.1393900000	1r03_A.pdb:0.2074920000):0.3407530000	(1z6o_A.pdb:1.2350760000	1z6o_M.pdb:0.4996820000):0.6340200000):0.5688850000	3e6s_A.pdb:0.9392440000):0.0822926000	(((1eum_A.pdb:0.4416970000	1krq_A.pdb:0.3403950000):0.4662810000	2jd7_A.pdb:0.2287740000):0.1937790000	1vlg_A.pdb:0.2913850000):0.1921560000):0.3283700000):0.6230350000	(((((((1jk0_A.pdb:0.6963910000	2uw2_A.pdb:0.0340940000):0.0846744000	1w68_A.pdb:0.0000020000):1.3903100000	1mxr_A.pdb:1.0338390000):0.5177710000	((1oqu_A.pdb:0.2266720000	1uzr_A.pdb:0.1492710000):0.1031240000	1r2f_A.pdb:0.1232870000):1.0643200000):0.7048710000	(((((1mty_B.pdb:1.2827660000	1otk_A.pdb:3.8262860000):2.1826300000	2inp_C.pdb:0.7922880000):0.7642930000	2inc_B.pdb:0.8561380000):0.8821870000	3dhg_A.pdb:1.8328600000):0.6122700000	1mty_D.pdb:0.4842280000):1.3662200000):0.8386720000	3ee4_A.pdb:1.7114330000):1.1603100000	1za0_A.pdb:1.0181130000):1.3658200000):0.4488430000	(2uw1_A.pdb:0.0000020000	2uw1_B.pdb:0.0093940000):0.0365992000);
(1afr_A.pdb:0.1752440000	((((((((((1bcf_A.pdb:0.0000010000	3e1q_A.pdb:0.0000030000):0.2437650000	2fkz_A.pdb:0.1769420000):0.3263520000	1jgc_A.pdb:0.3647940000):0.9533550000	1nfv_A.pdb:0.8069000000):0.0067974500	((((((1dps_A.pdb:0.0000020000	1jts_A.pdb:0.0449740000):0.5545040000	1o9r_A.pdb:0.2155440000):0.3679150000	1uvh_A.pdb:0.9997320000):0.3233050000	((1ji4_A.pdb:0.6294890000	2fjc_A.pdb:0.9255300000):0.3507500000	(((1ji5_A.pdb:0.2633290000	(1n1q_A.pdb:0.3512530000	2chp_A.pdb:0.6086060000):0.1098500000):0.0960198000	1jig_A.pdb:0.1309390000):0.1100950000	(1qgh_A.pdb:0.2377370000	2ux1_A.pdb:0.6270800000):0.5453780000):0.2916030000):0.1804540000):0.4654620000	(1tjo_A.pdb:0.0000010000	1tk6_A.pdb:0.0000010000):0.7551430000):0.3888770000	2vzb_A.pdb:1.7834990000):0.7981850000):0.4078570000	(((1lko_A.pdb:0.9319520000	1yuz_A.pdb:1.3461730000):0.5807930000	3qhb_A.pdb:0.8848580000):0.6445930000	2fzf_A.pdb:2.0282150000):0.3945930000):0.0910896000	(((1bg7_A.pdb:0.3740560000	(1lb3_A.pdb:0.1472080000	2za7_A.pdb:0.2188860000):0.2935690000):0.0440271000	1r03_A.pdb:0.2692490000):0.3593230000	(((((1eum_A.pdb:0.5882060000	1krq_A.pdb:0.3494330000):0.3482800000	3e6s_A.pdb:1.0546680000):0.1829260000	2jd7_A.pdb:0.2419140000):0.2101390000	1vlg_A.pdb:0.2539950000):0.4500440000	(1z6o_A.pdb:1.2977120000	1z6o_M.pdb:0.6450170000):0.5464580000):0.2066450000):0.6959230000):0.4929140000	(((((1jk0_A.pdb:0.5391900000	(1w68_A.pdb:0.0787130000	2uw2_A.pdb:0.0777540000):0.0558701000):1.1952100000	(((1oqu_A.pdb:0.2222830000	1uzr_A.pdb:0.1074620000):0.1319540000	1r2f_A.pdb:0.1984210000):1.2898600000	3ee4_A.pdb:2.4908800000):0.2478480000):0.6761270000	1mxr_A.pdb:0.5109030000):1.3313100000	(1mty_D.pdb:0.9361270000	3dhg_A.pdb:2.7889860000):0.8278690000):0.0938161000	(((1mty_B.pdb:2.0979130000	1otk_A.pdb:2.7991490000):0.6870660000	2inp_C.pdb:1.0049270000):0.3463340000	2inc_B.pdb:1.4169560000):0.9351910000):1.1861900000):0.6955490000	1za0_A.pdb:1.8155640000):0.8461490000	2uw1_B.pdb:0.0108070000):0.0014212800	2uw1_A.pdb:0.0000020000);
(1afr_A.pdb:0.1534250000	((((((((((1bcf_A.pdb:0.0000010000	3e1q_A.pdb:0.0155890000):0.1561490000	2fkz_A.pdb:0.2092520000):0.0444028000	1jgc_A.pdb:0.5837870000):0.6320980000	1nfv_A.pdb:0.5628570000):0.2508560000	((((((1dps_A.pdb:0.0125190000	1jts_A.pdb:0.0091340000):0.3306690000	1o9r_A.pdb:0.3818890000):0.3896240000	1uvh_A.pdb:0.7370850000):0.4461850000	((1ji4_A.pdb:0.6083170000	2fjc_A.pdb:0.7464800000):0.1916260000	(((1ji5_A.pdb:0.2985800000	(1n1q_A.pdb:0.3376080000	2chp_A.pdb:0.5290910000):0.0794111000):0.1912060000	1jig_A.pdb:0.1188090000):0.1892430000	(1qgh_A.pdb:0.2415600000	2ux1_A.pdb:0.6751400000):0.3822320000):0.1374280000):0.3532620000):0.5737680000	(1tjo_A.pdb:0.0000010000	1tk6_A.pdb:0.0000010000):0.6228030000):0.8339650000	(2fzf_A.pdb:1.6957680000	2vzb_A.pdb:1.1349350000):0.8718030000):0.3548710000):0.1942250000	((((((((1jk0_A.pdb:0.4160020000	(1w68_A.pdb:0.0367280000	2uw2_A.pdb:0.0729330000):0.2393710000):0.7084730000	3ee4_A.pdb:2.3195620000):0.4835320000	((1oqu_A.pdb:0.1966130000	1uzr_A.pdb:0.1070910000):0.1347770000	1r2f_A.pdb:0.0983760000):1.0476600000):0.3568370000	1mxr_A.pdb:1.0104350000):1.1505600000	(((1mty_B.pdb:3.1090560000	1otk_A.pdb:4.1798640000):0.0910419000	2inp_C.pdb:0.7896950000):0.4078830000	2inc_B.pdb:1.6183780000):0.9182350000):0.3678750000	3dhg_A.pdb:1.8674810000):0.3588990000	1mty_D.pdb:1.1936040000):1.5358500000	((1lko_A.pdb:0.8667490000	1yuz_A.pdb:0.6602740000):1.6361800000	3qhb_A.pdb:0.1236090000):1.2672100000):0.0000028330):0.7118240000	((1bg7_A.pdb:0.4127900000	(1lb3_A.pdb:0.1401270000	2za7_A.pdb:0.0557070000):0.3152640000):0.1142500000	(1r03_A.pdb:0.1786850000	(1z6o_A.pdb:1.4395520000	1z6o_M.pdb:0.5424780000):0.6612180000):0.1385430000):0.1891530000):0.2991620000	((((1eum_A.pdb:0.4453440000	1krq_A.pdb:0.4332640000):0.5624040000	2jd7_A.pdb:0.2392180000):0.1027740000	1vlg_A.pdb:0.2465800000):0.2940820000	3e6s_A.pdb:0.9646120000):0.0858729000):1.7803300000	1za0_A.pdb:2.4628550000):0.0203096000	2uw1_B.pdb:0.0015780000):0.0012426400	2uw1_A.pdb:0.0000020000);
(1afr_A.pdb:0.1766110000	(((((((((1bcf_A.pdb:0.0000020000	3e1q_A.pdb:0.0000030000):0.2360390000	2fkz_A.pdb:0.1802730000):0.1547700000	1jgc_A.pdb:0.6458720000):0.9561550000	(((((((1dps_A.pdb:0.0000020000	1jts_A.pdb:0.0232530000):0.4363570000	1o9r_A.pdb:0.2221310000):0.5205810000	1uvh_A.pdb:0.9095610000):0.6311530000	(1ji4_A.pdb:0.8386710000	2fjc_A.pdb:0.9962140000):0.1231670000):0.0753394000	(((1ji5_A.pdb:0.3095970000	1jig_A.pdb:0.1774260000):0.0611553000	(1n1q_A.pdb:0.2490420000	2chp_A.pdb:0.5389580000):0.0768158000):0.1206970000	(1qgh_A.pdb:0.2609590000	2ux1_A.pdb:0.7787150000):0.4810940000):0.1211120000):0.6868080000	(1tjo_A.pdb:0.0000010000	1tk6_A.pdb:0.0000010000):0.7257080000):0.7789500000	(2fzf_A.pdb:1.3068580000	2vzb_A.pdb:1.0261400000):0.7643520000):0.4927520000):0.0018334400	1nfv_A.pdb:0.7719620000):0.2835310000	((((1bg7_A.pdb:0.3915940000	(((1lb3_A.pdb:0.1146080000	2za7_A.pdb:0.1467230000):0.1667700000	1z6o_A.pdb:1.5090310000):0.2410430000	1r03_A.pdb:0.2209820000):0.1221070000):0.2137980000	1z6o_M.pdb:1.1605220000):0.0210440000	((((1eum_A.pdb:0.5729470000	1krq_A.pdb:0.3149450000):0.2525760000	3e6s_A.pdb:0.7857570000):0.3651100000	2jd7_A.pdb:0.2962920000):0.0967052000	1vlg_A.pdb:0.1427650000):0.4876160000):0.7981960000	((1lko_A.pdb:0.9917890000	1yuz_A.pdb:0.7247350000):1.0986900000	3qhb_A.pdb:0.4926080000):1.0993500000):0.0665132000):0.2184690000	(((((1jk0_A.pdb:0.5177690000	(1w68_A.pdb:0.0110540000	2uw2_A.pdb:0.1381990000):0.2180590000):1.5170100000	(((1oqu_A.pdb:0.2081280000	1uzr_A.pdb:0.0578290000):0.0964677000	1r2f_A.pdb:0.1764020000):1.3279500000	3ee4_A.pdb:3.3569850000):0.2354350000):0.2043260000	1mxr_A.pdb:0.7105650000):1.3887200000	(1mty_D.pdb:0.8314600000	3dhg_A.pdb:2.5528870000):0.3583590000):0.1516230000	(((1mty_B.pdb:1.8722350000	1otk_A.pdb:2.4098350000):0.8456530000	2inp_C.pdb:0.6816630000):0.2362940000	2inc_B.pdb:1.4792830000):1.3695000000):1.0452800000):0.6858840000	1za0_A.pdb:2.2281560000):0.5387420000	2uw1_B.pdb:0.0000030000):0.0128083000	2uw1_A.pdb:0.0000020000);
(1afr_A.pdb:0.2328530000	((((((((((1bcf_A.pdb:0.0000010000	3e1q_A.pdb:0.0059510000):0.2112610000	2fkz_A.pdb:0.1897030000):0.1933210000	1jgc_A.pdb:0.3263260000):0.4604990000	1nfv_A.pdb:0.7466290000):0.2147820000	((((((1dps_A.pdb:0.0000020000	1jts_A.pdb:0.0124670000):0.3052710000	1o9r_A.pdb:0.4020400000):0.3751180000	1uvh_A.pdb:0.7834480000):0.3458860000	((1ji4_A.pdb:0.8743890000	2fjc_A.pdb:0.8251860000):0.0978866000	(((1ji5_A.pdb:0.3941620000	(1n1q_A.pdb:0.2353150000	2chp_A.pdb:0.5132640000):0.1424700000):0.0990126000	1jig_A.pdb:0.1397220000):0.2651810000	(1qgh_A.pdb:0.3588560000	2ux1_A.pdb:0.6888380000):0.1733300000):0.2028820000):0.2203110000):0.2923400000	(1tjo_A.pdb:0.0000010000	1tk6_A.pdb:0.0000010000):0.8875310000):0.3841110000	(2fzf_A.pdb:2.2129030000	2vzb_A.pdb:0.2266180000):1.1447700000):0.5887930000):0.4202820000	(((1lko_A.pdb:0.8895340000	1yuz_A.pdb:0.8151370000):1.0196100000	3qhb_A.pdb:0.0000020000):1.0821000000	1otk_A.pdb:4.4861780000):0.4052530000):0.0471716000	(((1bg7_A.pdb:0.3975060000	(1lb3_A.pdb:0.0840170000	2za7_A.pdb:0.1551950000):0.3377620000):0.0472771000	1r03_A.pdb:0.2545420000):0.2540090000	(((((1eum_A.pdb:0.4963380000	1krq_A.pdb:0.4107450000):0.2848630000	3e6s_A.pdb:0.9573950000):0.2324630000	2jd7_A.pdb:0.2573100000):0.2042170000	1vlg_A.pdb:0.1852120000):0.4351010000	(1z6o_A.pdb:1.3472370000	1z6o_M.pdb:0.8242050000):0.2732090000):0.0446821000):0.3492250000):0.8331090000	(((((((1jk0_A.pdb:0.4524100000	(1w68_A.pdb:0.0283630000	2uw2_A.pdb:0.0638390000):0.1898870000):0.9359440000	3ee4_A.pdb:2.1087260000):0.4876640000	((1oqu_A.pdb:0.1806470000	1uzr_A.pdb:0.0831610000):0.1001950000	1r2f_A.pdb:0.2067290000):1.0360500000):0.3710110000	1mxr_A.pdb:0.9710810000):1.3033000000	1mty_D.pdb:1.4070280000):0.0000025019	3dhg_A.pdb:3.1100040000):0.1934360000	((1mty_B.pdb:2.6703990000	2inp_C.pdb:0.8439670000):0.1812040000	2inc_B.pdb:1.3056310000):0.8931350000):1.9989400000):0.6615960000	1za0_A.pdb:2.2089160000):0.8668530000	2uw1_B.pdb:0.0000020000):0.0093181100	2uw1_A.pdb:0.0000020000);
(1afr_A.pdb:0.2349300000	(((((((((((1bcf_A.pdb:0.0000010000	3e1q_A.pdb:0.0266970000):0.1735900000	2fkz_A.pdb:0.1774920000):0.3147170000	1jgc_A.pdb:0.5010550000):0.4029100000	1nfv_A.pdb:0.8288840000):0.1498070000	((((((1dps_A.pdb:0.0000030000	1jts_A.pdb:0.0064210000):0.3607930000	1o9r_A.pdb:0.3448360000):0.3877050000	1uvh_A.pdb:0.6459650000):0.3903540000	(((1ji4_A.pdb:0.6214840000	2fjc_A.pdb:0.5215940000):0.3706490000	(((1ji5_A.pdb:0.2543700000	1n1q_A.pdb:0.2884560000):0.0810812000	2chp_A.pdb:0.4374280000):0.1304250000	1jig_A.pdb:0.1450170000):0.3101810000):0.1492540000	(1qgh_A.pdb:0.4640650000	2ux1_A.pdb:0.5321520000):0.0959555000):0.4218890000):0.5130020000	(1tjo_A.pdb:0.0000010000	1tk6_A.pdb:0.0000010000):0.6781960000):0.2113950000	(2fzf_A.pdb:2.2219220000	2vzb_A.pdb:0.5329240000):1.0305400000):0.5244090000):0.6668740000	((((((1jk0_A.pdb:0.5605850000	2uw2_A.pdb:0.0619770000):0.0522650000	1w68_A.pdb:0.0000020000):1.2329900000	(((1oqu_A.pdb:0.1660260000	1uzr_A.pdb:0.1037660000):0.0869956000	1r2f_A.pdb:0.1374080000):0.9225540000	3ee4_A.pdb:2.2284420000):0.3142800000):0.3989190000	1mxr_A.pdb:1.0406090000):0.5791200000	(((1mty_B.pdb:1.7801990000	1otk_A.pdb:3.2645950000):0.4409620000	2inc_B.pdb:1.3510230000):0.3339760000	2inp_C.pdb:0.8658320000):1.3291000000):0.3816440000	(1mty_D.pdb:0.8015770000	3dhg_A.pdb:2.2585720000):0.9419230000):1.1014500000):0.0000024886	((1lko_A.pdb:0.8471990000	1yuz_A.pdb:0.8491520000):1.5682900000	3qhb_A.pdb:0.1508650000):0.9799200000):0.6443140000	(((1bg7_A.pdb:0.5058170000	(1lb3_A.pdb:0.1124810000	2za7_A.pdb:0.0912420000):0.3080300000):0.1541330000	1r03_A.pdb:0.2075240000):0.1994770000	(1z6o_A.pdb:1.2611140000	1z6o_M.pdb:0.9120360000):0.2782270000):0.1643080000):0.1332920000	((((1eum_A.pdb:0.5005130000	1krq_A.pdb:0.2465360000):0.5525280000	3e6s_A.pdb:1.2230740000):0.2028550000	2jd7_A.pdb:0.1758060000):0.1738870000	1vlg_A.pdb:0.1653270000):0.5821530000):1.7345200000	1za0_A.pdb:2.3232320000):0.5868670000	2uw1_B.pdb:0.0076080000):0.0080503200	2uw1_A.pdb:0.0000020000);
(1afr_A.pdb:0.2157260000	((((((((((1bcf_A.pdb:0.0000010000	3e1q_A.pdb:0.0062310000):0.2259140000	2fkz_A.pdb:0.2219850000):0.3119260000	1jgc_A.pdb:0.4758440000):0.6454980000	1nfv_A.pdb:0.6849700000):0.0887299000	((((((((1dps_A.pdb:0.0120040000	1jts_A.pdb:0.0286390000):0.4597800000	1o9r_A.pdb:0.4241080000):0.3750730000	1uvh_A.pdb:0.7898860000):0.6655740000	(1qgh_A.pdb:0.4369720000	2ux1_A.pdb:0.6374740000):0.1032170000):0.1423800000	((1ji5_A.pdb:0.2189140000	(1n1q_A.pdb:0.2685390000	2chp_A.pdb:0.5836660000):0.0182976000):0.0961790000	1jig_A.pdb:0.1752250000):0.2505060000):0.2223750000	(1ji4_A.pdb:0.6586850000	2fjc_A.pdb:1.0351810000):0.1321440000):0.5331080000	(1tjo_A.pdb:0.0000010000	1tk6_A.pdb:0.0000010000):1.0991400000):0.1903070000	(2fzf_A.pdb:2.3845800000	2vzb_A.pdb:0.6255830000):0.9384790000):0.4310180000):0.6945720000	((1lko_A.pdb:0.8268760000	1yuz_A.pdb:0.9592590000):1.3343300000	3qhb_A.pdb:0.5137310000):1.1140200000):0.0051336900	((((1bg7_A.pdb:0.7575370000	(1lb3_A.pdb:0.0807770000	2za7_A.pdb:0.1487460000):0.3397820000):0.0769519000	1r03_A.pdb:0.1874350000):0.3071420000	(1z6o_A.pdb:1.4347430000	1z6o_M.pdb:0.8822840000):0.4515380000):0.2758680000	(((1eum_A.pdb:0.6990500000	1krq_A.pdb:0.2813800000):0.4985260000	3e6s_A.pdb:0.6344030000):0.1574830000	(1vlg_A.pdb:0.2832790000	2jd7_A.pdb:0.3826000000):0.1286370000):0.3564070000):0.6349110000):0.2450000000	(((((((1jk0_A.pdb:0.6075150000	2uw2_A.pdb:0.0677620000):0.0278003000	1w68_A.pdb:0.0000030000):1.6383600000	1mxr_A.pdb:0.9639610000):0.0000029725	3ee4_A.pdb:2.8858300000):0.4428260000	((1oqu_A.pdb:0.1685540000	1uzr_A.pdb:0.1173420000):0.0962225000	1r2f_A.pdb:0.1649050000):0.9942490000):0.9505600000	(1mty_D.pdb:1.6025440000	3dhg_A.pdb:1.8944600000):0.4727620000):0.8578940000	((1mty_B.pdb:2.1703570000	1otk_A.pdb:3.2071100000):0.2911320000	(2inc_B.pdb:1.2163010000	2inp_C.pdb:1.2167420000):0.0124908000):1.0304000000):1.2046100000):0.7936260000	1za0_A.pdb:2.8563610000):0.5404620000	2uw1_B.pdb:0.0000030000):0.0083628200	2uw1_A.pdb:0.0000020000);
(1afr_A.pdb:0.2017540000	((((((((1bcf_A.pdb:0.0000010000	3e1q_A.pdb:0.0322080000):0.3268080000	2fkz_A.pdb:0.1992060000):0.2686710000	1jgc_A.pdb:0.6040050000):0.3760690000	((((((1dps_A.pdb:0.0000030000	1jts_A.pdb:0.0063990000):0.4078810000	1o9r_A.pdb:0.2257760000):0.3121750000	1uvh_A.pdb:0.7522690000):0.6497770000	(((1ji4_A.pdb:0.5487990000	2fjc_A.pdb:0.8085060000):0.2872370000	(1qgh_A.pdb:0.2998090000	2ux1_A.pdb:0.5786280000):0.3144410000):0.0973559000	((1ji5_A.pdb:0.2914920000	(1jig_A.pdb:0.2542990000	2chp_A.pdb:0.5768310000):0.0794429000):0.0876216000	1n1q_A.pdb:0.3155310000):0.1009560000):0.3592490000):0.2069700000	(1tjo_A.pdb:0.0000010000	1tk6_A.pdb:0.0000010000):0.8561230000):0.3070300000	2vzb_A.pdb:1.9246460000):0.7386680000):0.1681240000	1nfv_A.pdb:0.7604490000):0.6422610000	((((((1jk0_A.pdb:0.4334940000	(1w68_A.pdb:0.0685610000	2uw2_A.pdb:0.0707480000):0.2627490000):1.2118300000	((1mxr_A.pdb:1.4195110000	((1oqu_A.pdb:0.2961930000	1uzr_A.pdb:0.0995920000):0.0689399000	1r2f_A.pdb:0.2002810000):0.9468240000):0.1091740000	3ee4_A.pdb:2.5429420000):0.3865420000):0.8449300000	(1mty_D.pdb:1.6574800000	3dhg_A.pdb:1.9336330000):1.3169400000):0.0024834000	(1mty_B.pdb:2.8371790000	(2inc_B.pdb:1.9521620000	2inp_C.pdb:0.8403380000):0.5229880000):1.0506600000):0.1958600000	1otk_A.pdb:6.6442650000):0.6324680000	(((1lko_A.pdb:0.9190180000	1yuz_A.pdb:0.6946900000):0.6847660000	3qhb_A.pdb:0.5624000000):0.7485220000	2fzf_A.pdb:1.7937880000):0.6815360000):0.2077570000):0.1808530000	(((1bg7_A.pdb:0.4306580000	(1lb3_A.pdb:0.1084550000	2za7_A.pdb:0.0505310000):0.2524610000):0.1222100000	1r03_A.pdb:0.3037060000):0.2163240000	((((1eum_A.pdb:0.7015170000	1krq_A.pdb:0.1907130000):0.5400520000	3e6s_A.pdb:0.7939670000):0.2364280000	(1vlg_A.pdb:0.1784700000	2jd7_A.pdb:0.4086270000):0.1910690000):0.2630110000	(1z6o_A.pdb:1.3486010000	1z6o_M.pdb:0.7050810000):0.4371290000):0.0688815000):0.6170550000):0.8896360000	1za0_A.pdb:1.7958780000):1.0047400000	(2uw1_A.pdb:0.0000020000	2uw1_B.pdb:0.0061060000):0.0262468000);
(1afr_A.pdb:0.1248530000	((((((((((1bcf_A.pdb:0.0000010000	3e1q_A.pdb:0.0000030000):0.1557140000	2fkz_A.pdb:0.2851120000):0.2983610000	1jgc_A.pdb:0.5998600000):0.7456230000	(((((((((1dps_A.pdb:0.0000020000	1jts_A.pdb:0.0138150000):0.2978360000	1o9r_A.pdb:0.4338580000):0.6312610000	1uvh_A.pdb:0.5856730000):0.5494010000	2ux1_A.pdb:0.4190380000):0.2170830000	1qgh_A.pdb:0.4229300000):0.1262170000	((1ji5_A.pdb:0.2926820000	(1jig_A.pdb:0.2549450000	2chp_A.pdb:0.5439920000):0.0553244000):0.0897233000	1n1q_A.pdb:0.2785240000):0.2976770000):0.1126090000	(1ji4_A.pdb:0.6402670000	2fjc_A.pdb:0.6639210000):0.1564270000):0.6722390000	(1tjo_A.pdb:0.0000010000	1tk6_A.pdb:0.0000010000):0.8701000000):0.4136600000	(1otk_A.pdb:3.7008720000	(2fzf_A.pdb:2.0277710000	2vzb_A.pdb:0.9918190000):0.7265370000):0.2975920000):0.4509920000):0.0000024623	1nfv_A.pdb:0.7722550000):0.4402190000	(((((1jk0_A.pdb:0.4735200000	(1w68_A.pdb:0.0401190000	2uw2_A.pdb:0.0737250000):0.2952810000):0.8664190000	3ee4_A.pdb:2.4713190000):0.2895980000	((1oqu_A.pdb:0.2333790000	1uzr_A.pdb:0.1668260000):0.0819753000	1r2f_A.pdb:0.1366510000):1.2967500000):0.6160730000	1mxr_A.pdb:0.9522270000):0.9845610000	(((1mty_B.pdb:2.9118470000	2inp_C.pdb:1.1254290000):0.1325200000	2inc_B.pdb:1.3073440000):1.0542700000	(1mty_D.pdb:1.1160870000	3dhg_A.pdb:1.9315790000):0.6709890000):0.0000029746):1.4540100000):0.4104960000	((1lko_A.pdb:0.8872880000	1yuz_A.pdb:1.0386460000):1.1186000000	3qhb_A.pdb:0.2470580000):1.1179900000):0.6414790000	((((1eum_A.pdb:0.5038670000	1krq_A.pdb:0.2797670000):0.5954760000	3e6s_A.pdb:1.1280720000):0.1457480000	2jd7_A.pdb:0.3129900000):0.0334661000	1vlg_A.pdb:0.3581800000):0.4339590000):0.1452760000	(((1bg7_A.pdb:0.5848630000	(1lb3_A.pdb:0.1612660000	2za7_A.pdb:0.2033740000):0.3347030000):0.1405240000	1r03_A.pdb:0.1788160000):0.2863360000	(1z6o_A.pdb:1.4502480000	1z6o_M.pdb:0.6632610000):0.2810420000):0.2853080000):1.1305700000	1za0_A.pdb:2.1744150000):0.6416550000	(2uw1_A.pdb:0.0000020000	2uw1_B.pdb:0.0113860000):0.1388210000);
(1afr_A.pdb:0.1920620000	(((((((((1bcf_A.pdb:0.0000010000	3e1q_A.pdb:0.0133930000):0.3073120000	2fkz_A.pdb:0.2616390000):0.2040950000	1jgc_A.pdb:0.4984260000):0.3009150000	1nfv_A.pdb:1.1711880000):0.1161770000	(((((1dps_A.pdb:0.0244170000	1jts_A.pdb:0.0114300000):0.4166150000	1o9r_A.pdb:0.2772410000):0.3344830000	1uvh_A.pdb:0.8443780000):0.2072620000	((1ji4_A.pdb:0.7101920000	2fjc_A.pdb:1.1216900000):0.2039290000	((((1ji5_A.pdb:0.2448790000	(1qgh_A.pdb:0.2419350000	2ux1_A.pdb:0.6786920000):0.5171760000):0.1104300000	1jig_A.pdb:0.2126940000):0.0866761000	2chp_A.pdb:0.4620100000):0.2566380000	1n1q_A.pdb:0.1540480000):0.2938290000):0.1685760000):0.1565800000	((1tjo_A.pdb:0.0000010000	1tk6_A.pdb:0.0000010000):0.3718380000	(2fzf_A.pdb:2.5457800000	2vzb_A.pdb:0.8150680000):0.7625190000):0.6854160000):0.8327190000):0.4885570000	((((1bg7_A.pdb:0.6104450000	1r03_A.pdb:0.2493230000):0.0516881000	(1lb3_A.pdb:0.1767410000	2za7_A.pdb:0.1361980000):0.2158000000):0.3907650000	(((1eum_A.pdb:0.5261950000	1krq_A.pdb:0.3063810000):0.6732720000	3e6s_A.pdb:0.8069940000):0.1208510000	(1vlg_A.pdb:0.2841720000	2jd7_A.pdb:0.5101410000):0.1969900000):0.6035010000):0.0005388400	(1z6o_A.pdb:0.9525390000	1z6o_M.pdb:0.7505450000):0.4434830000):0.2811980000):0.2783630000	((1lko_A.pdb:0.9230280000	1yuz_A.pdb:0.9141210000):1.2627700000	3qhb_A.pdb:0.2981680000):1.3033500000):0.9853590000	(((((((1jk0_A.pdb:0.4286640000	(1w68_A.pdb:0.0905310000	2uw2_A.pdb:0.0235910000):0.1523560000):1.3972100000	3ee4_A.pdb:2.0590310000):0.5472270000	(1oqu_A.pdb:0.0245970000	(1r2f_A.pdb:0.2771640000	1uzr_A.pdb:0.1051600000):0.1365520000):0.5888110000):0.1701810000	1mxr_A.pdb:1.6055070000):1.1374900000	3dhg_A.pdb:1.5049480000):0.1336930000	1mty_D.pdb:1.5943870000):0.4806950000	(((1mty_B.pdb:1.2037320000	1otk_A.pdb:2.9640290000):2.0707100000	2inp_C.pdb:0.6341530000):0.5818890000	2inc_B.pdb:1.0675940000):1.3763500000):2.1697800000):0.5812270000	1za0_A.pdb:1.0613180000):1.9911300000	(2uw1_A.pdb:0.0000020000	2uw1_B.pdb:0.0000020000):0.0293711000);
(1afr_A.pdb:0.2183990000	(((((((((1bcf_A.pdb:0.0000010000	3e1q_A.pdb:0.0193230000):0.2264650000	2fkz_A.pdb:0.1888590000):0.3776650000	1jgc_A.pdb:0.3406280000):0.7639280000	1nfv_A.pdb:0.5466670000):0.0409066000	((((((((1dps_A.pdb:0.0000020000	1jts_A.pdb:0.0283160000):0.2611580000	1o9r_A.pdb:0.3607970000):0.5120610000	1uvh_A.pdb:0.4551860000):0.6351340000	1ji4_A.pdb:0.6382360000):0.1243710000	2fjc_A.pdb:0.7062320000):0.1827210000	((((1ji5_A.pdb:0.1859460000	2chp_A.pdb:0.6592130000):0.1577800000	1jig_A.pdb:0.1447840000):0.1299900000	1n1q_A.pdb:0.2479830000):0.2230570000	(1qgh_A.pdb:0.3558410000	2ux1_A.pdb:0.4963140000):0.3303160000):0.1287540000):0.3782210000	(1tjo_A.pdb:0.0000010000	1tk6_A.pdb:0.0000010000):0.7206680000):0.3222960000	(2fzf_A.pdb:2.1027770000	2vzb_A.pdb:1.3355720000):0.7778370000):0.6750940000):0.8709610000	(((((1bg7_A.pdb:0.7598300000	(1lb3_A.pdb:0.1797300000	2za7_A.pdb:0.1059050000):0.4284540000):0.1202500000	1r03_A.pdb:0.1474350000):0.0236562000	(1z6o_A.pdb:1.3243180000	1z6o_M.pdb:1.1352770000):0.8137840000):0.3788380000	((1eum_A.pdb:0.4603180000	1krq_A.pdb:0.4281080000):0.3509760000	((1vlg_A.pdb:0.3377300000	2jd7_A.pdb:0.4605360000):0.0310755000	3e6s_A.pdb:1.0514960000):0.2962680000):0.3220160000):0.5718740000	((1lko_A.pdb:0.7108040000	1yuz_A.pdb:1.7403580000):1.1280300000	3qhb_A.pdb:0.2209750000):1.0089000000):0.1271070000):0.3256880000	(((((1jk0_A.pdb:0.6381990000	2uw2_A.pdb:0.0329600000):0.0652138000	1w68_A.pdb:0.0000020000):1.1342600000	(((1oqu_A.pdb:0.2183170000	1uzr_A.pdb:0.1218850000):0.1416290000	1r2f_A.pdb:0.0978660000):0.7852040000	3ee4_A.pdb:2.7335550000):0.4269720000):0.1794370000	1mxr_A.pdb:0.9313010000):1.0608500000	(((((1mty_B.pdb:1.9805860000	1otk_A.pdb:3.2669450000):1.5353000000	2inc_B.pdb:1.2462700000):0.3265260000	2inp_C.pdb:0.8729960000):1.7545600000	3dhg_A.pdb:2.6329810000):0.2132090000	1mty_D.pdb:1.5072270000):0.0604689000):1.3122700000):0.7386190000	1za0_A.pdb:1.4500630000):0.8698030000	2uw1_B.pdb:0.0000030000):0.0142543000	2uw1_A.pdb:0.0000020000);
(1afr_A.pdb:0.0000030000	((((((((1bcf_A.pdb:0.0000010000	3e1q_A.pdb:0.0062210000):0.2644000000	2fkz_A.pdb:0.1770280000):0.2840160000	1jgc_A.pdb:0.4684500000):0.8555860000	1nfv_A.pdb:0.5776170000):0.1251940000	((((((((1jk0_A.pdb:0.6242590000	2uw2_A.pdb:0.0356740000):0.1020560000	1w68_A.pdb:0.0079840000):0.9648200000	3ee4_A.pdb:2.1220820000):0.3531030000	((1oqu_A.pdb:0.2180920000	1uzr_A.pdb:0.1196300000):0.1294360000	1r2f_A.pdb:0.1030900000):0.8964030000):0.3034260000	1mxr_A.pdb:0.9764800000):1.4524500000	1otk_A.pdb:2.4168940000):0.0402698000	(1mty_D.pdb:1.3729630000	3dhg_A.pdb:2.6728930000):0.0951605000):0.2053440000	((1mty_B.pdb:3.0108970000	2inp_C.pdb:0.4398870000):0.8237540000	2inc_B.pdb:1.3632520000):0.7346570000):1.1521900000):0.1729840000	((((((1dps_A.pdb:0.0000020000	1jts_A.pdb:0.0420290000):0.5564200000	1o9r_A.pdb:0.2404130000):0.5701310000	1uvh_A.pdb:0.7583440000):0.2916090000	(((1ji4_A.pdb:0.3458710000	2fjc_A.pdb:0.7101060000):0.2590670000	(1qgh_A.pdb:0.3253540000	2ux1_A.pdb:0.4998510000):0.1979180000):0.2188140000	(((1ji5_A.pdb:0.2682050000	2chp_A.pdb:0.5037690000):0.1513690000	1jig_A.pdb:0.1792710000):0.1201580000	1n1q_A.pdb:0.2352580000):0.0451479000):0.2465380000):0.3548030000	(1tjo_A.pdb:0.0000010000	1tk6_A.pdb:0.0000010000):0.6936830000):0.6901330000	(2fzf_A.pdb:1.6600760000	2vzb_A.pdb:0.7070510000):0.8769990000):0.2494210000):0.6083590000	((1lko_A.pdb:1.1594510000	1yuz_A.pdb:0.7830490000):0.5418410000	3qhb_A.pdb:0.3936900000):0.9785480000):0.2961210000	((((1bg7_A.pdb:0.4340040000	(1lb3_A.pdb:0.1917830000	2za7_A.pdb:0.1498960000):0.3589450000):0.0348670000	1r03_A.pdb:0.3674300000):0.2157770000	(1z6o_A.pdb:1.4813280000	1z6o_M.pdb:0.7613080000):0.3917580000):0.3992390000	((((1eum_A.pdb:0.3812400000	1krq_A.pdb:0.4891480000):0.3783520000	3e6s_A.pdb:1.0096650000):0.2163850000	2jd7_A.pdb:0.1375910000):0.2940690000	1vlg_A.pdb:0.1862310000):0.4152490000):0.1776360000):1.7268100000	(1za0_A.pdb:2.4759210000	(2uw1_A.pdb:0.0000020000	2uw1_B.pdb:0.0153880000):0.0004570820):0.2129890000);
(1afr_A.pdb:0.1813310000	(((((((((1bcf_A.pdb:0.0000010000	3e1q_A.pdb:0.0000030000):0.2074500000	2fkz_A.pdb:0.2458720000):0.2081670000	1jgc_A.pdb:0.4645450000):0.4622060000	1nfv_A.pdb:1.1465340000):0.1177570000	((((((1dps_A.pdb:0.0000030000	1jts_A.pdb:0.0189030000):0.4186920000	1o9r_A.pdb:0.2474380000):0.4748190000	1uvh_A.pdb:1.0045630000):0.5176180000	((1ji4_A.pdb:0.8430900000	2fjc_A.pdb:0.9157810000):0.3571460000	((((1ji5_A.pdb:0.1799800000	2chp_A.pdb:0.6399900000):0.1897170000	1jig_A.pdb:0.2644620000):0.0347862000	(1qgh_A.pdb:0.2264230000	2ux1_A.pdb:0.7100560000):0.4196750000):0.1380910000	1n1q_A.pdb:0.2991620000):0.1684700000):0.2251190000):0.5547690000	(1tjo_A.pdb:0.0000010000	1tk6_A.pdb:0.0000010000):0.7394460000):0.0366379000	2vzb_A.pdb:1.7397730000):0.5856350000):0.5631060000	(((((((1jk0_A.pdb:0.4838180000	(1w68_A.pdb:0.0557500000	2uw2_A.pdb:0.0837400000):0.1706840000):1.4208000000	1mxr_A.pdb:0.9558000000):0.3544340000	3ee4_A.pdb:2.3493060000):0.1495490000	((1oqu_A.pdb:0.1916700000	1uzr_A.pdb:0.1008670000):0.0996432000	1r2f_A.pdb:0.1730200000):0.9184220000):1.4179100000	1mty_D.pdb:1.6064270000):0.1050650000	((((1mty_B.pdb:1.2548530000	1otk_A.pdb:2.4425490000):1.6675700000	2inp_C.pdb:0.9347360000):0.8072100000	2inc_B.pdb:1.1304400000):1.0585800000	3dhg_A.pdb:1.9757790000):0.5244960000):1.6840000000	(((1lko_A.pdb:0.9951680000	1yuz_A.pdb:0.7161750000):1.1242200000	3qhb_A.pdb:0.1036650000):1.2427900000	2fzf_A.pdb:2.0910580000):0.2209250000):0.2557770000):0.1612080000	(((1bg7_A.pdb:0.5029650000	(1lb3_A.pdb:0.0978890000	2za7_A.pdb:0.1097710000):0.1569650000):0.1068770000	1r03_A.pdb:0.2426810000):0.2611750000	(((((1eum_A.pdb:0.5499710000	1krq_A.pdb:0.1459450000):0.4304840000	3e6s_A.pdb:0.7444810000):0.2532220000	2jd7_A.pdb:0.1110210000):0.2172520000	1vlg_A.pdb:0.2196960000):0.4750040000	(1z6o_A.pdb:1.1747890000	1z6o_M.pdb:0.7812900000):0.3928600000):0.0486192000):0.3011510000):0.9952520000	1za0_A.pdb:1.3499570000):1.1652700000	2uw1_B.pdb:0.0000020000):0.0096371100	2uw1_A.pdb:0.0000020000);
(1afr_A.pdb:0.1469100000	((((((((1bcf_A.pdb:0.0000010000	3e1q_A.pdb:0.0063750000):0.3862840000	2fkz_A.pdb:0.1021110000):0.3161640000	1jgc_A.pdb:0.3714070000):0.7450570000	1nfv_A.pdb:1.1561190000):0.1924900000	(((((1bg7_A.pdb:0.4185300000	1r03_A.pdb:0.2945290000):0.0902642000	(1lb3_A.pdb:0.0223880000	2za7_A.pdb:0.2497060000):0.3988480000):0.3597700000	(1z6o_A.pdb:1.4657460000	1z6o_M.pdb:0.5513230000):0.6329680000):0.1808380000	((1eum_A.pdb:0.3967030000	1krq_A.pdb:0.4528310000):0.3136460000	((1vlg_A.pdb:0.4027980000	3e6s_A.pdb:1.0492950000):0.1266440000	2jd7_A.pdb:0.2296370000):0.2953070000):0.2337580000):0.4886100000	((1lko_A.pdb:0.8971310000	1yuz_A.pdb:1.0036570000):0.7434730000	3qhb_A.pdb:0.7113690000):0.9868760000):0.3097020000):0.2771160000	((((((1dps_A.pdb:0.0000020000	1jts_A.pdb:0.0345440000):0.5592250000	1o9r_A.pdb:0.1649000000):0.4567040000	1uvh_A.pdb:0.8971960000):0.4308320000	((1ji4_A.pdb:0.9349830000	2fjc_A.pdb:0.9069770000):0.1677600000	((1ji5_A.pdb:0.1250850000	((1jig_A.pdb:0.1638530000	1n1q_A.pdb:0.3767910000):0.0766574000	2chp_A.pdb:0.6559920000):0.0502990000):0.1618580000	(1qgh_A.pdb:0.3820960000	2ux1_A.pdb:0.6073600000):0.3558740000):0.1105510000):0.3546000000):0.5882190000	(1tjo_A.pdb:0.0000010000	1tk6_A.pdb:0.0000010000):0.6013310000):0.1935220000	(2fzf_A.pdb:1.9766400000	2vzb_A.pdb:0.8109930000):0.6672750000):0.4470060000):0.3226780000	(((((1jk0_A.pdb:0.4640480000	(1w68_A.pdb:0.0440450000	2uw2_A.pdb:0.0784020000):0.2632300000):1.2129500000	1mxr_A.pdb:0.8066730000):0.4284370000	(((1oqu_A.pdb:0.1922830000	1uzr_A.pdb:0.1029140000):0.0597879000	1r2f_A.pdb:0.1457110000):0.5993240000	3ee4_A.pdb:1.9905170000):0.0954064000):1.8765100000	(1mty_D.pdb:1.1206770000	3dhg_A.pdb:2.9056520000):0.0125351000):0.4372930000	(((1mty_B.pdb:2.5288100000	1otk_A.pdb:3.3146790000):0.5943070000	2inp_C.pdb:0.8588950000):0.3812310000	2inc_B.pdb:1.3573910000):0.6661390000):1.5742500000):0.8241180000	1za0_A.pdb:1.8610540000):0.6231170000	(2uw1_A.pdb:0.0000020000	2uw1_B.pdb:0.0153710000):0.1067570000);
(1afr_A.pdb:0.1387970000	(((((((((1bcf_A.pdb:0.0000010000	3e1q_A.pdb:0.0150290000):0.3600470000	2fkz_A.pdb:0.2100920000):0.3188470000	1jgc_A.pdb:0.3476010000):0.7996370000	1nfv_A.pdb:0.8193180000):0.1405840000	((((((1dps_A.pdb:0.0000030000	1jts_A.pdb:0.0309280000):0.4860920000	1o9r_A.pdb:0.2623220000):0.2186410000	1uvh_A.pdb:1.0766040000):0.5297830000	(1ji4_A.pdb:0.7791690000	2fjc_A.pdb:1.0589180000):0.2558840000):0.1592410000	(((1ji5_A.pdb:0.3681130000	(1jig_A.pdb:0.1454180000	2chp_A.pdb:0.5752190000):0.1083670000):0.1699480000	(1qgh_A.pdb:0.3516360000	2ux1_A.pdb:0.7664120000):0.3526440000):0.0840343000	1n1q_A.pdb:0.2519110000):0.1780930000):0.5773780000	((1tjo_A.pdb:0.0000010000	1tk6_A.pdb:0.0000010000):0.7018440000	2vzb_A.pdb:1.5379430000):0.3979940000):0.4913620000):0.3424900000	(((((((1jk0_A.pdb:0.6024470000	2uw2_A.pdb:0.1012260000):0.0388302000	1w68_A.pdb:0.0000020000):0.8737890000	3ee4_A.pdb:2.4988040000):0.6266290000	((1oqu_A.pdb:0.2209880000	1uzr_A.pdb:0.1168900000):0.0524703000	1r2f_A.pdb:0.1634920000):1.4292500000):0.3349420000	1mxr_A.pdb:0.8305730000):0.9198490000	(1mty_D.pdb:1.2619040000	3dhg_A.pdb:2.5886170000):0.5588720000):0.5997090000	(((1mty_B.pdb:2.5010000000	1otk_A.pdb:3.9750420000):0.4403210000	2inp_C.pdb:0.4295890000):0.3775340000	2inc_B.pdb:1.4149190000):0.5992710000):1.3617900000):0.1465880000	(((1lko_A.pdb:0.9404200000	1yuz_A.pdb:0.8403690000):1.1102300000	3qhb_A.pdb:0.3950660000):0.8272310000	2fzf_A.pdb:2.0229120000):0.1305410000):0.4920030000	(((1bg7_A.pdb:0.6495650000	1r03_A.pdb:0.3239010000):0.0843951000	(1lb3_A.pdb:0.1748630000	2za7_A.pdb:0.1280350000):0.2858440000):0.3428820000	(1z6o_A.pdb:1.2214010000	1z6o_M.pdb:0.8474810000):0.5870680000):0.1485660000):0.0905702000	((((1eum_A.pdb:0.6993860000	1krq_A.pdb:0.3526700000):0.2987340000	3e6s_A.pdb:0.9860310000):0.2501500000	2jd7_A.pdb:0.3453270000):0.1739050000	1vlg_A.pdb:0.1739290000):0.4153300000):1.9516800000	((1za0_A.pdb:3.2747310000	2uw1_B.pdb:0.0000030000):0.0096435800	2uw1_A.pdb:0.0000020000):0.0559238000);
(1afr_A.pdb:0.1919280000	(((((((((1bcf_A.pdb:0.0000010000	3e1q_A.pdb:0.0000030000):0.2687350000	2fkz_A.pdb:0.2142630000):0.3818860000	1jgc_A.pdb:0.3736500000):0.6439480000	1nfv_A.pdb:0.9662240000):0.4453270000	((((((1dps_A.pdb:0.0023200000	1jts_A.pdb:0.0098950000):0.5046990000	1o9r_A.pdb:0.1424760000):0.2981760000	1uvh_A.pdb:1.1949540000):0.5300410000	((1ji4_A.pdb:0.5883900000	2fjc_A.pdb:0.9598570000):0.2202500000	(((1ji5_A.pdb:0.3727300000	(1n1q_A.pdb:0.3653040000	2chp_A.pdb:0.6887580000):0.0798000000):0.1681790000	1jig_A.pdb:0.2120610000):0.1724810000	(1qgh_A.pdb:0.2302440000	2ux1_A.pdb:0.7103640000):0.3686450000):0.3274060000):0.3462190000):0.3710020000	(1tjo_A.pdb:0.0000010000	1tk6_A.pdb:0.0000010000):0.9200910000):0.4562640000	(2fzf_A.pdb:2.3994530000	2vzb_A.pdb:1.2502280000):0.5974260000):0.5549250000):0.2839440000	((((1bg7_A.pdb:0.4683630000	((1lb3_A.pdb:0.0936750000	2za7_A.pdb:0.1553290000):0.3482520000	1r03_A.pdb:0.2705230000):0.0591107000):0.3391450000	(1z6o_A.pdb:1.4502330000	1z6o_M.pdb:0.8337790000):0.6293360000):0.2659160000	((((1eum_A.pdb:0.5013480000	1krq_A.pdb:0.3873680000):0.2976390000	3e6s_A.pdb:1.0126190000):0.2543920000	2jd7_A.pdb:0.2583290000):0.3137480000	1vlg_A.pdb:0.1034220000):0.6177380000):0.3315530000	(((1lko_A.pdb:0.9327400000	1yuz_A.pdb:1.1584990000):1.1488100000	3qhb_A.pdb:0.3554770000):0.7439990000	1otk_A.pdb:4.3080880000):0.7131820000):0.0000027158):0.8627910000	(((((1jk0_A.pdb:0.5989870000	(1w68_A.pdb:0.0739380000	2uw2_A.pdb:0.0919290000):0.1905440000):1.0249000000	3ee4_A.pdb:2.2481940000):0.0816109000	((1oqu_A.pdb:0.1736380000	1uzr_A.pdb:0.1071780000):0.0629980000	1r2f_A.pdb:0.1818960000):1.2360700000):0.6748460000	1mxr_A.pdb:0.5428510000):0.8957840000	(((1mty_B.pdb:3.0145450000	2inp_C.pdb:0.9546160000):0.3255530000	2inc_B.pdb:1.0229490000):0.7408330000	(1mty_D.pdb:0.9661670000	3dhg_A.pdb:2.3764110000):0.5145340000):0.4042870000):1.1916200000):0.2690940000	1za0_A.pdb:1.6658170000):1.0097400000	2uw1_B.pdb:0.0000020000):0.0083864300	2uw1_A.pdb:0.0000020000);
(1afr_A.pdb:0.1648980000	((((((((1bcf_A.pdb:0.0000010000	3e1q_A.pdb:0.0188310000):0.2256730000	2fkz_A.pdb:0.1130290000):0.1914710000	1jgc_A.pdb:0.4312630000):0.6990920000	1nfv_A.pdb:0.6776990000):0.2661620000	((((((1dps_A.pdb:0.0000030000	1jts_A.pdb:0.0338280000):0.4345020000	1o9r_A.pdb:0.2584450000):0.4486550000	1uvh_A.pdb:0.8856250000):0.3029420000	(1tjo_A.pdb:0.0000010000	1tk6_A.pdb:0.0000010000):0.7477470000):0.2339730000	(1ji4_A.pdb:0.8128340000	((((1ji5_A.pdb:0.1906350000	(1n1q_A.pdb:0.3536730000	2chp_A.pdb:0.6424050000):0.0578841000):0.1176140000	1jig_A.pdb:0.2274160000):0.1400880000	(1qgh_A.pdb:0.3288280000	2ux1_A.pdb:0.5294870000):0.4251070000):0.1141110000	2fjc_A.pdb:0.7818100000):0.0614428000):0.3269450000):0.3467020000	(2fzf_A.pdb:2.0992950000	2vzb_A.pdb:0.9657860000):0.7142790000):0.3471760000):0.4179670000	((((1bg7_A.pdb:0.6864900000	((1lb3_A.pdb:0.0780080000	2za7_A.pdb:0.1055670000):0.3720800000	1r03_A.pdb:0.2767700000):0.0312599000):0.2511040000	(1z6o_A.pdb:1.1296110000	1z6o_M.pdb:0.8853580000):0.4279440000):0.1344590000	((((1eum_A.pdb:0.4992330000	1krq_A.pdb:0.3271030000):0.3598460000	3e6s_A.pdb:0.8488950000):0.2138990000	2jd7_A.pdb:0.2306320000):0.0840380000	1vlg_A.pdb:0.3037450000):0.5458010000):0.5540100000	((1lko_A.pdb:0.8868720000	1yuz_A.pdb:1.3438090000):0.7161880000	3qhb_A.pdb:0.4344460000):1.0890700000):0.0000026970):0.3523380000	(((1jk0_A.pdb:0.4910020000	(1w68_A.pdb:0.0256980000	2uw2_A.pdb:0.0915490000):0.1311850000):0.7626240000	((1mxr_A.pdb:1.2778160000	3ee4_A.pdb:2.3148080000):0.1792520000	((1oqu_A.pdb:0.1839550000	1uzr_A.pdb:0.0963570000):0.0950967000	1r2f_A.pdb:0.1776560000):1.1693300000):0.5015120000):1.2191600000	((((1mty_B.pdb:2.1402920000	1otk_A.pdb:3.4553180000):0.3803820000	2inc_B.pdb:1.4769460000):0.1445290000	2inp_C.pdb:0.8882870000):1.1526300000	(1mty_D.pdb:1.0752810000	3dhg_A.pdb:2.3211590000):0.8914580000):0.0000020837):0.7293640000):0.6035580000	1za0_A.pdb:1.5992020000):0.8732520000	(2uw1_A.pdb:0.0000020000	2uw1_B.pdb:0.0000020000):0.0022994100);
(1afr_A.pdb:0.1216180000	((((((1bcf_A.pdb:0.0000010000	3e1q_A.pdb:0.0000030000):0.2207870000	2fkz_A.pdb:0.1768690000):0.5379770000	1jgc_A.pdb:0.1878070000):0.8737600000	(((((((((1dps_A.pdb:0.0000020000	1jts_A.pdb:0.0261040000):0.5047690000	1o9r_A.pdb:0.1695740000):0.5131270000	1uvh_A.pdb:1.1019690000):0.5203850000	(1ji4_A.pdb:1.0059320000	2fjc_A.pdb:1.0609200000):0.1883850000):0.2261440000	(1qgh_A.pdb:0.3746260000	2ux1_A.pdb:0.6421640000):0.4809200000):0.1116040000	((1ji5_A.pdb:0.3421640000	(1n1q_A.pdb:0.2683090000	2chp_A.pdb:0.6296930000):0.1609340000):0.0476860000	1jig_A.pdb:0.1739450000):0.1570920000):0.6455910000	(1tjo_A.pdb:0.0000020000	1tk6_A.pdb:0.0000020000):1.1985400000):0.8298900000	(2fzf_A.pdb:1.6326760000	2vzb_A.pdb:1.0863860000):0.3997150000):0.4724210000	1nfv_A.pdb:0.9329960000):0.0000023278):0.4079670000	(((((1bg7_A.pdb:0.4428700000	(1lb3_A.pdb:0.1212340000	2za7_A.pdb:0.1021210000):0.3846430000):0.0622645000	1r03_A.pdb:0.2125840000):0.2518090000	((1lko_A.pdb:1.0364750000	1yuz_A.pdb:0.9667920000):0.7220420000	3qhb_A.pdb:0.1961960000):1.3760900000):0.0383107000	(1z6o_A.pdb:1.4170250000	1z6o_M.pdb:0.7079970000):0.3785100000):0.3789180000	((((1eum_A.pdb:0.6620260000	1krq_A.pdb:0.3213030000):0.4043750000	3e6s_A.pdb:0.5227210000):0.3441420000	2jd7_A.pdb:0.3287470000):0.0793343000	1vlg_A.pdb:0.3109050000):0.3584470000):0.3192160000):0.5791750000	((((((((1jk0_A.pdb:0.6597780000	2uw2_A.pdb:0.0624980000):0.0612651000	1w68_A.pdb:0.0000020000):1.5740200000	1mxr_A.pdb:1.1835940000):0.2907830000	3ee4_A.pdb:2.1782640000):0.1705790000	((1oqu_A.pdb:0.2410080000	1uzr_A.pdb:0.1004780000):0.0773321000	1r2f_A.pdb:0.1981830000):0.7233120000):0.9038950000	((1mty_B.pdb:1.4587820000	1otk_A.pdb:2.7041670000):1.1413900000	(2inc_B.pdb:1.6239060000	2inp_C.pdb:0.7708330000):0.8005930000):1.3947100000):0.0707875000	(1mty_D.pdb:0.8790820000	3dhg_A.pdb:2.4310150000):0.6476310000):1.0424200000	1za0_A.pdb:1.9216830000):0.9797790000):1.1849100000	(2uw1_A.pdb:0.0000020000	2uw1_B.pdb:0.0028490000):0.1183110000);
(1afr_A.pdb:0.1940340000	((((((((((1bcf_A.pdb:0.0000010000	3e1q_A.pdb:0.0000030000):0.3685030000	2fkz_A.pdb:0.1903440000):0.3636840000	1jgc_A.pdb:0.3164850000):0.7831910000	1nfv_A.pdb:0.6561920000):0.2557030000	((((((1dps_A.pdb:0.0042170000	1jts_A.pdb:0.0087770000):0.5910150000	1o9r_A.pdb:0.3892630000):0.4094920000	1uvh_A.pdb:0.8735970000):0.3805570000	(((1ji4_A.pdb:0.8979170000	2fjc_A.pdb:0.7206720000):0.3438860000	(1qgh_A.pdb:0.4885930000	2ux1_A.pdb:0.5761250000):0.2811760000):0.2384720000	(((1ji5_A.pdb:0.2223000000	2chp_A.pdb:0.7223010000):0.1870540000	1n1q_A.pdb:0.4430900000):0.1286670000	1jig_A.pdb:0.1344080000):0.1799410000):0.2303790000):0.6777810000	(1tjo_A.pdb:0.0000010000	1tk6_A.pdb:0.0000010000):0.4216220000):0.1040550000	2vzb_A.pdb:1.7668830000):0.8661530000):0.2313510000	(((((1bg7_A.pdb:0.5776350000	(1lb3_A.pdb:0.0753960000	2za7_A.pdb:0.1248130000):0.4171320000):0.0310657000	1r03_A.pdb:0.3046530000):0.2187420000	(1z6o_A.pdb:1.4586380000	1z6o_M.pdb:0.8485060000):0.3927660000):0.0653842000	((((1eum_A.pdb:0.6165550000	1krq_A.pdb:0.2484360000):0.3296670000	3e6s_A.pdb:0.9446350000):0.2164280000	2jd7_A.pdb:0.3782360000):0.1546290000	1vlg_A.pdb:0.2678560000):0.8459240000):0.3077190000	((1lko_A.pdb:1.2074300000	1yuz_A.pdb:1.2051500000):0.5856550000	3qhb_A.pdb:0.3923770000):1.2126800000):0.3573350000):0.0729142000	2fzf_A.pdb:2.5329290000):0.2542300000	(((((((1jk0_A.pdb:0.5307600000	(1w68_A.pdb:0.0553980000	2uw2_A.pdb:0.1055650000):0.2039960000):1.2194900000	((1mxr_A.pdb:1.0723510000	3ee4_A.pdb:2.4908330000):0.1930360000	((1oqu_A.pdb:0.1567850000	1uzr_A.pdb:0.1246050000):0.2222480000	1r2f_A.pdb:0.0958380000):0.9984390000):0.2367500000):1.3113900000	(1mty_D.pdb:1.7866440000	3dhg_A.pdb:1.4319270000):0.3484550000):0.9532410000	2inp_C.pdb:1.4592090000):0.1755340000	2inc_B.pdb:1.0236000000):0.8052020000	1otk_A.pdb:5.1265580000):0.0871618000	1mty_B.pdb:2.4812890000):0.4527020000):0.5213300000	1za0_A.pdb:2.0281520000):1.0825100000	2uw1_B.pdb:0.0039650000):0.0024940900	2uw1_A.pdb:0.0000020000);
(1afr_A.pdb:0.1907210000	((((((((1bcf_A.pdb:0.0000010000	3e1q_A.pdb:0.0068340000):0.1487660000	2fkz_A.pdb:0.3150450000):0.2084080000	1jgc_A.pdb:0.5144610000):0.5747010000	((((((((1dps_A.pdb:0.0000020000	1jts_A.pdb:0.0321310000):0.4267870000	1o9r_A.pdb:0.3290200000):0.4209630000	1uvh_A.pdb:0.6042210000):0.4264830000	(1ji4_A.pdb:0.8387980000	2fjc_A.pdb:0.9776540000):0.0881397000):0.2281050000	(1qgh_A.pdb:0.4358830000	2ux1_A.pdb:0.5999830000):0.2722050000):0.0599039000	(((1ji5_A.pdb:0.2395440000	2chp_A.pdb:0.5201100000):0.0510551000	1jig_A.pdb:0.1859640000):0.1889260000	1n1q_A.pdb:0.2089920000):0.2379650000):0.4222110000	(1tjo_A.pdb:0.0000010000	1tk6_A.pdb:0.0000010000):0.9974720000):0.3072110000	(2fzf_A.pdb:1.5308660000	2vzb_A.pdb:1.1018980000):0.7407000000):0.5306630000):0.0113310000	1nfv_A.pdb:0.9499000000):0.7452140000	((((((1jk0_A.pdb:0.3099690000	(1w68_A.pdb:0.0882450000	2uw2_A.pdb:0.0357460000):0.2006770000):1.1331800000	1mxr_A.pdb:1.3339350000):0.4756700000	(1oqu_A.pdb:0.1226770000	(1r2f_A.pdb:0.2575110000	1uzr_A.pdb:0.0980460000):0.1149110000):1.0500000000):0.4004020000	3ee4_A.pdb:2.6131710000):0.8135110000	(((((1mty_B.pdb:1.7066760000	1otk_A.pdb:2.1014310000):1.1173100000	2inp_C.pdb:0.5634840000):0.6641080000	2inc_B.pdb:1.2704180000):1.3335200000	3dhg_A.pdb:2.7082460000):0.6044020000	1mty_D.pdb:0.8713160000):0.7341000000):1.0703300000	((1lko_A.pdb:0.7793440000	1yuz_A.pdb:0.8536040000):0.8899130000	3qhb_A.pdb:0.5957640000):0.6296040000):0.1541180000):0.4035990000	((((1bg7_A.pdb:0.4207840000	(1lb3_A.pdb:0.1061610000	2za7_A.pdb:0.1809640000):0.3441260000):0.0793460000	1r03_A.pdb:0.1896530000):0.1911510000	(1z6o_A.pdb:1.0605060000	1z6o_M.pdb:0.5379680000):0.7414290000):0.3804920000	((((1eum_A.pdb:0.4804920000	1krq_A.pdb:0.5277500000):0.5221030000	2jd7_A.pdb:0.3254270000):0.2219640000	1vlg_A.pdb:0.2131570000):0.1850580000	3e6s_A.pdb:0.9522480000):0.2471680000):0.2152860000):1.2013800000	1za0_A.pdb:1.7764540000):0.9054220000	(2uw1_A.pdb:0.0000020000	2uw1_B.pdb:0.0097870000):0.0000024148);
(1afr_A.pdb:0.1500990000	(((((((((1bcf_A.pdb:0.0000010000	3e1q_A.pdb:0.0059840000):0.2947100000	2fkz_A.pdb:0.1981860000):0.2917220000	1jgc_A.pdb:0.4460990000):0.7009510000	1nfv_A.pdb:0.9764030000):0.0017013800	((((((((1dps_A.pdb:0.0000020000	1jts_A.pdb:0.0123790000):0.2079450000	1o9r_A.pdb:0.2768520000):0.5234470000	1uvh_A.pdb:0.7992810000):0.4294550000	(1ji4_A.pdb:0.7704330000	2fjc_A.pdb:0.8155690000):0.1718090000):0.2542650000	(1qgh_A.pdb:0.3735130000	2ux1_A.pdb:0.6535790000):0.2059440000):0.0367139000	((1ji5_A.pdb:0.2671460000	(1n1q_A.pdb:0.2876440000	2chp_A.pdb:0.4769470000):0.1853100000):0.0830262000	1jig_A.pdb:0.1719830000):0.1261910000):0.7779180000	(1tjo_A.pdb:0.0000010000	1tk6_A.pdb:0.0000010000):0.7783490000):0.5300140000	2vzb_A.pdb:2.1337100000):0.3069830000):0.3692250000	(((1lko_A.pdb:0.7753740000	1yuz_A.pdb:0.5629400000):1.0049800000	3qhb_A.pdb:0.4089860000):1.0110100000	2fzf_A.pdb:1.8650600000):0.7448470000):0.1559420000	(((((1jk0_A.pdb:0.4513530000	(1w68_A.pdb:0.0948770000	2uw2_A.pdb:0.0562120000):0.0827360000):1.3410100000	(((1oqu_A.pdb:0.1936890000	1uzr_A.pdb:0.1079930000):0.0410238000	1r2f_A.pdb:0.1788360000):1.1153700000	3ee4_A.pdb:3.0231990000):0.3576860000):0.7551400000	1mxr_A.pdb:0.7839300000):0.5772690000	(1mty_D.pdb:1.4190640000	3dhg_A.pdb:2.0062780000):1.3417900000):0.6421270000	(((1mty_B.pdb:1.3283790000	1otk_A.pdb:2.7451430000):0.7952460000	2inp_C.pdb:1.5170830000):0.3983630000	2inc_B.pdb:1.0363080000):1.0386600000):0.7356570000):0.2733140000	((((1bg7_A.pdb:0.4370850000	(1lb3_A.pdb:0.0926230000	2za7_A.pdb:0.1230130000):0.2237190000):0.1585790000	1r03_A.pdb:0.2502090000):0.3304020000	(1z6o_A.pdb:1.0642210000	1z6o_M.pdb:0.6973980000):0.4427570000):0.1695720000	((((1eum_A.pdb:0.6204310000	1krq_A.pdb:0.2062570000):0.4138730000	3e6s_A.pdb:1.0835020000):0.3217210000	2jd7_A.pdb:0.1605440000):0.2793660000	1vlg_A.pdb:0.2496240000):0.4342610000):0.3123390000):0.9494070000	1za0_A.pdb:1.6776000000):1.1270200000	(2uw1_A.pdb:0.0000020000	2uw1_B.pdb:0.0060970000):0.0403363000);
(1afr_A.pdb:0.2073970000	((((((((1bcf_A.pdb:0.0000020000	3e1q_A.pdb:0.0146000000):0.2515090000	2fkz_A.pdb:0.1556750000):0.3072450000	1jgc_A.pdb:0.5473740000):0.6464260000	((((1bg7_A.pdb:0.5673260000	(((1lb3_A.pdb:0.1650190000	2za7_A.pdb:0.1513800000):0.2843330000	1z6o_A.pdb:1.5060590000):0.0847246000	1r03_A.pdb:0.3465410000):0.0825879000):0.1670330000	(((((1eum_A.pdb:0.2423780000	1krq_A.pdb:0.4884280000):0.3549960000	3e6s_A.pdb:0.9634990000):0.2901220000	2jd7_A.pdb:0.1807490000):0.4689560000	1vlg_A.pdb:0.0422630000):0.7313370000	1z6o_M.pdb:0.9691630000):0.1237940000):0.6072260000	((1lko_A.pdb:0.7422800000	1yuz_A.pdb:1.0670200000):0.9135630000	3qhb_A.pdb:0.3728950000):1.0198800000):0.1973140000	((((((1dps_A.pdb:0.0022520000	1jts_A.pdb:0.0398700000):0.4792350000	1o9r_A.pdb:0.4389170000):0.5349720000	1uvh_A.pdb:0.7354640000):0.5421720000	(1tjo_A.pdb:0.0000010000	1tk6_A.pdb:0.0000010000):1.1024500000):0.2621520000	((1ji4_A.pdb:0.7108110000	2fjc_A.pdb:0.5773230000):0.2551270000	(((1ji5_A.pdb:0.2404350000	(1n1q_A.pdb:0.3178080000	2chp_A.pdb:0.6360660000):0.0770412000):0.0782838000	1jig_A.pdb:0.1815720000):0.1765220000	(1qgh_A.pdb:0.2470940000	2ux1_A.pdb:0.6201240000):0.4432030000):0.0889993000):0.4047760000):0.3260210000	(2fzf_A.pdb:1.8770920000	2vzb_A.pdb:1.0273290000):0.7571370000):0.7765100000):0.0965487000):0.3303510000	1nfv_A.pdb:0.6870760000):0.4117860000	((((((1jk0_A.pdb:0.4601240000	(1w68_A.pdb:0.0989760000	2uw2_A.pdb:0.0469190000):0.1576320000):1.1036300000	((1oqu_A.pdb:0.1971270000	1uzr_A.pdb:0.0980270000):0.1261630000	1r2f_A.pdb:0.1568940000):1.0741100000):0.2272840000	3ee4_A.pdb:2.1622680000):0.3823900000	1mxr_A.pdb:1.1280020000):1.1940000000	(1mty_D.pdb:1.4329430000	3dhg_A.pdb:2.5992410000):0.3240670000):0.1314320000	(((1mty_B.pdb:2.3602930000	1otk_A.pdb:2.5611540000):1.1568600000	2inp_C.pdb:0.9431300000):0.2695100000	2inc_B.pdb:1.3338060000):1.0024800000):0.9361030000):0.9795490000	1za0_A.pdb:1.7755880000):0.9628720000	2uw1_B.pdb:0.0000020000):0.0064640200	2uw1_A.pdb:0.0000020000);
(1afr_A.pdb:0.1984930000	((((((((((1bcf_A.pdb:0.0000010000	3e1q_A.pdb:0.0125240000):0.2497750000	2fkz_A.pdb:0.1434410000):0.1840660000	1jgc_A.pdb:0.5393030000):0.6210920000	1nfv_A.pdb:0.6155890000):0.1060580000	((((((1dps_A.pdb:0.0000020000	1jts_A.pdb:0.0000020000):0.3544860000	1o9r_A.pdb:0.2267350000):0.6045910000	1uvh_A.pdb:0.7666710000):0.3569630000	((1ji4_A.pdb:0.6398820000	2fjc_A.pdb:0.7712760000):0.2810070000	((((1ji5_A.pdb:0.2809410000	2chp_A.pdb:0.3826600000):0.0577593000	1n1q_A.pdb:0.2828470000):0.0776282000	1jig_A.pdb:0.2053720000):0.2357060000	(1qgh_A.pdb:0.3065530000	2ux1_A.pdb:0.6478430000):0.3699350000):0.1482770000):0.2369860000):0.3324760000	(1tjo_A.pdb:0.0000010000	1tk6_A.pdb:0.0000010000):0.9102040000):0.5968470000	(2fzf_A.pdb:1.5757210000	2vzb_A.pdb:0.6567570000):0.8880460000):0.5634530000):0.1875370000	((((1jk0_A.pdb:0.4903180000	(1w68_A.pdb:0.0775250000	2uw2_A.pdb:0.0493730000):0.2415410000):1.4128100000	(((1oqu_A.pdb:0.1861490000	1uzr_A.pdb:0.0699250000):0.1221090000	1r2f_A.pdb:0.1482580000):1.1708600000	3ee4_A.pdb:2.1018310000):0.1414590000):0.3461640000	1mxr_A.pdb:0.5694740000):0.9151960000	((((1mty_B.pdb:2.0482310000	1otk_A.pdb:2.9661320000):0.8574820000	2inp_C.pdb:1.1919110000):0.4556480000	2inc_B.pdb:0.8729740000):1.3519500000	(1mty_D.pdb:1.1992840000	3dhg_A.pdb:2.5833640000):0.4761930000):0.1471510000):1.3166300000):0.0026938100	((1lko_A.pdb:0.9098490000	1yuz_A.pdb:0.6608900000):0.6660680000	3qhb_A.pdb:0.2962420000):1.2223400000):0.2458910000	((((1bg7_A.pdb:0.5824000000	1r03_A.pdb:0.2734980000):0.1100670000	(1lb3_A.pdb:0.0753610000	2za7_A.pdb:0.1306750000):0.3293800000):0.2375400000	(1z6o_A.pdb:1.0503720000	1z6o_M.pdb:0.8987440000):0.3160250000):0.2871760000	((((1eum_A.pdb:0.4797430000	1krq_A.pdb:0.2614720000):0.5633910000	2jd7_A.pdb:0.3933470000):0.0979893000	1vlg_A.pdb:0.1462670000):0.1293730000	3e6s_A.pdb:0.9067880000):0.1047140000):0.5876110000):1.2018000000	1za0_A.pdb:1.8304480000):0.7477230000	2uw1_B.pdb:0.0016830000):0.0107834000	2uw1_A.pdb:0.0000020000);
(1afr_A.pdb:0.2144580000	(((((((((1bcf_A.pdb:0.0000010000	3e1q_A.pdb:0.0113800000):0.2254790000	2fkz_A.pdb:0.2706500000):0.2315200000	1jgc_A.pdb:0.3183890000):0.7940840000	1nfv_A.pdb:0.6160180000):0.0000020569	((((((1dps_A.pdb:0.0103300000	1jts_A.pdb:0.0077160000):0.3508200000	1o9r_A.pdb:0.2920440000):0.3289310000	1uvh_A.pdb:0.7095780000):0.4582540000	(1ji4_A.pdb:0.6855650000	(((((1ji5_A.pdb:0.2391950000	2chp_A.pdb:0.6331190000):0.0624316000	1n1q_A.pdb:0.2778820000):0.0870405000	1jig_A.pdb:0.1753400000):0.1556420000	(1qgh_A.pdb:0.2718050000	2ux1_A.pdb:0.7457360000):0.4977740000):0.3245960000	2fjc_A.pdb:0.9213840000):0.0588448000):0.2249740000):0.5892620000	(1tjo_A.pdb:0.0000010000	1tk6_A.pdb:0.0000010000):0.6612990000):0.4296120000	(2fzf_A.pdb:1.5984150000	2vzb_A.pdb:1.1598410000):0.5470530000):0.7754390000):0.4805380000	(((((1bg7_A.pdb:0.5257110000	(1lb3_A.pdb:0.1512220000	2za7_A.pdb:0.1458240000):0.3076710000):0.1298650000	1r03_A.pdb:0.2648270000):0.3223650000	(1z6o_A.pdb:1.1806550000	1z6o_M.pdb:0.7760560000):0.3412420000):0.2209110000	(((1eum_A.pdb:0.5113340000	1krq_A.pdb:0.2456770000):0.4269500000	3e6s_A.pdb:0.8961850000):0.2523120000	(1vlg_A.pdb:0.2494860000	2jd7_A.pdb:0.4032340000):0.1662930000):0.3719190000):0.6995320000	((1lko_A.pdb:1.0303090000	1yuz_A.pdb:0.9178640000):0.9733740000	3qhb_A.pdb:0.3880540000):0.8828820000):0.1433610000):0.3337910000	(((((1jk0_A.pdb:0.5469680000	(1w68_A.pdb:0.0546370000	2uw2_A.pdb:0.0799550000):0.2248800000):1.3308700000	(((1oqu_A.pdb:0.1857900000	1uzr_A.pdb:0.0963170000):0.1291640000	1r2f_A.pdb:0.1410530000):1.1137600000	3ee4_A.pdb:2.1844890000):0.3167590000):0.1325900000	1mxr_A.pdb:0.8376840000):0.5372340000	(1mty_D.pdb:1.7917030000	3dhg_A.pdb:2.3385020000):0.3095020000):0.2814750000	(((1mty_B.pdb:1.5520820000	1otk_A.pdb:2.4244030000):1.5782400000	2inp_C.pdb:0.7129050000):0.1501140000	2inc_B.pdb:1.3376610000):0.9598190000):1.0360100000):1.0283100000	1za0_A.pdb:1.9360110000):1.1310800000	2uw1_B.pdb:0.0024370000):0.0091887400	2uw1_A.pdb:0.0000020000);
(1afr_A.pdb:0.2124740000	((((((((1bcf_A.pdb:0.0000010000	3e1q_A.pdb:0.0000030000):0.2288310000	2fkz_A.pdb:0.1811390000):0.3648880000	1jgc_A.pdb:0.3457860000):0.6542890000	1nfv_A.pdb:0.7499160000):0.1558780000	((((((1dps_A.pdb:0.0102360000	1jts_A.pdb:0.0110880000):0.4632760000	1o9r_A.pdb:0.2302350000):0.2616480000	1uvh_A.pdb:1.0235250000):0.3837830000	(((1ji4_A.pdb:0.7193750000	2fjc_A.pdb:0.9228300000):0.2995550000	(1qgh_A.pdb:0.3332070000	2ux1_A.pdb:0.7008220000):0.2573490000):0.1188730000	(((1ji5_A.pdb:0.3509090000	2chp_A.pdb:0.5776000000):0.1141420000	1jig_A.pdb:0.2127290000):0.1713360000	1n1q_A.pdb:0.2040450000):0.0725656000):0.3928590000):0.3429470000	(1tjo_A.pdb:0.0000010000	1tk6_A.pdb:0.0000010000):0.8508220000):0.7966060000	(2fzf_A.pdb:1.4138510000	2vzb_A.pdb:1.1366850000):1.4203500000):0.5396130000):0.2892120000	((((1bg7_A.pdb:0.4597640000	((1lb3_A.pdb:0.1738010000	2za7_A.pdb:0.1807580000):0.3390660000	1r03_A.pdb:0.2682420000):0.1023650000):0.4138040000	(1z6o_A.pdb:0.8616950000	1z6o_M.pdb:0.7818640000):0.4391900000):0.1001200000	((((1eum_A.pdb:0.5193390000	1krq_A.pdb:0.3565940000):0.4183780000	3e6s_A.pdb:1.0749620000):0.3014520000	2jd7_A.pdb:0.3914650000):0.2736120000	1vlg_A.pdb:0.1967880000):0.5131760000):0.5419740000	((1lko_A.pdb:0.8926110000	1yuz_A.pdb:1.1254740000):1.0951800000	3qhb_A.pdb:0.2417510000):1.1611500000):0.1542740000):1.0937100000	((((((1jk0_A.pdb:0.7745000000	2uw2_A.pdb:0.0596170000):0.0812296000	1w68_A.pdb:0.0000020000):1.6056700000	3ee4_A.pdb:1.8897760000):0.1940170000	((1oqu_A.pdb:0.2789290000	1uzr_A.pdb:0.1633530000):0.1240020000	1r2f_A.pdb:0.2062160000):1.3227900000):0.4018470000	1mxr_A.pdb:0.9360630000):1.2966300000	((((1mty_B.pdb:1.8841810000	1otk_A.pdb:2.9136210000):1.2570000000	2inc_B.pdb:1.7983860000):0.1861680000	2inp_C.pdb:0.7214930000):1.4321000000	(1mty_D.pdb:1.2277390000	3dhg_A.pdb:1.8056280000):0.1823930000):0.2131980000):1.1407100000):0.5475430000	1za0_A.pdb:1.9577200000):0.8221360000	(2uw1_A.pdb:0.0000020000	2uw1_B.pdb:0.0055670000):0.0105747000);
(1afr_A.pdb:0.2215500000	(((((((((1bcf_A.pdb:0.0000010000	3e1q_A.pdb:0.0144250000):0.2981240000	2fkz_A.pdb:0.2579360000):0.3968540000	1jgc_A.pdb:0.4036270000):0.5047640000	1nfv_A.pdb:0.6957510000):0.1164830000	((((((1dps_A.pdb:0.0000020000	1jts_A.pdb:0.0141780000):0.4748740000	1o9r_A.pdb:0.2370440000):0.5536020000	1uvh_A.pdb:0.8701060000):0.4171080000	(1tjo_A.pdb:0.0000010000	1tk6_A.pdb:0.0000010000):0.7611530000):0.3054650000	((1ji4_A.pdb:0.6420460000	2fjc_A.pdb:0.6143080000):0.1614870000	(((1ji5_A.pdb:0.2582700000	(1n1q_A.pdb:0.3836520000	2chp_A.pdb:0.6358410000):0.1180980000):0.0714762000	1jig_A.pdb:0.2567380000):0.3204610000	(1qgh_A.pdb:0.4064910000	2ux1_A.pdb:0.4155340000):0.2963380000):0.2081780000):0.2519510000):0.4066650000	(2fzf_A.pdb:1.8804430000	2vzb_A.pdb:0.4882630000):0.8141830000):0.5104910000):0.4898380000	((((1bg7_A.pdb:0.4000490000	(1lb3_A.pdb:0.1439830000	2za7_A.pdb:0.0703010000):0.3438380000):0.0795914000	1r03_A.pdb:0.2748880000):0.2412950000	(((((1eum_A.pdb:0.6736970000	1krq_A.pdb:0.3142360000):0.6135500000	2jd7_A.pdb:0.0514910000):0.4783170000	1vlg_A.pdb:0.1679290000):0.1453670000	3e6s_A.pdb:1.2314610000):0.4119750000	(1z6o_A.pdb:1.1466070000	1z6o_M.pdb:0.6578970000):0.3148180000):0.2249050000):0.5264540000	((1lko_A.pdb:0.5958660000	1yuz_A.pdb:1.0583520000):0.8507950000	3qhb_A.pdb:0.5428760000):1.0636800000):0.0698741000):0.5222190000	(((((((1jk0_A.pdb:0.6696210000	2uw2_A.pdb:0.0616910000):0.0710727000	1w68_A.pdb:0.0014400000):1.1639200000	3ee4_A.pdb:2.3178460000):0.2459940000	((1oqu_A.pdb:0.1787740000	1uzr_A.pdb:0.1343660000):0.1032050000	1r2f_A.pdb:0.1749780000):0.9367290000):0.6604530000	1mxr_A.pdb:1.1713120000):0.8580680000	(1mty_D.pdb:1.7964210000	3dhg_A.pdb:1.7872610000):0.4343460000):0.1070680000	(((1mty_B.pdb:2.2089890000	1otk_A.pdb:3.1753070000):0.4468230000	2inc_B.pdb:1.3847140000):0.3873840000	2inp_C.pdb:1.0357880000):1.5464800000):1.2329000000):1.3379100000	1za0_A.pdb:1.6263550000):0.9414120000	2uw1_B.pdb:0.0009080000):0.0122481000	2uw1_A.pdb:0.0000020000);
(1afr_A.pdb:0.1736900000	((((((((1bcf_A.pdb:0.0000010000	3e1q_A.pdb:0.0118840000):0.2190810000	2fkz_A.pdb:0.1528690000):0.3332280000	1jgc_A.pdb:0.3350790000):0.6005010000	(((((((1dps_A.pdb:0.0036820000	1jts_A.pdb:0.0093610000):0.2354460000	1o9r_A.pdb:0.3356680000):0.5363070000	1uvh_A.pdb:0.4740750000):0.4301750000	(1tjo_A.pdb:0.0000010000	1tk6_A.pdb:0.0000010000):0.8904300000):0.3190260000	((1ji4_A.pdb:0.6704000000	2fjc_A.pdb:0.7115240000):0.1203850000	(((1ji5_A.pdb:0.3528640000	(1n1q_A.pdb:0.2551060000	2chp_A.pdb:0.4914940000):0.0652912000):0.0895560000	1jig_A.pdb:0.1620830000):0.1713050000	(1qgh_A.pdb:0.3097510000	2ux1_A.pdb:0.6107250000):0.3769280000):0.1195860000):0.3418160000):0.5890590000	(2fzf_A.pdb:1.8083420000	2vzb_A.pdb:1.3277150000):0.6121070000):0.4037960000	1nfv_A.pdb:0.6536730000):0.0000023056):0.5166690000	((1lko_A.pdb:0.6552800000	1yuz_A.pdb:1.0387730000):0.5822500000	3qhb_A.pdb:0.4522680000):1.6788800000):0.0773887000	((((1bg7_A.pdb:0.5155880000	1r03_A.pdb:0.3144040000):0.0791753000	(1lb3_A.pdb:0.1124100000	2za7_A.pdb:0.1318530000):0.3499260000):0.3309150000	(1z6o_A.pdb:0.9872570000	1z6o_M.pdb:0.6284090000):0.4132050000):0.3376130000	((((1eum_A.pdb:0.4705160000	1krq_A.pdb:0.3288670000):0.3761480000	3e6s_A.pdb:0.8986280000):0.2223080000	2jd7_A.pdb:0.2722640000):0.3771710000	1vlg_A.pdb:0.1007110000):0.3884760000):0.5469550000):0.3281530000	(((((1jk0_A.pdb:0.4290980000	(1w68_A.pdb:0.1023720000	2uw2_A.pdb:0.0149240000):0.2265180000):1.3893400000	1mxr_A.pdb:1.0409190000):0.3532340000	((1oqu_A.pdb:0.1847840000	1uzr_A.pdb:0.1260830000):0.1160790000	1r2f_A.pdb:0.2049990000):1.2488000000):0.2156120000	3ee4_A.pdb:1.8382060000):0.2535940000	((((1mty_B.pdb:1.3351480000	1otk_A.pdb:2.6724790000):0.9904370000	2inc_B.pdb:1.3910770000):0.1878490000	2inp_C.pdb:0.6983020000):1.0100600000	(1mty_D.pdb:1.0323920000	3dhg_A.pdb:2.4243540000):0.5844780000):0.4232920000):1.2364400000):0.5959230000	1za0_A.pdb:1.8130020000):1.5371700000	(2uw1_A.pdb:0.0000020000	2uw1_B.pdb:0.0175040000):0.0490414000);
(1afr_A.pdb:0.1066680000	((((((((1bcf_A.pdb:0.0000010000	3e1q_A.pdb:0.0000030000):0.2840610000	2fkz_A.pdb:0.1850980000):0.3519190000	1jgc_A.pdb:0.3677390000):0.5230360000	((((((1dps_A.pdb:0.0000020000	1jts_A.pdb:0.0311050000):0.4945540000	1o9r_A.pdb:0.2290470000):0.7471270000	1uvh_A.pdb:0.7591250000):0.2988570000	(((1ji4_A.pdb:0.8056170000	1qgh_A.pdb:0.6588520000):0.1939440000	(2fjc_A.pdb:0.8361010000	2ux1_A.pdb:0.3838210000):0.2826170000):0.1811330000	(((1ji5_A.pdb:0.2025150000	2chp_A.pdb:0.6462140000):0.1480080000	1jig_A.pdb:0.2307840000):0.1852620000	1n1q_A.pdb:0.3658970000):0.2587970000):0.3126420000):0.5397810000	(1tjo_A.pdb:0.0000010000	1tk6_A.pdb:0.0000010000):0.6089030000):0.7068620000	(2fzf_A.pdb:1.9676680000	2vzb_A.pdb:0.8686560000):0.6591530000):0.6124440000):0.1736160000	1nfv_A.pdb:0.6224140000):0.6933140000	(((((1bg7_A.pdb:0.4212890000	(1lb3_A.pdb:0.0903180000	2za7_A.pdb:0.0938560000):0.2673260000):0.0454250000	1r03_A.pdb:0.3136370000):0.2788910000	(1z6o_A.pdb:1.1938410000	1z6o_M.pdb:0.8709120000):0.3268770000):0.1654090000	((((1eum_A.pdb:0.6432580000	1krq_A.pdb:0.2583130000):0.4652060000	3e6s_A.pdb:0.8714390000):0.2863300000	2jd7_A.pdb:0.3466390000):0.1010290000	1vlg_A.pdb:0.2940120000):0.3638050000):0.4314700000	((1lko_A.pdb:1.0523550000	1yuz_A.pdb:0.9941650000):0.9379130000	3qhb_A.pdb:0.3492150000):1.1908500000):0.1648140000):0.3571410000	((((((1jk0_A.pdb:0.6817720000	2uw2_A.pdb:0.0476050000):0.0855399000	1w68_A.pdb:0.0208110000):1.6590600000	(((1oqu_A.pdb:0.1795790000	1uzr_A.pdb:0.0934380000):0.1192500000	1r2f_A.pdb:0.1628100000):1.0015700000	3ee4_A.pdb:2.0277090000):0.1733490000):0.4280170000	1mxr_A.pdb:0.7511880000):1.1414100000	(1mty_D.pdb:1.5591150000	3dhg_A.pdb:1.8633360000):0.4391230000):0.3977100000	(((1mty_B.pdb:2.0644470000	1otk_A.pdb:2.7662180000):0.6123890000	2inp_C.pdb:1.1994070000):0.4179740000	2inc_B.pdb:0.5604520000):1.4038000000):1.6268000000):0.3191090000	1za0_A.pdb:2.2960370000):0.7557620000	(2uw1_A.pdb:0.0000020000	2uw1_B.pdb:0.0061710000):0.0772975000);
(1afr_A.pdb:0.1163430000	(((((((((1bcf_A.pdb:0.0000010000	3e1q_A.pdb:0.0130640000):0.2978240000	2fkz_A.pdb:0.2804120000):0.4048450000	1jgc_A.pdb:0.4532140000):0.4035590000	1nfv_A.pdb:1.1234230000):0.5257250000	((((((1dps_A.pdb:0.0000030000	1jts_A.pdb:0.0197360000):0.3823430000	1o9r_A.pdb:0.2844650000):0.3634760000	1uvh_A.pdb:0.7579200000):0.6042440000	((1ji4_A.pdb:0.5497410000	2fjc_A.pdb:1.0402510000):0.3295820000	((((1ji5_A.pdb:0.2395830000	2chp_A.pdb:0.6280140000):0.1032910000	1n1q_A.pdb:0.4236210000):0.0571299000	1jig_A.pdb:0.2567660000):0.1772640000	(1qgh_A.pdb:0.4111700000	2ux1_A.pdb:0.4897850000):0.3884600000):0.2430970000):0.3061360000):0.3165490000	(1tjo_A.pdb:0.0000010000	1tk6_A.pdb:0.0000010000):1.0355700000):0.1736790000	2vzb_A.pdb:1.7146990000):0.1880540000):0.3781830000	((((1bg7_A.pdb:0.5087090000	(1lb3_A.pdb:0.0831020000	2za7_A.pdb:0.1148580000):0.3456610000):0.1294400000	1r03_A.pdb:0.3187810000):0.3412020000	(((((1eum_A.pdb:0.3659530000	1krq_A.pdb:0.4367920000):0.3591180000	3e6s_A.pdb:0.9873750000):0.2044240000	2jd7_A.pdb:0.1841900000):0.1390520000	1vlg_A.pdb:0.3586840000):0.6211000000	(1z6o_A.pdb:1.4466240000	1z6o_M.pdb:0.7887280000):0.2965380000):0.1224680000):0.3105650000	((1lko_A.pdb:0.9193570000	1yuz_A.pdb:0.8758520000):0.9315600000	3qhb_A.pdb:0.2781470000):1.3181500000):0.2579630000):0.1385230000	2fzf_A.pdb:2.4081040000):0.2748360000	((((((1jk0_A.pdb:0.5745480000	(1w68_A.pdb:0.0437730000	2uw2_A.pdb:0.0748140000):0.1141240000):1.2029300000	1mxr_A.pdb:1.1750110000):0.1327430000	((1oqu_A.pdb:0.2584300000	1uzr_A.pdb:0.0811760000):0.1304800000	1r2f_A.pdb:0.1694370000):1.1679400000):0.4184500000	3ee4_A.pdb:1.2184700000):0.3383430000	(1mty_D.pdb:1.5288730000	3dhg_A.pdb:1.8586980000):1.4208400000):0.7699470000	((1mty_B.pdb:1.6902140000	1otk_A.pdb:2.6375800000):0.6962010000	(2inc_B.pdb:1.8557890000	2inp_C.pdb:1.0736590000):0.2165970000):1.8149500000):0.7844860000):0.9157120000	1za0_A.pdb:1.9730460000):0.8782990000	(2uw1_A.pdb:0.0000020000	2uw1_B.pdb:0.0064040000):0.0918800000);
(1afr_A.pdb:0.1689790000	((((((((((1bcf_A.pdb:0.0000010000	3e1q_A.pdb:0.0134490000):0.2368470000	2fkz_A.pdb:0.2247920000):0.2591240000	1jgc_A.pdb:0.3350630000):0.6321120000	1nfv_A.pdb:0.4252340000):0.1569840000	(((((1dps_A.pdb:0.0000020000	1jts_A.pdb:0.0196350000):0.4787920000	1o9r_A.pdb:0.3102350000):0.3339290000	1uvh_A.pdb:0.6925680000):0.6656430000	((1tjo_A.pdb:0.0000010000	1tk6_A.pdb:0.0000010000):0.4601070000	(2fzf_A.pdb:2.5014940000	2vzb_A.pdb:0.0000030000):1.3814700000):0.3302740000):0.1034780000	((1ji4_A.pdb:0.5270250000	2fjc_A.pdb:0.4407170000):0.2981330000	((((1ji5_A.pdb:0.2044450000	2chp_A.pdb:0.5831220000):0.1044390000	1n1q_A.pdb:0.3966960000):0.0973368000	1jig_A.pdb:0.1790300000):0.1380910000	(1qgh_A.pdb:0.3113370000	2ux1_A.pdb:0.6899300000):0.3982220000):0.0488235000):0.3776830000):0.9056140000):0.0490246000	((((((1jk0_A.pdb:0.4576120000	(1w68_A.pdb:0.0562720000	2uw2_A.pdb:0.0675180000):0.2627380000):1.0269700000	3ee4_A.pdb:2.4728560000):0.2319590000	((1oqu_A.pdb:0.1580070000	1uzr_A.pdb:0.1076930000):0.0760706000	1r2f_A.pdb:0.2320540000):0.9025230000):0.2648280000	1mxr_A.pdb:1.1560410000):1.0121100000	((((1mty_B.pdb:1.0105750000	1otk_A.pdb:4.1655460000):1.6888800000	2inp_C.pdb:1.0826790000):0.0891808000	2inc_B.pdb:1.4249710000):0.5767550000	3dhg_A.pdb:2.1057580000):0.3326070000):0.4472310000	1mty_D.pdb:1.0593650000):1.6302000000):0.3052150000	((1lko_A.pdb:1.0161680000	1yuz_A.pdb:0.9336900000):0.9997890000	3qhb_A.pdb:0.1401330000):1.6013000000):0.3073730000	((((1bg7_A.pdb:0.4485940000	(1lb3_A.pdb:0.1088510000	2za7_A.pdb:0.1647620000):0.4093170000):0.0335858000	1r03_A.pdb:0.3617740000):0.2294000000	(1z6o_A.pdb:1.5941060000	1z6o_M.pdb:0.6842810000):0.3954120000):0.2258850000	((((1eum_A.pdb:0.3491150000	1krq_A.pdb:0.5340350000):0.5459950000	2jd7_A.pdb:0.2144000000):0.1651630000	1vlg_A.pdb:0.1966650000):0.2240710000	3e6s_A.pdb:0.9610650000):0.3161220000):0.2793900000):0.8415320000	1za0_A.pdb:2.2132850000):0.4433090000	2uw1_B.pdb:0.0000020000):0.0118209000	2uw1_A.pdb:0.0000020000);
(1afr_A.pdb:0.2151200000	(((((((((1bcf_A.pdb:0.0000020000	3e1q_A.pdb:0.0138720000):0.3548070000	2fkz_A.pdb:0.1844320000):0.1482840000	1jgc_A.pdb:0.4227720000):0.7149540000	1nfv_A.pdb:0.7498370000):0.1827970000	((((((1dps_A.pdb:0.0100650000	1jts_A.pdb:0.0305600000):0.4960590000	1o9r_A.pdb:0.2658700000):0.4858340000	1uvh_A.pdb:0.7645310000):0.5069860000	(1ji4_A.pdb:0.7509410000	((((1ji5_A.pdb:0.1378790000	2chp_A.pdb:0.6057990000):0.1359270000	(1n1q_A.pdb:0.2931700000	(1qgh_A.pdb:0.3360630000	2ux1_A.pdb:0.6022350000):0.4247190000):0.1846580000):0.0828397000	1jig_A.pdb:0.2532500000):0.2925420000	2fjc_A.pdb:0.7004260000):0.0175144000):0.2669860000):0.5563600000	(1tjo_A.pdb:0.0000010000	1tk6_A.pdb:0.0000010000):0.6214400000):0.3199430000	(2fzf_A.pdb:2.1080590000	2vzb_A.pdb:1.0757680000):1.0559800000):0.6469700000):0.2709070000	((((1bg7_A.pdb:0.5829040000	1r03_A.pdb:0.2480320000):0.1141720000	(1lb3_A.pdb:0.1596850000	2za7_A.pdb:0.1306540000):0.3236940000):0.2263810000	(((((1eum_A.pdb:0.5131570000	1krq_A.pdb:0.4572930000):0.5469360000	3e6s_A.pdb:0.8213400000):0.1556620000	2jd7_A.pdb:0.2401640000):0.2261060000	1vlg_A.pdb:0.1596760000):0.7213780000	(1z6o_A.pdb:1.1732650000	1z6o_M.pdb:0.6838530000):0.4492400000):0.0475454000):0.6593270000	((1lko_A.pdb:0.9278460000	1yuz_A.pdb:1.2276770000):1.1536900000	3qhb_A.pdb:0.5786080000):1.0898500000):0.0274590000):0.7737160000	((((((1jk0_A.pdb:0.6448490000	(1w68_A.pdb:0.0619020000	2uw2_A.pdb:0.0790790000):0.1217750000):1.1420000000	1mxr_A.pdb:1.3743240000):0.4713950000	((1oqu_A.pdb:0.0825850000	(1r2f_A.pdb:0.2790160000	1uzr_A.pdb:0.1152930000):0.1102050000):0.7679680000	3ee4_A.pdb:3.4571100000):0.2454450000):1.4659100000	3dhg_A.pdb:2.0443280000):0.1979870000	1mty_D.pdb:1.0054810000):0.5985220000	(((1mty_B.pdb:2.2562470000	1otk_A.pdb:2.3802370000):1.1798800000	2inp_C.pdb:1.0217020000):0.2493790000	2inc_B.pdb:1.0360190000):1.1398000000):0.8317220000):0.6822480000	1za0_A.pdb:2.0695200000):0.9924600000	2uw1_B.pdb:0.0003370000):0.0061135900	2uw1_A.pdb:0.0000020000);
(1afr_A.pdb:0.1048820000	((((((((1bcf_A.pdb:0.0000010000	3e1q_A.pdb:0.0132650000):0.1997500000	2fkz_A.pdb:0.2534930000):0.6105230000	1jgc_A.pdb:0.0521440000):0.9233610000	1nfv_A.pdb:0.4115200000):0.2110800000	(((((((1dps_A.pdb:0.0039230000	1jts_A.pdb:0.0104570000):0.2617210000	1uvh_A.pdb:1.1378580000):0.2683940000	1o9r_A.pdb:0.2338120000):0.6205140000	(1ji4_A.pdb:0.5015400000	2fjc_A.pdb:1.2366800000):0.4364350000):0.2746590000	(((1ji5_A.pdb:0.3176200000	2chp_A.pdb:0.6484250000):0.1011930000	(1jig_A.pdb:0.1352370000	(1qgh_A.pdb:0.2703350000	2ux1_A.pdb:0.8715900000):0.5698420000):0.1068880000):0.2253390000	1n1q_A.pdb:0.3741600000):0.2281860000):0.6372310000	(1tjo_A.pdb:0.0000010000	1tk6_A.pdb:0.0000010000):0.5985690000):0.3255420000	2vzb_A.pdb:2.0039120000):0.5791600000):0.2005370000	((((((((1jk0_A.pdb:0.5280430000	1w68_A.pdb:0.0248070000):0.0184728000	2uw2_A.pdb:0.0512420000):0.7795860000	3ee4_A.pdb:2.7786870000):0.5098750000	((1oqu_A.pdb:0.1888930000	1uzr_A.pdb:0.0716140000):0.2208300000	1r2f_A.pdb:0.0215850000):1.3771500000):0.2232360000	1mxr_A.pdb:1.0470480000):1.1804000000	(1mty_D.pdb:0.9857640000	3dhg_A.pdb:2.1539010000):0.1681040000):0.2232500000	(((1mty_B.pdb:2.2310310000	1otk_A.pdb:3.5191260000):0.9378990000	2inp_C.pdb:1.2600670000):0.3585450000	2inc_B.pdb:1.0238580000):1.3134400000):1.1121100000	(((1lko_A.pdb:0.7779350000	1yuz_A.pdb:0.7743790000):0.9992240000	3qhb_A.pdb:0.4187930000):0.6585760000	2fzf_A.pdb:2.6847590000):0.0786535000):0.3826430000):0.4058360000	((((1bg7_A.pdb:0.6770130000	1r03_A.pdb:0.2522870000):0.0712563000	(1lb3_A.pdb:0.2234020000	2za7_A.pdb:0.0139480000):0.2945630000):0.2678180000	(1z6o_A.pdb:1.3839450000	1z6o_M.pdb:0.8278570000):0.1865870000):0.2104680000	((((1eum_A.pdb:0.5264370000	1krq_A.pdb:0.3152550000):0.3470790000	3e6s_A.pdb:0.9330490000):0.2410080000	2jd7_A.pdb:0.1719580000):0.3797680000	1vlg_A.pdb:0.0570420000):0.5983410000):0.3618870000):1.4847600000	(2uw1_A.pdb:0.0000020000	2uw1_B.pdb:0.0031920000):0.0364235000):0.0354434000	1za0_A.pdb:2.2950050000);
(1afr_A.pdb:0.1886060000	((((((((1bcf_A.pdb:0.0000010000	3e1q_A.pdb:0.0123930000):0.2251400000	2fkz_A.pdb:0.2179100000):0.2313850000	1jgc_A.pdb:0.3824100000):0.7413290000	1nfv_A.pdb:0.5726910000):0.0916351000	((((((1dps_A.pdb:0.0000030000	1jts_A.pdb:0.0447870000):0.4528560000	1o9r_A.pdb:0.2381970000):0.4623000000	1uvh_A.pdb:0.7361920000):0.3719280000	(((1ji4_A.pdb:0.8178460000	2fjc_A.pdb:0.8197100000):0.3164530000	(1qgh_A.pdb:0.4377260000	2ux1_A.pdb:0.5487280000):0.2612720000):0.2227490000	((1ji5_A.pdb:0.3382130000	(1jig_A.pdb:0.1803560000	2chp_A.pdb:0.6086780000):0.0720726000):0.1251170000	1n1q_A.pdb:0.3028600000):0.0961631000):0.1476600000):0.3825770000	(1tjo_A.pdb:0.0000010000	1tk6_A.pdb:0.0000010000):0.7787150000):0.3730540000	2vzb_A.pdb:1.5420110000):0.4504600000):0.5822810000	(((1bg7_A.pdb:0.4689620000	((1lb3_A.pdb:0.1119360000	2za7_A.pdb:0.1235170000):0.3134360000	1r03_A.pdb:0.2061610000):0.1762370000):0.4049890000	(((1eum_A.pdb:0.5611980000	1krq_A.pdb:0.3293830000):0.4844590000	((1vlg_A.pdb:0.2122760000	2jd7_A.pdb:0.4252070000):0.2348460000	3e6s_A.pdb:0.9347900000):0.1582270000):0.4448590000	(1z6o_A.pdb:1.3721990000	1z6o_M.pdb:0.7632760000):0.5634750000):0.0489461000):0.4118550000	(((1lko_A.pdb:0.8084390000	1yuz_A.pdb:1.1207330000):0.9984900000	3qhb_A.pdb:0.8068620000):0.5008370000	2fzf_A.pdb:2.1291230000):0.3266000000):0.0000026178):0.4690450000	((((1jk0_A.pdb:0.4496640000	(1w68_A.pdb:0.0507430000	2uw2_A.pdb:0.0442600000):0.1571430000):1.4296100000	1mxr_A.pdb:1.3816420000):0.2706770000	((1oqu_A.pdb:0.0716150000	(1r2f_A.pdb:0.2805810000	1uzr_A.pdb:0.1006900000):0.1241220000):0.9510360000	3ee4_A.pdb:2.4798600000):0.1831180000):0.9574810000	((((1mty_B.pdb:3.3691360000	2inp_C.pdb:0.8141920000):0.8017260000	2inc_B.pdb:1.2043790000):0.6294870000	(1mty_D.pdb:1.1161740000	3dhg_A.pdb:2.3490020000):0.5569530000):0.1713860000	1otk_A.pdb:4.8320250000):0.2025010000):1.4971800000):0.5559550000	1za0_A.pdb:2.0029730000):1.0033900000	(2uw1_A.pdb:0.0000020000	2uw1_B.pdb:0.0029440000):0.0163051000);
(1afr_A.pdb:0.1296020000	(((((((1bcf_A.pdb:0.0000010000	3e1q_A.pdb:0.0063000000):0.2322190000	2fkz_A.pdb:0.0940310000):0.4212930000	1jgc_A.pdb:0.2735170000):0.4959420000	1nfv_A.pdb:0.6913190000):0.1572760000	((((((1dps_A.pdb:0.0000020000	1jts_A.pdb:0.0195160000):0.5171020000	1o9r_A.pdb:0.2939490000):0.6039740000	1uvh_A.pdb:0.7865490000):0.5624450000	(1tjo_A.pdb:0.0000010000	1tk6_A.pdb:0.0000010000):0.6793530000):0.3355050000	(((1ji4_A.pdb:0.6755010000	2fjc_A.pdb:0.6346730000):0.2470960000	(1qgh_A.pdb:0.3990020000	2ux1_A.pdb:0.4803320000):0.1129180000):0.1827030000	(((1ji5_A.pdb:0.2571750000	1jig_A.pdb:0.1790010000):0.0743525000	2chp_A.pdb:0.6369030000):0.1403740000	1n1q_A.pdb:0.2058730000):0.1569800000):0.2328770000):0.7540160000	(2fzf_A.pdb:2.1538770000	2vzb_A.pdb:0.0781390000):1.5531500000):0.3412680000):0.4417500000	(((((1bg7_A.pdb:0.4582870000	1r03_A.pdb:0.2884810000):0.0343615000	(1lb3_A.pdb:0.0874140000	2za7_A.pdb:0.1587340000):0.3536400000):0.2785580000	(1z6o_A.pdb:1.2110480000	1z6o_M.pdb:0.8868200000):0.3264920000):0.3338070000	((((1eum_A.pdb:0.4434260000	1krq_A.pdb:0.4236470000):0.2715300000	3e6s_A.pdb:0.8649120000):0.1686140000	2jd7_A.pdb:0.2260250000):0.1533840000	1vlg_A.pdb:0.2386610000):0.5676330000):0.3791100000	(((((((((1jk0_A.pdb:0.6233180000	2uw2_A.pdb:0.0402580000):0.1269640000	1w68_A.pdb:0.0000030000):1.0394100000	3ee4_A.pdb:2.2632090000):0.2214430000	((1oqu_A.pdb:0.2132110000	1uzr_A.pdb:0.1243690000):0.1081670000	1r2f_A.pdb:0.1018090000):1.0200300000):0.4138450000	1mxr_A.pdb:0.5706120000):1.3097400000	3dhg_A.pdb:2.0886850000):0.1998220000	1mty_D.pdb:1.0816470000):0.2997990000	(((1mty_B.pdb:2.3853400000	1otk_A.pdb:3.9214300000):0.2839220000	2inp_C.pdb:1.1139200000):0.3678550000	2inc_B.pdb:0.9638100000):1.5234900000):1.0619700000	((1lko_A.pdb:1.1161550000	1yuz_A.pdb:1.0381150000):1.0417300000	3qhb_A.pdb:0.1901550000):1.1725300000):0.0436082000):0.1768190000):1.4056500000	1za0_A.pdb:1.9244180000):0.5670640000	(2uw1_A.pdb:0.0000020000	2uw1_B.pdb:0.0174670000):0.0599426000);
(1afr_A.pdb:0.2073580000	(((((((((((1bcf_A.pdb:0.0000010000	3e1q_A.pdb:0.0000030000):0.3365070000	2fkz_A.pdb:0.1381570000):0.2637660000	1jgc_A.pdb:0.4685990000):0.7140240000	1nfv_A.pdb:0.8181560000):0.2646000000	((((((1jk0_A.pdb:0.6639360000	2uw2_A.pdb:0.0378890000):0.0936555000	1w68_A.pdb:0.0000020000):1.1146400000	1mxr_A.pdb:1.1203550000):0.2754680000	((1oqu_A.pdb:0.1439340000	1uzr_A.pdb:0.0968730000):0.0819694000	1r2f_A.pdb:0.1544520000):1.1666300000):0.6798570000	3ee4_A.pdb:1.1113580000):1.2930900000	((((1mty_B.pdb:2.3164710000	2inp_C.pdb:0.9291470000):0.7222640000	1otk_A.pdb:2.0589260000):0.2629960000	2inc_B.pdb:1.1685800000):0.6039860000	(1mty_D.pdb:1.1377150000	3dhg_A.pdb:2.7450230000):0.7509480000):0.2904610000):0.5108600000):0.1201480000	((((((1dps_A.pdb:0.0000020000	1jts_A.pdb:0.0187500000):0.4420660000	1o9r_A.pdb:0.3035430000):0.4460940000	1uvh_A.pdb:0.9418730000):0.4195550000	((1ji4_A.pdb:0.6831220000	2fjc_A.pdb:0.7655390000):0.1987610000	(((1ji5_A.pdb:0.2492140000	(1n1q_A.pdb:0.3716020000	2chp_A.pdb:0.5417390000):0.0257895000):0.0311610000	1jig_A.pdb:0.3366850000):0.2644320000	(1qgh_A.pdb:0.3613010000	2ux1_A.pdb:0.5650140000):0.4230710000):0.1804740000):0.1578250000):0.4548290000	(1tjo_A.pdb:0.0000010000	1tk6_A.pdb:0.0000010000):1.0723600000):0.2895330000	2vzb_A.pdb:1.1704380000):0.6368790000):0.1490400000	2fzf_A.pdb:1.7953070000):0.0248909000	((((1bg7_A.pdb:0.5520740000	(1lb3_A.pdb:0.1179010000	2za7_A.pdb:0.0998770000):0.3170260000):0.0779763000	1r03_A.pdb:0.2530820000):0.1288030000	(1z6o_A.pdb:1.5131470000	1z6o_M.pdb:1.0529030000):0.1775080000):0.2369100000	((((1eum_A.pdb:0.4744580000	1krq_A.pdb:0.3432000000):0.3664410000	3e6s_A.pdb:0.9209240000):0.1482500000	2jd7_A.pdb:0.2228250000):0.1952550000	1vlg_A.pdb:0.1896090000):0.9224330000):0.2597210000):0.0899577000	((1lko_A.pdb:0.7605240000	1yuz_A.pdb:1.2125060000):0.9400310000	3qhb_A.pdb:0.5999300000):0.8289070000):0.9281940000	1za0_A.pdb:1.7597930000):1.0996600000	2uw1_B.pdb:0.0123310000):0.0005354920	2uw1_A.pdb:0.0000020000);
(1afr_A.pdb:0.2144220000	(((((((((1bcf_A.pdb:0.0000010000	3e1q_A.pdb:0.0000030000):0.3650720000	2fkz_A.pdb:0.2432690000):0.2235090000	1jgc_A.pdb:0.4702380000):0.8118400000	1nfv_A.pdb:0.7359060000):0.1226750000	((((((1dps_A.pdb:0.0084410000	1jts_A.pdb:0.0159790000):0.3858770000	1o9r_A.pdb:0.3385030000):0.4352660000	1uvh_A.pdb:0.7001890000):0.3824470000	((1ji4_A.pdb:0.7036570000	2fjc_A.pdb:0.8454840000):0.4012050000	(((1ji5_A.pdb:0.2672390000	(1qgh_A.pdb:0.2193580000	2ux1_A.pdb:0.8667030000):0.6111550000):0.0470837000	(1jig_A.pdb:0.2389570000	2chp_A.pdb:0.6315100000):0.0369515000):0.2064330000	1n1q_A.pdb:0.2339140000):0.2922820000):0.1742870000):0.5421180000	(1tjo_A.pdb:0.0000010000	1tk6_A.pdb:0.0000010000):0.8391990000):0.2406650000	(2fzf_A.pdb:2.0457840000	2vzb_A.pdb:0.9702620000):0.8816530000):0.5641720000):0.1448140000	((1lko_A.pdb:0.8580880000	1yuz_A.pdb:0.8037220000):0.6885960000	3qhb_A.pdb:0.8165150000):0.8993430000):0.4302170000	((((1bg7_A.pdb:0.5006490000	(1lb3_A.pdb:0.1583790000	2za7_A.pdb:0.1382590000):0.4365320000):0.1682660000	1r03_A.pdb:0.2265960000):0.2861390000	(1z6o_A.pdb:1.2386040000	1z6o_M.pdb:0.5217030000):0.8711740000):0.1913960000	((1eum_A.pdb:0.4714850000	1krq_A.pdb:0.3644600000):0.4233800000	(1vlg_A.pdb:0.2951480000	(2jd7_A.pdb:0.2313070000	3e6s_A.pdb:1.0427710000):0.1116410000):0.1294730000):0.3873860000):0.4637040000):0.4597210000	(((((1jk0_A.pdb:0.5234800000	(1w68_A.pdb:0.0829390000	2uw2_A.pdb:0.0536010000):0.1512060000):1.3232300000	1mxr_A.pdb:0.9803230000):0.6529740000	((1oqu_A.pdb:0.0918250000	(1r2f_A.pdb:0.2476490000	1uzr_A.pdb:0.0908570000):0.1355580000):0.7668030000	3ee4_A.pdb:2.1400030000):0.0446879000):0.9820140000	(1mty_D.pdb:0.8114240000	3dhg_A.pdb:2.9552850000):0.3580310000):0.2428520000	(((1mty_B.pdb:2.0682760000	1otk_A.pdb:2.1848150000):1.5520900000	2inp_C.pdb:1.2235870000):0.4258720000	2inc_B.pdb:1.2819540000):1.0193400000):1.0379100000):0.5286940000	1za0_A.pdb:1.6887650000):1.0871500000	(2uw1_A.pdb:0.0000020000	2uw1_B.pdb:0.0090280000):0.0438819000);
(1afr_A.pdb:0.1763970000	((((((((1bcf_A.pdb:0.0000010000	3e1q_A.pdb:0.0000030000):0.2031360000	2fkz_A.pdb:0.2083360000):0.4516650000	1jgc_A.pdb:0.3390520000):0.6031000000	1nfv_A.pdb:1.0535420000):0.2369590000	((((((1dps_A.pdb:0.0000030000	1jts_A.pdb:0.0261220000):0.4425330000	1o9r_A.pdb:0.2826830000):0.1969910000	1uvh_A.pdb:0.8378650000):0.3370190000	(((1ji4_A.pdb:0.8956290000	2fjc_A.pdb:0.8626030000):0.2672340000	((1ji5_A.pdb:0.2004400000	(1jig_A.pdb:0.1949200000	(1n1q_A.pdb:0.4483130000	2chp_A.pdb:0.6989290000):0.0894985000):0.0618336000):0.3767660000	1qgh_A.pdb:0.4302810000):0.2031940000):0.0686562000	2ux1_A.pdb:0.5089380000):0.6805290000):0.7135330000	(1tjo_A.pdb:0.0000010000	1tk6_A.pdb:0.0000010000):0.6152860000):0.4997850000	(2fzf_A.pdb:2.0387350000	2vzb_A.pdb:1.0321550000):0.2297290000):0.2294730000):0.3854170000	(((((1bg7_A.pdb:0.4116000000	(1lb3_A.pdb:0.0856670000	2za7_A.pdb:0.1055710000):0.2772220000):0.0547660000	1r03_A.pdb:0.2513690000):0.3429110000	(1z6o_A.pdb:1.3906370000	1z6o_M.pdb:0.8423020000):0.3581980000):0.2533270000	((((1eum_A.pdb:0.5009720000	1krq_A.pdb:0.4842230000):0.3026010000	3e6s_A.pdb:1.1187900000):0.1713970000	2jd7_A.pdb:0.2233470000):0.1511830000	1vlg_A.pdb:0.2951400000):0.4517790000):0.3132640000	((1lko_A.pdb:0.7487780000	1yuz_A.pdb:1.0656580000):1.0016500000	3qhb_A.pdb:0.6473260000):1.1683300000):0.1333080000):0.4586130000	(((((1jk0_A.pdb:0.4825220000	(1w68_A.pdb:0.0890710000	2uw2_A.pdb:0.0473380000):0.2172640000):1.4188800000	((1oqu_A.pdb:0.2234320000	1uzr_A.pdb:0.1034740000):0.0581648000	1r2f_A.pdb:0.2306210000):1.1298700000):0.1621810000	3ee4_A.pdb:1.9605710000):0.2263330000	1mxr_A.pdb:1.1095260000):1.1284300000	((((1mty_B.pdb:2.3592510000	1otk_A.pdb:3.3532180000):0.7164830000	2inp_C.pdb:0.7947580000):0.4121060000	2inc_B.pdb:1.3529200000):1.5732300000	(1mty_D.pdb:0.8740320000	3dhg_A.pdb:2.4177930000):1.0511100000):0.5844730000):0.9166140000):0.8911920000	1za0_A.pdb:1.2058040000):0.9295470000	(2uw1_A.pdb:0.0000020000	2uw1_B.pdb:0.0000020000):0.0000026541);
(1afr_A.pdb:0.2142430000	((((((((1bcf_A.pdb:0.0000010000	3e1q_A.pdb:0.0000030000):0.2842490000	2fkz_A.pdb:0.1836430000):0.2373130000	1jgc_A.pdb:0.3033210000):0.5890560000	((((((1dps_A.pdb:0.0105200000	1jts_A.pdb:0.0301740000):0.4376990000	1o9r_A.pdb:0.2011130000):0.3360390000	1uvh_A.pdb:0.7465880000):0.3688190000	((1ji4_A.pdb:0.6673590000	2fjc_A.pdb:0.8802800000):0.0617978000	((((1ji5_A.pdb:0.2212510000	2chp_A.pdb:0.5518710000):0.0493838000	1jig_A.pdb:0.1450050000):0.1398840000	1n1q_A.pdb:0.1936590000):0.1448590000	(1qgh_A.pdb:0.3946000000	2ux1_A.pdb:0.6302220000):0.2920850000):0.2291960000):0.2248320000):0.3877540000	(1tjo_A.pdb:0.0000010000	1tk6_A.pdb:0.0000010000):0.5181610000):0.3996860000	2vzb_A.pdb:1.3041320000):0.8639110000):0.0000021680	1nfv_A.pdb:0.7649240000):0.2022780000	((((((1jk0_A.pdb:0.5696860000	(1w68_A.pdb:0.0362830000	2uw2_A.pdb:0.0715010000):0.1257810000):1.5851700000	(((1oqu_A.pdb:0.2328200000	1uzr_A.pdb:0.0878390000):0.0718005000	1r2f_A.pdb:0.1651170000):1.1238700000	3ee4_A.pdb:2.3076220000):0.2514530000):0.4003840000	1mxr_A.pdb:0.7883960000):0.9556520000	(1mty_D.pdb:1.4568520000	3dhg_A.pdb:2.1068900000):0.6845030000):0.4765050000	(((1mty_B.pdb:3.0501550000	2inp_C.pdb:0.7676880000):0.1344640000	1otk_A.pdb:2.4594250000):0.2234640000	2inc_B.pdb:1.5181610000):1.0172900000):1.1242200000	(((1lko_A.pdb:0.8665360000	1yuz_A.pdb:0.9803730000):0.3964160000	3qhb_A.pdb:0.8830100000):0.6994010000	2fzf_A.pdb:1.7185630000):0.5525430000):0.0276062000):0.3084260000	((((1bg7_A.pdb:0.4645490000	(1lb3_A.pdb:0.1408650000	2za7_A.pdb:0.1579400000):0.3268280000):0.0915315000	1r03_A.pdb:0.3072170000):0.5107990000	(1z6o_A.pdb:1.1067870000	1z6o_M.pdb:0.5416450000):0.4260630000):0.0875054000	((((1eum_A.pdb:0.3866520000	1krq_A.pdb:0.3119490000):0.4124480000	3e6s_A.pdb:0.8697450000):0.2371970000	2jd7_A.pdb:0.2230630000):0.1044350000	1vlg_A.pdb:0.2683430000):0.5685870000):0.2120600000):0.8961190000	1za0_A.pdb:1.7093280000):1.2120200000	(2uw1_A.pdb:0.0000020000	2uw1_B.pdb:0.0000020000):0.0269580000);
(1afr_A.pdb:0.2168790000	(((((((((1bcf_A.pdb:0.0000010000	3e1q_A.pdb:0.0188040000):0.2833340000	2fkz_A.pdb:0.2298920000):0.1636250000	1jgc_A.pdb:0.6035390000):0.2370370000	((((1bg7_A.pdb:0.5325710000	(1lb3_A.pdb:0.1206870000	2za7_A.pdb:0.0844380000):0.3229680000):0.1900260000	1r03_A.pdb:0.1592130000):0.3351480000	(((1eum_A.pdb:0.5284680000	1krq_A.pdb:0.2132550000):0.4169400000	(1vlg_A.pdb:0.4152510000	2jd7_A.pdb:0.2506090000):0.1581820000):0.2560200000	3e6s_A.pdb:0.8484570000):0.3734820000):0.1226810000	(1z6o_A.pdb:1.3817820000	1z6o_M.pdb:0.3937770000):0.5802490000):0.7833420000):0.3284960000	1nfv_A.pdb:0.8868790000):0.2010980000	((((((1dps_A.pdb:0.0194790000	1jts_A.pdb:0.0000020000):0.3140460000	1o9r_A.pdb:0.2952010000):0.5113280000	1uvh_A.pdb:0.8575910000):0.6457810000	((((1ji4_A.pdb:0.6679360000	2fjc_A.pdb:0.9957450000):0.1070910000	(1qgh_A.pdb:0.3431860000	2ux1_A.pdb:0.6656060000):0.2275740000):0.3356080000	((1ji5_A.pdb:0.2788840000	2chp_A.pdb:0.5197220000):0.1544380000	1jig_A.pdb:0.1522350000):0.1430050000):0.0723934000	1n1q_A.pdb:0.2010070000):0.3630230000):0.4803050000	(1tjo_A.pdb:0.0000010000	1tk6_A.pdb:0.0000010000):0.6759470000):0.5952380000	2vzb_A.pdb:1.3279540000):0.4374890000):0.2025880000	(((1lko_A.pdb:0.9448100000	1yuz_A.pdb:0.8732370000):1.0788100000	3qhb_A.pdb:0.9458980000):0.4391640000	2fzf_A.pdb:1.5444870000):0.4969150000):0.2712550000	((((((1jk0_A.pdb:0.4326360000	(1w68_A.pdb:0.0833750000	2uw2_A.pdb:0.0439690000):0.1749480000):1.3088900000	1mxr_A.pdb:1.0599300000):0.1433180000	((1oqu_A.pdb:0.2443910000	1uzr_A.pdb:0.1311970000):0.0567398000	1r2f_A.pdb:0.1946060000):1.0447400000):0.5994740000	3ee4_A.pdb:2.2111880000):0.5021150000	((((1mty_B.pdb:3.3981140000	2inp_C.pdb:0.4212660000):0.0695845000	2inc_B.pdb:1.9540720000):0.6733950000	1otk_A.pdb:3.8337230000):0.7559420000	(1mty_D.pdb:0.4840080000	3dhg_A.pdb:2.8631930000):1.6077800000):0.1819530000):0.4295490000	1za0_A.pdb:1.7035500000):0.6083580000):1.6825600000	2uw1_B.pdb:0.0017210000):0.0045473400	2uw1_A.pdb:0.0000020000);
(1afr_A.pdb:0.1932580000	(((((((((1bcf_A.pdb:0.0000010000	3e1q_A.pdb:0.0198420000):0.2991890000	2fkz_A.pdb:0.1547600000):0.2963400000	1jgc_A.pdb:0.3060490000):0.6096280000	1nfv_A.pdb:0.9875970000):0.1810230000	((((((1dps_A.pdb:0.0069670000	1jts_A.pdb:0.0000030000):0.5513450000	1o9r_A.pdb:0.1271850000):0.7356490000	1uvh_A.pdb:0.8117400000):0.2782610000	(((1ji4_A.pdb:0.6178640000	2fjc_A.pdb:0.6792370000):0.2325000000	(1qgh_A.pdb:0.4697640000	2ux1_A.pdb:0.6504760000):0.2683860000):0.1818910000	((1ji5_A.pdb:0.3414670000	(1n1q_A.pdb:0.2806690000	2chp_A.pdb:0.5244490000):0.1187860000):0.0411145000	1jig_A.pdb:0.1604200000):0.1191630000):0.6062610000):0.4945580000	(1tjo_A.pdb:0.0000010000	1tk6_A.pdb:0.0000010000):0.7882310000):0.3983630000	2vzb_A.pdb:1.4883190000):0.3517980000):0.5685770000	(((1bg7_A.pdb:0.4282220000	(1lb3_A.pdb:0.1224180000	2za7_A.pdb:0.1110000000):0.4245360000):0.0411984000	1r03_A.pdb:0.2865390000):0.2539040000	(((((1eum_A.pdb:0.4001100000	1krq_A.pdb:0.3067100000):0.3550860000	3e6s_A.pdb:1.0446350000):0.4395750000	2jd7_A.pdb:0.2700790000):0.1648070000	1vlg_A.pdb:0.1285840000):0.6810210000	(1z6o_A.pdb:1.2027310000	1z6o_M.pdb:0.8467680000):0.2830310000):0.0000027279):0.2753340000):0.1004010000	(((1lko_A.pdb:0.6426550000	1yuz_A.pdb:1.0892720000):1.0851100000	3qhb_A.pdb:0.6625000000):0.6592060000	2fzf_A.pdb:1.8847630000):0.6210270000):1.1309600000	(((((1jk0_A.pdb:0.4682950000	(1w68_A.pdb:0.0709440000	2uw2_A.pdb:0.0622060000):0.2264160000):0.8813450000	3ee4_A.pdb:1.7934460000):0.3637620000	((1oqu_A.pdb:0.1495710000	1uzr_A.pdb:0.1135980000):0.0678371000	1r2f_A.pdb:0.1497560000):1.0766700000):0.2149800000	1mxr_A.pdb:0.9320900000):0.8914500000	((((1mty_B.pdb:1.6946590000	1otk_A.pdb:4.6380990000):1.1921300000	2inp_C.pdb:1.1426670000):0.5228590000	2inc_B.pdb:1.0263370000):0.7509860000	(1mty_D.pdb:1.4814300000	3dhg_A.pdb:1.9305200000):0.2190580000):0.1332810000):1.6764200000):0.6373730000	1za0_A.pdb:1.1837740000):1.4495600000	(2uw1_A.pdb:0.0000020000	2uw1_B.pdb:0.0060040000):0.0011663200);
(1afr_A.pdb:0.0574890000	(((((((1bcf_A.pdb:0.0000010000	3e1q_A.pdb:0.0071540000):0.2315440000	2fkz_A.pdb:0.1864140000):0.4966720000	1jgc_A.pdb:0.2729670000):0.4324840000	1nfv_A.pdb:0.4846620000):0.0467449000	((((((1dps_A.pdb:0.0035040000	1jts_A.pdb:0.0107110000):0.3594280000	1o9r_A.pdb:0.5219020000):0.6258770000	1uvh_A.pdb:0.4235770000):0.5633110000	(((1ji4_A.pdb:0.7548400000	2fjc_A.pdb:0.8476950000):0.2627480000	(((1ji5_A.pdb:0.2476680000	1jig_A.pdb:0.2031590000):0.0000022809	2chp_A.pdb:0.7499380000):0.1858890000	1n1q_A.pdb:0.2247490000):0.2231800000):0.0748249000	(1qgh_A.pdb:0.5244610000	2ux1_A.pdb:0.4644150000):0.1679150000):0.4413130000):0.2561260000	(1tjo_A.pdb:0.0000010000	1tk6_A.pdb:0.0000010000):0.9416710000):0.3141890000	(2fzf_A.pdb:2.9200190000	2vzb_A.pdb:0.9232600000):0.6312200000):0.6319250000):0.3578170000	(((((1bg7_A.pdb:0.4498900000	(1lb3_A.pdb:0.0612710000	2za7_A.pdb:0.1592190000):0.4196240000):0.0548768000	1r03_A.pdb:0.3450950000):0.1925060000	1z6o_A.pdb:1.4678100000):0.2835750000	(((((1eum_A.pdb:0.4249230000	1krq_A.pdb:0.3169160000):0.1265710000	3e6s_A.pdb:0.8941820000):0.3347810000	2jd7_A.pdb:0.1758210000):0.1648260000	1vlg_A.pdb:0.2819250000):0.4418910000	1z6o_M.pdb:1.2716470000):0.0000022460):0.4267610000	((1lko_A.pdb:0.8129090000	1yuz_A.pdb:0.9385860000):0.9983680000	3qhb_A.pdb:0.2580160000):1.0861100000):0.0748660000):0.7320930000	(((((((((1jk0_A.pdb:0.6692870000	2uw2_A.pdb:0.0809780000):0.0724932000	1w68_A.pdb:0.0000030000):1.7773900000	1mxr_A.pdb:1.0133310000):0.4441010000	((1oqu_A.pdb:0.2374120000	1uzr_A.pdb:0.0517470000):0.0433491000	1r2f_A.pdb:0.1891250000):0.8906660000):0.1511880000	3ee4_A.pdb:1.7487840000):0.9991790000	((1mty_B.pdb:2.7140680000	2inp_C.pdb:0.6614680000):0.3949930000	(1otk_A.pdb:3.8373410000	2inc_B.pdb:0.4952270000):0.5544210000):1.4594900000):0.1176290000	3dhg_A.pdb:2.6251930000):0.2483480000	1mty_D.pdb:1.4022630000):1.7783000000	1za0_A.pdb:1.1918450000):0.6957020000):1.0606700000	(2uw1_A.pdb:0.0000020000	2uw1_B.pdb:0.0157150000):0.1325410000);
(1afr_A.pdb:0.1860450000	(((((((((1bcf_A.pdb:0.0000010000	3e1q_A.pdb:0.0067500000):0.2258910000	2fkz_A.pdb:0.2021920000):0.0515260000	1jgc_A.pdb:0.8243130000):0.5460030000	1nfv_A.pdb:0.7867680000):0.1064450000	((((((1jk0_A.pdb:0.4907190000	(1w68_A.pdb:0.0596940000	2uw2_A.pdb:0.0651030000):0.1413590000):1.3391300000	3ee4_A.pdb:1.7729050000):0.2777350000	((1oqu_A.pdb:0.2191980000	1uzr_A.pdb:0.1039290000):0.0608830000	1r2f_A.pdb:0.1835700000):0.9718050000):0.3981590000	1mxr_A.pdb:0.8560120000):1.2406000000	(1mty_D.pdb:0.9593830000	3dhg_A.pdb:2.9394580000):0.3524230000):0.2669720000	(((1mty_B.pdb:1.8136820000	1otk_A.pdb:2.7290800000):1.0620300000	2inc_B.pdb:1.8526660000):0.0463064000	2inp_C.pdb:0.9175800000):0.8927610000):1.5505400000):0.3586630000	((((((1dps_A.pdb:0.0000020000	1jts_A.pdb:0.0274770000):0.4566810000	1o9r_A.pdb:0.1987790000):0.5811610000	1uvh_A.pdb:1.1655550000):0.2571710000	(1ji4_A.pdb:0.6071130000	((((1ji5_A.pdb:0.2377080000	(1n1q_A.pdb:0.4317820000	2chp_A.pdb:0.6214860000):0.0733534000):0.1336070000	1jig_A.pdb:0.2783830000):0.3047600000	(1qgh_A.pdb:0.3445570000	2ux1_A.pdb:0.7629760000):0.3599990000):0.3071130000	2fjc_A.pdb:0.8976410000):0.0490873000):0.3353270000):0.3445330000	(1tjo_A.pdb:0.0000010000	1tk6_A.pdb:0.0000010000):0.8822070000):0.5162980000	(2fzf_A.pdb:1.5213760000	2vzb_A.pdb:1.1054300000):0.6296350000):0.4040730000):0.0510469000	((1lko_A.pdb:1.1331810000	1yuz_A.pdb:0.5516990000):1.2015100000	3qhb_A.pdb:0.1834520000):1.5837200000):0.4983670000	((((1bg7_A.pdb:0.4580360000	(1lb3_A.pdb:0.1231850000	2za7_A.pdb:0.1296350000):0.2216980000):0.0866869000	1r03_A.pdb:0.2668340000):0.1470310000	(1z6o_A.pdb:0.9610070000	1z6o_M.pdb:0.6202370000):0.4912970000):0.3971920000	((((1eum_A.pdb:0.4283830000	1krq_A.pdb:0.3532280000):0.5261160000	3e6s_A.pdb:1.1933390000):0.1274230000	2jd7_A.pdb:0.2971200000):0.2112860000	1vlg_A.pdb:0.1383780000):0.4372380000):0.5215290000):1.3818500000	1za0_A.pdb:1.7886810000):0.8368290000	(2uw1_A.pdb:0.0000020000	2uw1_B.pdb:0.0125060000):0.0519923000);
(1afr_A.pdb:0.1566650000	(((((((((1bcf_A.pdb:0.0000010000	3e1q_A.pdb:0.0068170000):0.1742040000	2fkz_A.pdb:0.1933240000):0.1547790000	1jgc_A.pdb:0.4212280000):0.4625870000	1nfv_A.pdb:0.8486870000):0.0000027027	((((((1dps_A.pdb:0.0000030000	1jts_A.pdb:0.0125030000):0.3688970000	1o9r_A.pdb:0.1904400000):0.7203230000	1uvh_A.pdb:0.8416330000):0.2853810000	((1ji4_A.pdb:0.8244570000	2fjc_A.pdb:0.5815050000):0.1750640000	(((1ji5_A.pdb:0.2521930000	(1n1q_A.pdb:0.2072390000	2chp_A.pdb:0.4187150000):0.1203070000):0.1208890000	1jig_A.pdb:0.1365210000):0.2047110000	(1qgh_A.pdb:0.3551600000	2ux1_A.pdb:0.5142500000):0.3439770000):0.1390210000):0.1900750000):0.3251330000	(1tjo_A.pdb:0.0000010000	1tk6_A.pdb:0.0000010000):0.6612670000):0.3675110000	(2fzf_A.pdb:2.1878300000	2vzb_A.pdb:0.3513990000):0.9212690000):0.7224080000):0.3458880000	((((1jk0_A.pdb:0.3964630000	(1w68_A.pdb:0.0500310000	2uw2_A.pdb:0.0718690000):0.2130300000):1.4053400000	1mxr_A.pdb:1.0280830000):0.5195160000	(((1oqu_A.pdb:0.1895940000	1uzr_A.pdb:0.0996730000):0.0705426000	1r2f_A.pdb:0.1650790000):0.7884170000	3ee4_A.pdb:1.8579220000):0.0732554000):1.3293600000	(((((1mty_B.pdb:1.7146180000	1otk_A.pdb:2.3054290000):1.3450400000	2inp_C.pdb:0.9172420000):0.5450730000	2inc_B.pdb:1.3412660000):0.2473820000	3dhg_A.pdb:2.8395060000):0.8333700000	1mty_D.pdb:0.8487120000):0.1346460000):1.3633100000):0.1986910000	((1lko_A.pdb:0.9512450000	1yuz_A.pdb:0.8963810000):1.2044400000	3qhb_A.pdb:0.2155860000):1.3021200000):0.2325760000	((((1bg7_A.pdb:0.4701110000	1r03_A.pdb:0.2663110000):0.0605950000	(1lb3_A.pdb:0.0987960000	2za7_A.pdb:0.1419980000):0.4657660000):0.1130210000	(1z6o_A.pdb:1.1238960000	1z6o_M.pdb:0.5730320000):0.6421600000):0.1532160000	((((1eum_A.pdb:0.6154960000	1krq_A.pdb:0.1506360000):0.4442910000	3e6s_A.pdb:0.9796660000):0.1697450000	2jd7_A.pdb:0.2471280000):0.1639520000	1vlg_A.pdb:0.1579970000):0.3554230000):0.3041240000):1.0498600000	1za0_A.pdb:1.5049890000):0.9852490000	(2uw1_A.pdb:0.0000020000	2uw1_B.pdb:0.0029940000):0.0370856000);
(1afr_A.pdb:0.2402520000	(((((((((1bcf_A.pdb:0.0000010000	3e1q_A.pdb:0.0145660000):0.3198890000	2fkz_A.pdb:0.1882650000):0.3542140000	1jgc_A.pdb:0.3039880000):0.5790830000	1nfv_A.pdb:0.5928320000):0.1336280000	(((((((1dps_A.pdb:0.0000030000	1jts_A.pdb:0.0158100000):0.6031260000	1o9r_A.pdb:0.2673680000):0.3849490000	1uvh_A.pdb:0.9959490000):0.4807650000	(1ji4_A.pdb:0.6741540000	2fjc_A.pdb:1.0369670000):0.3274500000):0.1498410000	(((1ji5_A.pdb:0.3459610000	(1n1q_A.pdb:0.4817550000	2chp_A.pdb:0.6415800000):0.0716560000):0.0338307000	1jig_A.pdb:0.3345810000):0.1537750000	(1qgh_A.pdb:0.2847500000	2ux1_A.pdb:0.7024490000):0.6964700000):0.0383922000):0.6164340000	(1tjo_A.pdb:0.0000010000	1tk6_A.pdb:0.0000010000):0.9730320000):0.3632890000	(2fzf_A.pdb:1.8179880000	2vzb_A.pdb:0.9072610000):0.4769970000):0.6097030000):0.2602360000	(((((1bg7_A.pdb:0.5605950000	(1lb3_A.pdb:0.1343490000	2za7_A.pdb:0.1297760000):0.3915140000):0.0390567000	1r03_A.pdb:0.1766480000):0.3883310000	(1z6o_A.pdb:1.2902120000	1z6o_M.pdb:0.6996000000):0.2805650000):0.1168470000	((1eum_A.pdb:0.5863980000	1krq_A.pdb:0.2634750000):0.4603600000	((1vlg_A.pdb:0.1002090000	3e6s_A.pdb:1.0686470000):0.1213210000	2jd7_A.pdb:0.4156660000):0.2525360000):0.3201510000):0.5036050000	((1lko_A.pdb:0.8412080000	1yuz_A.pdb:0.9101100000):1.0683900000	3qhb_A.pdb:0.5649090000):0.8306720000):0.2709170000):0.4883590000	((((((1jk0_A.pdb:0.7008500000	2uw2_A.pdb:0.0534670000):0.0730443000	1w68_A.pdb:0.0514730000):1.3976700000	(((1oqu_A.pdb:0.1914090000	1uzr_A.pdb:0.1152360000):0.1528460000	1r2f_A.pdb:0.1143400000):1.1602600000	3ee4_A.pdb:2.0039380000):0.2135310000):0.3187140000	1mxr_A.pdb:0.9196370000):1.1075300000	1mty_D.pdb:1.3164080000):0.1271100000	((((1mty_B.pdb:2.3557530000	1otk_A.pdb:2.7930570000):0.5473540000	2inp_C.pdb:1.0520680000):0.4836280000	2inc_B.pdb:0.9127060000):1.0648800000	3dhg_A.pdb:1.6150110000):0.6762240000):2.0032100000):0.7494260000	1za0_A.pdb:1.8125420000):0.6363440000	2uw1_B.pdb:0.0000020000):0.0091329600	2uw1_A.pdb:0.0000020000);
(1afr_A.pdb:0.1801240000	((((((((((1bcf_A.pdb:0.0000010000	3e1q_A.pdb:0.0000030000):0.2436040000	2fkz_A.pdb:0.2382680000):0.2935650000	1jgc_A.pdb:0.2229800000):0.4334300000	1nfv_A.pdb:0.6580250000):0.1079190000	((((((1dps_A.pdb:0.0004820000	1jts_A.pdb:0.0390890000):0.3964080000	1o9r_A.pdb:0.3533600000):0.3688600000	1uvh_A.pdb:0.6133290000):0.6797120000	(((1ji4_A.pdb:0.7193400000	2fjc_A.pdb:0.7439850000):0.3756110000	(1qgh_A.pdb:0.4186740000	2ux1_A.pdb:0.5956830000):0.0958262000):0.1705210000	((1ji5_A.pdb:0.1593970000	(1n1q_A.pdb:0.3116430000	2chp_A.pdb:0.5878720000):0.1108670000):0.0693935000	1jig_A.pdb:0.1523420000):0.1222400000):0.1743240000):0.4900460000	(1tjo_A.pdb:0.0000010000	1tk6_A.pdb:0.0000010000):0.5909680000):0.3637370000	(2fzf_A.pdb:2.3451380000	2vzb_A.pdb:0.0234500000):1.4199300000):0.5648140000):0.6104950000	((1lko_A.pdb:0.8643100000	1yuz_A.pdb:0.9077830000):0.8580940000	3qhb_A.pdb:0.3481250000):1.0108700000):0.1744570000	(((1bg7_A.pdb:0.4561460000	(1lb3_A.pdb:0.0871000000	2za7_A.pdb:0.1864540000):0.4238780000):0.0783948000	1r03_A.pdb:0.2629920000):0.2045690000	(((((1eum_A.pdb:0.4424930000	1krq_A.pdb:0.3704550000):0.3135230000	3e6s_A.pdb:0.9661940000):0.1630740000	2jd7_A.pdb:0.2153200000):0.2402750000	1vlg_A.pdb:0.1779310000):0.4024340000	(1z6o_A.pdb:1.3812040000	1z6o_M.pdb:0.6308020000):0.2886130000):0.2224020000):0.3781930000):0.3640430000	(((((((1jk0_A.pdb:0.3945120000	(1w68_A.pdb:0.0751050000	2uw2_A.pdb:0.0853940000):0.2104820000):1.2240600000	1mxr_A.pdb:0.7780200000):0.1322360000	3ee4_A.pdb:2.4475630000):0.2038510000	((1oqu_A.pdb:0.1941420000	1uzr_A.pdb:0.0966660000):0.0964683000	1r2f_A.pdb:0.1468440000):0.7855450000):0.8202950000	3dhg_A.pdb:1.9924450000):0.1957530000	(((1mty_B.pdb:1.6687670000	1otk_A.pdb:2.8039860000):0.3101470000	2inp_C.pdb:1.0963730000):0.5573480000	2inc_B.pdb:1.1209160000):1.8147300000):0.5811940000	1mty_D.pdb:1.1149030000):1.3341800000):0.6525170000	1za0_A.pdb:1.9348690000):0.9826580000	2uw1_B.pdb:0.0000020000):0.0088856200	2uw1_A.pdb:0.0000020000);
(1afr_A.pdb:0.0857150000	(((((((((1bcf_A.pdb:0.0000010000	3e1q_A.pdb:0.0000030000):0.3657670000	2fkz_A.pdb:0.1725550000):0.1627750000	1jgc_A.pdb:0.6190530000):0.5217890000	1nfv_A.pdb:0.8459880000):0.1374560000	((((((1dps_A.pdb:0.0005980000	1jts_A.pdb:0.0206630000):0.4938010000	1o9r_A.pdb:0.2899590000):0.4154840000	1uvh_A.pdb:0.8470290000):0.4057420000	((1ji4_A.pdb:0.6364660000	2fjc_A.pdb:0.9718530000):0.2500370000	(((1ji5_A.pdb:0.1916430000	(1n1q_A.pdb:0.3920970000	2chp_A.pdb:0.5031670000):0.1310990000):0.0774405000	1jig_A.pdb:0.1507210000):0.0915929000	(1qgh_A.pdb:0.2404200000	2ux1_A.pdb:0.7619830000):0.6124710000):0.1901860000):0.2038500000):0.5376300000	(1tjo_A.pdb:0.0000010000	1tk6_A.pdb:0.0000010000):0.7893470000):0.3873230000	(2fzf_A.pdb:2.2124000000	2vzb_A.pdb:0.4722100000):1.0904100000):0.4117600000):0.1538270000	((((((1jk0_A.pdb:0.4081680000	(1w68_A.pdb:0.0660500000	2uw2_A.pdb:0.0625170000):0.2722400000):1.1951600000	3ee4_A.pdb:1.7036640000):0.1368960000	1mxr_A.pdb:1.4362480000):0.2210820000	(1oqu_A.pdb:0.0861190000	(1r2f_A.pdb:0.2282340000	1uzr_A.pdb:0.0970780000):0.0828906000):0.8678460000):0.9303880000	(1mty_D.pdb:1.3354180000	3dhg_A.pdb:1.9991440000):0.3700050000):0.5110610000	(((1mty_B.pdb:2.5060550000	1otk_A.pdb:2.4380840000):0.6558670000	2inc_B.pdb:1.4350950000):0.1514780000	2inp_C.pdb:1.0714910000):0.7040500000):1.5782800000):0.3933740000	((1lko_A.pdb:0.9373820000	1yuz_A.pdb:0.8997560000):0.9313790000	3qhb_A.pdb:0.5220650000):1.2489700000):0.1677890000	((((1bg7_A.pdb:0.3462710000	(1lb3_A.pdb:0.0934080000	2za7_A.pdb:0.1407010000):0.3508030000):0.0604753000	1r03_A.pdb:0.2684430000):0.3700420000	(1z6o_A.pdb:1.3832860000	1z6o_M.pdb:0.8429310000):0.2177180000):0.0237558000	((((1eum_A.pdb:0.3736150000	1krq_A.pdb:0.3931320000):0.7552920000	2jd7_A.pdb:0.1050340000):0.1651080000	1vlg_A.pdb:0.3482860000):0.4194080000	3e6s_A.pdb:0.9106990000):0.3328870000):0.2865070000):1.3488900000	1za0_A.pdb:2.4669630000):0.7504180000	(2uw1_A.pdb:0.0000020000	2uw1_B.pdb:0.0000020000):0.0906992000);
(1afr_A.pdb:0.1572970000	((((((((1bcf_A.pdb:0.0000010000	3e1q_A.pdb:0.0000030000):0.2566900000	2fkz_A.pdb:0.2361880000):0.1827430000	1jgc_A.pdb:0.4107960000):0.5949240000	1nfv_A.pdb:0.8961960000):0.1538090000	((((((1dps_A.pdb:0.0036880000	1jts_A.pdb:0.0090390000):0.7558570000	1o9r_A.pdb:0.0833200000):0.7553010000	1uvh_A.pdb:1.0047070000):0.1001330000	((1ji4_A.pdb:0.8261750000	((1qgh_A.pdb:0.6040890000	2ux1_A.pdb:0.5413390000):0.2872470000	2fjc_A.pdb:0.9058050000):0.0855221000):0.1729530000	(1ji5_A.pdb:0.2879340000	(1jig_A.pdb:0.3500620000	(1n1q_A.pdb:0.4331200000	2chp_A.pdb:0.5585200000):0.0597632000):0.0896976000):0.1279290000):0.2748570000):0.3761730000	(1tjo_A.pdb:0.0000010000	1tk6_A.pdb:0.0000010000):0.6976870000):0.2882390000	(2fzf_A.pdb:2.2326860000	2vzb_A.pdb:0.6457070000):1.1714100000):0.3992240000):0.1881440000	((((1bg7_A.pdb:0.4672210000	(1lb3_A.pdb:0.0905570000	2za7_A.pdb:0.1181180000):0.2763200000):0.0615893000	1r03_A.pdb:0.2413750000):0.1835880000	(1z6o_A.pdb:1.4721070000	1z6o_M.pdb:0.7501430000):0.2854690000):0.3466930000	(((((1eum_A.pdb:0.5295400000	1krq_A.pdb:0.3551020000):0.4154850000	3e6s_A.pdb:0.8710930000):0.2270020000	2jd7_A.pdb:0.2275750000):0.1996320000	1vlg_A.pdb:0.2140790000):0.1602260000	((1lko_A.pdb:1.1668820000	1yuz_A.pdb:0.4931230000):1.0285700000	3qhb_A.pdb:0.4214050000):1.7320000000):0.3354450000):0.2159470000):0.4091440000	(((((((1jk0_A.pdb:0.4832250000	(1w68_A.pdb:0.0543110000	2uw2_A.pdb:0.0676100000):0.2546340000):0.9648710000	1mxr_A.pdb:1.0471460000):0.2078560000	3ee4_A.pdb:2.3862780000):0.6433260000	(1oqu_A.pdb:0.1326610000	(1r2f_A.pdb:0.2445060000	1uzr_A.pdb:0.0750640000):0.0818915000):0.6496750000):1.9219100000	3dhg_A.pdb:2.0916880000):0.1177020000	1mty_D.pdb:1.0258930000):0.3583410000	(((1mty_B.pdb:2.7187390000	1otk_A.pdb:4.1274580000):0.9443780000	2inp_C.pdb:0.5906510000):0.7070350000	2inc_B.pdb:0.9712640000):0.7455840000):1.2664600000):1.4269200000	1za0_A.pdb:1.4997850000):1.0135600000	(2uw1_A.pdb:0.0000020000	2uw1_B.pdb:0.0114910000):0.0723419000);
(1afr_A.pdb:0.0140360000	((((((((1bcf_A.pdb:0.0000010000	3e1q_A.pdb:0.0120050000):0.2474400000	2fkz_A.pdb:0.1492270000):0.2541940000	1jgc_A.pdb:0.1924790000):0.7185050000	1nfv_A.pdb:0.6356520000):0.2494360000	(((((((1dps_A.pdb:0.0110300000	1jts_A.pdb:0.0077810000):0.3612680000	1o9r_A.pdb:0.3429830000):0.1770200000	1uvh_A.pdb:0.8352550000):0.4750370000	(1ji4_A.pdb:0.5599290000	2fjc_A.pdb:0.8169340000):0.3222020000):0.1150650000	((((1ji5_A.pdb:0.2398990000	2chp_A.pdb:0.5034610000):0.1068710000	1jig_A.pdb:0.2288860000):0.0895028000	(1qgh_A.pdb:0.2624540000	2ux1_A.pdb:0.6997210000):0.4764580000):0.0880680000	1n1q_A.pdb:0.2092900000):0.2651200000):0.5346310000	(1tjo_A.pdb:0.0000010000	1tk6_A.pdb:0.0000010000):0.8683050000):0.5003610000	(2fzf_A.pdb:2.3278240000	2vzb_A.pdb:0.8055480000):1.0821200000):0.2618110000):0.1811660000	(((((1bg7_A.pdb:0.5680170000	1r03_A.pdb:0.2500280000):0.0235005000	(1lb3_A.pdb:0.1339600000	2za7_A.pdb:0.0907600000):0.3764190000):0.3210140000	(1z6o_A.pdb:1.2540850000	1z6o_M.pdb:0.9780010000):0.5042600000):0.3962750000	((((1eum_A.pdb:0.4763210000	1krq_A.pdb:0.3783900000):0.1323570000	3e6s_A.pdb:1.0192290000):0.3435870000	2jd7_A.pdb:0.2027000000):0.2596330000	1vlg_A.pdb:0.2279830000):0.4635640000):0.2084240000	((1lko_A.pdb:1.1573270000	1yuz_A.pdb:0.9347010000):0.6549220000	3qhb_A.pdb:0.3844730000):0.9150190000):0.1350800000):0.5095940000	(((((1jk0_A.pdb:0.5246300000	(1w68_A.pdb:0.0644940000	2uw2_A.pdb:0.0801230000):0.1080840000):1.0510600000	((1oqu_A.pdb:0.2452000000	1uzr_A.pdb:0.1244680000):0.1441980000	1r2f_A.pdb:0.1229040000):1.1076200000):0.1043820000	1mxr_A.pdb:1.0321950000):0.5048530000	3ee4_A.pdb:1.4894350000):1.1510100000	((((1mty_B.pdb:2.7943500000	2inp_C.pdb:0.6714640000):0.2680960000	2inc_B.pdb:1.3706120000):0.9137010000	(1mty_D.pdb:0.9956920000	3dhg_A.pdb:2.8291860000):0.3136820000):0.5656450000	1otk_A.pdb:3.3820960000):0.0723494000):0.8973110000):1.8466300000	(2uw1_A.pdb:0.0000020000	2uw1_B.pdb:0.0029750000):0.0565296000):0.1506470000	1za0_A.pdb:2.2563630000);
(1afr_A.pdb:0.1715450000	((((((((1bcf_A.pdb:0.0000010000	3e1q_A.pdb:0.0068930000):0.1828330000	2fkz_A.pdb:0.1376060000):0.2784080000	1jgc_A.pdb:0.3839770000):0.4325910000	((((((1dps_A.pdb:0.0000030000	1jts_A.pdb:0.0138520000):0.2923420000	1o9r_A.pdb:0.3706050000):0.5784750000	1uvh_A.pdb:0.4033780000):0.4765940000	(((1ji4_A.pdb:0.7123250000	2fjc_A.pdb:0.7071330000):0.2348650000	((1ji5_A.pdb:0.2761200000	(1n1q_A.pdb:0.3582070000	2chp_A.pdb:0.5521260000):0.0651173000):0.1167880000	1jig_A.pdb:0.1521510000):0.2510410000):0.0990928000	(1qgh_A.pdb:0.4590370000	2ux1_A.pdb:0.5111040000):0.2588470000):0.4743800000):0.2360770000	(1tjo_A.pdb:0.0000010000	1tk6_A.pdb:0.0000010000):0.6382990000):0.3678600000	(2fzf_A.pdb:2.0945270000	2vzb_A.pdb:0.7823090000):0.5932100000):0.9070710000):0.0000026848	1nfv_A.pdb:0.7872030000):0.5906140000	((((1bg7_A.pdb:0.4550170000	((1lb3_A.pdb:0.0694300000	2za7_A.pdb:0.1714450000):0.3953900000	1r03_A.pdb:0.2992310000):0.0351274000):0.2761420000	(1z6o_A.pdb:1.3810490000	1z6o_M.pdb:0.7105490000):0.3051960000):0.0891115000	((((1eum_A.pdb:0.5096510000	1krq_A.pdb:0.3048160000):0.7458140000	2jd7_A.pdb:0.2110440000):0.1188270000	1vlg_A.pdb:0.2056050000):0.1628940000	3e6s_A.pdb:1.1762780000):0.6140700000):0.5328260000	((1lko_A.pdb:0.6986220000	1yuz_A.pdb:0.9739860000):1.0395000000	3qhb_A.pdb:0.3454520000):1.2094700000):0.0000023997):0.4421410000	(((((1jk0_A.pdb:0.3681010000	(1w68_A.pdb:0.0290110000	2uw2_A.pdb:0.0748740000):0.2209440000):1.3725900000	1mxr_A.pdb:1.3260840000):0.5876010000	(1oqu_A.pdb:0.0870750000	(1r2f_A.pdb:0.2625050000	1uzr_A.pdb:0.1245420000):0.1041320000):0.9645150000):0.0903090000	3ee4_A.pdb:2.1771310000):0.4127520000	((((1mty_B.pdb:1.2538690000	1otk_A.pdb:3.0587720000):1.4625000000	2inp_C.pdb:0.9442070000):0.2436620000	2inc_B.pdb:1.7106490000):0.8503630000	(1mty_D.pdb:1.0784210000	3dhg_A.pdb:2.6057440000):0.4518060000):0.3821600000):1.0048800000):0.4795170000	1za0_A.pdb:1.6357380000):1.6925800000	(2uw1_A.pdb:0.0000020000	2uw1_B.pdb:0.0059320000):0.0558803000);
(1afr_A.pdb:0.2090450000	(((((((((1bcf_A.pdb:0.0000010000	3e1q_A.pdb:0.0190860000):0.2057720000	2fkz_A.pdb:0.2014100000):0.3630110000	1jgc_A.pdb:0.3661350000):0.6580370000	1nfv_A.pdb:0.8309390000):0.0000029513	((((((1dps_A.pdb:0.0096540000	1jts_A.pdb:0.0101930000):0.3812750000	1o9r_A.pdb:0.2403380000):0.5627710000	1uvh_A.pdb:0.6296720000):0.4010760000	((1ji4_A.pdb:0.7301350000	2fjc_A.pdb:0.8157550000):0.2632270000	(((1ji5_A.pdb:0.2487840000	(1n1q_A.pdb:0.2986530000	2chp_A.pdb:0.6516370000):0.1236560000):0.1015130000	1jig_A.pdb:0.1360430000):0.1823370000	(1qgh_A.pdb:0.3426210000	2ux1_A.pdb:0.5423140000):0.3408400000):0.1046200000):0.5084910000):0.2468210000	(1tjo_A.pdb:0.0000010000	1tk6_A.pdb:0.0000010000):0.7013900000):0.4320270000	(2fzf_A.pdb:1.8281530000	2vzb_A.pdb:0.8950050000):0.7791500000):0.5625320000):0.4695410000	((1lko_A.pdb:0.9514710000	1yuz_A.pdb:0.9660390000):1.0124100000	3qhb_A.pdb:0.3322360000):1.1824900000):0.2125890000	(((((1jk0_A.pdb:0.4119660000	(1w68_A.pdb:0.0714840000	2uw2_A.pdb:0.0728790000):0.2498160000):1.3898500000	1mxr_A.pdb:1.0661510000):0.2301190000	(1oqu_A.pdb:0.1422960000	(1r2f_A.pdb:0.1731160000	1uzr_A.pdb:0.0961170000):0.0894938000):0.9327650000):0.0971173000	3ee4_A.pdb:2.1907060000):0.6028950000	((((1mty_B.pdb:1.6426910000	1otk_A.pdb:3.8750820000):1.2284000000	2inp_C.pdb:1.0418210000):1.0495000000	2inc_B.pdb:1.5267380000):0.5961710000	(1mty_D.pdb:0.8649200000	3dhg_A.pdb:2.9420390000):0.5507470000):0.7202120000):0.7207850000):0.0837431000	((((1bg7_A.pdb:0.6424870000	(1lb3_A.pdb:0.1023420000	2za7_A.pdb:0.1101020000):0.3920040000):0.0535572000	1r03_A.pdb:0.2273580000):0.4762980000	(1z6o_A.pdb:1.1434800000	1z6o_M.pdb:0.9612140000):0.3485690000):0.0412407000	((((1eum_A.pdb:0.3351320000	1krq_A.pdb:0.3426920000):0.5036210000	3e6s_A.pdb:1.2401930000):0.1277140000	2jd7_A.pdb:0.1639210000):0.2753240000	1vlg_A.pdb:0.2174140000):0.6804330000):0.4885450000):0.7658280000	1za0_A.pdb:1.4226840000):1.4005500000	(2uw1_A.pdb:0.0000020000	2uw1_B.pdb:0.0000020000):0.0000021185);
(1afr_A.pdb:0.1230880000	((((((((1bcf_A.pdb:0.0000010000	3e1q_A.pdb:0.0060870000):0.3955500000	2fkz_A.pdb:0.2440170000):0.3398140000	1jgc_A.pdb:0.3935640000):0.6262640000	1nfv_A.pdb:0.7579800000):0.0359500000	((((((1dps_A.pdb:0.0125330000	1jts_A.pdb:0.0000020000):0.6011320000	1o9r_A.pdb:0.2086870000):0.3638780000	1uvh_A.pdb:0.8923420000):0.6032820000	((1ji4_A.pdb:0.7254570000	2fjc_A.pdb:0.9252290000):0.2780450000	(((1ji5_A.pdb:0.3730930000	(1n1q_A.pdb:0.3367900000	2chp_A.pdb:0.6374310000):0.0978532000):0.0685941000	1jig_A.pdb:0.2268930000):0.1991730000	(1qgh_A.pdb:0.2664210000	2ux1_A.pdb:0.8514670000):0.3885630000):0.1736630000):0.4281600000):0.2381270000	(1tjo_A.pdb:0.0000010000	1tk6_A.pdb:0.0000010000):0.7756380000):0.4977290000	2vzb_A.pdb:1.7138700000):0.6951680000):0.4746610000	(((1lko_A.pdb:0.9857170000	1yuz_A.pdb:0.6965390000):0.7091740000	3qhb_A.pdb:0.3536450000):0.7826780000	2fzf_A.pdb:2.0655970000):0.8476790000):0.0000021214	(((1bg7_A.pdb:0.4370820000	(((1lb3_A.pdb:0.1160730000	2za7_A.pdb:0.1405450000):0.2340980000	1z6o_A.pdb:1.6771040000):0.0528422000	1r03_A.pdb:0.4300310000):0.0606278000):0.4539020000	((((1eum_A.pdb:0.3402720000	1krq_A.pdb:0.3469650000):0.3480920000	3e6s_A.pdb:1.0665540000):0.4458850000	2jd7_A.pdb:0.1759350000):0.3123650000	1vlg_A.pdb:0.2274430000):0.4968540000):0.2777380000	1z6o_M.pdb:0.9046360000):0.2832560000):1.0688100000	((((((1jk0_A.pdb:0.4824090000	(1w68_A.pdb:0.0581570000	2uw2_A.pdb:0.1029090000):0.0765647000):1.3415600000	3ee4_A.pdb:2.0774920000):0.3645860000	(1oqu_A.pdb:0.1473090000	(1r2f_A.pdb:0.2429890000	1uzr_A.pdb:0.1045130000):0.0387586000):0.9398480000):0.1852990000	1mxr_A.pdb:0.9729920000):0.5827020000	((((1mty_B.pdb:1.5970360000	1otk_A.pdb:3.6888160000):1.1012000000	2inp_C.pdb:1.2236030000):0.0310854000	2inc_B.pdb:0.8695120000):1.0398200000	(1mty_D.pdb:1.2319860000	3dhg_A.pdb:2.1410740000):0.9415720000):0.4589180000):1.3160300000	1za0_A.pdb:0.6898300000):0.5795720000):1.1101400000	(2uw1_A.pdb:0.0000020000	2uw1_B.pdb:0.0000020000):0.0762843000);
(1afr_A.pdb:0.2220310000	(((((((1bcf_A.pdb:0.0000010000	3e1q_A.pdb:0.0176660000):0.2738550000	2fkz_A.pdb:0.1676250000):0.3941250000	1jgc_A.pdb:0.4873920000):0.6324180000	((((((1dps_A.pdb:0.0000030000	1jts_A.pdb:0.0000020000):0.3397530000	1o9r_A.pdb:0.2033540000):0.4646130000	1uvh_A.pdb:0.5293620000):0.3862710000	((1ji4_A.pdb:0.6940100000	2fjc_A.pdb:0.7546950000):0.3833750000	(((1ji5_A.pdb:0.3649480000	1jig_A.pdb:0.1846450000):0.0493991000	(1n1q_A.pdb:0.2098360000	2chp_A.pdb:0.7230740000):0.1426720000):0.0507250000	(1qgh_A.pdb:0.2570200000	2ux1_A.pdb:0.6772020000):0.3006810000):0.1214280000):0.3390480000):0.4057060000	(1tjo_A.pdb:0.0000010000	1tk6_A.pdb:0.0000010000):0.6430650000):0.2238080000	(2fzf_A.pdb:3.1735320000	2vzb_A.pdb:0.3446450000):0.9744290000):1.0070500000):0.0000026527	1nfv_A.pdb:1.0415260000):0.4070120000	((((((((1jk0_A.pdb:0.7881020000	2uw2_A.pdb:0.0105950000):0.1212970000	1w68_A.pdb:0.0000020000):1.6158500000	1mxr_A.pdb:1.0998730000):0.2895160000	((1oqu_A.pdb:0.2237020000	1uzr_A.pdb:0.1346900000):0.1231550000	1r2f_A.pdb:0.1374670000):1.1386700000):0.6717070000	((((1mty_B.pdb:1.0285060000	1otk_A.pdb:3.1236910000):2.5444500000	2inp_C.pdb:0.6526600000):0.5401630000	2inc_B.pdb:1.4600930000):1.0186300000	(1mty_D.pdb:1.0809620000	3dhg_A.pdb:2.4395000000):0.6665560000):0.5882540000):0.5003200000	3ee4_A.pdb:3.6872030000):0.0881961000	1za0_A.pdb:1.4936080000):1.9137200000	((1lko_A.pdb:1.2181420000	1yuz_A.pdb:0.8424600000):1.1023600000	3qhb_A.pdb:0.4095320000):1.9372800000):0.0000026593):0.3357460000	((((1bg7_A.pdb:0.5007660000	(1lb3_A.pdb:0.0817060000	2za7_A.pdb:0.1207210000):0.2978230000):0.0547924000	1r03_A.pdb:0.2759080000):0.1791650000	(1z6o_A.pdb:1.1596050000	1z6o_M.pdb:1.0434490000):0.4344000000):0.3497180000	((((1eum_A.pdb:0.6110340000	1krq_A.pdb:0.3342540000):0.5106550000	2jd7_A.pdb:0.3525190000):0.1124170000	1vlg_A.pdb:0.3278680000):0.1603900000	3e6s_A.pdb:1.1390980000):0.3145310000):0.0691000000):1.6983800000	(2uw1_A.pdb:0.0000020000	2uw1_B.pdb:0.0198080000):0.0000025722);
(1afr_A.pdb:0.1664650000	(((((((((1bcf_A.pdb:0.0000010000	3e1q_A.pdb:0.0062320000):0.2539820000	2fkz_A.pdb:0.1847330000):0.3658850000	1jgc_A.pdb:0.4194070000):0.5334810000	(((((1dps_A.pdb:0.0037710000	1jts_A.pdb:0.0257160000):0.4775930000	1o9r_A.pdb:0.1979510000):0.3626100000	1uvh_A.pdb:0.7314680000):0.3947860000	((1ji4_A.pdb:0.7859010000	2fjc_A.pdb:0.7786410000):0.2114840000	((((1ji5_A.pdb:0.2086820000	2chp_A.pdb:0.5765410000):0.0816164000	1n1q_A.pdb:0.3943210000):0.0952832000	1jig_A.pdb:0.1134350000):0.1468190000	(1qgh_A.pdb:0.3087910000	2ux1_A.pdb:0.7461310000):0.4330820000):0.1432510000):0.2892690000):0.3848650000	((1tjo_A.pdb:0.0000010000	1tk6_A.pdb:0.0000010000):0.7787630000	2vzb_A.pdb:1.7649360000):0.0000020348):0.9484580000):0.0000029650	1nfv_A.pdb:0.5601810000):0.4627230000	(((((((1jk0_A.pdb:0.3334530000	(1w68_A.pdb:0.0380650000	2uw2_A.pdb:0.0976940000):0.2875280000):1.4301500000	3ee4_A.pdb:1.6794430000):0.5383150000	((1oqu_A.pdb:0.1951140000	1uzr_A.pdb:0.0816890000):0.0737346000	1r2f_A.pdb:0.1858060000):1.1049000000):0.3253990000	1mxr_A.pdb:1.0381520000):0.5651210000	(((((1mty_B.pdb:1.7049290000	1otk_A.pdb:2.6104360000):1.3430800000	2inp_C.pdb:0.6006790000):0.8873320000	2inc_B.pdb:1.3578590000):0.8424890000	3dhg_A.pdb:2.0329330000):0.1686670000	1mty_D.pdb:1.4718440000):1.2114400000):0.8010520000	2fzf_A.pdb:1.6472720000):0.3853590000	((1lko_A.pdb:1.1615740000	1yuz_A.pdb:0.5660180000):0.7630370000	3qhb_A.pdb:0.7202650000):0.8780380000):0.5551350000):0.3014090000	((((1bg7_A.pdb:0.6425740000	(1lb3_A.pdb:0.0472870000	2za7_A.pdb:0.1240920000):0.2376410000):0.0824005000	1r03_A.pdb:0.3184750000):0.1801350000	1z6o_A.pdb:1.3934650000):0.2714390000	((((1eum_A.pdb:0.5732800000	1krq_A.pdb:0.1904120000):0.3964240000	3e6s_A.pdb:0.7942620000):0.2846470000	(1vlg_A.pdb:0.2616210000	2jd7_A.pdb:0.3253640000):0.1447120000):0.3956180000	1z6o_M.pdb:1.1000400000):0.0827104000):0.3432940000):1.1121900000	1za0_A.pdb:1.8790740000):0.8330310000	2uw1_B.pdb:0.0000020000):0.0061367600	2uw1_A.pdb:0.0000020000);
(1afr_A.pdb:0.0495850000	((((((((1bcf_A.pdb:0.0000010000	3e1q_A.pdb:0.0141250000):0.2256300000	2fkz_A.pdb:0.1301130000):0.2509620000	1jgc_A.pdb:0.3828270000):0.5113350000	1nfv_A.pdb:0.7335910000):0.2320030000	(((((((1dps_A.pdb:0.0067140000	1jts_A.pdb:0.0250720000):0.4426140000	1o9r_A.pdb:0.2103250000):0.4460000000	1uvh_A.pdb:0.8588550000):0.2032670000	(1ji4_A.pdb:0.5441920000	2fjc_A.pdb:0.8054660000):0.1776810000):0.1237120000	(((1ji5_A.pdb:0.2422180000	(1n1q_A.pdb:0.2257370000	2chp_A.pdb:0.6321130000):0.0933268000):0.1208510000	1jig_A.pdb:0.1654770000):0.0703662000	(1qgh_A.pdb:0.2469410000	2ux1_A.pdb:0.6026730000):0.3932160000):0.1303450000):0.3782360000	(1tjo_A.pdb:0.0000010000	1tk6_A.pdb:0.0000010000):0.7320750000):0.3120560000	(2fzf_A.pdb:2.0691660000	2vzb_A.pdb:0.9610910000):0.7899660000):0.4634170000):0.0949884000	(((((1jk0_A.pdb:0.4257990000	(1w68_A.pdb:0.0460020000	2uw2_A.pdb:0.0786160000):0.2424310000):1.1453300000	(((1oqu_A.pdb:0.1737740000	1uzr_A.pdb:0.1497900000):0.1188650000	1r2f_A.pdb:0.1951350000):0.7845590000	3ee4_A.pdb:2.2603530000):0.5929580000):0.1523770000	1mxr_A.pdb:1.1381170000):0.9774180000	(((((1mty_B.pdb:2.1600390000	1otk_A.pdb:3.7630230000):0.7206230000	2inp_C.pdb:0.3749090000):0.5222080000	2inc_B.pdb:1.3846640000):1.1725900000	3dhg_A.pdb:2.4154710000):0.3517140000	1mty_D.pdb:1.4415910000):0.5596730000):0.9261560000	((1lko_A.pdb:1.0712140000	1yuz_A.pdb:0.7753140000):0.8669120000	3qhb_A.pdb:0.6234980000):1.0799400000):0.0920525000):0.4711580000	((((1eum_A.pdb:0.4284070000	1krq_A.pdb:0.3724760000):0.3120750000	3e6s_A.pdb:1.2064520000):0.2312720000	2jd7_A.pdb:0.2059770000):0.2867460000	1vlg_A.pdb:0.1031010000):0.3938620000):0.1929990000	(((1bg7_A.pdb:0.4965340000	(1lb3_A.pdb:0.1385870000	2za7_A.pdb:0.1041570000):0.3644940000):0.1542150000	1r03_A.pdb:0.2394340000):0.3316090000	(1z6o_A.pdb:1.0295340000	1z6o_M.pdb:0.7273390000):0.6177800000):0.2778150000):1.8539200000	((1za0_A.pdb:2.7414080000	2uw1_B.pdb:0.0000020000):0.0162207000	2uw1_A.pdb:0.0000020000):0.1728510000);
(1afr_A.pdb:0.1015200000	(((((((((1bcf_A.pdb:0.0000010000	3e1q_A.pdb:0.0285670000):0.3074250000	2fkz_A.pdb:0.0842360000):0.1328430000	1jgc_A.pdb:0.5469680000):0.4574600000	1nfv_A.pdb:0.5783550000):0.0524695000	((((((1dps_A.pdb:0.0000030000	1jts_A.pdb:0.0211830000):0.5028060000	1o9r_A.pdb:0.3775170000):0.5160950000	1uvh_A.pdb:0.7055480000):0.4004510000	((1ji4_A.pdb:0.6283280000	2fjc_A.pdb:0.7752970000):0.0766651000	(((1ji5_A.pdb:0.2252060000	(1n1q_A.pdb:0.4579850000	2chp_A.pdb:0.6193990000):0.0579965000):0.0785390000	1jig_A.pdb:0.2054620000):0.1152260000	(1qgh_A.pdb:0.3150530000	2ux1_A.pdb:0.6576550000):0.3186260000):0.1824980000):0.4701030000):0.2545340000	(1tjo_A.pdb:0.0000010000	1tk6_A.pdb:0.0000010000):0.7162100000):0.7368870000	(2fzf_A.pdb:2.2077490000	2vzb_A.pdb:0.5391000000):1.0282900000):1.3763900000):0.3840350000	((1lko_A.pdb:1.4353130000	1yuz_A.pdb:0.3547970000):1.5401200000	3qhb_A.pdb:0.4541230000):1.4109100000):0.0786530000	((((1bg7_A.pdb:0.4484820000	1r03_A.pdb:0.2676110000):0.0227115000	(1lb3_A.pdb:0.1451820000	2za7_A.pdb:0.1220720000):0.3706480000):0.0719227000	(1z6o_A.pdb:1.1244100000	1z6o_M.pdb:1.0649610000):0.3945190000):0.3991890000	((((1eum_A.pdb:0.4459320000	1krq_A.pdb:0.3942360000):0.6934350000	2jd7_A.pdb:0.2099320000):0.1970280000	1vlg_A.pdb:0.2684530000):0.4385300000	3e6s_A.pdb:0.8175190000):0.0211620000):0.3605310000):0.2697330000	(((1jk0_A.pdb:0.5054610000	(1w68_A.pdb:0.0538570000	2uw2_A.pdb:0.0577930000):0.2739060000):1.0498100000	(1mxr_A.pdb:1.4863350000	(((1oqu_A.pdb:0.1671520000	1uzr_A.pdb:0.1180930000):0.0570372000	1r2f_A.pdb:0.1914820000):0.9802640000	3ee4_A.pdb:2.2536160000):0.0459958000):0.4494440000):0.6947390000	((((1mty_B.pdb:2.2706730000	1otk_A.pdb:4.9441940000):1.0787700000	2inc_B.pdb:0.8662090000):0.7653280000	2inp_C.pdb:0.9103310000):0.6108690000	(1mty_D.pdb:1.9996860000	3dhg_A.pdb:2.1461040000):0.3878820000):0.4663580000):1.2341300000):1.4869200000	1za0_A.pdb:1.8282660000):0.8077920000	(2uw1_A.pdb:0.0000020000	2uw1_B.pdb:0.0060430000):0.0225430000);
(1afr_A.pdb:0.1711670000	(((((((((1bcf_A.pdb:0.0000010000	3e1q_A.pdb:0.0124740000):0.2889830000	2fkz_A.pdb:0.1827820000):0.3844260000	1jgc_A.pdb:0.2137800000):0.7630900000	1nfv_A.pdb:0.4528280000):0.1235050000	((((((1dps_A.pdb:0.0006100000	1jts_A.pdb:0.0195440000):0.3237700000	1o9r_A.pdb:0.2808720000):0.0910889000	1uvh_A.pdb:0.7908590000):0.3359160000	((1ji4_A.pdb:0.4858780000	2fjc_A.pdb:0.7149290000):0.3331150000	((((1ji5_A.pdb:0.2469800000	2chp_A.pdb:0.4294060000):0.0500663000	1jig_A.pdb:0.2948460000):0.0355737000	(1qgh_A.pdb:0.2273140000	2ux1_A.pdb:0.8165990000):0.3112290000):0.1383840000	1n1q_A.pdb:0.2239620000):0.2108410000):0.2061660000):0.6636330000	(1tjo_A.pdb:0.0000010000	1tk6_A.pdb:0.0000010000):0.6605350000):0.3141380000	2vzb_A.pdb:1.3925250000):0.8170360000):0.6025860000	(((1lko_A.pdb:0.8420030000	1yuz_A.pdb:0.8537570000):0.7334330000	3qhb_A.pdb:0.6430290000):0.2789080000	2fzf_A.pdb:2.5150790000):0.4571910000):0.0465927000	((((1bg7_A.pdb:0.7565110000	1r03_A.pdb:0.2130040000):0.0581092000	(1lb3_A.pdb:0.1452060000	2za7_A.pdb:0.1577290000):0.3930230000):0.2962690000	(1z6o_A.pdb:1.5198750000	1z6o_M.pdb:0.7506740000):0.3758970000):0.2637050000	((((1eum_A.pdb:0.3576510000	1krq_A.pdb:0.4425800000):0.1394980000	3e6s_A.pdb:1.1576090000):0.3186420000	2jd7_A.pdb:0.1764890000):0.3141870000	1vlg_A.pdb:0.2475660000):0.4525420000):0.3953290000):0.6462070000	(((((((1jk0_A.pdb:0.2234240000	(1w68_A.pdb:0.0568100000	2uw2_A.pdb:0.0842850000):0.2491810000):1.2393000000	1mxr_A.pdb:0.9884460000):0.2453180000	((1oqu_A.pdb:0.1791190000	1uzr_A.pdb:0.1538440000):0.0083460000	1r2f_A.pdb:0.1840330000):1.0663400000):0.2219180000	3ee4_A.pdb:2.2929650000):0.8914550000	(((1mty_B.pdb:4.2579600000	2inp_C.pdb:0.6222060000):0.3808110000	2inc_B.pdb:1.4984020000):0.8104240000	3dhg_A.pdb:2.4996790000):0.4363580000):0.0574419000	1mty_D.pdb:1.7771550000):0.6618090000	1otk_A.pdb:4.9990730000):0.4592680000):0.3538430000	1za0_A.pdb:1.4851180000):0.8674990000	(2uw1_A.pdb:0.0000020000	2uw1_B.pdb:0.0062030000):0.0410579000);
(1afr_A.pdb:0.1996590000	((((((((((1bcf_A.pdb:0.0000010000	3e1q_A.pdb:0.0071990000):0.2261040000	2fkz_A.pdb:0.1563980000):0.4367890000	1jgc_A.pdb:0.2750180000):0.5981160000	1nfv_A.pdb:0.6149600000):0.1211790000	((((((((1dps_A.pdb:0.0004120000	1jts_A.pdb:0.0215330000):0.3267250000	1o9r_A.pdb:0.3016130000):0.3429130000	((1tjo_A.pdb:0.0000010000	1tk6_A.pdb:0.0000010000):0.9687610000	1uvh_A.pdb:0.7363590000):0.2678400000):0.4212780000	1ji4_A.pdb:0.6728010000):0.1648520000	2fjc_A.pdb:0.8397530000):0.1181670000	(1qgh_A.pdb:0.5214480000	2ux1_A.pdb:0.4134520000):0.3437430000):0.0246562000	((1ji5_A.pdb:0.3781230000	(1n1q_A.pdb:0.3038230000	2chp_A.pdb:0.5611620000):0.0843886000):0.0897277000	1jig_A.pdb:0.1700490000):0.2050840000):0.6469130000	(2fzf_A.pdb:1.7559290000	2vzb_A.pdb:1.2867310000):0.7812060000):0.4170760000):0.2745160000	(((1bg7_A.pdb:0.5950350000	((1lb3_A.pdb:0.1341090000	2za7_A.pdb:0.1262280000):0.5195790000	1r03_A.pdb:0.2084790000):0.1866520000):0.3524000000	(1z6o_A.pdb:1.4814420000	1z6o_M.pdb:0.7679520000):0.2689680000):0.1957950000	((((1eum_A.pdb:0.5532240000	1krq_A.pdb:0.4387960000):0.4335650000	3e6s_A.pdb:0.8776850000):0.2230920000	2jd7_A.pdb:0.2225720000):0.2910040000	1vlg_A.pdb:0.1204000000):0.6274750000):0.4292600000):0.1490780000	((1lko_A.pdb:1.1254230000	1yuz_A.pdb:0.7903800000):0.8551350000	3qhb_A.pdb:0.5898140000):0.7980360000):0.6088550000	(((((1jk0_A.pdb:0.5227130000	(1w68_A.pdb:0.0555530000	2uw2_A.pdb:0.0690420000):0.1531220000):1.2093200000	3ee4_A.pdb:2.1505070000):0.2615650000	1mxr_A.pdb:1.1015860000):0.1975040000	((1oqu_A.pdb:0.2046840000	1uzr_A.pdb:0.1094140000):0.1218390000	1r2f_A.pdb:0.1669020000):0.8298780000):1.2264700000	((((1mty_B.pdb:1.6134190000	1otk_A.pdb:2.0902680000):1.8940100000	2inp_C.pdb:1.3293960000):0.2688920000	2inc_B.pdb:0.6216130000):1.2773200000	(1mty_D.pdb:0.8886090000	3dhg_A.pdb:2.4757640000):0.6667860000):0.2144880000):1.4732800000):0.6444710000	1za0_A.pdb:2.3865820000):1.0250000000	2uw1_B.pdb:0.0000020000):0.0118545000	2uw1_A.pdb:0.0000020000);
(1afr_A.pdb:0.0635500000	((((((((1bcf_A.pdb:0.0000010000	3e1q_A.pdb:0.0065740000):0.1799460000	2fkz_A.pdb:0.2573320000):0.3760450000	1jgc_A.pdb:0.3379610000):0.6720030000	1nfv_A.pdb:0.5849330000):0.4438950000	((((((1dps_A.pdb:0.0000030000	1jts_A.pdb:0.0000020000):0.3244510000	1o9r_A.pdb:0.5047640000):0.4434900000	1uvh_A.pdb:0.4444540000):0.5625490000	((1ji4_A.pdb:0.7932040000	2fjc_A.pdb:0.9273060000):0.1737500000	(((1ji5_A.pdb:0.2492020000	(1n1q_A.pdb:0.2886290000	2chp_A.pdb:0.5910300000):0.1494310000):0.1131760000	1jig_A.pdb:0.1738130000):0.0998521000	(1qgh_A.pdb:0.3141900000	2ux1_A.pdb:0.5616420000):0.3627810000):0.0971561000):0.3878980000):0.5740350000	(1tjo_A.pdb:0.0000010000	1tk6_A.pdb:0.0000010000):0.7963990000):0.1407600000	(2fzf_A.pdb:2.3912670000	2vzb_A.pdb:0.9953550000):0.7362840000):0.6928180000):0.2179700000	((((1jk0_A.pdb:0.5448520000	(1w68_A.pdb:0.1593980000	2uw2_A.pdb:0.0000030000):0.2192050000):1.2474800000	(((1oqu_A.pdb:0.2823370000	1uzr_A.pdb:0.0655070000):0.1727350000	1r2f_A.pdb:0.1522380000):1.0320100000	3ee4_A.pdb:2.2840150000):0.4017720000):0.2767240000	((((1mty_B.pdb:2.4455890000	1otk_A.pdb:2.7979930000):0.4507070000	2inc_B.pdb:1.1527040000):0.3277750000	2inp_C.pdb:1.0320300000):0.6891430000	(1mty_D.pdb:1.0066210000	3dhg_A.pdb:2.5013250000):0.7906270000):1.7233700000):0.3640900000	1mxr_A.pdb:0.8782400000):1.7938000000):0.1074160000	((1lko_A.pdb:1.0921030000	1yuz_A.pdb:0.6086620000):1.0310200000	3qhb_A.pdb:0.4987080000):0.8761670000):0.2203500000	((((1bg7_A.pdb:0.4763330000	(1lb3_A.pdb:0.0560430000	2za7_A.pdb:0.1912800000):0.5256040000):0.0989084000	1r03_A.pdb:0.2487130000):0.4576540000	(1z6o_A.pdb:1.2648330000	1z6o_M.pdb:0.7046120000):0.3515910000):0.1986860000	((((1eum_A.pdb:0.4915660000	1krq_A.pdb:0.3372570000):0.2669130000	3e6s_A.pdb:1.0780030000):0.1715730000	2jd7_A.pdb:0.2071800000):0.1137000000	1vlg_A.pdb:0.3117720000):0.5192600000):0.2776920000):1.9896600000	((1za0_A.pdb:3.4557250000	2uw1_B.pdb:0.0000020000):0.0060656900	2uw1_A.pdb:0.0000020000):0.1541330000);
(1afr_A.pdb:0.1555600000	((((((((1bcf_A.pdb:0.0000010000	3e1q_A.pdb:0.0000030000):0.1609300000	2fkz_A.pdb:0.2369380000):0.2073950000	1jgc_A.pdb:0.4053850000):0.6687230000	1nfv_A.pdb:0.8151420000):0.0461961000	((((((1dps_A.pdb:0.0000030000	1jts_A.pdb:0.0208950000):0.4293560000	1o9r_A.pdb:0.1035040000):0.5394280000	(1ji4_A.pdb:0.6191860000	((((1ji5_A.pdb:0.2898370000	(1n1q_A.pdb:0.3019280000	2chp_A.pdb:0.5311940000):0.0856161000):0.0478090000	1jig_A.pdb:0.2518810000):0.2291990000	(1qgh_A.pdb:0.3226410000	2ux1_A.pdb:0.6555300000):0.3951800000):0.1403930000	2fjc_A.pdb:0.9477360000):0.1817660000):0.3306990000):0.2894400000	1uvh_A.pdb:1.2415230000):0.4335190000	(1tjo_A.pdb:0.0000010000	1tk6_A.pdb:0.0000010000):0.7773380000):0.3257980000	2vzb_A.pdb:1.2855630000):0.7704380000):0.2910020000	(((((1jk0_A.pdb:0.2953740000	(1w68_A.pdb:0.0780120000	2uw2_A.pdb:0.0622790000):0.3221740000):1.2005300000	1mxr_A.pdb:0.8997710000):0.4817910000	((1oqu_A.pdb:0.2538370000	1uzr_A.pdb:0.0993610000):0.0488157000	1r2f_A.pdb:0.2609660000):1.2654500000):0.4408210000	(2fzf_A.pdb:1.2881690000	3ee4_A.pdb:1.3992920000):0.6320020000):0.6424720000	((((1mty_B.pdb:1.2479200000	1otk_A.pdb:2.5868470000):0.8534960000	2inp_C.pdb:1.1691060000):0.7856330000	2inc_B.pdb:1.2093560000):0.9674490000	(1mty_D.pdb:0.7574620000	3dhg_A.pdb:3.5136850000):1.0001500000):0.0764106000):0.6419760000):0.2094800000	((((1bg7_A.pdb:0.3843660000	1r03_A.pdb:0.2377750000):0.0272207000	(1lb3_A.pdb:0.0547240000	2za7_A.pdb:0.1612120000):0.3275140000):0.5947420000	(((((1eum_A.pdb:0.5824220000	1krq_A.pdb:0.3060060000):0.4938980000	3e6s_A.pdb:0.9312490000):0.2289170000	2jd7_A.pdb:0.2574050000):0.4085200000	1vlg_A.pdb:0.0178800000):0.8627270000	(1z6o_A.pdb:1.3357910000	1z6o_M.pdb:0.5008210000):0.3084420000):0.0359835000):0.4633250000	((1lko_A.pdb:1.3324140000	1yuz_A.pdb:0.8132380000):0.9664290000	3qhb_A.pdb:0.5170640000):1.1371700000):0.1356620000):1.0244700000	1za0_A.pdb:1.7284970000):1.0001200000	(2uw1_A.pdb:0.0000020000	2uw1_B.pdb:0.0066500000):0.0662203000);
(1afr_A.pdb:0.2321520000	(((((((((1bcf_A.pdb:0.0000010000	3e1q_A.pdb:0.0000030000):0.2979400000	2fkz_A.pdb:0.2730080000):0.3273600000	1jgc_A.pdb:0.3391280000):0.3787330000	((((((1dps_A.pdb:0.0000020000	1jts_A.pdb:0.0198430000):0.6340980000	1o9r_A.pdb:0.1882520000):0.4433400000	(1ji4_A.pdb:0.8145800000	((((1ji5_A.pdb:0.2798400000	(1n1q_A.pdb:0.3576510000	2chp_A.pdb:0.4575020000):0.0827482000):0.0388686000	1jig_A.pdb:0.2224880000):0.3287080000	(1qgh_A.pdb:0.3166040000	2ux1_A.pdb:0.4514010000):0.1884000000):0.1466240000	2fjc_A.pdb:0.9581660000):0.1298190000):0.4261330000):0.1392420000	1uvh_A.pdb:0.7283250000):0.4532700000	(1tjo_A.pdb:0.0000010000	1tk6_A.pdb:0.0000010000):0.6233340000):0.4416110000	(2fzf_A.pdb:1.9340730000	2vzb_A.pdb:0.6888620000):1.0210600000):0.7253590000):0.0251892000	1nfv_A.pdb:0.6886140000):0.3538920000	(((((((1jk0_A.pdb:0.3756410000	(1w68_A.pdb:0.1116730000	2uw2_A.pdb:0.0784820000):0.1980850000):1.3299200000	1mxr_A.pdb:0.8341720000):0.3917040000	3ee4_A.pdb:2.3369830000):0.3705170000	(1oqu_A.pdb:0.1599560000	(1r2f_A.pdb:0.2668800000	1uzr_A.pdb:0.1042890000):0.0467986000):0.5927900000):0.7783360000	(1mty_D.pdb:1.5437900000	3dhg_A.pdb:2.2459690000):0.3273030000):0.5238660000	((1mty_B.pdb:2.9782300000	1otk_A.pdb:3.1574790000):0.3937900000	(2inc_B.pdb:2.1076820000	2inp_C.pdb:0.2716400000):0.3483280000):0.7381150000):3.0231900000	((1lko_A.pdb:1.3516630000	1yuz_A.pdb:0.8970250000):0.4426410000	3qhb_A.pdb:1.0118390000):1.1853800000):0.1182250000):0.2498680000	((((1bg7_A.pdb:0.3994760000	(1lb3_A.pdb:0.1345020000	2za7_A.pdb:0.1678530000):0.3210500000):0.0586040000	1r03_A.pdb:0.2765460000):0.4678880000	(1z6o_A.pdb:1.3352570000	1z6o_M.pdb:0.6145090000):0.5636680000):0.3066590000	((((1eum_A.pdb:0.2887840000	1krq_A.pdb:0.5135130000):0.5750020000	2jd7_A.pdb:0.2568890000):0.1750340000	1vlg_A.pdb:0.2771300000):0.1855030000	3e6s_A.pdb:1.2699450000):0.1218150000):0.3906690000):2.7016900000	1za0_A.pdb:2.3893050000):0.2423100000	2uw1_B.pdb:0.0000020000):0.0092829900	2uw1_A.pdb:0.0000020000);
(1afr_A.pdb:0.2086320000	(((((((((1bcf_A.pdb:0.0000020000	3e1q_A.pdb:0.0289210000):0.1062320000	2fkz_A.pdb:0.2201050000):0.2330610000	1jgc_A.pdb:0.4002740000):0.5638900000	1nfv_A.pdb:0.8723520000):0.1426550000	((((((1dps_A.pdb:0.0000020000	1jts_A.pdb:0.0138200000):0.3645390000	1o9r_A.pdb:0.3430430000):0.4051300000	1uvh_A.pdb:0.7912300000):0.4959030000	((((1ji4_A.pdb:0.6207360000	2fjc_A.pdb:0.6974020000):0.2762720000	(1qgh_A.pdb:0.3376100000	2ux1_A.pdb:0.4985930000):0.2125260000):0.2496480000	1jig_A.pdb:0.1504280000):0.0115452000	((1ji5_A.pdb:0.1791240000	2chp_A.pdb:0.5272520000):0.0818496000	1n1q_A.pdb:0.2695630000):0.1409860000):0.4400150000):0.4729050000	(1tjo_A.pdb:0.0000010000	1tk6_A.pdb:0.0000010000):0.8998610000):0.7130800000	(2fzf_A.pdb:2.0567370000	2vzb_A.pdb:1.0629660000):0.8432190000):0.0708795000):0.3823070000	(((((1bg7_A.pdb:0.4563830000	((1lb3_A.pdb:0.1583120000	2za7_A.pdb:0.1237880000):0.1853730000	1z6o_A.pdb:1.8318580000):0.1959510000):0.0686951000	1r03_A.pdb:0.3165680000):0.5967820000	1z6o_M.pdb:0.8984160000):0.0924877000	((((1eum_A.pdb:0.5374430000	1krq_A.pdb:0.3019810000):0.3600780000	3e6s_A.pdb:0.9148620000):0.2992250000	2jd7_A.pdb:0.1991140000):0.3468290000	1vlg_A.pdb:0.2078660000):0.5430500000):0.6645330000	((1lko_A.pdb:0.9705670000	1yuz_A.pdb:0.8966540000):0.7404920000	3qhb_A.pdb:0.5628240000):1.2277600000):0.1768410000):0.3892780000	((((1jk0_A.pdb:0.3981070000	(1w68_A.pdb:0.0767280000	2uw2_A.pdb:0.0627690000):0.1966580000):1.3852000000	1mxr_A.pdb:1.3511020000):0.2781120000	(((1oqu_A.pdb:0.2090950000	1uzr_A.pdb:0.1201840000):0.1025200000	1r2f_A.pdb:0.1374080000):0.9758030000	3ee4_A.pdb:2.2310390000):0.1880380000):0.7719280000	(((1mty_B.pdb:2.4816060000	(1otk_A.pdb:4.2585730000	2inc_B.pdb:1.2900410000):0.0455321000):0.3993470000	2inp_C.pdb:0.9743470000):1.3677900000	(1mty_D.pdb:0.7091350000	3dhg_A.pdb:2.9061360000):0.6610360000):0.6556340000):0.8885500000):0.9852540000	1za0_A.pdb:1.6152480000):0.9869160000	2uw1_B.pdb:0.0009740000):0.0021500800	2uw1_A.pdb:0.0000020000);
(1afr_A.pdb:0.2048740000	(((((((((1bcf_A.pdb:0.0000010000	3e1q_A.pdb:0.0000030000):0.3276860000	2fkz_A.pdb:0.1696130000):0.3081120000	1jgc_A.pdb:0.5692870000):0.2748990000	1nfv_A.pdb:0.9477590000):0.2936850000	(((((((1dps_A.pdb:0.0053040000	1jts_A.pdb:0.0092540000):0.2956760000	1uvh_A.pdb:0.8814170000):0.3332870000	1o9r_A.pdb:0.2343460000):1.0046000000	(1ji4_A.pdb:0.8184730000	2fjc_A.pdb:0.8234960000):0.0602265000):0.1432530000	((((1ji5_A.pdb:0.1688350000	2chp_A.pdb:0.5805470000):0.0859122000	1n1q_A.pdb:0.3039970000):0.1168320000	1jig_A.pdb:0.1235290000):0.2551950000	(1qgh_A.pdb:0.5267450000	2ux1_A.pdb:0.6759670000):0.3341360000):0.0020154700):0.4568110000	(1tjo_A.pdb:0.0000010000	1tk6_A.pdb:0.0000010000):0.7049790000):0.2795720000	(1otk_A.pdb:3.7399510000	(2fzf_A.pdb:2.1391960000	2vzb_A.pdb:1.0473610000):0.1906620000):0.6672100000):0.3572010000):0.6877560000	((1lko_A.pdb:0.3934020000	1yuz_A.pdb:1.2006700000):1.3624400000	3qhb_A.pdb:0.8077820000):0.8278860000):0.2761050000	((((1bg7_A.pdb:0.4257030000	(1lb3_A.pdb:0.1439530000	2za7_A.pdb:0.1286380000):0.5059480000):0.1651150000	1r03_A.pdb:0.1860030000):0.2681890000	(1z6o_A.pdb:1.4104690000	1z6o_M.pdb:0.5981660000):0.4643270000):0.1252400000	((((1eum_A.pdb:0.5114140000	1krq_A.pdb:0.3410230000):0.4403410000	3e6s_A.pdb:1.1397050000):0.1176950000	2jd7_A.pdb:0.1487930000):0.2157460000	1vlg_A.pdb:0.1929430000):0.8506780000):0.3345150000):0.4490980000	(((((1jk0_A.pdb:0.3966480000	(1w68_A.pdb:0.0247140000	2uw2_A.pdb:0.0975490000):0.2421920000):1.2002500000	1mxr_A.pdb:1.3064440000):0.1311940000	(((1oqu_A.pdb:0.2657710000	1uzr_A.pdb:0.0974770000):0.1350310000	1r2f_A.pdb:0.1943710000):1.0758600000	3ee4_A.pdb:2.0489590000):0.3069860000):1.1424600000	(1mty_D.pdb:1.1169150000	3dhg_A.pdb:2.0089610000):0.5356620000):0.4222630000	((1mty_B.pdb:2.5759580000	2inp_C.pdb:1.3481650000):0.3198840000	2inc_B.pdb:0.8550920000):1.3640800000):0.6906830000):0.4434290000	1za0_A.pdb:1.8724700000):0.9385880000	(2uw1_A.pdb:0.0000020000	2uw1_B.pdb:0.0000020000):0.0000029980);
(1afr_A.pdb:0.2516640000	(((((((((1bcf_A.pdb:0.0000010000	3e1q_A.pdb:0.0000030000):0.2372690000	2fkz_A.pdb:0.2524810000):0.1057580000	1jgc_A.pdb:0.5479110000):0.5784140000	1nfv_A.pdb:1.0265080000):0.2856980000	((((((1dps_A.pdb:0.0000030000	1jts_A.pdb:0.0210880000):0.4562640000	1o9r_A.pdb:0.3943940000):0.5640820000	((((1ji4_A.pdb:0.6115370000	2fjc_A.pdb:0.9325230000):0.4039310000	(1qgh_A.pdb:0.3480900000	2ux1_A.pdb:0.5972260000):0.2903630000):0.3084460000	((1ji5_A.pdb:0.2720040000	2chp_A.pdb:0.7611090000):0.0582421000	1jig_A.pdb:0.2851730000):0.1567780000):0.0909353000	1n1q_A.pdb:0.2694430000):0.4951230000):0.4925540000	1uvh_A.pdb:0.8266560000):0.4901640000	(1tjo_A.pdb:0.0000010000	1tk6_A.pdb:0.0000010000):0.5720330000):0.4987700000	2vzb_A.pdb:1.8942260000):0.4287010000):0.4364380000	(((1bg7_A.pdb:0.5201850000	1r03_A.pdb:0.3160490000):0.0607203000	(1lb3_A.pdb:0.1117330000	2za7_A.pdb:0.1826390000):0.2539660000):0.3594100000	((((1eum_A.pdb:0.5132320000	1krq_A.pdb:0.2830110000):0.3937350000	3e6s_A.pdb:1.0909280000):0.1820040000	(1vlg_A.pdb:0.2850900000	2jd7_A.pdb:0.4537440000):0.1778770000):0.5066390000	(1z6o_A.pdb:1.3806620000	1z6o_M.pdb:0.6881860000):0.2432810000):0.1000920000):0.2928140000):0.1230080000	(((1lko_A.pdb:0.9060130000	1yuz_A.pdb:1.2110280000):0.8981730000	3qhb_A.pdb:0.7503080000):0.6676360000	2fzf_A.pdb:2.1873230000):0.4528420000):0.8215050000	((((((1jk0_A.pdb:0.3767140000	(1w68_A.pdb:0.0442530000	2uw2_A.pdb:0.0591540000):0.1941520000):1.4738400000	1mxr_A.pdb:0.9079460000):0.2052670000	((1oqu_A.pdb:0.2314380000	1uzr_A.pdb:0.0731780000):0.0474636000	1r2f_A.pdb:0.2370030000):0.9870960000):0.0579434000	3ee4_A.pdb:1.7126420000):1.1712500000	((1mty_D.pdb:1.6491760000	3dhg_A.pdb:2.1581640000):0.2839970000	1otk_A.pdb:3.0223900000):0.1332020000):0.7307900000	((1mty_B.pdb:3.9689170000	2inp_C.pdb:0.8802770000):0.2815710000	2inc_B.pdb:1.5427390000):0.6836410000):1.5128500000):1.0171200000	1za0_A.pdb:2.3190210000):1.0596300000	(2uw1_A.pdb:0.0000020000	2uw1_B.pdb:0.0089430000):0.0038599300);
(1afr_A.pdb:0.1761270000	(((((((((1bcf_A.pdb:0.0000010000	3e1q_A.pdb:0.0000030000):0.2587710000	2fkz_A.pdb:0.1603000000):0.3980640000	1jgc_A.pdb:0.2022810000):0.3839730000	1nfv_A.pdb:0.8981410000):0.0415647000	((((((1dps_A.pdb:0.0000020000	1jts_A.pdb:0.0000020000):0.3422490000	1o9r_A.pdb:0.1878180000):0.2813430000	((1ji4_A.pdb:0.7547400000	2fjc_A.pdb:1.0115830000):0.4347380000	(((1ji5_A.pdb:0.1333790000	2chp_A.pdb:0.7467060000):0.2096420000	(1jig_A.pdb:0.2366450000	(1qgh_A.pdb:0.2366710000	2ux1_A.pdb:1.0458970000):0.5524010000):0.0454426000):0.1704730000	1n1q_A.pdb:0.2443930000):0.3272040000):0.4877590000):0.4244890000	1uvh_A.pdb:0.5751520000):0.5285520000	(1tjo_A.pdb:0.0000010000	1tk6_A.pdb:0.0000010000):0.7694180000):0.6761900000	(2fzf_A.pdb:2.3705350000	2vzb_A.pdb:0.6678690000):0.7615410000):0.9198990000):0.7029980000	((1lko_A.pdb:0.8668680000	1yuz_A.pdb:0.9212720000):0.7788720000	3qhb_A.pdb:0.4440170000):1.0415300000):0.0913753000	((((1bg7_A.pdb:0.4946060000	(1lb3_A.pdb:0.1509360000	2za7_A.pdb:0.0597230000):0.3014590000):0.0809967000	1r03_A.pdb:0.2682690000):0.4896630000	((((1eum_A.pdb:0.3292910000	1krq_A.pdb:0.4446930000):0.3404890000	3e6s_A.pdb:0.9184530000):0.1733610000	2jd7_A.pdb:0.2063210000):0.2638660000	1vlg_A.pdb:0.2016800000):0.5992590000):0.0621468000	(1z6o_A.pdb:1.2970550000	1z6o_M.pdb:0.4937770000):0.5004200000):0.3385700000):0.3597680000	((((((1jk0_A.pdb:0.4441680000	(1w68_A.pdb:0.0395970000	2uw2_A.pdb:0.0643550000):0.1658170000):1.0640200000	1mxr_A.pdb:1.0145310000):0.4289250000	(1oqu_A.pdb:0.1804300000	(1r2f_A.pdb:0.2430530000	1uzr_A.pdb:0.1356310000):0.0347330000):0.8951310000):0.8088570000	3ee4_A.pdb:1.9669450000):0.4783500000	(1mty_D.pdb:1.0338070000	3dhg_A.pdb:2.6034350000):0.5913060000):0.2220050000	((1mty_B.pdb:1.0886730000	1otk_A.pdb:3.0043370000):1.0508700000	(2inc_B.pdb:1.6610690000	2inp_C.pdb:1.3628240000):0.2242940000):2.4565000000):1.0676800000):0.3910800000	1za0_A.pdb:1.8168200000):1.0736400000	(2uw1_A.pdb:0.0000020000	2uw1_B.pdb:0.0089990000):0.0324774000);
(1afr_A.pdb:0.1347340000	((((((((((1bcf_A.pdb:0.0000010000	3e1q_A.pdb:0.0000030000):0.3106660000	2fkz_A.pdb:0.2131830000):0.1801900000	1jgc_A.pdb:0.4111390000):0.5420900000	1nfv_A.pdb:0.7400950000):0.1285370000	((((((1dps_A.pdb:0.0000020000	1jts_A.pdb:0.0138850000):0.2617110000	1o9r_A.pdb:0.4129210000):0.5806330000	1uvh_A.pdb:0.5864760000):0.3499260000	((((1ji4_A.pdb:0.8932520000	1qgh_A.pdb:0.3326840000):0.1538180000	2ux1_A.pdb:0.4965470000):0.1839080000	2fjc_A.pdb:0.6554630000):0.1960480000	((1ji5_A.pdb:0.3741630000	(1n1q_A.pdb:0.2957990000	2chp_A.pdb:0.4123360000):0.1204000000):0.1102610000	1jig_A.pdb:0.1009110000):0.2589400000):0.3069360000):0.1354910000	(1tjo_A.pdb:0.0000020000	1tk6_A.pdb:0.0000010000):0.6455720000):0.5205230000	(2fzf_A.pdb:1.5671610000	2vzb_A.pdb:0.7808350000):1.1486200000):0.4381960000):0.2553110000	((1lko_A.pdb:1.0305700000	1yuz_A.pdb:0.5095670000):0.7538660000	3qhb_A.pdb:0.4035240000):1.3614100000):0.3112090000	((((1eum_A.pdb:0.5550080000	1krq_A.pdb:0.3205020000):0.3801890000	3e6s_A.pdb:0.8502390000):0.2109330000	2jd7_A.pdb:0.3232450000):0.1177510000	1vlg_A.pdb:0.2144660000):0.5558840000):0.0869460000	1z6o_M.pdb:0.8285560000):0.2210060000	(((1bg7_A.pdb:0.4413470000	(1lb3_A.pdb:0.0946330000	2za7_A.pdb:0.1973720000):0.4112740000):0.0912504000	1r03_A.pdb:0.2967270000):0.2357860000	1z6o_A.pdb:1.7493480000):0.0513750000):1.5894200000	((((((((1jk0_A.pdb:0.6259330000	2uw2_A.pdb:0.0437930000):0.0775254000	1w68_A.pdb:0.0000020000):1.2592800000	3ee4_A.pdb:2.0490630000):0.3226600000	1mxr_A.pdb:1.2213510000):0.1822550000	((1oqu_A.pdb:0.2328130000	1uzr_A.pdb:0.1254620000):0.0837661000	1r2f_A.pdb:0.2308830000):0.9329110000):0.7664660000	(((1mty_B.pdb:1.8168650000	1otk_A.pdb:2.9826880000):1.4673300000	2inp_C.pdb:0.6367720000):0.3875870000	2inc_B.pdb:1.6816460000):1.0934200000):0.1664690000	(1mty_D.pdb:1.1671580000	3dhg_A.pdb:1.8703560000):0.5050260000):1.7901400000	1za0_A.pdb:1.4922710000):0.4733080000):0.8185170000	(2uw1_A.pdb:0.0000020000	2uw1_B.pdb:0.0115200000):0.0498322000);
(1afr_A.pdb:0.0919810000	((((((((1bcf_A.pdb:0.0000010000	3e1q_A.pdb:0.0231070000):0.2095430000	2fkz_A.pdb:0.1264540000):0.2383220000	1jgc_A.pdb:0.4438310000):0.4615170000	((((((1jk0_A.pdb:0.6598440000	2uw2_A.pdb:0.0738030000):0.0647006000	1w68_A.pdb:0.0000020000):1.7984900000	(((1oqu_A.pdb:0.1985880000	1uzr_A.pdb:0.0732090000):0.0809293000	1r2f_A.pdb:0.1888920000):1.2725300000	3ee4_A.pdb:1.8489510000):0.0574211000):0.5547100000	1mxr_A.pdb:0.6624610000):0.8784260000	(((1mty_B.pdb:3.2323290000	2inp_C.pdb:1.1009340000):0.3279190000	2inc_B.pdb:1.0061220000):1.0852000000	(1mty_D.pdb:1.0700980000	3dhg_A.pdb:2.2482960000):0.4577540000):0.8108180000):1.7699600000	1nfv_A.pdb:0.7109360000):0.1575530000):0.2337350000	((((((1dps_A.pdb:0.0316290000	1jts_A.pdb:0.0000020000):0.5798110000	1o9r_A.pdb:0.0495460000):0.6255030000	1uvh_A.pdb:0.8281310000):0.3442550000	(1ji4_A.pdb:0.5604570000	((((1ji5_A.pdb:0.2819650000	(1n1q_A.pdb:0.1969460000	2chp_A.pdb:0.5286330000):0.0815504000):0.0872090000	1jig_A.pdb:0.2210220000):0.2049380000	(1qgh_A.pdb:0.3796740000	2ux1_A.pdb:0.2933650000):0.3332760000):0.1479270000	2fjc_A.pdb:0.6658030000):0.0376322000):0.1486300000):0.4819210000	(1otk_A.pdb:3.0377010000	(1tjo_A.pdb:0.0000010000	1tk6_A.pdb:0.0000010000):0.7877660000):0.0655671000):0.1672710000	(2fzf_A.pdb:1.8170450000	2vzb_A.pdb:0.9627580000):0.3110850000):0.8840200000):0.3357270000	((1lko_A.pdb:1.5136650000	1yuz_A.pdb:0.5875900000):0.9205430000	3qhb_A.pdb:0.4446700000):1.6298900000):0.4027720000	((((1bg7_A.pdb:0.5710830000	(1lb3_A.pdb:0.1758940000	2za7_A.pdb:0.1067250000):0.3061970000):0.0584260000	1r03_A.pdb:0.3491200000):0.3235140000	(1z6o_A.pdb:1.0692170000	1z6o_M.pdb:0.9868670000):0.3748900000):0.4190430000	((((1eum_A.pdb:0.2301040000	1krq_A.pdb:0.5828790000):0.3241850000	3e6s_A.pdb:0.9260110000):0.3688850000	2jd7_A.pdb:0.2750110000):0.4483720000	1vlg_A.pdb:0.0575300000):0.3019100000):0.2980410000):2.0579100000	1za0_A.pdb:2.0156900000):0.9811670000	(2uw1_A.pdb:0.0000020000	2uw1_B.pdb:0.0032630000):0.0880263000);
(1afr_A.pdb:0.1810710000	(((((((((1bcf_A.pdb:0.0000010000	3e1q_A.pdb:0.0000030000):0.2437950000	2fkz_A.pdb:0.1734790000):0.2446240000	1jgc_A.pdb:0.4257870000):0.4287230000	1nfv_A.pdb:0.9064530000):0.1793440000	((((((1dps_A.pdb:0.0051010000	1jts_A.pdb:0.0113660000):0.3832640000	1o9r_A.pdb:0.3447050000):0.5392080000	1uvh_A.pdb:0.8872730000):0.3879500000	((1ji4_A.pdb:1.1716500000	2fjc_A.pdb:1.2541670000):0.0466366000	(((1ji5_A.pdb:0.2222120000	1jig_A.pdb:0.2086040000):0.0625333000	(1n1q_A.pdb:0.3524360000	2chp_A.pdb:0.5849800000):0.0685520000):0.2013790000	(1qgh_A.pdb:0.3380790000	2ux1_A.pdb:0.6670490000):0.2871110000):0.0698837000):0.2297280000):0.3858210000	(1tjo_A.pdb:0.0000010000	1tk6_A.pdb:0.0000010000):0.7945610000):0.2612690000	(2fzf_A.pdb:1.8314090000	2vzb_A.pdb:0.7291230000):1.0041900000):0.3096340000):0.3330730000	(((((((1jk0_A.pdb:0.4528300000	(1w68_A.pdb:0.0335220000	2uw2_A.pdb:0.0984040000):0.1848440000):1.4748900000	1mxr_A.pdb:1.1697500000):0.1980040000	3ee4_A.pdb:2.1027000000):0.4088670000	((1oqu_A.pdb:0.1806240000	1r2f_A.pdb:0.2537560000):0.0486803000	1uzr_A.pdb:0.1147630000):0.3944210000):1.7630100000	3dhg_A.pdb:1.4835720000):0.8367020000	1mty_D.pdb:1.3705680000):0.4226100000	((1mty_B.pdb:3.2105180000	(1otk_A.pdb:3.3641760000	2inp_C.pdb:0.7295600000):0.1386030000):0.4397430000	2inc_B.pdb:1.7323350000):0.4021780000):1.9025700000):0.1559800000	((1lko_A.pdb:0.9146730000	1yuz_A.pdb:1.0398380000):0.9474390000	3qhb_A.pdb:0.4369460000):1.6078800000):0.0462563000	((((1bg7_A.pdb:0.4235810000	1r03_A.pdb:0.2632010000):0.0739053000	(1lb3_A.pdb:0.0988540000	2za7_A.pdb:0.1668430000):0.3013940000):0.4004280000	(1z6o_A.pdb:1.0507480000	1z6o_M.pdb:0.7158560000):0.5593190000):0.2246050000	((((1eum_A.pdb:0.4221660000	1krq_A.pdb:0.4561180000):0.1160460000	3e6s_A.pdb:1.2561730000):0.5159550000	2jd7_A.pdb:0.2382830000):0.1653760000	1vlg_A.pdb:0.2333380000):0.2529630000):0.1388070000):1.1067800000	1za0_A.pdb:2.1580440000):1.1548200000	(2uw1_A.pdb:0.0000020000	2uw1_B.pdb:0.0162540000):0.0398314000);
(1afr_A.pdb:0.1928140000	((((((((((1bcf_A.pdb:0.0000020000	3e1q_A.pdb:0.0122760000):0.2449110000	2fkz_A.pdb:0.1306160000):0.5189620000	1jgc_A.pdb:0.3633200000):0.4979810000	1nfv_A.pdb:0.7028260000):0.2071770000	((((((1dps_A.pdb:0.0000020000	1jts_A.pdb:0.0242200000):0.2015780000	1uvh_A.pdb:1.2055340000):0.3620590000	1o9r_A.pdb:0.1455460000):0.8075210000	(1tjo_A.pdb:0.0000010000	1tk6_A.pdb:0.0000010000):0.8963590000):0.4103730000	((1ji4_A.pdb:0.6456090000	2fjc_A.pdb:0.8328140000):0.3581540000	(((1ji5_A.pdb:0.2980630000	(1n1q_A.pdb:0.3505210000	2chp_A.pdb:0.6254290000):0.0849972000):0.0652593000	1jig_A.pdb:0.1520070000):0.2941660000	(1qgh_A.pdb:0.4219160000	2ux1_A.pdb:0.6024590000):0.3013440000):0.1018930000):0.1473280000):0.5081830000	(2fzf_A.pdb:1.8638460000	2vzb_A.pdb:0.7826830000):0.8877260000):0.2775580000):0.3908380000	((1bg7_A.pdb:0.3778920000	(((1lb3_A.pdb:0.1033260000	2za7_A.pdb:0.1213080000):0.3043700000	1z6o_A.pdb:1.4934990000):0.0534201000	1r03_A.pdb:0.2970230000):0.1727820000):0.3373520000	(((((1eum_A.pdb:0.4173210000	1krq_A.pdb:0.4323650000):0.5084170000	3e6s_A.pdb:0.8902070000):0.1096520000	2jd7_A.pdb:0.2382680000):0.2646510000	1vlg_A.pdb:0.1864050000):0.4491290000	1z6o_M.pdb:0.9699640000):0.1069810000):0.4654420000):0.0000029331	((1lko_A.pdb:0.8067230000	1yuz_A.pdb:0.9295570000):0.6552290000	3qhb_A.pdb:0.3794060000):1.1953900000):0.2889900000	((((((1jk0_A.pdb:0.5180230000	(1w68_A.pdb:0.0562550000	2uw2_A.pdb:0.0672360000):0.1662880000):1.3740400000	((1oqu_A.pdb:0.1811350000	1uzr_A.pdb:0.1297090000):0.1128730000	1r2f_A.pdb:0.1459450000):0.7641170000):0.1558860000	3ee4_A.pdb:2.2997440000):0.4173280000	1mxr_A.pdb:0.7170760000):1.0655400000	((1mty_B.pdb:2.3699870000	1otk_A.pdb:4.3784900000):0.2665080000	(2inc_B.pdb:1.6526660000	2inp_C.pdb:0.8970080000):0.1192530000):1.5696200000):0.1167890000	(1mty_D.pdb:1.3675930000	3dhg_A.pdb:1.9767410000):0.2407360000):1.1534800000):0.8158660000	1za0_A.pdb:1.5155900000):0.6344580000	2uw1_B.pdb:0.0012620000):0.0017489900	2uw1_A.pdb:0.0000020000);
(1afr_A.pdb:0.1957620000	((((((((((1bcf_A.pdb:0.0000010000	3e1q_A.pdb:0.0000030000):0.2098630000	2fkz_A.pdb:0.2553270000):0.2954800000	1jgc_A.pdb:0.3789510000):0.5733940000	1nfv_A.pdb:0.5919650000):0.2659430000	(((((((1dps_A.pdb:0.0000030000	1jts_A.pdb:0.0141260000):0.2632090000	1o9r_A.pdb:0.3303810000):0.4413270000	1uvh_A.pdb:1.0291010000):0.4200660000	(1qgh_A.pdb:0.3011950000	2ux1_A.pdb:0.7293780000):0.2592390000):0.1875680000	(1ji4_A.pdb:0.5552010000	2fjc_A.pdb:1.0511960000):0.4156260000):0.1689090000	(((1ji5_A.pdb:0.3249400000	2chp_A.pdb:0.5149180000):0.0639145000	1jig_A.pdb:0.2918830000):0.2199020000	1n1q_A.pdb:0.3162210000):0.0428923000):0.6764890000	(1tjo_A.pdb:0.0000010000	1tk6_A.pdb:0.0000010000):0.7161860000):0.9245240000):0.2021960000	2vzb_A.pdb:1.4038850000):0.5323660000	(((1lko_A.pdb:0.9133190000	1yuz_A.pdb:1.2343530000):1.2860400000	3qhb_A.pdb:0.4438540000):0.7266710000	2fzf_A.pdb:2.3119100000):0.6857960000):0.0626312000	(((1bg7_A.pdb:0.6496110000	1r03_A.pdb:0.1877810000):0.0494335000	((1lb3_A.pdb:0.1632500000	2za7_A.pdb:0.1362820000):0.2624020000	1z6o_A.pdb:1.6202540000):0.1206930000):0.4568360000	(((((1eum_A.pdb:0.5579630000	1krq_A.pdb:0.2904770000):0.4484070000	3e6s_A.pdb:0.9101060000):0.1144530000	2jd7_A.pdb:0.1893810000):0.2682070000	1vlg_A.pdb:0.1696740000):0.7440890000	1z6o_M.pdb:0.9009180000):0.0049001900):0.2771550000):1.2388500000	(((((((1jk0_A.pdb:0.3881360000	(1w68_A.pdb:0.0665080000	2uw2_A.pdb:0.0561470000):0.3417120000):1.2015900000	(((1oqu_A.pdb:0.1961050000	1uzr_A.pdb:0.1533650000):0.0000029288	1r2f_A.pdb:0.2423150000):1.2262100000	3ee4_A.pdb:1.9620420000):0.4466180000):0.3877760000	1mxr_A.pdb:0.6512800000):1.7372700000	3dhg_A.pdb:2.9553130000):0.0000029463	(((1mty_B.pdb:1.4616600000	1otk_A.pdb:3.1230620000):1.3018500000	2inp_C.pdb:1.4786900000):0.1735630000	2inc_B.pdb:1.1983570000):1.0404100000):0.3107080000	1mty_D.pdb:1.2403600000):1.3267300000	1za0_A.pdb:1.1121140000):1.0866700000):0.5853050000	2uw1_B.pdb:0.0000030000):0.0149711000	2uw1_A.pdb:0.0000020000);
(1afr_A.pdb:0.1121410000	((((((((((1bcf_A.pdb:0.0000010000	3e1q_A.pdb:0.0144910000):0.1456320000	2fkz_A.pdb:0.1857150000):0.3040410000	1jgc_A.pdb:0.4490600000):0.5096650000	1nfv_A.pdb:0.7631620000):0.1031050000	(((((((((1dps_A.pdb:0.0000020000	1jts_A.pdb:0.0291190000):0.3523480000	1o9r_A.pdb:0.3210400000):0.4081930000	1uvh_A.pdb:0.3883800000):0.5947340000	2ux1_A.pdb:0.4299030000):0.1795790000	1qgh_A.pdb:0.2588040000):0.3522800000	(1ji5_A.pdb:0.2552330000	(1jig_A.pdb:0.2344330000	(1n1q_A.pdb:0.3622650000	2chp_A.pdb:0.5308170000):0.1384240000):0.0578059000):0.1195970000):0.2842210000	(1ji4_A.pdb:0.5522210000	2fjc_A.pdb:0.5531110000):0.1412220000):0.4589180000	(1tjo_A.pdb:0.0000010000	1tk6_A.pdb:0.0000010000):0.9303960000):0.2867510000	(2fzf_A.pdb:2.4409580000	2vzb_A.pdb:0.4606320000):1.1979100000):0.3367070000):0.5061180000	((((1jk0_A.pdb:0.6297630000	2uw2_A.pdb:0.0391460000):0.1059680000	1w68_A.pdb:0.0021430000):0.9697770000	(((((((1mty_B.pdb:3.8556200000	1otk_A.pdb:4.5237960000):0.7914510000	2inp_C.pdb:0.5625550000):0.6295990000	2inc_B.pdb:1.6055580000):1.1450500000	(1mty_D.pdb:1.5333770000	3dhg_A.pdb:1.9294570000):0.0988889000):1.3203700000	((1oqu_A.pdb:0.1560120000	1uzr_A.pdb:0.1084930000):0.0062318100	1r2f_A.pdb:0.2880870000):0.9816460000):0.1680780000	3ee4_A.pdb:1.9967300000):0.4688800000	1mxr_A.pdb:1.1121930000):0.7054450000):2.4567200000	((1lko_A.pdb:1.0260520000	1yuz_A.pdb:0.8472840000):0.6191400000	3qhb_A.pdb:0.4921930000):0.2720630000):1.4460600000):0.7353260000	((((1eum_A.pdb:0.4862430000	1krq_A.pdb:0.4218970000):0.5479910000	3e6s_A.pdb:1.2150430000):0.2835670000	2jd7_A.pdb:0.2712790000):0.3138980000	1vlg_A.pdb:0.0934640000):0.2652920000):0.4532270000	((1bg7_A.pdb:0.4899620000	(1lb3_A.pdb:0.1148390000	2za7_A.pdb:0.1336060000):0.3471900000):0.0696886000	1r03_A.pdb:0.3071950000):0.5080250000):0.0113669000	(1z6o_A.pdb:1.4874200000	1z6o_M.pdb:0.8848180000):0.2554170000):0.8698030000	1za0_A.pdb:1.8834960000):0.7787580000	(2uw1_A.pdb:0.0000020000	2uw1_B.pdb:0.0124620000):0.0921818000);
(1afr_A.pdb:0.2205560000	((((((((((1bcf_A.pdb:0.0000010000	3e1q_A.pdb:0.0068450000):0.2806070000	2fkz_A.pdb:0.2084290000):0.1473990000	1jgc_A.pdb:0.6039510000):0.6611870000	1nfv_A.pdb:0.7484200000):0.1564450000	((((((1dps_A.pdb:0.0000020000	1jts_A.pdb:0.0206490000):0.3158160000	1o9r_A.pdb:0.3815930000):0.4287010000	1uvh_A.pdb:0.8051220000):0.3658010000	(1tjo_A.pdb:0.0000010000	1tk6_A.pdb:0.0000010000):0.9621210000):0.3723750000	((((1ji4_A.pdb:0.6154560000	2fjc_A.pdb:0.8091340000):0.4479660000	(1qgh_A.pdb:0.3661610000	2ux1_A.pdb:0.7686460000):0.3116440000):0.2053930000	1jig_A.pdb:0.2125750000):0.0821458000	(1ji5_A.pdb:0.3241750000	(1n1q_A.pdb:0.2921110000	2chp_A.pdb:0.4967490000):0.0857258000):0.0589026000):0.2434230000):0.4528210000	(2fzf_A.pdb:1.7724630000	2vzb_A.pdb:1.1388520000):0.9624620000):0.4279470000):0.3906670000	((1lko_A.pdb:0.8575040000	1yuz_A.pdb:0.8666250000):0.7670030000	3qhb_A.pdb:0.3511740000):1.0169700000):0.0456888000	((((1bg7_A.pdb:0.4517150000	(1lb3_A.pdb:0.1190880000	2za7_A.pdb:0.1709700000):0.3977330000):0.1122100000	1r03_A.pdb:0.3383400000):0.3730250000	(1z6o_A.pdb:1.2385440000	1z6o_M.pdb:0.5806430000):0.2499010000):0.2377120000	((((1eum_A.pdb:0.5301690000	1krq_A.pdb:0.2514000000):0.3255070000	3e6s_A.pdb:0.8991590000):0.3694260000	2jd7_A.pdb:0.2105190000):0.1978910000	1vlg_A.pdb:0.2625370000):0.4922990000):0.5599210000):0.4227920000	(((((1jk0_A.pdb:0.4029720000	(1w68_A.pdb:0.1003680000	2uw2_A.pdb:0.0799900000):0.2757060000):0.9867280000	3ee4_A.pdb:2.2825330000):0.2049300000	((1oqu_A.pdb:0.1798220000	1uzr_A.pdb:0.1479230000):0.0874280000	1r2f_A.pdb:0.2210110000):0.9886780000):0.4381870000	1mxr_A.pdb:1.2193850000):0.2952170000	((((1mty_B.pdb:2.1682140000	1otk_A.pdb:4.2253850000):0.5814550000	2inp_C.pdb:0.7648910000):0.6164920000	2inc_B.pdb:1.3577060000):0.6625560000	(1mty_D.pdb:1.3416480000	3dhg_A.pdb:2.1476150000):0.4327490000):0.3052640000):1.3223400000):0.9989330000	1za0_A.pdb:1.7447580000):0.6846170000	2uw1_B.pdb:0.0000020000):0.0030134400	2uw1_A.pdb:0.0000020000);
(1afr_A.pdb:0.1830340000	((((((((1bcf_A.pdb:0.0000010000	3e1q_A.pdb:0.0064260000):0.2405110000	2fkz_A.pdb:0.2414220000):0.4063010000	1jgc_A.pdb:0.3112630000):0.5444580000	1nfv_A.pdb:0.9096520000):0.1662990000	((((((1dps_A.pdb:0.0000020000	1jts_A.pdb:0.0199050000):0.3752120000	1o9r_A.pdb:0.2907160000):0.4153690000	1uvh_A.pdb:0.8722960000):0.4127490000	((1ji4_A.pdb:0.5319930000	2fjc_A.pdb:0.9329700000):0.2876490000	((((1ji5_A.pdb:0.2579240000	2chp_A.pdb:0.6295990000):0.0435351000	1jig_A.pdb:0.1837860000):0.1663190000	(1qgh_A.pdb:0.3092690000	2ux1_A.pdb:0.6410220000):0.3764200000):0.0945426000	1n1q_A.pdb:0.1726070000):0.2155490000):0.2637770000):0.3828190000	(1tjo_A.pdb:0.0000010000	1tk6_A.pdb:0.0000010000):0.7951410000):0.3709300000	(2fzf_A.pdb:2.3132190000	2vzb_A.pdb:1.0337490000):0.9673230000):0.3854070000):0.5608320000	((1lko_A.pdb:0.8689500000	1yuz_A.pdb:0.8613700000):1.0263700000	3qhb_A.pdb:0.3378350000):1.1934000000):0.2055410000	((((1bg7_A.pdb:0.4665270000	(1lb3_A.pdb:0.1882560000	2za7_A.pdb:0.1185600000):0.3537040000):0.0889834000	1r03_A.pdb:0.2813090000):0.3984150000	(1z6o_A.pdb:1.1086510000	1z6o_M.pdb:0.7111470000):0.5373540000):0.2624140000	((((1eum_A.pdb:0.5967850000	1krq_A.pdb:0.2548080000):0.3819130000	3e6s_A.pdb:1.0159700000):0.2808460000	2jd7_A.pdb:0.2842080000):0.2052130000	1vlg_A.pdb:0.2059970000):0.5939300000):0.6981220000):0.5163960000	(((((((1jk0_A.pdb:0.5120300000	(1w68_A.pdb:0.0571170000	2uw2_A.pdb:0.0739910000):0.2074400000):1.3735300000	1mxr_A.pdb:1.2547700000):0.3935790000	((1oqu_A.pdb:0.2495090000	1uzr_A.pdb:0.0888410000):0.1067680000	1r2f_A.pdb:0.1334650000):1.4273100000):0.4420510000	3ee4_A.pdb:2.3103280000):0.8496890000	(((1mty_B.pdb:1.4732780000	1otk_A.pdb:2.7521860000):0.6413100000	2inp_C.pdb:0.9724400000):0.2740360000	2inc_B.pdb:1.3198520000):1.1475400000):0.0715202000	(1mty_D.pdb:0.6841910000	3dhg_A.pdb:2.7579660000):0.8681510000):0.8885730000	1za0_A.pdb:1.5080380000):0.5803890000):1.0702100000	(2uw1_A.pdb:0.0000020000	2uw1_B.pdb:0.0117570000):0.0493018000);
(1afr_A.pdb:0.2202300000	((((((((((1bcf_A.pdb:0.0000010000	3e1q_A.pdb:0.0128480000):0.2891130000	2fkz_A.pdb:0.1645690000):0.3497540000	1jgc_A.pdb:0.4250200000):0.4590580000	1nfv_A.pdb:0.9592060000):0.3207250000	(((((((1dps_A.pdb:0.0000020000	1jts_A.pdb:0.0245310000):0.3276700000	1o9r_A.pdb:0.2114690000):0.4001310000	1uvh_A.pdb:0.9294500000):0.4729380000	(1ji4_A.pdb:0.6275180000	2fjc_A.pdb:0.7223960000):0.2250480000):0.1537310000	((1ji5_A.pdb:0.2415530000	((1n1q_A.pdb:0.2725190000	2chp_A.pdb:0.5262250000):0.1308130000	(1qgh_A.pdb:0.2876850000	2ux1_A.pdb:0.5675970000):0.3916250000):0.0667003000):0.1451150000	1jig_A.pdb:0.1480330000):0.2048370000):0.1578090000	(1tjo_A.pdb:0.0000010000	1tk6_A.pdb:0.0000010000):0.8590600000):0.2706990000	(2fzf_A.pdb:2.3117980000	2vzb_A.pdb:0.5875930000):0.8468230000):0.5992700000):0.2639420000	(((1bg7_A.pdb:0.4907850000	(1lb3_A.pdb:0.0874940000	2za7_A.pdb:0.1308470000):0.4114360000):0.0459054000	1r03_A.pdb:0.2782170000):0.1995910000	(((((1eum_A.pdb:0.6198450000	1krq_A.pdb:0.2605050000):0.5106700000	2jd7_A.pdb:0.2404470000):0.2214770000	1vlg_A.pdb:0.2472900000):0.1111530000	3e6s_A.pdb:0.9582780000):0.3847380000	(1z6o_A.pdb:1.3499170000	1z6o_M.pdb:0.5162280000):0.6934410000):0.1082030000):0.6663260000):0.0000023100	((1lko_A.pdb:1.0083550000	1yuz_A.pdb:0.4860760000):1.4106600000	3qhb_A.pdb:0.0271590000):1.1076600000):0.7816000000	((((((1jk0_A.pdb:0.3219790000	(1w68_A.pdb:0.0567500000	2uw2_A.pdb:0.1057940000):0.2750520000):1.0767800000	1mxr_A.pdb:1.3031280000):0.3615640000	(1oqu_A.pdb:0.0358350000	(1r2f_A.pdb:0.2535020000	1uzr_A.pdb:0.1048460000):0.1153560000):0.8843700000):0.0694055000	3ee4_A.pdb:2.0269470000):0.8379400000	(((1mty_B.pdb:1.4194980000	1otk_A.pdb:3.1992100000):0.9353570000	2inp_C.pdb:0.8924280000):0.5497950000	2inc_B.pdb:1.1695350000):0.9480730000):0.2650840000	(1mty_D.pdb:0.6225660000	3dhg_A.pdb:3.0571280000):0.3627670000):0.6966850000):0.6342600000	1za0_A.pdb:1.6134930000):1.0545700000	2uw1_B.pdb:0.0009190000):0.0022932400	2uw1_A.pdb:0.0000020000);
(1afr_A.pdb:0.0969800000	(((((((1bcf_A.pdb:0.0000010000	3e1q_A.pdb:0.0064870000):0.3254540000	2fkz_A.pdb:0.1562440000):0.3780540000	1jgc_A.pdb:0.3890260000):0.6348310000	1nfv_A.pdb:0.8408490000):0.4638180000	(((((((1dps_A.pdb:0.0091290000	1jts_A.pdb:0.0195120000):0.4521010000	1o9r_A.pdb:0.2433040000):0.1500620000	1uvh_A.pdb:1.0335940000):0.8604350000	1ji4_A.pdb:0.7818610000):0.0955819000	(((1ji5_A.pdb:0.2896500000	(1jig_A.pdb:0.2597270000	(1n1q_A.pdb:0.2601810000	2chp_A.pdb:0.5439360000):0.1025150000):0.0414510000):0.1463480000	(1qgh_A.pdb:0.2867480000	2ux1_A.pdb:0.6487310000):0.3192270000):0.2091150000	2fjc_A.pdb:0.7211670000):0.1280090000):0.4187170000	(1tjo_A.pdb:0.0000010000	1tk6_A.pdb:0.0000010000):0.6899390000):0.2505770000	(2fzf_A.pdb:2.5186300000	2vzb_A.pdb:0.7326970000):1.2713900000):0.8522470000):0.3334400000	(((1bg7_A.pdb:0.4891460000	((1lb3_A.pdb:0.1171140000	2za7_A.pdb:0.1032720000):0.2816810000	(1r03_A.pdb:0.2449030000	(1z6o_A.pdb:0.8886670000	1z6o_M.pdb:1.1078780000):0.6105750000):0.0797251000):0.1197290000):0.5504130000	((((1eum_A.pdb:0.4718420000	1krq_A.pdb:0.4217150000):0.2703900000	3e6s_A.pdb:0.7313470000):0.3418110000	2jd7_A.pdb:0.2557520000):0.1461760000	1vlg_A.pdb:0.3839060000):0.2803280000):0.1531590000	((1lko_A.pdb:1.0711690000	1yuz_A.pdb:0.7871420000):0.9329150000	3qhb_A.pdb:0.2661050000):1.8345600000):0.1684170000):0.9108460000	((((((((1jk0_A.pdb:0.8031690000	2uw2_A.pdb:0.0680150000):0.0610424000	1w68_A.pdb:0.0000020000):1.7357400000	1mxr_A.pdb:0.8121880000):0.2825080000	((1oqu_A.pdb:0.1746080000	1uzr_A.pdb:0.1168270000):0.0833787000	1r2f_A.pdb:0.1815590000):1.3552000000):0.0000024307	3ee4_A.pdb:2.0570790000):1.1769900000	(((1mty_B.pdb:1.3178770000	1otk_A.pdb:3.2732730000):1.8827100000	2inc_B.pdb:1.3832560000):0.6127390000	2inp_C.pdb:1.0008230000):1.0023700000):0.0000021336	(1mty_D.pdb:1.2216330000	3dhg_A.pdb:2.0624510000):0.4237780000):1.4011900000	1za0_A.pdb:0.7856780000):1.3684600000):0.6762470000	(2uw1_A.pdb:0.0000020000	2uw1_B.pdb:0.0032070000):0.0952451000);
(1afr_A.pdb:0.1631220000	(((((((((1bcf_A.pdb:0.0000010000	3e1q_A.pdb:0.0117580000):0.2556750000	2fkz_A.pdb:0.1036710000):0.2451230000	1jgc_A.pdb:0.2780910000):0.7273250000	1nfv_A.pdb:0.4300300000):0.2218500000	(((((1bg7_A.pdb:0.5186600000	1r03_A.pdb:0.1714550000):0.0409771000	(1z6o_A.pdb:1.1993430000	1z6o_M.pdb:0.6293680000):0.6923770000):0.0536454000	(1lb3_A.pdb:0.0394520000	2za7_A.pdb:0.1284720000):0.3479800000):0.3535620000	(((1eum_A.pdb:0.5436300000	1krq_A.pdb:0.2020610000):0.4813360000	2jd7_A.pdb:0.2698850000):0.1724720000	(1vlg_A.pdb:0.2027070000	3e6s_A.pdb:0.8313460000):0.1407530000):0.2713960000):0.6091710000	((1lko_A.pdb:0.7616550000	1yuz_A.pdb:0.8644520000):0.7905710000	3qhb_A.pdb:0.3694590000):1.1082900000):0.1679770000):0.5203100000	((((((1dps_A.pdb:0.0111970000	1jts_A.pdb:0.0080860000):0.4001670000	1o9r_A.pdb:0.2506480000):0.3757750000	1uvh_A.pdb:1.0033090000):0.3099720000	((1ji4_A.pdb:0.7396910000	2fjc_A.pdb:0.7369960000):0.1093340000	(((1ji5_A.pdb:0.2158550000	(1n1q_A.pdb:0.2221650000	2chp_A.pdb:0.4695430000):0.1932660000):0.1136970000	1jig_A.pdb:0.1728950000):0.1195690000	(1qgh_A.pdb:0.3870390000	2ux1_A.pdb:0.5136010000):0.3420700000):0.0861445000):0.1418900000):0.6530130000	(1tjo_A.pdb:0.0000010000	1tk6_A.pdb:0.0000010000):0.6451320000):0.3986170000	(2fzf_A.pdb:1.7434620000	2vzb_A.pdb:0.7305680000):0.5103820000):0.4860010000):0.3262250000	(((((1jk0_A.pdb:0.4227750000	(1w68_A.pdb:0.0692410000	2uw2_A.pdb:0.0310820000):0.2428430000):1.5743100000	((1oqu_A.pdb:0.1889160000	1uzr_A.pdb:0.1223460000):0.0566967000	1r2f_A.pdb:0.1655690000):1.0671400000):0.3243890000	3ee4_A.pdb:1.4787360000):0.1472850000	1mxr_A.pdb:0.9213050000):0.6943390000	(((((1mty_B.pdb:1.5576650000	1otk_A.pdb:2.3587160000):1.3038000000	2inp_C.pdb:1.0812680000):0.4580250000	2inc_B.pdb:1.2218190000):1.1234100000	3dhg_A.pdb:2.2798670000):0.1901920000	1mty_D.pdb:1.2401000000):0.5578370000):0.7995660000):0.5402680000	1za0_A.pdb:1.3435350000):1.2454000000	2uw1_B.pdb:0.0020210000):0.0007070220	2uw1_A.pdb:0.0000020000);
(1afr_A.pdb:0.2092100000	((((((((((1bcf_A.pdb:0.0000010000	3e1q_A.pdb:0.0062810000):0.2449460000	2fkz_A.pdb:0.3284470000):0.5548630000	1jgc_A.pdb:0.1891990000):0.5572780000	((((((1dps_A.pdb:0.0000020000	1jts_A.pdb:0.0280780000):0.5845580000	1o9r_A.pdb:0.1745100000):0.4043810000	1uvh_A.pdb:0.9937450000):0.5197000000	((((1ji4_A.pdb:0.4882190000	2fjc_A.pdb:0.7008410000):0.3662300000	(1qgh_A.pdb:0.3591850000	2ux1_A.pdb:0.6711950000):0.1860810000):0.2603920000	((1ji5_A.pdb:0.2912820000	2chp_A.pdb:0.6021360000):0.1853960000	1jig_A.pdb:0.2009270000):0.1742800000):0.0940835000	1n1q_A.pdb:0.3064150000):0.2828030000):0.5447980000	(1tjo_A.pdb:0.0000010000	1tk6_A.pdb:0.0000010000):0.4740650000):0.3052290000	2vzb_A.pdb:1.3810030000):0.6961250000):0.2550710000	1nfv_A.pdb:0.5915940000):0.9121680000	((((((1jk0_A.pdb:0.4489520000	(1w68_A.pdb:0.0839410000	2uw2_A.pdb:0.0382610000):0.3048610000):1.1638600000	3ee4_A.pdb:2.2011680000):0.6325340000	((1oqu_A.pdb:0.2361520000	1uzr_A.pdb:0.1171950000):0.0837957000	1r2f_A.pdb:0.1857580000):0.8937300000):0.1698310000	1mxr_A.pdb:1.0788040000):1.9052600000	((((1mty_B.pdb:3.1102280000	1otk_A.pdb:2.6917590000):1.4719400000	2inp_C.pdb:0.4224390000):0.6342460000	2inc_B.pdb:1.6221750000):0.7165710000	3dhg_A.pdb:1.8449450000):0.2609360000):0.3810450000	1mty_D.pdb:1.0334270000):1.6979900000):0.0000025551	(((1lko_A.pdb:1.0788830000	1yuz_A.pdb:0.7627640000):0.5761310000	2fzf_A.pdb:1.5543700000):0.2708790000	3qhb_A.pdb:0.5970660000):1.0328400000):0.1648910000	((((1bg7_A.pdb:0.4585420000	1r03_A.pdb:0.1678180000):0.0656808000	(1lb3_A.pdb:0.1367270000	2za7_A.pdb:0.1495050000):0.3738790000):0.4260580000	(1z6o_A.pdb:1.7172310000	1z6o_M.pdb:0.4157820000):0.6391980000):0.2035300000	((((1eum_A.pdb:0.5564650000	1krq_A.pdb:0.4925000000):0.1329190000	3e6s_A.pdb:1.2245330000):0.2605350000	2jd7_A.pdb:0.1955460000):0.2230520000	1vlg_A.pdb:0.1619070000):0.4517020000):0.2757800000):1.0912300000	1za0_A.pdb:2.7390000000):0.2120570000	2uw1_B.pdb:0.0061690000):0.0045082300	2uw1_A.pdb:0.0000020000);
(1afr_A.pdb:0.2074580000	((((((((((1bcf_A.pdb:0.0000010000	3e1q_A.pdb:0.0061400000):0.1944220000	2fkz_A.pdb:0.2873190000):0.2688350000	1jgc_A.pdb:0.3977610000):0.3971860000	1nfv_A.pdb:1.2135110000):0.3985780000	(((((1dps_A.pdb:0.0000020000	1jts_A.pdb:0.0259510000):0.3642390000	1o9r_A.pdb:0.3764810000):0.3640030000	1uvh_A.pdb:0.7634900000):0.6184700000	((1ji4_A.pdb:0.5900890000	2fjc_A.pdb:0.7546950000):0.4581760000	((((1ji5_A.pdb:0.2802230000	2chp_A.pdb:0.5934440000):0.0879803000	1jig_A.pdb:0.1928430000):0.0409921000	1n1q_A.pdb:0.2732790000):0.1667790000	(1qgh_A.pdb:0.2414630000	2ux1_A.pdb:0.8089310000):0.4933510000):0.1840540000):0.2285860000):0.4220650000	((1tjo_A.pdb:0.0000010000	1tk6_A.pdb:0.0000010000):0.8303310000	2vzb_A.pdb:1.8595950000):0.2059960000):0.6661320000):0.2422050000	((((((1bg7_A.pdb:0.5898310000	1r03_A.pdb:0.2008910000):0.0516024000	(1lb3_A.pdb:0.1206900000	2za7_A.pdb:0.1390970000):0.4248680000):0.3941650000	1z6o_A.pdb:1.1812520000):0.2574610000	((((1eum_A.pdb:0.3694420000	1krq_A.pdb:0.3903460000):0.3290340000	3e6s_A.pdb:1.0187830000):0.2013570000	2jd7_A.pdb:0.2421390000):0.3201900000	1vlg_A.pdb:0.0385960000):0.7701020000):0.0222233000	1z6o_M.pdb:0.9220400000):0.3251370000	2fzf_A.pdb:2.3664480000):0.1246970000):0.2253660000	((1lko_A.pdb:0.8277200000	1yuz_A.pdb:0.7658900000):1.1530400000	3qhb_A.pdb:0.3479640000):1.0018300000):0.9464320000	(((((1jk0_A.pdb:0.4088420000	(1w68_A.pdb:0.0460580000	2uw2_A.pdb:0.0358090000):0.2297290000):1.0422200000	3ee4_A.pdb:2.1547150000):0.3821360000	((1oqu_A.pdb:0.1827680000	1uzr_A.pdb:0.1370620000):0.1421180000	1r2f_A.pdb:0.1595020000):1.3426000000):0.0843369000	1mxr_A.pdb:0.9120520000):1.2165300000	((((1mty_B.pdb:2.9476270000	1otk_A.pdb:1.9689650000):1.3510100000	2inp_C.pdb:1.1203620000):0.3845620000	2inc_B.pdb:0.9988880000):1.1853900000	(1mty_D.pdb:1.1693250000	3dhg_A.pdb:1.7328410000):0.0911898000):0.1164630000):1.3040800000):0.5538800000	1za0_A.pdb:2.3520310000):1.1256100000	2uw1_B.pdb:0.0000020000):0.0058023200	2uw1_A.pdb:0.0000020000);
(1afr_A.pdb:0.1966620000	((((((((((1bcf_A.pdb:0.0000010000	3e1q_A.pdb:0.0000030000):0.3879410000	2fkz_A.pdb:0.1240570000):0.3206350000	1jgc_A.pdb:0.2654860000):0.6965360000	1nfv_A.pdb:0.3501270000):0.1810520000	((((((1dps_A.pdb:0.0000030000	1jts_A.pdb:0.0000020000):0.5345440000	1o9r_A.pdb:0.2245650000):0.3875160000	1uvh_A.pdb:0.7976230000):0.2297520000	((1ji4_A.pdb:0.7381260000	2fjc_A.pdb:0.8457130000):0.2718020000	(((1ji5_A.pdb:0.3042870000	(1n1q_A.pdb:0.4330110000	2chp_A.pdb:0.4867500000):0.0613231000):0.1128330000	1jig_A.pdb:0.1395930000):0.2248530000	(1qgh_A.pdb:0.4288190000	2ux1_A.pdb:0.7838740000):0.3561020000):0.1539980000):0.2331110000):0.6402860000	(1tjo_A.pdb:0.0000010000	1tk6_A.pdb:0.0000010000):0.5422180000):0.4885430000	(2fzf_A.pdb:2.3796160000	2vzb_A.pdb:0.4591880000):0.9185800000):0.7172710000):0.1857560000	((((((1jk0_A.pdb:0.3238400000	(1w68_A.pdb:0.0940530000	2uw2_A.pdb:0.0224740000):0.3385760000):1.6152000000	1mxr_A.pdb:1.0801390000):0.2702950000	((1oqu_A.pdb:0.2833710000	1uzr_A.pdb:0.1137090000):0.1087280000	1r2f_A.pdb:0.1253080000):1.0296900000):0.2266320000	3ee4_A.pdb:1.7999550000):1.1659800000	(1mty_D.pdb:1.5203560000	3dhg_A.pdb:1.8767530000):0.3707100000):0.4608560000	((1mty_B.pdb:2.7465840000	(1otk_A.pdb:3.2241400000	2inp_C.pdb:0.7955870000):0.0000021649):0.4938260000	2inc_B.pdb:1.1432730000):0.5319460000):1.3249100000):0.1765790000	((1lko_A.pdb:1.0088470000	1yuz_A.pdb:0.6618080000):0.6377300000	3qhb_A.pdb:0.5578080000):1.1741700000):0.2784240000	((((1bg7_A.pdb:0.4310140000	1r03_A.pdb:0.3638690000):0.0783856000	(1lb3_A.pdb:0.0937680000	2za7_A.pdb:0.1099760000):0.3055910000):0.2682070000	(1z6o_A.pdb:1.1997710000	1z6o_M.pdb:0.9978640000):0.3006180000):0.1896720000	((((1eum_A.pdb:0.4424840000	1krq_A.pdb:0.4057180000):0.5047750000	2jd7_A.pdb:0.2284760000):0.1090480000	1vlg_A.pdb:0.2614300000):0.3163500000	3e6s_A.pdb:1.0402670000):0.1616120000):0.2307970000):1.0633000000	1za0_A.pdb:2.1527020000):0.8016770000	2uw1_B.pdb:0.0000020000):0.0085242100	2uw1_A.pdb:0.0000020000);
(1afr_A.pdb:0.2275120000	((((((((1bcf_A.pdb:0.0000010000	3e1q_A.pdb:0.0065160000):0.2088320000	2fkz_A.pdb:0.1939210000):0.3500750000	1jgc_A.pdb:0.2715760000):0.4939350000	1nfv_A.pdb:0.6336540000):0.0000029408	(((((((1dps_A.pdb:0.0000030000	1jts_A.pdb:0.0361740000):0.1929880000	1uvh_A.pdb:1.1534500000):0.4501850000	1o9r_A.pdb:0.0619720000):0.7329220000	(1ji4_A.pdb:0.7540440000	2fjc_A.pdb:0.8044710000):0.0935657000):0.3416090000	(((1ji5_A.pdb:0.4328150000	(1n1q_A.pdb:0.2321840000	2chp_A.pdb:0.7650720000):0.0809823000):0.0646624000	1jig_A.pdb:0.2126760000):0.0672609000	(1qgh_A.pdb:0.2814110000	2ux1_A.pdb:0.7227580000):0.4057000000):0.0980218000):0.3502520000	(1tjo_A.pdb:0.0000010000	1tk6_A.pdb:0.0000010000):0.6683990000):0.2584370000	2vzb_A.pdb:1.9005570000):0.4848560000):0.4465100000	(((((1bg7_A.pdb:0.4103530000	(1lb3_A.pdb:0.0741200000	2za7_A.pdb:0.1180970000):0.5136580000):0.0611550000	1r03_A.pdb:0.1938520000):0.3987300000	(((((1eum_A.pdb:0.5147000000	1krq_A.pdb:0.2727130000):0.3811660000	3e6s_A.pdb:0.8271600000):0.2924700000	2jd7_A.pdb:0.2911730000):0.2676330000	1vlg_A.pdb:0.0950070000):0.4684080000	(1z6o_A.pdb:1.7329860000	1z6o_M.pdb:0.5651070000):0.4028730000):0.1098490000):0.6360870000	((1lko_A.pdb:1.1184970000	1yuz_A.pdb:0.7890120000):0.8323960000	3qhb_A.pdb:0.4696850000):1.1107400000):0.2069320000	2fzf_A.pdb:1.8298860000):0.0708491000):1.1462800000	(((((((1jk0_A.pdb:0.4145090000	(1w68_A.pdb:0.0355350000	2uw2_A.pdb:0.0667590000):0.2059540000):1.2410100000	((1oqu_A.pdb:0.1784500000	1uzr_A.pdb:0.1315740000):0.1560350000	1r2f_A.pdb:0.0805020000):0.9483140000):0.2863400000	3ee4_A.pdb:2.3313860000):0.0808297000	1mxr_A.pdb:0.9286000000):0.9549660000	((1mty_B.pdb:3.0734740000	2inp_C.pdb:1.1157800000):0.4484500000	(1otk_A.pdb:4.1653540000	2inc_B.pdb:0.5085650000):0.3007620000):1.2221800000):0.2324590000	(1mty_D.pdb:1.0760660000	3dhg_A.pdb:3.2227300000):0.3000450000):0.8151430000	1za0_A.pdb:1.2616410000):0.8286390000):0.9466260000	2uw1_B.pdb:0.0113610000):0.0077975400	2uw1_A.pdb:0.0000020000);
(1afr_A.pdb:0.0860280000	(((((((1bcf_A.pdb:0.0000010000	3e1q_A.pdb:0.0193120000):0.3434240000	2fkz_A.pdb:0.2060710000):0.2999920000	1jgc_A.pdb:0.2751130000):0.5517670000	1nfv_A.pdb:0.8127080000):0.0587739000	((((((1dps_A.pdb:0.0000020000	1jts_A.pdb:0.0349250000):0.3924910000	1uvh_A.pdb:1.1018410000):0.3525820000	1o9r_A.pdb:0.2338710000):0.6630240000	(((1ji4_A.pdb:0.6497910000	2fjc_A.pdb:0.7720990000):0.2812970000	(1qgh_A.pdb:0.3893350000	2ux1_A.pdb:0.4936610000):0.1744370000):0.1358990000	((1ji5_A.pdb:0.2052000000	(1jig_A.pdb:0.1630470000	2chp_A.pdb:0.6296840000):0.1028750000):0.0523241000	1n1q_A.pdb:0.3414100000):0.2519110000):0.3058740000):0.2722090000	(1tjo_A.pdb:0.0000010000	1tk6_A.pdb:0.0000010000):0.9515310000):0.6225580000	(2fzf_A.pdb:2.2087770000	2vzb_A.pdb:1.3221310000):0.7361430000):0.3119790000):0.1132060000	((((((1bg7_A.pdb:0.5225160000	(1lb3_A.pdb:0.0745110000	2za7_A.pdb:0.1635510000):0.3638610000):0.0493462000	1r03_A.pdb:0.3948010000):0.2767860000	(1z6o_A.pdb:1.2292780000	1z6o_M.pdb:0.7162710000):0.5495430000):0.3285080000	3e6s_A.pdb:0.7054420000):0.1913740000	(((1eum_A.pdb:0.5454840000	1krq_A.pdb:0.4301530000):0.5433940000	2jd7_A.pdb:0.3112390000):0.2001390000	1vlg_A.pdb:0.2399410000):0.2095770000):0.5405730000	((1lko_A.pdb:1.0104510000	1yuz_A.pdb:0.6485420000):1.1132500000	3qhb_A.pdb:0.3458540000):1.6322700000):0.0143789000):0.8765770000	((((((1jk0_A.pdb:0.4830380000	(1w68_A.pdb:0.0115070000	2uw2_A.pdb:0.1152950000):0.1925430000):1.2450400000	1mxr_A.pdb:1.2571660000):0.2028420000	3ee4_A.pdb:2.1020530000):0.1190920000	(1oqu_A.pdb:0.1030810000	(1r2f_A.pdb:0.2731690000	1uzr_A.pdb:0.1079160000):0.0526665000):1.1016700000):0.9914010000	((((1mty_B.pdb:2.3184460000	1otk_A.pdb:3.1424910000):0.6019630000	2inp_C.pdb:1.1693930000):0.3100350000	2inc_B.pdb:1.3183660000):0.8620900000	(1mty_D.pdb:0.9023310000	3dhg_A.pdb:2.4929460000):0.4813970000):0.5196930000):0.8163760000	1za0_A.pdb:1.1616260000):0.7237270000):1.0778100000	(2uw1_A.pdb:0.0000020000	2uw1_B.pdb:0.0120820000):0.0627045000);
(1afr_A.pdb:0.1359410000	(((((((((1bcf_A.pdb:0.0000010000	3e1q_A.pdb:0.0000030000):0.1854770000	2fkz_A.pdb:0.1388930000):0.1843010000	1jgc_A.pdb:0.4550370000):0.6908320000	1nfv_A.pdb:0.6087070000):0.1480640000	(((((((1dps_A.pdb:0.0070440000	1jts_A.pdb:0.0000030000):0.3140910000	1uvh_A.pdb:0.9850930000):0.2909350000	1o9r_A.pdb:0.2474680000):0.6044650000	(1ji4_A.pdb:0.8246930000	2fjc_A.pdb:1.1077030000):0.0000024469):0.1830440000	((((1ji5_A.pdb:0.1315070000	(1qgh_A.pdb:0.1847700000	2ux1_A.pdb:0.6527940000):0.6827040000):0.1597210000	1jig_A.pdb:0.2033720000):0.0413304000	2chp_A.pdb:0.4901560000):0.0773348000	1n1q_A.pdb:0.2622820000):0.1276440000):0.4509220000	(1tjo_A.pdb:0.0000010000	1tk6_A.pdb:0.0000010000):0.6736000000):0.3797380000	(2fzf_A.pdb:1.7061360000	2vzb_A.pdb:0.7315790000):0.5506120000):0.3835440000):0.5686020000	((1lko_A.pdb:0.6919070000	1yuz_A.pdb:1.0340810000):1.0252600000	3qhb_A.pdb:0.0566830000):1.1736600000):0.0199878000	((((1bg7_A.pdb:0.5071620000	(1lb3_A.pdb:0.0836780000	2za7_A.pdb:0.1439070000):0.3392140000):0.0825798000	1r03_A.pdb:0.2293220000):0.2270140000	(1z6o_A.pdb:1.0040390000	1z6o_M.pdb:0.7891060000):0.3345930000):0.2207980000	((((1eum_A.pdb:0.5662000000	1krq_A.pdb:0.1955480000):0.4291700000	3e6s_A.pdb:0.8386330000):0.4435290000	2jd7_A.pdb:0.1988150000):0.1182160000	1vlg_A.pdb:0.2082000000):0.2515460000):0.3613410000):0.3781180000	((((((1jk0_A.pdb:0.3926020000	(1w68_A.pdb:0.0314710000	2uw2_A.pdb:0.1090460000):0.2533400000):1.1819900000	(1oqu_A.pdb:0.0741920000	(1r2f_A.pdb:0.2290430000	1uzr_A.pdb:0.1050400000):0.0855990000):0.9391370000):0.4374730000	3ee4_A.pdb:1.7930900000):0.1954390000	1mxr_A.pdb:0.8255910000):0.6855400000	((((1mty_B.pdb:2.4405180000	1otk_A.pdb:1.8992980000):1.2982800000	2inp_C.pdb:0.9041760000):0.5745910000	2inc_B.pdb:1.1439360000):1.4723400000	3dhg_A.pdb:2.2703500000):0.4616750000):0.1860880000	1mty_D.pdb:1.9989790000):1.0469400000):0.7733110000	1za0_A.pdb:1.4027190000):0.8267040000	(2uw1_A.pdb:0.0000020000	2uw1_B.pdb:0.0127930000):0.0274278000);
(1afr_A.pdb:0.1563810000	((((((((1bcf_A.pdb:0.0000010000	3e1q_A.pdb:0.0000030000):0.2206680000	2fkz_A.pdb:0.1985480000):0.3669910000	1jgc_A.pdb:0.3531400000):0.4146520000	1nfv_A.pdb:0.6270280000):0.4591820000	((((1bg7_A.pdb:0.4796910000	(1lb3_A.pdb:0.0150990000	2za7_A.pdb:0.1928670000):0.2189300000):0.0691133000	1r03_A.pdb:0.2515270000):0.1309750000	(1z6o_A.pdb:1.4361660000	1z6o_M.pdb:0.7921890000):0.4053880000):0.3499760000	((((1eum_A.pdb:0.3418420000	1krq_A.pdb:0.5224710000):0.4785740000	2jd7_A.pdb:0.1855660000):0.1895090000	1vlg_A.pdb:0.2525470000):0.2571690000	3e6s_A.pdb:1.0969910000):0.1896520000):0.4297480000):0.2222300000	((1lko_A.pdb:0.5672490000	1yuz_A.pdb:1.2038000000):0.8221600000	3qhb_A.pdb:0.8659070000):0.9127210000):0.1449340000	((((((1dps_A.pdb:0.0037250000	1jts_A.pdb:0.0086030000):0.3551750000	1o9r_A.pdb:0.3884000000):0.3409710000	1uvh_A.pdb:0.9138920000):0.3191650000	((1ji4_A.pdb:0.7286990000	2fjc_A.pdb:1.0554540000):0.2851410000	((1ji5_A.pdb:0.3200140000	((1jig_A.pdb:0.2509350000	2chp_A.pdb:0.7644480000):0.0503737000	1n1q_A.pdb:0.4058120000):0.0199754000):0.2797530000	(1qgh_A.pdb:0.4093580000	2ux1_A.pdb:0.5400590000):0.3868710000):0.1952600000):0.2318680000):0.6472300000	(1tjo_A.pdb:0.0000010000	1tk6_A.pdb:0.0000010000):0.5062800000):0.4898090000	((((((1jk0_A.pdb:0.4246190000	(1w68_A.pdb:0.0746970000	2uw2_A.pdb:0.0334320000):0.2065950000):1.7198300000	(1oqu_A.pdb:0.0000020000	(1r2f_A.pdb:0.3676960000	1uzr_A.pdb:0.0923140000):0.1798920000):1.2013700000):0.3213780000	3ee4_A.pdb:2.8507600000):0.0267949000	1mxr_A.pdb:0.7847040000):0.8281890000	((((1mty_B.pdb:0.8025300000	1otk_A.pdb:3.3616430000):1.8541600000	2inc_B.pdb:1.4991090000):0.1538700000	2inp_C.pdb:0.7877850000):1.1721000000	(1mty_D.pdb:1.4696900000	3dhg_A.pdb:1.9783370000):0.3833050000):0.2754440000):1.4045800000	(2fzf_A.pdb:1.3438650000	2vzb_A.pdb:0.8545570000):0.2715000000):0.0807988000):0.3739610000):1.2557600000	1za0_A.pdb:1.8900660000):0.6559710000	(2uw1_A.pdb:0.0000020000	2uw1_B.pdb:0.0057290000):0.0000028495);
(1afr_A.pdb:0.1953180000	(((((((((1bcf_A.pdb:0.0000010000	3e1q_A.pdb:0.0073520000):0.2375330000	2fkz_A.pdb:0.1574460000):0.5040950000	1jgc_A.pdb:0.1964950000):0.8153500000	((((((1dps_A.pdb:0.0000020000	1jts_A.pdb:0.0349680000):0.4257740000	1o9r_A.pdb:0.2854750000):0.5282680000	1uvh_A.pdb:0.6475200000):0.2371680000	((1ji4_A.pdb:0.7228910000	2fjc_A.pdb:1.0182420000):0.1870430000	(((1ji5_A.pdb:0.1977260000	1jig_A.pdb:0.2214560000):0.0096120500	(1n1q_A.pdb:0.3502220000	2chp_A.pdb:0.5077610000):0.1598350000):0.1890150000	(1qgh_A.pdb:0.3494610000	2ux1_A.pdb:0.5860860000):0.4758400000):0.2049530000):0.3264780000):0.5698940000	(1tjo_A.pdb:0.0000010000	1tk6_A.pdb:0.0000010000):0.4415960000):0.4292470000	(2fzf_A.pdb:1.9730450000	2vzb_A.pdb:0.4420770000):0.9736300000):0.7364980000):0.0366560000	1nfv_A.pdb:0.6953060000):0.2803090000	(((1bg7_A.pdb:0.4713850000	(((1lb3_A.pdb:0.0957170000	2za7_A.pdb:0.0867440000):0.2825320000	1z6o_A.pdb:1.8087340000):0.2907420000	1r03_A.pdb:0.2010590000):0.0767012000):0.2403190000	(((((1eum_A.pdb:0.5400030000	1krq_A.pdb:0.2801430000):0.4665510000	3e6s_A.pdb:0.8938890000):0.2809650000	2jd7_A.pdb:0.1978240000):0.3581500000	1vlg_A.pdb:0.1346670000):0.5084980000	1z6o_M.pdb:0.9516910000):0.1465610000):0.5605380000	((1lko_A.pdb:1.1529830000	1yuz_A.pdb:0.8431480000):0.8873460000	3qhb_A.pdb:0.0662720000):1.7380700000):0.1989190000):0.3229980000	((((((1jk0_A.pdb:0.3713890000	(1w68_A.pdb:0.0370130000	2uw2_A.pdb:0.0508440000):0.3184240000):1.4208100000	(((1oqu_A.pdb:0.1653580000	1uzr_A.pdb:0.0828480000):0.0435217000	1r2f_A.pdb:0.2196380000):1.0981600000	3ee4_A.pdb:2.1972410000):0.2376030000):0.3053080000	1mxr_A.pdb:1.0325770000):1.7030400000	3dhg_A.pdb:2.9313340000):0.1479730000	1mty_D.pdb:1.0651210000):0.4411750000	(((1mty_B.pdb:3.0271870000	2inp_C.pdb:0.9812480000):0.4759700000	1otk_A.pdb:3.0806550000):0.5344730000	2inc_B.pdb:0.9330060000):1.0418800000):1.0795600000):0.9286340000	1za0_A.pdb:2.0883840000):1.0107000000	2uw1_B.pdb:0.0000020000):0.0056785500	2uw1_A.pdb:0.0000020000);
(1afr_A.pdb:0.1887930000	(((((((((1bcf_A.pdb:0.0000010000	3e1q_A.pdb:0.0000030000):0.1544690000	2fkz_A.pdb:0.2820630000):0.1294260000	1jgc_A.pdb:0.3021360000):0.4521740000	(((((1bg7_A.pdb:0.5446360000	(1lb3_A.pdb:0.1874850000	2za7_A.pdb:0.1107550000):0.3425290000):0.0689621000	1r03_A.pdb:0.1932330000):0.2352160000	(1z6o_A.pdb:1.1237830000	1z6o_M.pdb:0.7417340000):0.3796190000):0.2435190000	((((1eum_A.pdb:0.3187510000	1krq_A.pdb:0.4368440000):0.2884850000	3e6s_A.pdb:0.7508730000):0.3120760000	2jd7_A.pdb:0.2075900000):0.2099980000	1vlg_A.pdb:0.2855590000):0.5472770000):0.3557190000	((1lko_A.pdb:0.7952650000	1yuz_A.pdb:1.1661140000):1.4738200000	3qhb_A.pdb:0.1509680000):1.4094900000):0.5853380000):0.0620925000	1nfv_A.pdb:0.6673220000):0.5144010000	((((((1dps_A.pdb:0.0069400000	1jts_A.pdb:0.0206870000):0.3143830000	1o9r_A.pdb:0.2668820000):0.2651970000	1uvh_A.pdb:0.7828310000):0.1461900000	((1ji4_A.pdb:0.7129840000	2fjc_A.pdb:0.7808960000):0.1196400000	(((1ji5_A.pdb:0.2624550000	(1n1q_A.pdb:0.4344960000	2chp_A.pdb:0.5824430000):0.0877528000):0.1396250000	1jig_A.pdb:0.1920640000):0.0902438000	(1qgh_A.pdb:0.3267480000	2ux1_A.pdb:0.5560030000):0.4330730000):0.1391060000):0.4362130000):0.4776090000	(1tjo_A.pdb:0.0000010000	1tk6_A.pdb:0.0000010000):0.7041820000):0.3200640000	(2fzf_A.pdb:2.5929050000	2vzb_A.pdb:0.4555320000):1.1787300000):0.3065960000):0.9921110000	(((((1jk0_A.pdb:0.2768500000	(1w68_A.pdb:0.0498730000	2uw2_A.pdb:0.0576350000):0.2926530000):1.3014900000	1mxr_A.pdb:1.3726840000):0.2599260000	3ee4_A.pdb:2.3087130000):0.1048960000	((1oqu_A.pdb:0.1436920000	1uzr_A.pdb:0.1108380000):0.0783307000	1r2f_A.pdb:0.2463170000):0.9421540000):0.7810780000	(((((1mty_B.pdb:2.1623310000	1otk_A.pdb:2.4597470000):1.4470700000	2inp_C.pdb:0.7878680000):0.3892760000	2inc_B.pdb:1.6676550000):0.4643450000	3dhg_A.pdb:2.6005990000):0.4129800000	1mty_D.pdb:1.1243060000):0.8592010000):1.2619000000):0.2520240000	1za0_A.pdb:1.3961570000):1.2226100000	2uw1_B.pdb:0.0000750000):0.0115862000	2uw1_A.pdb:0.0000020000);
(1afr_A.pdb:0.1646110000	(((((((((1bcf_A.pdb:0.0000010000	3e1q_A.pdb:0.0000030000):0.2562650000	2fkz_A.pdb:0.1866190000):0.3856120000	1jgc_A.pdb:0.6359140000):0.6120810000	((((((((((1dps_A.pdb:0.0127710000	1jts_A.pdb:0.0189660000):0.2261270000	1o9r_A.pdb:0.4225470000):0.4887950000	1uvh_A.pdb:0.6829040000):0.5582090000	2ux1_A.pdb:0.6024480000):0.2782410000	1qgh_A.pdb:0.3501300000):0.3223280000	((1ji5_A.pdb:0.2485950000	(1n1q_A.pdb:0.3468020000	2chp_A.pdb:0.4259910000):0.1215980000):0.0784811000	1jig_A.pdb:0.1544890000):0.1732790000):0.1190420000	(1ji4_A.pdb:0.8114790000	2fjc_A.pdb:0.6802880000):0.2036510000):0.5800600000	(1tjo_A.pdb:0.0000010000	1tk6_A.pdb:0.0000010000):1.0119300000):0.3454430000	(2fzf_A.pdb:2.1253170000	2vzb_A.pdb:0.9925050000):0.8855180000):0.6970320000	1nfv_A.pdb:0.6376350000):0.0000024039):0.6126260000	(((((((1jk0_A.pdb:0.4293590000	(1w68_A.pdb:0.0546820000	2uw2_A.pdb:0.0917600000):0.2478810000):1.5811500000	1mxr_A.pdb:1.3300490000):0.4984510000	(1oqu_A.pdb:0.0790060000	(1r2f_A.pdb:0.2326140000	1uzr_A.pdb:0.1022870000):0.0989444000):1.0644900000):0.0000029868	3ee4_A.pdb:2.1370290000):1.0030800000	(((1mty_B.pdb:2.9342240000	1otk_A.pdb:2.8154700000):1.6550600000	2inc_B.pdb:1.4766040000):0.2941250000	2inp_C.pdb:0.6888790000):1.8828700000):0.1331400000	3dhg_A.pdb:2.1227220000):0.5522460000	1mty_D.pdb:1.1775240000):1.6723300000):0.2163630000	((1lko_A.pdb:0.6058620000	1yuz_A.pdb:0.7989680000):0.8532990000	3qhb_A.pdb:0.5015040000):1.5750600000):0.3138010000	((((1bg7_A.pdb:0.4434560000	(1lb3_A.pdb:0.0936070000	2za7_A.pdb:0.1423530000):0.3669640000):0.1545770000	1r03_A.pdb:0.2777340000):0.1663990000	(1z6o_A.pdb:1.6890490000	1z6o_M.pdb:0.7071850000):0.3874820000):0.5964800000	((((1eum_A.pdb:0.4952630000	1krq_A.pdb:0.3501550000):0.3241690000	3e6s_A.pdb:1.0696350000):0.2996660000	2jd7_A.pdb:0.1790680000):0.1973450000	1vlg_A.pdb:0.3296450000):0.2988530000):0.3318730000):0.9991190000	1za0_A.pdb:2.5893230000):0.1943070000	2uw1_B.pdb:0.0000030000):0.0167627000	2uw1_A.pdb:0.0000020000);
(1afr_A.pdb:0.1619750000	(((((((((1bcf_A.pdb:0.0000010000	3e1q_A.pdb:0.0127430000):0.2486760000	2fkz_A.pdb:0.1576900000):0.3424980000	1jgc_A.pdb:0.5088320000):0.7425380000	1nfv_A.pdb:0.7043230000):0.0318402000	((((((1dps_A.pdb:0.0000020000	1jts_A.pdb:0.0060620000):0.5089060000	1o9r_A.pdb:0.1539590000):0.4452740000	1uvh_A.pdb:0.7752100000):0.4674430000	((1ji4_A.pdb:0.8286880000	2fjc_A.pdb:0.5859680000):0.3249930000	(((1ji5_A.pdb:0.2513750000	(1n1q_A.pdb:0.3492520000	2chp_A.pdb:0.4656570000):0.0686485000):0.0130830000	1jig_A.pdb:0.1791370000):0.1054170000	(1qgh_A.pdb:0.2116540000	2ux1_A.pdb:0.8120620000):0.4424770000):0.0973727000):0.4756380000):0.4908330000	(1tjo_A.pdb:0.0000010000	1tk6_A.pdb:0.0000010000):0.6103610000):0.7431640000	2vzb_A.pdb:1.7090240000):0.3080940000):0.4825250000	((((1jk0_A.pdb:0.4083270000	(1w68_A.pdb:0.0686760000	2uw2_A.pdb:0.0858050000):0.2195410000):1.3428400000	(((1oqu_A.pdb:0.1716250000	1uzr_A.pdb:0.1250380000):0.0229942000	1r2f_A.pdb:0.2009210000):1.0932200000	3ee4_A.pdb:1.9778020000):0.5120310000):0.2786550000	1mxr_A.pdb:1.0312910000):0.5722320000	(((((1mty_B.pdb:1.7416240000	1otk_A.pdb:3.2117510000):1.5190600000	2inp_C.pdb:0.6050850000):0.7092340000	2inc_B.pdb:1.1335420000):0.7517420000	3dhg_A.pdb:2.1389390000):0.2578640000	1mty_D.pdb:1.5917020000):0.5617900000):1.2795200000):0.0267533000	(((1lko_A.pdb:0.7648630000	1yuz_A.pdb:0.6772460000):0.5881860000	3qhb_A.pdb:0.4473710000):0.7602980000	2fzf_A.pdb:1.2492680000):0.4861820000):0.2302200000	((((1bg7_A.pdb:0.4474340000	(1lb3_A.pdb:0.1292620000	2za7_A.pdb:0.0792600000):0.2388710000):0.0802356000	1r03_A.pdb:0.2366070000):0.3441160000	(1z6o_A.pdb:1.0816450000	1z6o_M.pdb:0.6679680000):0.2423130000):0.3260610000	((((1eum_A.pdb:0.4602070000	1krq_A.pdb:0.3125220000):0.5461240000	3e6s_A.pdb:0.9048440000):0.2779490000	2jd7_A.pdb:0.2054920000):0.1557470000	1vlg_A.pdb:0.1632020000):0.4805830000):0.2733230000):0.7806350000	1za0_A.pdb:1.5963410000):0.8595610000	(2uw1_A.pdb:0.0000020000	2uw1_B.pdb:0.0085950000):0.0403590000);
(1afr_A.pdb:0.1650050000	(((((((((1bcf_A.pdb:0.0000010000	3e1q_A.pdb:0.0072510000):0.1926090000	(1jgc_A.pdb:0.6332840000	2fkz_A.pdb:0.2580530000):0.0000020692):0.6318530000	((((1bg7_A.pdb:0.4911990000	(1lb3_A.pdb:0.1045260000	2za7_A.pdb:0.2042910000):0.2202720000):0.1733180000	1r03_A.pdb:0.3285140000):0.1288490000	(1z6o_A.pdb:1.1912080000	1z6o_M.pdb:0.4917880000):0.6012620000):0.2361690000	((((1eum_A.pdb:0.4272360000	1krq_A.pdb:0.4594930000):0.5392370000	2jd7_A.pdb:0.3987550000):0.1457950000	1vlg_A.pdb:0.2446580000):0.3031430000	3e6s_A.pdb:0.9311530000):0.5150140000):0.8487190000):0.3861630000	((((((1dps_A.pdb:0.0087310000	1jts_A.pdb:0.0198680000):0.5444020000	1o9r_A.pdb:0.1757570000):0.5143930000	1uvh_A.pdb:0.9198960000):0.2625720000	((1ji4_A.pdb:0.7998910000	2fjc_A.pdb:0.6966410000):0.0884339000	(((1ji5_A.pdb:0.2601710000	(1n1q_A.pdb:0.2594990000	2chp_A.pdb:0.4645110000):0.0672340000):0.0829083000	1jig_A.pdb:0.1498200000):0.2160420000	(1qgh_A.pdb:0.3130730000	2ux1_A.pdb:0.7129410000):0.2619020000):0.1577130000):0.2796180000):0.5865000000	(1tjo_A.pdb:0.0000010000	1tk6_A.pdb:0.0000010000):0.5425120000):0.3071040000	(2fzf_A.pdb:1.7445030000	2vzb_A.pdb:1.0142270000):0.4516530000):0.4471640000):0.2284370000	(((1lko_A.pdb:1.2371180000	1yuz_A.pdb:0.9834860000):0.5765250000	3qhb_A.pdb:0.8294850000):1.6538200000	1nfv_A.pdb:0.4243350000):0.2345880000):0.8219300000	(1mty_D.pdb:0.8622500000	3dhg_A.pdb:2.2399540000):1.0595400000):0.0834934000	(((((1jk0_A.pdb:0.4897430000	(1w68_A.pdb:0.0930650000	2uw2_A.pdb:0.0536360000):0.1793210000):1.2636700000	1mxr_A.pdb:1.6156310000):0.3683600000	((1oqu_A.pdb:0.2815740000	1uzr_A.pdb:0.1080420000):0.0566865000	1r2f_A.pdb:0.2664380000):1.1922800000):0.3258630000	3ee4_A.pdb:1.9332690000):0.9042650000	(((1mty_B.pdb:1.7105060000	1otk_A.pdb:2.7584090000):1.1433100000	2inp_C.pdb:0.6785440000):0.0960656000	2inc_B.pdb:1.7375660000):1.4216500000):0.1788160000):1.7150300000	1za0_A.pdb:1.5157610000):0.9470190000	2uw1_B.pdb:0.0000030000):0.0034455700	2uw1_A.pdb:0.0000020000);
(1afr_A.pdb:0.1678270000	((((((((((1bcf_A.pdb:0.0000010000	3e1q_A.pdb:0.0195930000):0.2379080000	2fkz_A.pdb:0.2439900000):0.3566220000	1jgc_A.pdb:0.3709760000):0.6862180000	((((((1dps_A.pdb:0.0000020000	1jts_A.pdb:0.0064730000):0.4517530000	1o9r_A.pdb:0.1365560000):0.5033940000	1uvh_A.pdb:0.7789640000):0.5521400000	(1ji4_A.pdb:0.5590500000	((((1ji5_A.pdb:0.2039500000	(1n1q_A.pdb:0.4198830000	2chp_A.pdb:0.6431560000):0.1173780000):0.0899813000	1jig_A.pdb:0.2314170000):0.1696360000	(1qgh_A.pdb:0.3619900000	2ux1_A.pdb:0.7086930000):0.2694230000):0.3331780000	2fjc_A.pdb:0.7106940000):0.1125270000):0.3852940000):0.3582230000	(1tjo_A.pdb:0.0000010000	1tk6_A.pdb:0.0000010000):0.7262210000):0.5224910000	(2fzf_A.pdb:1.8141390000	2vzb_A.pdb:0.5610550000):0.8727740000):0.8875280000):0.0000022875	1nfv_A.pdb:0.6828570000):0.2762060000	(((((1jk0_A.pdb:0.4143610000	(1w68_A.pdb:0.0678660000	2uw2_A.pdb:0.0709190000):0.1910550000):1.2007100000	(((1oqu_A.pdb:0.1951580000	1uzr_A.pdb:0.1105250000):0.0984950000	1r2f_A.pdb:0.1458980000):1.0071500000	3ee4_A.pdb:2.5335600000):0.1189730000):0.3082680000	1mxr_A.pdb:0.8484090000):0.6585470000	(1mty_D.pdb:1.2983330000	3dhg_A.pdb:2.0725400000):0.8290650000):0.3626170000	(((1mty_B.pdb:2.0285770000	1otk_A.pdb:3.5225670000):0.4409980000	2inp_C.pdb:0.8907070000):0.2816790000	2inc_B.pdb:1.8276390000):1.4393100000):1.0881200000):0.0698842000	((1lko_A.pdb:0.9852410000	1yuz_A.pdb:0.7183140000):0.7969500000	3qhb_A.pdb:0.4347440000):1.0460100000):0.3421130000	(((((1bg7_A.pdb:0.4941420000	1r03_A.pdb:0.2802500000):0.0704610000	(1lb3_A.pdb:0.1219160000	2za7_A.pdb:0.1335660000):0.3248420000):0.1566740000	1z6o_A.pdb:1.5098240000):0.1623750000	1z6o_M.pdb:0.9627690000):0.1273920000	((((1eum_A.pdb:0.2757460000	1krq_A.pdb:0.5133380000):0.5011720000	2jd7_A.pdb:0.1306990000):0.2291170000	1vlg_A.pdb:0.2709760000):0.1824020000	3e6s_A.pdb:0.8850940000):0.2135240000):0.5343410000):1.0974600000	1za0_A.pdb:1.5881630000):0.8287350000	2uw1_B.pdb:0.0000020000):0.0090670800	2uw1_A.pdb:0.0000020000);
(1afr_A.pdb:0.1685890000	((((((((1bcf_A.pdb:0.0000010000	3e1q_A.pdb:0.0065350000):0.1895770000	2fkz_A.pdb:0.2654960000):0.5501010000	1jgc_A.pdb:0.2435980000):0.7653000000	1nfv_A.pdb:0.9692500000):0.1321410000	((((((1dps_A.pdb:0.0000020000	1jts_A.pdb:0.0141440000):0.3722810000	1o9r_A.pdb:0.2441730000):0.1849840000	1uvh_A.pdb:1.1433190000):0.4237890000	((1ji4_A.pdb:0.4333470000	2fjc_A.pdb:1.0516630000):0.3339510000	((((1ji5_A.pdb:0.1389160000	1jig_A.pdb:0.3181590000):0.0897611000	(1qgh_A.pdb:0.2144670000	2ux1_A.pdb:0.8154680000):0.4343340000):0.1076260000	2chp_A.pdb:0.5952060000):0.1833240000	1n1q_A.pdb:0.1213540000):0.2741770000):0.2389270000):0.6280540000	(1tjo_A.pdb:0.0000010000	1tk6_A.pdb:0.0000010000):0.6296430000):0.1553940000	(2fzf_A.pdb:2.4754360000	2vzb_A.pdb:0.9791770000):0.5928500000):0.4202240000):0.5889600000	((1lko_A.pdb:0.9170040000	1yuz_A.pdb:0.8616010000):0.9339170000	3qhb_A.pdb:0.5008400000):1.1233000000):0.0325258000	((((1bg7_A.pdb:0.6231280000	(1lb3_A.pdb:0.1135480000	2za7_A.pdb:0.0937240000):0.3729020000):0.1619600000	1r03_A.pdb:0.0738080000):0.3998860000	(1z6o_A.pdb:1.3631310000	1z6o_M.pdb:0.6358250000):0.6048350000):0.3520700000	((((1eum_A.pdb:0.6811960000	1krq_A.pdb:0.3363150000):0.2625920000	3e6s_A.pdb:1.2134590000):0.2487720000	2jd7_A.pdb:0.1773970000):0.0951332000	1vlg_A.pdb:0.3305790000):0.5701800000):0.3934790000):0.8329920000	((((((1jk0_A.pdb:0.3810560000	(1w68_A.pdb:0.0694200000	2uw2_A.pdb:0.0526700000):0.2018310000):0.7801420000	1mxr_A.pdb:1.2620040000):0.2309640000	((1oqu_A.pdb:0.2052510000	1uzr_A.pdb:0.1328800000):0.0629681000	1r2f_A.pdb:0.1698340000):1.3301400000):0.3091800000	3ee4_A.pdb:1.9103980000):0.9951330000	((((1mty_B.pdb:2.1037740000	1otk_A.pdb:2.8141370000):0.5851540000	2inp_C.pdb:1.1029180000):0.3186460000	2inc_B.pdb:1.3004400000):1.0898600000	(1mty_D.pdb:0.7385060000	3dhg_A.pdb:2.5333000000):0.6824590000):0.5765640000):0.9015400000	1za0_A.pdb:1.3532660000):0.8140900000):0.9239360000	(2uw1_A.pdb:0.0000020000	2uw1_B.pdb:0.0063450000):0.0369420000);
(1afr_A.pdb:0.2458600000	(((((((((1bcf_A.pdb:0.0000010000	3e1q_A.pdb:0.0000030000):0.2836100000	2fkz_A.pdb:0.2514350000):0.4045910000	1jgc_A.pdb:0.3320550000):0.3697550000	1nfv_A.pdb:1.0957650000):0.4442730000	((1lko_A.pdb:0.8531460000	1yuz_A.pdb:0.9288480000):0.8005230000	3qhb_A.pdb:0.9226490000):1.0601900000):0.1648190000	((((((1dps_A.pdb:0.0000030000	1jts_A.pdb:0.0069200000):0.4762610000	1o9r_A.pdb:0.2920920000):0.2968850000	1uvh_A.pdb:0.8293650000):0.3776170000	((1ji4_A.pdb:0.8637980000	2fjc_A.pdb:0.7212990000):0.3354810000	(((1ji5_A.pdb:0.2737120000	(1n1q_A.pdb:0.3150240000	2chp_A.pdb:0.7001540000):0.1660240000):0.0784095000	1jig_A.pdb:0.2176780000):0.2426550000	(1qgh_A.pdb:0.4200920000	2ux1_A.pdb:0.7473730000):0.2147820000):0.2317320000):0.3203860000):0.3372420000	(1tjo_A.pdb:0.0000010000	1tk6_A.pdb:0.0000010000):0.7706170000):0.6070870000	(2fzf_A.pdb:1.7841320000	2vzb_A.pdb:1.6514040000):0.5247750000):0.5251690000):0.2840990000	((((1bg7_A.pdb:0.3036280000	(1lb3_A.pdb:0.0923470000	2za7_A.pdb:0.1193010000):0.3042600000):0.1119600000	1r03_A.pdb:0.2446050000):0.3144830000	(1z6o_A.pdb:1.5542440000	1z6o_M.pdb:0.6149990000):0.5988480000):0.3796900000	(((1eum_A.pdb:0.5232340000	1krq_A.pdb:0.4016220000):0.4365240000	3e6s_A.pdb:1.1928460000):0.2837270000	(1vlg_A.pdb:0.4181720000	2jd7_A.pdb:0.3050200000):0.1296260000):0.3563890000):0.2215520000):0.8457180000	(((((((1jk0_A.pdb:0.4254730000	(1w68_A.pdb:0.0416250000	2uw2_A.pdb:0.0835750000):0.2657600000):1.6165800000	1mxr_A.pdb:0.8109880000):0.3264780000	(1oqu_A.pdb:0.0953190000	(1r2f_A.pdb:0.2104230000	1uzr_A.pdb:0.0885550000):0.1084720000):1.2815900000):0.3372260000	3ee4_A.pdb:1.4344770000):0.8286930000	(1mty_D.pdb:1.2440280000	3dhg_A.pdb:2.2344420000):1.0545900000):0.1445170000	(((1mty_B.pdb:1.5798270000	1otk_A.pdb:2.5127420000):1.4954500000	2inp_C.pdb:1.4465880000):0.1863580000	2inc_B.pdb:1.4483440000):0.9282950000):0.5782560000	1za0_A.pdb:1.5005690000):0.4410050000):1.3524000000	2uw1_B.pdb:0.0000020000):0.0094378500	2uw1_A.pdb:0.0000020000);
(1afr_A.pdb:0.1351870000	(((((((1bcf_A.pdb:0.0000010000	3e1q_A.pdb:0.0068500000):0.2221230000	2fkz_A.pdb:0.3014850000):0.3305150000	1jgc_A.pdb:0.3211210000):0.3925800000	1nfv_A.pdb:0.9303850000):0.2296250000	((((((1dps_A.pdb:0.0000020000	1jts_A.pdb:0.0148040000):0.1646890000	1o9r_A.pdb:0.5878820000):0.7994410000	1uvh_A.pdb:0.4322520000):0.7524500000	(1tjo_A.pdb:0.0000010000	1tk6_A.pdb:0.0000010000):0.7479500000):0.2987000000	(2fzf_A.pdb:2.0981950000	2vzb_A.pdb:0.6058460000):0.8927410000):0.2847360000	(((1ji4_A.pdb:0.7581710000	2fjc_A.pdb:0.8075010000):0.1670990000	((1ji5_A.pdb:0.3095610000	(1n1q_A.pdb:0.3278640000	2chp_A.pdb:0.8095620000):0.0775234000):0.1412570000	1jig_A.pdb:0.1410710000):0.2921230000):0.0608313000	(1qgh_A.pdb:0.4933670000	2ux1_A.pdb:0.5544680000):0.2928540000):0.4246320000):0.4000590000):0.4775250000	(((1bg7_A.pdb:0.4000710000	((((((1eum_A.pdb:0.5819940000	1krq_A.pdb:0.3242840000):0.4118890000	(1vlg_A.pdb:0.2484490000	2jd7_A.pdb:0.3407670000):0.1856910000):0.2586780000	3e6s_A.pdb:0.6985890000):0.4965770000	(1z6o_A.pdb:1.5143700000	1z6o_M.pdb:0.7385730000):0.4081750000):0.3535720000	1r03_A.pdb:0.3728100000):0.0586175000	(1lb3_A.pdb:0.1813940000	2za7_A.pdb:0.1385810000):0.4809130000):0.0475230000):1.3750800000	((1lko_A.pdb:0.9070620000	1yuz_A.pdb:0.7663940000):1.1184700000	3qhb_A.pdb:0.0000030000):1.5132500000):0.0000027870	((((((1jk0_A.pdb:0.4234160000	(1w68_A.pdb:0.0655250000	2uw2_A.pdb:0.0634900000):0.2250910000):1.3761100000	((1oqu_A.pdb:0.1883270000	1uzr_A.pdb:0.1120870000):0.1374080000	1r2f_A.pdb:0.1722750000):0.8572520000):0.1101280000	3ee4_A.pdb:2.8499280000):0.0964489000	1mxr_A.pdb:1.1863480000):1.3497100000	((((1mty_B.pdb:1.5974100000	1otk_A.pdb:2.6233050000):1.0612200000	2inc_B.pdb:1.1511610000):0.3826010000	2inp_C.pdb:0.8242440000):1.3010300000	3dhg_A.pdb:2.0348490000):0.2452230000):0.4362270000	1mty_D.pdb:0.8510300000):1.0900200000):0.5670530000):0.2848080000	1za0_A.pdb:1.4869060000):2.1775800000	(2uw1_A.pdb:0.0000020000	2uw1_B.pdb:0.0183980000):0.0812271000);
(1afr_A.pdb:0.1586530000	(((((((1bcf_A.pdb:0.0000010000	3e1q_A.pdb:0.0139110000):0.3040490000	2fkz_A.pdb:0.1827910000):0.2124850000	1jgc_A.pdb:0.4156430000):0.5304720000	(((((((1dps_A.pdb:0.0000030000	1jts_A.pdb:0.0150190000):0.4453550000	1o9r_A.pdb:0.2618220000):0.3382400000	1uvh_A.pdb:0.6771990000):0.3277170000	(((1ji4_A.pdb:0.7794320000	2fjc_A.pdb:0.8761680000):0.1404670000	(1qgh_A.pdb:0.4528590000	2ux1_A.pdb:0.6578170000):0.2521730000):0.1600250000	(((1ji5_A.pdb:0.2498480000	2chp_A.pdb:0.4781960000):0.1069220000	1jig_A.pdb:0.2202370000):0.1277660000	1n1q_A.pdb:0.2825370000):0.1795760000):0.3059850000):0.3847360000	(1tjo_A.pdb:0.0000010000	1tk6_A.pdb:0.0000010000):0.8056050000):0.3081550000	2vzb_A.pdb:1.7390800000):0.6772870000	1nfv_A.pdb:0.7515530000):0.0000024892):0.5184100000	(((((1bg7_A.pdb:0.5582890000	(1lb3_A.pdb:0.0634370000	2za7_A.pdb:0.2384000000):0.3599560000):0.0398702000	1r03_A.pdb:0.3306270000):0.2702110000	(1z6o_A.pdb:1.1611470000	1z6o_M.pdb:0.9073070000):0.1440280000):0.2061730000	((1eum_A.pdb:0.3959390000	1krq_A.pdb:0.5082840000):0.2784580000	(1vlg_A.pdb:0.3553250000	(2jd7_A.pdb:0.2482380000	3e6s_A.pdb:1.0613620000):0.0810926000):0.1960730000):0.5024750000):0.2624990000	(((1lko_A.pdb:0.8755360000	1yuz_A.pdb:1.0036730000):1.3645800000	3qhb_A.pdb:0.2857670000):1.0190400000	2fzf_A.pdb:2.3811720000):0.3504480000):0.0437368000):0.4268880000	(((((((1jk0_A.pdb:0.4387510000	(1w68_A.pdb:0.0452020000	2uw2_A.pdb:0.0426230000):0.1479550000):1.1186800000	1mxr_A.pdb:0.8740940000):0.2569050000	3ee4_A.pdb:2.3774550000):0.1453380000	((1oqu_A.pdb:0.2037120000	1uzr_A.pdb:0.0717090000):0.0484253000	1r2f_A.pdb:0.1976940000):0.8749370000):0.8762640000	1otk_A.pdb:3.6636150000):0.1323310000	(((1mty_B.pdb:2.4109610000	2inc_B.pdb:1.1572680000):0.2763450000	2inp_C.pdb:0.9185860000):1.2062600000	3dhg_A.pdb:1.9876120000):0.3175740000):0.3262100000	1mty_D.pdb:1.2780000000):1.8913800000):0.6217410000	1za0_A.pdb:1.6329300000):1.1773500000	(2uw1_A.pdb:0.0000020000	2uw1_B.pdb:0.0190080000):0.0075206300);
(1afr_A.pdb:0.1843990000	((((((((1bcf_A.pdb:0.0000010000	3e1q_A.pdb:0.0000030000):0.3310500000	2fkz_A.pdb:0.3302040000):0.3496070000	1jgc_A.pdb:0.3745440000):0.5724310000	1nfv_A.pdb:0.7737930000):0.1618810000	((((((1dps_A.pdb:0.0112840000	1jts_A.pdb:0.0194350000):0.3372020000	1uvh_A.pdb:1.2976550000):0.3035280000	1o9r_A.pdb:0.1475800000):0.7086770000	((1ji4_A.pdb:0.6920970000	2fjc_A.pdb:0.6759030000):0.2368970000	((((1ji5_A.pdb:0.2363740000	(1qgh_A.pdb:0.3873930000	2ux1_A.pdb:0.8922660000):0.3422960000):0.0768274000	1jig_A.pdb:0.1672010000):0.1529550000	2chp_A.pdb:0.6914060000):0.1084290000	1n1q_A.pdb:0.3016730000):0.3152730000):0.1461930000):0.6145950000	(1tjo_A.pdb:0.0000010000	1tk6_A.pdb:0.0000010000):0.5669630000):0.2089060000	(2fzf_A.pdb:2.6572570000	2vzb_A.pdb:0.4664100000):1.5273400000):0.7349410000):0.6322030000	(((((1bg7_A.pdb:0.6040020000	(1lb3_A.pdb:0.0935580000	2za7_A.pdb:0.1801710000):0.3572480000):0.0913957000	1r03_A.pdb:0.2748650000):0.2095630000	(1z6o_A.pdb:1.4237900000	1z6o_M.pdb:0.6098110000):0.6944130000):0.3097200000	((((1eum_A.pdb:0.4810100000	1krq_A.pdb:0.3301560000):0.3111450000	3e6s_A.pdb:0.9949540000):0.2357540000	2jd7_A.pdb:0.2487520000):0.1704210000	1vlg_A.pdb:0.2520630000):0.4682120000):0.4112640000	((1lko_A.pdb:1.1183110000	1yuz_A.pdb:0.5073630000):1.1367000000	3qhb_A.pdb:0.0984730000):1.2831800000):0.0000022963):0.6982340000	(((((1jk0_A.pdb:0.5269970000	(1w68_A.pdb:0.0635210000	2uw2_A.pdb:0.1120850000):0.1873690000):1.3664300000	((1oqu_A.pdb:0.0852740000	(1r2f_A.pdb:0.2903780000	1uzr_A.pdb:0.1404900000):0.1432470000):0.7394490000	3ee4_A.pdb:3.1592000000):0.3080080000):0.2265070000	1mxr_A.pdb:1.5907400000):1.5372400000	((((1mty_B.pdb:1.6979540000	1otk_A.pdb:3.3903320000):0.7677560000	2inp_C.pdb:1.0228470000):0.3887130000	2inc_B.pdb:1.3229970000):1.5791700000	3dhg_A.pdb:1.2934610000):0.1075620000):0.1140370000	1mty_D.pdb:1.0301670000):1.2864800000):0.4935770000	1za0_A.pdb:1.9607620000):0.7064970000	(2uw1_A.pdb:0.0000020000	2uw1_B.pdb:0.0030760000):0.0383201000);
(1afr_A.pdb:0.1818780000	((((((((1bcf_A.pdb:0.0000010000	3e1q_A.pdb:0.0068240000):0.1815380000	2fkz_A.pdb:0.2688340000):0.1979280000	1jgc_A.pdb:0.4311350000):0.7197340000	1nfv_A.pdb:0.7794250000):0.1461700000	(((((((((1dps_A.pdb:0.0022410000	1jts_A.pdb:0.0181770000):0.3897220000	1o9r_A.pdb:0.3842490000):0.3964080000	1uvh_A.pdb:0.8697820000):0.4600670000	2ux1_A.pdb:0.2942750000):0.3580490000	1qgh_A.pdb:0.4167780000):0.1921550000	(1ji4_A.pdb:0.6095110000	2fjc_A.pdb:0.8541160000):0.2123700000):0.1646580000	(1ji5_A.pdb:0.2894190000	(1jig_A.pdb:0.2380990000	(1n1q_A.pdb:0.3410380000	2chp_A.pdb:0.6305630000):0.1260880000):0.0512140000):0.1358800000):0.7624540000	(1tjo_A.pdb:0.0000010000	1tk6_A.pdb:0.0000010000):0.5827690000):0.5426080000	(2fzf_A.pdb:1.3246790000	2vzb_A.pdb:1.1732570000):0.8548440000):0.2912300000):0.2279970000	(((((1bg7_A.pdb:0.3798010000	((1lb3_A.pdb:0.1847570000	2za7_A.pdb:0.1116370000):0.4953580000	1r03_A.pdb:0.2634660000):0.0410958000):0.3296320000	(1z6o_A.pdb:1.3993260000	1z6o_M.pdb:0.5763200000):0.4587920000):0.0086566500	((((1eum_A.pdb:0.6273820000	1krq_A.pdb:0.4784140000):0.4155310000	3e6s_A.pdb:0.8310450000):0.1690820000	2jd7_A.pdb:0.3831200000):0.1056240000	1vlg_A.pdb:0.2414910000):0.8249540000):0.4974090000	((1lko_A.pdb:1.0049500000	1yuz_A.pdb:0.9918860000):0.9360900000	3qhb_A.pdb:0.6027380000):1.1064500000):0.0000020415	(((((((1jk0_A.pdb:0.3633100000	(1w68_A.pdb:0.0504220000	2uw2_A.pdb:0.0647230000):0.3282080000):1.1171400000	1mxr_A.pdb:1.2795120000):0.5599630000	(1oqu_A.pdb:0.0944860000	(1r2f_A.pdb:0.2921680000	1uzr_A.pdb:0.1274450000):0.1649520000):0.7997050000):0.5464540000	3ee4_A.pdb:2.1147180000):0.8697560000	(((1mty_B.pdb:2.1939100000	1otk_A.pdb:3.2577480000):1.3825100000	2inp_C.pdb:1.1062560000):0.2765000000	2inc_B.pdb:1.1703080000):1.2451100000):0.2592100000	3dhg_A.pdb:2.3960590000):0.4223160000	1mty_D.pdb:0.9585240000):1.3904800000):0.3797300000):1.0097700000	1za0_A.pdb:1.5278490000):1.2052600000	2uw1_B.pdb:0.0029090000):0.0058672900	2uw1_A.pdb:0.0000020000);
(1afr_A.pdb:0.1853050000	(((((((1bcf_A.pdb:0.0000010000	3e1q_A.pdb:0.0000030000):0.2579060000	2fkz_A.pdb:0.1994410000):0.3718970000	1jgc_A.pdb:0.3860640000):0.6451590000	(((((((1bg7_A.pdb:0.3891130000	(1lb3_A.pdb:0.0898520000	2za7_A.pdb:0.1286320000):0.3394990000):0.0876968000	1r03_A.pdb:0.3154870000):0.1404350000	(1z6o_A.pdb:1.2229490000	1z6o_M.pdb:0.7368550000):0.5198330000):0.1604220000	((1eum_A.pdb:0.4331020000	1krq_A.pdb:0.3113150000):0.4538320000	(1vlg_A.pdb:0.2041260000	(2jd7_A.pdb:0.2521980000	3e6s_A.pdb:0.9074230000):0.0532053000):0.2148380000):0.3908710000):0.6013720000	((1lko_A.pdb:0.9714490000	1yuz_A.pdb:0.8640130000):0.7648530000	3qhb_A.pdb:0.3058550000):1.3640400000):0.1380160000	(((((1jk0_A.pdb:0.4975250000	(1w68_A.pdb:0.0727690000	2uw2_A.pdb:0.0849450000):0.1935950000):1.5108000000	(1oqu_A.pdb:0.0659790000	(1r2f_A.pdb:0.2782880000	1uzr_A.pdb:0.1047360000):0.1385210000):0.9397030000):0.2006820000	(1mxr_A.pdb:1.0277020000	3ee4_A.pdb:1.8372180000):0.1752940000):0.8817410000	1mty_D.pdb:1.0033030000):0.2212810000	((((1mty_B.pdb:1.7321140000	1otk_A.pdb:2.8651490000):1.2345400000	2inp_C.pdb:0.6374780000):0.9975320000	2inc_B.pdb:0.9299720000):0.5029760000	3dhg_A.pdb:2.2073330000):0.8126160000):0.5875180000):0.0865387000	1nfv_A.pdb:0.7454870000):0.0490761000):0.0614349000	(((((((((1dps_A.pdb:0.0000020000	1jts_A.pdb:0.0000020000):0.1512040000	1uvh_A.pdb:1.2854710000):0.3634650000	1o9r_A.pdb:0.1059880000):0.7708770000	1ji4_A.pdb:0.5304420000):0.1738790000	2fjc_A.pdb:0.7869330000):0.2647120000	(1qgh_A.pdb:0.4713730000	2ux1_A.pdb:0.6597180000):0.2280460000):0.1041170000	(((1ji5_A.pdb:0.2735220000	2chp_A.pdb:0.6738210000):0.1102520000	1n1q_A.pdb:0.3431450000):0.0771989000	1jig_A.pdb:0.1599020000):0.0347655000):0.5043050000	(1tjo_A.pdb:0.0000010000	1tk6_A.pdb:0.0000010000):0.7174240000):0.2626420000	(2fzf_A.pdb:1.9986750000	2vzb_A.pdb:1.0717340000):0.6796510000):0.3859050000):1.1454800000	1za0_A.pdb:1.3349720000):1.6943900000	2uw1_B.pdb:0.0000020000):0.0033523700	2uw1_A.pdb:0.0000020000);
(1afr_A.pdb:0.2069710000	(((((((((1bcf_A.pdb:0.0000020000	3e1q_A.pdb:0.0138820000):0.1586400000	2fkz_A.pdb:0.2582570000):0.4062090000	1jgc_A.pdb:0.2925880000):0.7957800000	1nfv_A.pdb:0.5313370000):0.2870130000	((((((1dps_A.pdb:0.0020370000	1jts_A.pdb:0.0209330000):0.3613100000	1o9r_A.pdb:0.2400780000):0.5253230000	1uvh_A.pdb:0.7611860000):0.4177860000	(((1ji4_A.pdb:0.6014260000	2fjc_A.pdb:0.8158760000):0.1485420000	(1qgh_A.pdb:0.3900350000	2ux1_A.pdb:0.5538310000):0.2029270000):0.2648710000	((1ji5_A.pdb:0.2629590000	(1n1q_A.pdb:0.3102340000	2chp_A.pdb:0.5010540000):0.1518330000):0.0322049000	1jig_A.pdb:0.3454120000):0.2668520000):0.4353840000):0.3603490000	(1tjo_A.pdb:0.0000010000	1tk6_A.pdb:0.0000010000):0.7290370000):0.6234020000	(2fzf_A.pdb:2.2698550000	2vzb_A.pdb:1.0566630000):0.6125120000):0.2699680000):0.4776320000	((((1bg7_A.pdb:0.4847560000	(((1lb3_A.pdb:0.0828370000	2za7_A.pdb:0.2001300000):0.1433630000	1z6o_A.pdb:1.7423810000):0.2629290000	1r03_A.pdb:0.2713570000):0.1831550000):0.2971200000	1z6o_M.pdb:0.9616980000):0.1011200000	(((1eum_A.pdb:0.3748850000	1krq_A.pdb:0.4918770000):0.5315660000	(2jd7_A.pdb:0.0928930000	3e6s_A.pdb:1.3579570000):0.1554880000):0.1604940000	1vlg_A.pdb:0.3199490000):0.4490780000):0.3162810000	((1lko_A.pdb:1.0202920000	1yuz_A.pdb:0.8411030000):0.9431300000	3qhb_A.pdb:0.0000020000):1.5968100000):0.0578278000):0.6934370000	(((((1jk0_A.pdb:0.3676130000	(1w68_A.pdb:0.0475210000	2uw2_A.pdb:0.0947440000):0.2644530000):1.4484400000	((1oqu_A.pdb:0.1950250000	1uzr_A.pdb:0.1052340000):0.0166430000	1r2f_A.pdb:0.2029850000):0.9544490000):0.1720960000	1mxr_A.pdb:0.9404210000):0.2179780000	3ee4_A.pdb:1.6851210000):1.0890800000	((((1mty_B.pdb:2.5588360000	1otk_A.pdb:5.1963760000):0.4996140000	2inp_C.pdb:0.8424990000):0.3460430000	2inc_B.pdb:1.2035350000):0.8744670000	(1mty_D.pdb:0.9643180000	3dhg_A.pdb:2.4502260000):0.7834300000):0.1279550000):1.6072900000):0.7707650000	1za0_A.pdb:1.4117070000):1.2321200000	2uw1_B.pdb:0.0000020000):0.0059660900	2uw1_A.pdb:0.0000020000);
(1afr_A.pdb:0.2308780000	((((((((((1bcf_A.pdb:0.0000010000	3e1q_A.pdb:0.0000030000):0.1353680000	2fkz_A.pdb:0.4038740000):0.2505060000	1jgc_A.pdb:0.4298640000):0.3316030000	1nfv_A.pdb:1.0400600000):0.3546730000	(((((1dps_A.pdb:0.0000030000	1jts_A.pdb:0.0069000000):0.4378250000	1o9r_A.pdb:0.2194630000):0.4525470000	1uvh_A.pdb:1.0136320000):0.2482810000	((1ji4_A.pdb:0.8925810000	2fjc_A.pdb:1.0253350000):0.1555770000	(((1ji5_A.pdb:0.2172990000	(1n1q_A.pdb:0.3208880000	2chp_A.pdb:0.5594590000):0.0759048000):0.0562000000	1jig_A.pdb:0.1893560000):0.3086640000	(1qgh_A.pdb:0.3796220000	2ux1_A.pdb:0.5010290000):0.2959570000):0.1021600000):0.3977900000):0.3265430000	(1tjo_A.pdb:0.0000010000	1tk6_A.pdb:0.0000010000):1.0007800000):0.2723620000):0.1729960000	(2fzf_A.pdb:1.7185810000	2vzb_A.pdb:1.0786710000):0.8564320000):0.2211640000	(((((1bg7_A.pdb:0.5070890000	(1lb3_A.pdb:0.1109500000	2za7_A.pdb:0.1254960000):0.2880970000):0.1248350000	1r03_A.pdb:0.1940870000):0.4470120000	((((1eum_A.pdb:0.3513510000	1krq_A.pdb:0.3052630000):0.2388250000	3e6s_A.pdb:1.0356000000):0.2221620000	2jd7_A.pdb:0.1750400000):0.1373220000	1vlg_A.pdb:0.2552630000):0.8699010000):0.1761620000	(1z6o_A.pdb:1.2302980000	1z6o_M.pdb:0.9332610000):0.1466240000):0.4035870000	((1lko_A.pdb:1.2741830000	1yuz_A.pdb:0.6383890000):1.0113500000	3qhb_A.pdb:0.2551540000):1.5132900000):0.1203810000):0.9308770000	((((((1jk0_A.pdb:0.5161860000	(1w68_A.pdb:0.0618500000	2uw2_A.pdb:0.1094800000):0.2198300000):0.9830990000	3ee4_A.pdb:1.8886780000):0.1782650000	((1oqu_A.pdb:0.2234520000	1uzr_A.pdb:0.0877260000):0.0589583000	1r2f_A.pdb:0.2268420000):1.2221300000):0.2630200000	1mxr_A.pdb:0.7930800000):1.5240300000	(1mty_D.pdb:1.1261770000	3dhg_A.pdb:2.3159310000):0.2998060000):0.1793040000	(((1mty_B.pdb:2.5030190000	2inp_C.pdb:1.2594710000):0.2510020000	1otk_A.pdb:2.9979430000):0.1395550000	2inc_B.pdb:0.8861590000):1.7111000000):0.5678790000):0.3978700000	1za0_A.pdb:1.9684610000):1.4772200000	2uw1_B.pdb:0.0030190000):0.0156494000	2uw1_A.pdb:0.0000020000);
(1afr_A.pdb:0.1016860000	(((((((((((1bcf_A.pdb:0.0000010000	3e1q_A.pdb:0.0210440000):0.1808890000	2fkz_A.pdb:0.2422200000):0.4146000000	1jgc_A.pdb:0.2769790000):0.3645310000	1nfv_A.pdb:0.8303430000):0.0092359100	((((((1dps_A.pdb:0.0000020000	1jts_A.pdb:0.0070390000):0.2983460000	1o9r_A.pdb:0.3452910000):0.3901080000	1uvh_A.pdb:0.6911090000):0.4459040000	((1ji4_A.pdb:0.6477100000	2fjc_A.pdb:0.5750950000):0.1412170000	(((1ji5_A.pdb:0.2577930000	(1n1q_A.pdb:0.3061880000	2chp_A.pdb:0.4719520000):0.0656717000):0.1216700000	1jig_A.pdb:0.1709820000):0.2319330000	(1qgh_A.pdb:0.3831170000	2ux1_A.pdb:0.4023740000):0.3550230000):0.1973660000):0.2717850000):0.3891480000	(1otk_A.pdb:2.9787280000	(1tjo_A.pdb:0.0000010000	1tk6_A.pdb:0.0000010000):0.6431310000):0.1127880000):0.1402210000	(2fzf_A.pdb:2.3231930000	2vzb_A.pdb:0.8571720000):0.8953790000):1.1611700000):0.7356880000	((((((1jk0_A.pdb:0.6217320000	2uw2_A.pdb:0.0984570000):0.0475841000	1w68_A.pdb:0.0000020000):1.6854100000	(((1oqu_A.pdb:0.1913610000	1uzr_A.pdb:0.1364130000):0.1428020000	1r2f_A.pdb:0.1043280000):0.8696680000	3ee4_A.pdb:2.3607530000):0.1390400000):0.4161560000	1mxr_A.pdb:1.2644590000):0.6762270000	((1mty_B.pdb:2.3575020000	2inc_B.pdb:1.4090500000):0.7070080000	2inp_C.pdb:0.6792130000):1.1264900000):0.4548920000	(1mty_D.pdb:1.0014570000	3dhg_A.pdb:2.3767640000):1.0549800000):2.3913900000):0.0000027918	((1lko_A.pdb:1.1135550000	1yuz_A.pdb:0.6199980000):0.8496180000	3qhb_A.pdb:0.5619090000):0.4678940000):0.5878210000	(((1bg7_A.pdb:0.5320760000	(1lb3_A.pdb:0.1393730000	2za7_A.pdb:0.1695220000):0.3280480000):0.1474560000	1r03_A.pdb:0.1585850000):0.3350530000	1z6o_A.pdb:1.5037610000):0.2667940000):0.0134184000	1z6o_M.pdb:0.7888610000):0.5158250000	((((1eum_A.pdb:0.4720320000	1krq_A.pdb:0.3110470000):0.3984060000	3e6s_A.pdb:0.8591980000):0.2792760000	2jd7_A.pdb:0.2433840000):0.1771010000	1vlg_A.pdb:0.2366120000):0.1681440000):1.5639400000	1za0_A.pdb:2.6262470000):0.3400740000	(2uw1_A.pdb:0.0000020000	2uw1_B.pdb:0.0030310000):0.1049600000);
(1afr_A.pdb:0.1959620000	(((((((((1bcf_A.pdb:0.0000010000	3e1q_A.pdb:0.0066030000):0.3198800000	2fkz_A.pdb:0.1651980000):0.2464570000	1jgc_A.pdb:0.4314040000):0.7227200000	1nfv_A.pdb:0.7135110000):0.0325625000	((((((((1dps_A.pdb:0.0000020000	1jts_A.pdb:0.0000020000):0.3249560000	1o9r_A.pdb:0.4472450000):0.4158060000	1uvh_A.pdb:1.0613370000):0.5167760000	2ux1_A.pdb:0.4369490000):0.2910840000	1qgh_A.pdb:0.6010000000):0.2551250000	(((1ji5_A.pdb:0.2235450000	2chp_A.pdb:0.6702390000):0.0579769000	1n1q_A.pdb:0.3346440000):0.1141260000	1jig_A.pdb:0.1643900000):0.1060100000):0.2490840000	(1ji4_A.pdb:0.7903100000	2fjc_A.pdb:0.8918730000):0.1090950000):0.5100740000	((1tjo_A.pdb:0.0000010000	1tk6_A.pdb:0.0000010000):0.9706340000	(2fzf_A.pdb:2.2668550000	2vzb_A.pdb:0.3074630000):1.3086400000):0.2053340000):0.4561870000):0.7938320000	((((1bg7_A.pdb:0.6823780000	((1lb3_A.pdb:0.1391010000	2za7_A.pdb:0.2013700000):0.5107990000	1r03_A.pdb:0.3283160000):0.1682140000):0.0701105000	(1z6o_A.pdb:1.2854050000	1z6o_M.pdb:0.7589050000):0.5708500000):0.1502080000	((((1eum_A.pdb:0.4839620000	1krq_A.pdb:0.4650990000):0.3712090000	3e6s_A.pdb:1.2117040000):0.3008880000	2jd7_A.pdb:0.1433980000):0.3237020000	1vlg_A.pdb:0.2292190000):0.5069690000):0.6164450000	((1lko_A.pdb:0.9650530000	1yuz_A.pdb:1.1713370000):1.7113000000	3qhb_A.pdb:0.1877410000):0.8835850000):0.0000021598):0.7388030000	((((((1jk0_A.pdb:0.3487900000	(1w68_A.pdb:0.0597020000	2uw2_A.pdb:0.0938460000):0.2406920000):1.2122200000	((1oqu_A.pdb:0.1710040000	1uzr_A.pdb:0.1663700000):0.0355751000	1r2f_A.pdb:0.1615210000):0.8732450000):0.1696990000	3ee4_A.pdb:2.9218490000):0.0290602000	1mxr_A.pdb:1.1808290000):0.4935400000	(((1mty_B.pdb:1.1583230000	1otk_A.pdb:2.9009290000):1.1201800000	2inc_B.pdb:1.8587880000):0.3232020000	2inp_C.pdb:0.6157610000):1.4741700000):0.1313170000	(1mty_D.pdb:1.0871590000	3dhg_A.pdb:2.2297570000):0.6530540000):1.1573200000):0.6428440000	1za0_A.pdb:1.6369730000):1.0817000000	2uw1_B.pdb:0.0000020000):0.0062840400	2uw1_A.pdb:0.0000020000);
(1afr_A.pdb:0.1457570000	(((((((1bcf_A.pdb:0.0000010000	3e1q_A.pdb:0.0065060000):0.2736070000	2fkz_A.pdb:0.1700210000):0.2280360000	1jgc_A.pdb:0.2758570000):0.4361780000	1nfv_A.pdb:0.6536260000):0.1122470000	((((((1dps_A.pdb:0.0000020000	1jts_A.pdb:0.0290350000):0.4136280000	1o9r_A.pdb:0.3636600000):0.3664560000	1uvh_A.pdb:0.8109590000):0.3809580000	((1ji4_A.pdb:0.5592640000	2fjc_A.pdb:0.7844130000):0.2439330000	((1ji5_A.pdb:0.2591950000	((1jig_A.pdb:0.1866650000	2chp_A.pdb:0.5299290000):0.0718682000	1n1q_A.pdb:0.3209420000):0.0922561000):0.2484750000	(1qgh_A.pdb:0.3075890000	2ux1_A.pdb:0.5702210000):0.3227780000):0.1156310000):0.2538910000):0.2301880000	(1tjo_A.pdb:0.0000020000	1tk6_A.pdb:0.0000010000):0.9523530000):0.5684980000	(2fzf_A.pdb:2.2908250000	2vzb_A.pdb:0.7327200000):0.8391220000):0.2857470000):0.4056450000	((((((1bg7_A.pdb:0.6404180000	(1lb3_A.pdb:0.1646290000	2za7_A.pdb:0.0962090000):0.5250010000):0.0454472000	1r03_A.pdb:0.2005020000):0.2075430000	1z6o_A.pdb:1.4899370000):0.1800450000	1z6o_M.pdb:1.1350090000):0.2954410000	((((1eum_A.pdb:0.4438880000	1krq_A.pdb:0.3233300000):0.2184130000	3e6s_A.pdb:0.9893110000):0.2679580000	2jd7_A.pdb:0.1464420000):0.2713930000	1vlg_A.pdb:0.1888360000):0.3655730000):0.2643670000	((1lko_A.pdb:0.6933770000	1yuz_A.pdb:0.9665860000):0.6701390000	3qhb_A.pdb:0.4372090000):1.2615300000):0.1679100000):0.7778330000	(((((((1jk0_A.pdb:0.6550780000	2uw2_A.pdb:0.0715340000):0.0458164000	1w68_A.pdb:0.0029720000):1.1884900000	1mxr_A.pdb:0.7834830000):0.4525720000	((1oqu_A.pdb:0.2446670000	1uzr_A.pdb:0.0927160000):0.1413900000	1r2f_A.pdb:0.0953630000):0.9510570000):0.6587030000	3ee4_A.pdb:1.7294520000):0.8524400000	(((((1mty_B.pdb:2.9823120000	2inp_C.pdb:1.1047860000):0.5873440000	1otk_A.pdb:3.5873120000):0.9253910000	2inc_B.pdb:0.1371000000):1.7422200000	3dhg_A.pdb:1.8124590000):0.6429930000	1mty_D.pdb:1.0853240000):0.6600630000):1.2722000000	1za0_A.pdb:0.7477090000):0.9292810000):0.9376740000	(2uw1_A.pdb:0.0000020000	2uw1_B.pdb:0.0125530000):0.0729419000);
(1afr_A.pdb:0.2273390000	(((((((1bcf_A.pdb:0.0000010000	3e1q_A.pdb:0.0138880000):0.3026010000	2fkz_A.pdb:0.1755860000):0.2609950000	1jgc_A.pdb:0.4138210000):0.5636270000	((((((1dps_A.pdb:0.0049960000	1jts_A.pdb:0.0328120000):0.4238870000	1o9r_A.pdb:0.3461530000):0.6747480000	1uvh_A.pdb:0.4605300000):0.4699950000	((((1ji4_A.pdb:0.8228650000	2fjc_A.pdb:0.8203550000):0.2321320000	(1qgh_A.pdb:0.4431580000	2ux1_A.pdb:0.7573660000):0.1220700000):0.3832980000	1n1q_A.pdb:0.3235220000):0.0462580000	((1ji5_A.pdb:0.2628560000	2chp_A.pdb:0.6185820000):0.1719770000	1jig_A.pdb:0.0732590000):0.0752620000):0.4678570000):0.3869710000	(1tjo_A.pdb:0.0000010000	1tk6_A.pdb:0.0000010000):0.3964130000):0.4159230000	2vzb_A.pdb:1.0871570000):0.7028370000):0.2568660000	1nfv_A.pdb:0.7229980000):0.9111030000	((((1bg7_A.pdb:0.3790480000	(1lb3_A.pdb:0.1223270000	2za7_A.pdb:0.1723440000):0.4179380000):0.0166312000	1r03_A.pdb:0.2663990000):0.3678510000	((((1eum_A.pdb:0.6327500000	1krq_A.pdb:0.1939330000):0.3353520000	3e6s_A.pdb:0.7385170000):0.1256120000	(1vlg_A.pdb:0.3130520000	2jd7_A.pdb:0.2773400000):0.1382240000):0.4646490000	(1z6o_A.pdb:1.4559210000	1z6o_M.pdb:0.7929450000):0.5823530000):0.1208980000):0.4144250000	((((((((1jk0_A.pdb:0.5052740000	(1w68_A.pdb:0.0534590000	2uw2_A.pdb:0.0693930000):0.2268080000):1.1347000000	3ee4_A.pdb:1.7601300000):0.7824840000	1mxr_A.pdb:1.0919000000):0.3106870000	((1oqu_A.pdb:0.2446030000	1uzr_A.pdb:0.0982730000):0.1712590000	1r2f_A.pdb:0.1042570000):0.7706850000):0.2413230000	((1mty_B.pdb:2.7903470000	2inp_C.pdb:0.3572370000):0.3790090000	2inc_B.pdb:2.0355360000):1.5482300000):0.6521680000	1otk_A.pdb:4.1502880000):0.2113250000	(1mty_D.pdb:1.1040820000	3dhg_A.pdb:2.0731260000):0.5886950000):1.6314600000	(((1lko_A.pdb:1.3640080000	1yuz_A.pdb:0.8075900000):1.0919200000	3qhb_A.pdb:0.4040370000):0.8913750000	2fzf_A.pdb:2.5668420000):0.1757420000):0.0697035000):0.2023630000):1.1212100000	1za0_A.pdb:1.7655280000):1.3680700000	(2uw1_A.pdb:0.0000020000	2uw1_B.pdb:0.0129300000):0.0000023321);
(1afr_A.pdb:0.1631270000	(((((((((1bcf_A.pdb:0.0000010000	3e1q_A.pdb:0.0000030000):0.2586720000	2fkz_A.pdb:0.1748950000):0.3401320000	1jgc_A.pdb:0.4508250000):0.3745600000	1nfv_A.pdb:0.8143170000):0.4221790000	((((((1dps_A.pdb:0.0010860000	1jts_A.pdb:0.0205270000):0.3585970000	1o9r_A.pdb:0.4615500000):0.3868160000	1uvh_A.pdb:0.8238210000):0.4942750000	((1ji4_A.pdb:0.9060710000	2fjc_A.pdb:1.0455830000):0.3059870000	((((1ji5_A.pdb:0.1335110000	2chp_A.pdb:0.4935330000):0.1628340000	1jig_A.pdb:0.1817010000):0.0999861000	1n1q_A.pdb:0.2680390000):0.1407260000	(1qgh_A.pdb:0.2743190000	2ux1_A.pdb:0.7794790000):0.2784350000):0.2027120000):0.2367020000):0.4020930000	(1tjo_A.pdb:0.0000010000	1tk6_A.pdb:0.0000010000):0.8902940000):0.2315780000	(2fzf_A.pdb:2.4715530000	2vzb_A.pdb:0.0694580000):1.5125100000):0.3389590000):0.4942530000	((((((1jk0_A.pdb:0.4146210000	(1w68_A.pdb:0.0372890000	2uw2_A.pdb:0.0863900000):0.1627270000):0.8746870000	3ee4_A.pdb:2.2353590000):0.4796810000	1mxr_A.pdb:0.8621980000):0.1195020000	((1oqu_A.pdb:0.2119090000	1uzr_A.pdb:0.0860070000):0.0554584000	1r2f_A.pdb:0.1118940000):0.9163580000):1.4623000000	(1mty_D.pdb:1.5477600000	3dhg_A.pdb:2.3301100000):0.0046389100):0.9679680000	(((1mty_B.pdb:2.8232450000	2inp_C.pdb:1.5985830000):0.5077890000	1otk_A.pdb:4.0241220000):0.0372125000	2inc_B.pdb:0.8483190000):1.4821400000):0.9967420000):0.2450390000	((1lko_A.pdb:1.2682920000	1yuz_A.pdb:0.8625220000):1.1004200000	3qhb_A.pdb:0.5465170000):0.8951410000):0.2575660000	((((1bg7_A.pdb:0.5240040000	(1lb3_A.pdb:0.1764660000	2za7_A.pdb:0.1335100000):0.3161440000):0.0803662000	1r03_A.pdb:0.3414230000):0.2087510000	(1z6o_A.pdb:1.2684020000	1z6o_M.pdb:0.5958200000):0.5503230000):0.3188550000	((((1eum_A.pdb:0.3760160000	1krq_A.pdb:0.3513440000):0.3071810000	3e6s_A.pdb:0.9510840000):0.2785480000	2jd7_A.pdb:0.2052150000):0.2584040000	1vlg_A.pdb:0.1481900000):0.5098240000):0.4201880000):1.0635400000	1za0_A.pdb:2.3536680000):0.7020650000	(2uw1_A.pdb:0.0000020000	2uw1_B.pdb:0.0093850000):0.0199183000);
(1afr_A.pdb:0.1715280000	(((((((1bcf_A.pdb:0.0000010000	3e1q_A.pdb:0.0070520000):0.1637960000	2fkz_A.pdb:0.2533040000):0.3209270000	1jgc_A.pdb:0.3598600000):0.5980070000	((((((1dps_A.pdb:0.0000020000	1jts_A.pdb:0.0142800000):0.3106790000	1o9r_A.pdb:0.3485360000):0.3105240000	1uvh_A.pdb:0.6342050000):0.4915360000	(((1ji4_A.pdb:0.6976900000	2fjc_A.pdb:1.0751230000):0.2527750000	(1qgh_A.pdb:0.2207740000	2ux1_A.pdb:0.4964280000):0.4385020000):0.1449010000	((1ji5_A.pdb:0.3325530000	1jig_A.pdb:0.2966200000):0.0279613000	(1n1q_A.pdb:0.3213450000	2chp_A.pdb:0.4789000000):0.1001700000):0.1687600000):0.2471820000):0.3692330000	(1tjo_A.pdb:0.0000020000	1tk6_A.pdb:0.0000020000):0.8208840000):0.3748930000	(2fzf_A.pdb:1.6096570000	2vzb_A.pdb:1.4268780000):0.5476330000):0.4199640000):0.0000020830	1nfv_A.pdb:0.9843150000):0.3784880000	(((((1bg7_A.pdb:0.4977970000	(1lb3_A.pdb:0.0990730000	2za7_A.pdb:0.1329760000):0.3500580000):0.0684218000	1r03_A.pdb:0.1441420000):0.2268690000	(((1lko_A.pdb:0.8300180000	1yuz_A.pdb:1.3011930000):1.1733800000	3qhb_A.pdb:0.2196090000):1.6530400000	(1z6o_A.pdb:1.2793210000	1z6o_M.pdb:0.5867590000):0.3891810000):0.2834600000):0.4739730000	((1eum_A.pdb:0.5718370000	1krq_A.pdb:0.1986060000):0.4216290000	((1vlg_A.pdb:0.3351180000	2jd7_A.pdb:0.3718000000):0.2636950000	3e6s_A.pdb:0.9221680000):0.2845550000):0.4487750000):0.6057830000	((((((1jk0_A.pdb:0.6542400000	2uw2_A.pdb:0.0513220000):0.0673883000	1w68_A.pdb:0.0000020000):1.8783300000	1mxr_A.pdb:1.0375590000):0.4368780000	((1oqu_A.pdb:0.1860270000	1uzr_A.pdb:0.1205010000):0.1034040000	1r2f_A.pdb:0.1208340000):0.8472860000):0.0537642000	3ee4_A.pdb:2.5583040000):0.6510270000	(((1mty_B.pdb:1.9785520000	1otk_A.pdb:2.4511970000):1.2375800000	(2inc_B.pdb:1.5548770000	2inp_C.pdb:0.9780710000):0.1169640000):0.8404540000	(1mty_D.pdb:0.9733000000	3dhg_A.pdb:2.8942440000):0.5467080000):0.3781340000):1.3885900000):0.0953950000):1.0410500000	1za0_A.pdb:1.6758240000):1.6751800000	(2uw1_A.pdb:0.0000020000	2uw1_B.pdb:0.0061550000):0.0488622000);
(1afr_A.pdb:0.2587110000	((((((((((1bcf_A.pdb:0.0000020000	3e1q_A.pdb:0.0272350000):0.2507320000	2fkz_A.pdb:0.2523940000):0.4166310000	1jgc_A.pdb:0.2726560000):0.5191760000	(((((((1dps_A.pdb:0.0115430000	1jts_A.pdb:0.0078270000):0.4262740000	1o9r_A.pdb:0.3968830000):0.3044580000	1uvh_A.pdb:0.5782990000):0.4964980000	((1ji4_A.pdb:0.6609100000	2fjc_A.pdb:0.7786220000):0.3195260000	(((1ji5_A.pdb:0.2471730000	2chp_A.pdb:0.6573280000):0.0726287000	(1n1q_A.pdb:0.2687130000	(1qgh_A.pdb:0.2988910000	2ux1_A.pdb:0.6056870000):0.2222270000):0.1707590000):0.0661768000	1jig_A.pdb:0.1712710000):0.2371200000):0.3471400000):0.3548790000	(1tjo_A.pdb:0.0000010000	1tk6_A.pdb:0.0000010000):0.9328350000):0.6927800000	2vzb_A.pdb:1.8692510000):0.4645070000	2fzf_A.pdb:1.7132150000):0.5985630000):0.2044060000	1nfv_A.pdb:0.6453390000):0.3872400000	(((1bg7_A.pdb:0.4683500000	((1lb3_A.pdb:0.1025610000	2za7_A.pdb:0.1322790000):0.4018500000	1r03_A.pdb:0.2815250000):0.1277810000):0.3584830000	(1z6o_A.pdb:1.4704010000	1z6o_M.pdb:0.7029330000):0.5207700000):0.1254960000	((((1eum_A.pdb:0.6166280000	1krq_A.pdb:0.2066140000):0.4236440000	3e6s_A.pdb:0.8150520000):0.2892260000	2jd7_A.pdb:0.3446630000):0.1167310000	1vlg_A.pdb:0.2286280000):0.4857420000):0.6184620000):0.0000023297	((1lko_A.pdb:1.3314210000	1yuz_A.pdb:0.4397010000):1.4623200000	3qhb_A.pdb:0.4575490000):0.9002260000):0.4992820000	(((((1jk0_A.pdb:0.4022820000	(1w68_A.pdb:0.0479250000	2uw2_A.pdb:0.0546130000):0.1800100000):1.2188700000	1mxr_A.pdb:1.2420360000):0.4540860000	(1oqu_A.pdb:0.1016280000	(1r2f_A.pdb:0.2989050000	1uzr_A.pdb:0.1272820000):0.0679385000):1.2071000000):0.3265730000	3ee4_A.pdb:3.1038810000):1.3853800000	(((((1mty_B.pdb:2.4262790000	1otk_A.pdb:3.2736730000):1.8054400000	2inp_C.pdb:0.8021350000):0.3607330000	2inc_B.pdb:1.3070810000):1.6174500000	3dhg_A.pdb:2.2107850000):0.3472350000	1mty_D.pdb:1.1620160000):0.1178340000):0.8414620000):0.8673220000	1za0_A.pdb:2.0423360000):1.0715600000	2uw1_B.pdb:0.0055250000):0.0143034000	2uw1_A.pdb:0.0000020000);
(1afr_A.pdb:0.1826120000	(((((((((1bcf_A.pdb:0.0000010000	3e1q_A.pdb:0.0069600000):0.2247860000	2fkz_A.pdb:0.1605910000):0.3723350000	1jgc_A.pdb:0.2523650000):0.5292930000	1nfv_A.pdb:0.4296910000):0.1333630000	((((((1dps_A.pdb:0.0000020000	1jts_A.pdb:0.0145360000):0.3577050000	1o9r_A.pdb:0.2615210000):0.5863110000	1uvh_A.pdb:0.7968120000):0.5441080000	(((1ji4_A.pdb:0.6910740000	2fjc_A.pdb:0.7218670000):0.2363150000	(1qgh_A.pdb:0.3497410000	2ux1_A.pdb:0.6736760000):0.1194900000):0.3070320000	((1ji5_A.pdb:0.3099940000	(1n1q_A.pdb:0.3275840000	2chp_A.pdb:0.5341040000):0.0937521000):0.0861984000	1jig_A.pdb:0.1177280000):0.1048150000):0.2058240000):0.5211530000	(1tjo_A.pdb:0.0000010000	1tk6_A.pdb:0.0000010000):0.6379640000):0.5255830000	(2fzf_A.pdb:2.6619510000	2vzb_A.pdb:0.1041490000):1.0264200000):0.7208150000):0.5244810000	((((1bg7_A.pdb:0.3489460000	(((1lb3_A.pdb:0.0399130000	2za7_A.pdb:0.1728140000):0.2911450000	1z6o_A.pdb:1.5413960000):0.0842939000	1r03_A.pdb:0.2236430000):0.1451690000):0.4003890000	1z6o_M.pdb:0.9314920000):0.1189660000	((((1eum_A.pdb:0.4716620000	1krq_A.pdb:0.2304050000):0.1600020000	3e6s_A.pdb:0.8816300000):0.1372330000	2jd7_A.pdb:0.2752960000):0.0864260000	1vlg_A.pdb:0.3216110000):0.5368170000):0.2508930000	((1lko_A.pdb:1.2972670000	1yuz_A.pdb:0.6130480000):0.7885790000	3qhb_A.pdb:0.5367100000):1.1417800000):0.0000023249):0.2985680000	(((((((1jk0_A.pdb:0.3330670000	(1w68_A.pdb:0.0727740000	2uw2_A.pdb:0.0665050000):0.4091550000):1.3423700000	3ee4_A.pdb:1.4686440000):0.3234510000	1mxr_A.pdb:1.1805080000):0.2778420000	((1oqu_A.pdb:0.1828610000	1uzr_A.pdb:0.0809350000):0.0564082000	1r2f_A.pdb:0.2415520000):0.9780360000):1.3340400000	3dhg_A.pdb:2.4683100000):0.2504120000	(((1mty_B.pdb:2.9739030000	1otk_A.pdb:2.5931750000):0.7628060000	2inp_C.pdb:0.5055370000):0.8827460000	2inc_B.pdb:1.4171120000):0.5936840000):0.6506350000	1mty_D.pdb:0.8155340000):2.0828800000):0.8704870000	1za0_A.pdb:2.2695540000):0.5087810000	2uw1_B.pdb:0.0000020000):0.0089363800	2uw1_A.pdb:0.0000020000);
(1afr_A.pdb:0.1910650000	(((((((1bcf_A.pdb:0.0000010000	3e1q_A.pdb:0.0000030000):0.2475410000	2fkz_A.pdb:0.2258280000):0.4955470000	1jgc_A.pdb:0.2441380000):0.7280060000	1nfv_A.pdb:0.9400320000):0.0000023410	((((((1dps_A.pdb:0.0061780000	1jts_A.pdb:0.0000030000):0.5115350000	1o9r_A.pdb:0.2782720000):0.6087020000	1uvh_A.pdb:0.8545870000):0.2766210000	(((1ji4_A.pdb:0.9507390000	2fjc_A.pdb:0.8857420000):0.1537050000	(((1ji5_A.pdb:0.1719640000	2chp_A.pdb:0.5778980000):0.1695450000	1n1q_A.pdb:0.2672190000):0.1017780000	1jig_A.pdb:0.1159940000):0.1821500000):0.1105080000	(1qgh_A.pdb:0.5100840000	2ux1_A.pdb:0.7284290000):0.1738010000):0.3979650000):0.4958300000	(1tjo_A.pdb:0.0000010000	1tk6_A.pdb:0.0000010000):0.5843910000):0.2966430000	(2fzf_A.pdb:1.8132030000	2vzb_A.pdb:0.6057740000):1.0281400000):0.9242160000):0.3015010000	((((((1bg7_A.pdb:0.5062400000	1r03_A.pdb:0.2985620000):0.0609630000	(1lb3_A.pdb:0.0834570000	2za7_A.pdb:0.1381720000):0.3935240000):0.2534050000	(1z6o_A.pdb:1.3220200000	1z6o_M.pdb:0.9079910000):0.4222180000):0.0611793000	((((1eum_A.pdb:0.4006420000	1krq_A.pdb:0.3774560000):0.4309190000	3e6s_A.pdb:0.9467390000):0.1478420000	2jd7_A.pdb:0.1755830000):0.2671540000	1vlg_A.pdb:0.1884740000):0.6732340000):0.6679820000	((1lko_A.pdb:0.6546980000	1yuz_A.pdb:1.0137340000):0.7916350000	3qhb_A.pdb:0.8685860000):0.7643870000):0.0231892000	(((((((1jk0_A.pdb:0.5631340000	(1w68_A.pdb:0.0327270000	2uw2_A.pdb:0.0904400000):0.0721077000):0.9889060000	3ee4_A.pdb:3.5678490000):0.2215730000	1mxr_A.pdb:1.0252920000):0.0000029397	(1oqu_A.pdb:0.0781220000	(1r2f_A.pdb:0.2309840000	1uzr_A.pdb:0.1477820000):0.1243700000):1.2751200000):0.9594710000	(((1mty_B.pdb:1.6911640000	1otk_A.pdb:2.5806080000):0.6897140000	2inc_B.pdb:1.2997630000):1.1755500000	2inp_C.pdb:0.3140120000):1.5427400000):0.1649750000	3dhg_A.pdb:2.2996850000):0.2863780000	1mty_D.pdb:1.0789000000):1.8194600000):0.1409610000):1.1568700000	1za0_A.pdb:2.4065850000):0.8727080000	(2uw1_A.pdb:0.0000020000	2uw1_B.pdb:0.0030480000):0.0401006000);
(1afr_A.pdb:0.1844140000	(((((((((1bcf_A.pdb:0.0000010000	3e1q_A.pdb:0.0196740000):0.2929830000	2fkz_A.pdb:0.0968500000):0.0646895000	1jgc_A.pdb:0.5864060000):0.4956030000	1nfv_A.pdb:0.6042460000):0.0988124000	(((((((1dps_A.pdb:0.0000020000	1jts_A.pdb:0.0568090000):0.3128320000	1o9r_A.pdb:0.3586820000):0.2883200000	1uvh_A.pdb:0.8963970000):0.5426330000	(1ji4_A.pdb:0.7081560000	2fjc_A.pdb:0.6930870000):0.2708730000):0.1274540000	(((1ji5_A.pdb:0.2460190000	1n1q_A.pdb:0.3468530000):0.0484075000	(1jig_A.pdb:0.1235680000	2chp_A.pdb:0.6155200000):0.0650271000):0.1244960000	(1qgh_A.pdb:0.2709020000	2ux1_A.pdb:0.6850610000):0.3342150000):0.1254690000):0.4853570000	(1tjo_A.pdb:0.0000010000	1tk6_A.pdb:0.0000010000):0.7699630000):0.0839343000	(2fzf_A.pdb:2.6822360000	2vzb_A.pdb:0.3719230000):1.3462100000):0.8664840000):0.5033720000	((((1bg7_A.pdb:0.3973840000	(1r03_A.pdb:0.2356870000	(1z6o_A.pdb:1.1826000000	1z6o_M.pdb:0.4600110000):0.8680080000):0.1231800000):0.0412667000	(1lb3_A.pdb:0.0684310000	2za7_A.pdb:0.1354630000):0.2878020000):0.2890200000	((((1eum_A.pdb:0.6383870000	1krq_A.pdb:0.1916960000):0.3836390000	3e6s_A.pdb:0.9524610000):0.3094880000	2jd7_A.pdb:0.2518080000):0.2517520000	1vlg_A.pdb:0.2043710000):0.4998640000):0.4757070000	((1lko_A.pdb:0.6859750000	1yuz_A.pdb:1.0751180000):1.3490400000	3qhb_A.pdb:0.2252140000):1.1377300000):0.1054240000):1.0009000000	((((1jk0_A.pdb:0.2874020000	(1w68_A.pdb:0.0832070000	2uw2_A.pdb:0.0284780000):0.2095820000):1.1286800000	1mxr_A.pdb:1.0517210000):0.1663560000	(((1oqu_A.pdb:0.1737910000	1uzr_A.pdb:0.1219500000):0.1315390000	1r2f_A.pdb:0.1592400000):0.7969210000	3ee4_A.pdb:2.1932630000):0.3029110000):0.7672090000	((((1mty_B.pdb:1.5299770000	1otk_A.pdb:2.1739090000):1.6719700000	2inp_C.pdb:0.8741120000):0.5067980000	2inc_B.pdb:1.5907730000):1.0015200000	(1mty_D.pdb:1.2601760000	3dhg_A.pdb:2.2845430000):0.3543210000):0.1412190000):0.3781130000):0.6661650000	1za0_A.pdb:1.0637180000):1.4964400000	2uw1_B.pdb:0.0000020000):0.0093266200	2uw1_A.pdb:0.0000020000);
(1afr_A.pdb:0.2447930000	(((((((((1bcf_A.pdb:0.0000010000	3e1q_A.pdb:0.0000030000):0.2747960000	2fkz_A.pdb:0.2536380000):0.0373445000	1jgc_A.pdb:0.5934520000):0.8794510000	1nfv_A.pdb:0.8348770000):0.4236900000	(((((((1dps_A.pdb:0.0000020000	1jts_A.pdb:0.0361650000):0.3552980000	1o9r_A.pdb:0.3393520000):0.2939370000	1uvh_A.pdb:0.7656400000):0.6178060000	(((1ji5_A.pdb:0.2436980000	(1jig_A.pdb:0.2747610000	2chp_A.pdb:0.4748280000):0.0895584000):0.1778850000	(1qgh_A.pdb:0.3096820000	2ux1_A.pdb:0.5574950000):0.3717840000):0.0838776000	1n1q_A.pdb:0.3010470000):0.2120410000):0.3749600000	(1ji4_A.pdb:0.7416380000	2fjc_A.pdb:1.0817140000):0.0693584000):0.1394810000	(1tjo_A.pdb:0.0000010000	1tk6_A.pdb:0.0000010000):1.1918100000):0.5821470000	(2fzf_A.pdb:2.5780000000	2vzb_A.pdb:1.2194200000):0.6853630000):0.0309990000):0.6780740000	((((1bg7_A.pdb:0.5071620000	((1lb3_A.pdb:0.0892010000	2za7_A.pdb:0.1899570000):0.3573390000	1r03_A.pdb:0.2699610000):0.0002756910):0.3647760000	(1z6o_A.pdb:1.2553670000	1z6o_M.pdb:0.3644760000):0.7714620000):0.1810110000	((((1eum_A.pdb:0.5135110000	1krq_A.pdb:0.4235300000):0.5487120000	3e6s_A.pdb:1.0826720000):0.3797570000	2jd7_A.pdb:0.2346560000):0.3559060000	1vlg_A.pdb:0.1257480000):0.8051890000):0.4526730000	((1lko_A.pdb:1.1191020000	1yuz_A.pdb:0.7390760000):1.6236300000	3qhb_A.pdb:0.0496030000):1.5759800000):0.0080857200):0.6957060000	(((((((1jk0_A.pdb:0.7402550000	2uw2_A.pdb:0.0267210000):0.1374370000	1w68_A.pdb:0.0000030000):1.1476500000	((1oqu_A.pdb:0.3089680000	1uzr_A.pdb:0.1097980000):0.0776739000	1r2f_A.pdb:0.2034140000):1.0409200000):0.2945710000	1mxr_A.pdb:0.7489200000):1.0269600000	3ee4_A.pdb:1.6488700000):0.4486760000	((1mty_B.pdb:2.1737170000	1otk_A.pdb:2.6526830000):1.0536800000	(2inc_B.pdb:1.9572240000	2inp_C.pdb:0.5669140000):0.0586872000):0.8606420000):0.5751690000	(1mty_D.pdb:0.8155770000	3dhg_A.pdb:2.7851950000):0.4059150000):1.2058200000):0.1788400000	1za0_A.pdb:1.8655740000):1.1788900000	2uw1_B.pdb:0.0095780000):0.0019217600	2uw1_A.pdb:0.0000020000);
(1afr_A.pdb:0.1885900000	(((((((((1bcf_A.pdb:0.0000010000	3e1q_A.pdb:0.0187310000):0.2621580000	2fkz_A.pdb:0.2137580000):0.2778480000	1jgc_A.pdb:0.4624850000):0.3319050000	1nfv_A.pdb:1.0357110000):0.3229350000	((1lko_A.pdb:0.9544440000	1yuz_A.pdb:0.5981810000):1.1169200000	3qhb_A.pdb:0.4888110000):1.2110200000):0.0682190000	((((((1dps_A.pdb:0.0000450000	1jts_A.pdb:0.0182420000):0.3171720000	1o9r_A.pdb:0.2596120000):0.2770950000	1uvh_A.pdb:0.7755110000):0.3592010000	((1ji4_A.pdb:0.5129940000	2fjc_A.pdb:0.8948150000):0.2847070000	((((1ji5_A.pdb:0.1529700000	(1qgh_A.pdb:0.1829400000	2ux1_A.pdb:0.7596200000):0.4518190000):0.0936748000	1jig_A.pdb:0.2433280000):0.0637266000	2chp_A.pdb:0.4190670000):0.1341160000	1n1q_A.pdb:0.2279430000):0.1341630000):0.2170920000):0.4793930000	(1tjo_A.pdb:0.0000010000	1tk6_A.pdb:0.0000010000):0.6915450000):0.3912460000	(2fzf_A.pdb:2.1000890000	2vzb_A.pdb:0.8411910000):0.7626050000):0.7650250000):0.2043970000	((((1bg7_A.pdb:0.4528530000	(1lb3_A.pdb:0.1025940000	2za7_A.pdb:0.1254040000):0.3299150000):0.1536830000	1r03_A.pdb:0.1971990000):0.2096160000	(1z6o_A.pdb:1.2904180000	1z6o_M.pdb:0.7473880000):0.4580520000):0.0973270000	((1eum_A.pdb:0.6392860000	1krq_A.pdb:0.2611860000):0.4633820000	((1vlg_A.pdb:0.2815810000	2jd7_A.pdb:0.2899160000):0.1018730000	3e6s_A.pdb:0.8041000000):0.1508540000):0.3133330000):0.3895070000):0.4558010000	((((((1jk0_A.pdb:0.5008100000	(1w68_A.pdb:0.0749760000	2uw2_A.pdb:0.0897690000):0.2087210000):1.5796300000	1mxr_A.pdb:1.3962070000):0.3510160000	((1oqu_A.pdb:0.2453470000	1uzr_A.pdb:0.1009350000):0.0730579000	1r2f_A.pdb:0.1732040000):0.9598630000):0.0452057000	3ee4_A.pdb:1.8255750000):0.6255020000	(((1mty_B.pdb:1.5558260000	1otk_A.pdb:2.8277010000):0.4936630000	2inp_C.pdb:0.7689840000):0.3185190000	2inc_B.pdb:1.0865560000):1.8994200000):0.3422760000	(1mty_D.pdb:0.8057760000	3dhg_A.pdb:2.7077680000):0.8143200000):1.5304300000):0.7565980000	1za0_A.pdb:2.0564340000):0.9433720000	(2uw1_A.pdb:0.0000020000	2uw1_B.pdb:0.0061020000):0.0211819000);
(1afr_A.pdb:0.1046210000	(((((((1bcf_A.pdb:0.0000010000	3e1q_A.pdb:0.0000030000):0.1925440000	2fkz_A.pdb:0.3171900000):0.2798720000	1jgc_A.pdb:0.4693340000):0.5440310000	1nfv_A.pdb:0.9719050000):0.2137140000	((((((1dps_A.pdb:0.0000020000	1jts_A.pdb:0.0063990000):0.5509140000	1o9r_A.pdb:0.1711140000):0.7319370000	1uvh_A.pdb:0.4955900000):0.5111070000	((1ji4_A.pdb:0.7755130000	2fjc_A.pdb:0.8487280000):0.1214800000	((1ji5_A.pdb:0.1907940000	((1jig_A.pdb:0.2237960000	2chp_A.pdb:0.5702130000):0.0440534000	1n1q_A.pdb:0.3784990000):0.0789359000):0.0422178000	(1qgh_A.pdb:0.3219800000	2ux1_A.pdb:0.6660490000):0.3997820000):0.1537050000):0.4947500000):0.2085830000	(1tjo_A.pdb:0.0000010000	1tk6_A.pdb:0.0000010000):0.6441880000):0.3299460000	(2fzf_A.pdb:2.5327710000	2vzb_A.pdb:0.9256930000):0.7658320000):0.5675540000):0.7565680000	(((((1bg7_A.pdb:0.4828260000	(1lb3_A.pdb:0.1554550000	2za7_A.pdb:0.1832360000):0.3521080000):0.0475070000	1r03_A.pdb:0.3209340000):0.1895340000	(1z6o_A.pdb:1.2009350000	1z6o_M.pdb:0.9615210000):0.4650420000):0.3131940000	((((1eum_A.pdb:0.6407380000	1krq_A.pdb:0.2944850000):0.5160310000	2jd7_A.pdb:0.0805340000):0.1713550000	1vlg_A.pdb:0.3243800000):0.1818380000	3e6s_A.pdb:1.0701320000):0.2438010000):0.4422970000	((1lko_A.pdb:0.8295700000	1yuz_A.pdb:0.7991150000):1.6959000000	3qhb_A.pdb:0.0428120000):1.4163700000):0.0000028521):0.9316810000	(((((((1jk0_A.pdb:0.5880430000	2uw2_A.pdb:0.0581690000):0.0736209000	1w68_A.pdb:0.0000020000):1.6401300000	1mxr_A.pdb:0.6820360000):0.3901590000	((1oqu_A.pdb:0.2283420000	1uzr_A.pdb:0.1383670000):0.0589458000	1r2f_A.pdb:0.1983170000):1.2191900000):0.0000023892	3ee4_A.pdb:2.1119620000):0.5139290000	(((((1mty_B.pdb:1.7233140000	1otk_A.pdb:2.9086680000):1.5868000000	2inp_C.pdb:0.7362360000):0.9689560000	2inc_B.pdb:0.6982290000):0.8870700000	3dhg_A.pdb:1.8746370000):0.9421270000	1mty_D.pdb:1.4409930000):0.4733260000):1.2000800000	1za0_A.pdb:1.3308990000):0.7071810000):1.0399200000	(2uw1_A.pdb:0.0000020000	2uw1_B.pdb:0.0087030000):0.1042520000);
(1afr_A.pdb:0.1909840000	((((((((((1bcf_A.pdb:0.0000010000	3e1q_A.pdb:0.0135850000):0.3011020000	2fkz_A.pdb:0.1524600000):0.4215750000	1jgc_A.pdb:0.3818720000):0.3392110000	1nfv_A.pdb:0.7475760000):0.1506320000	(((((((((1dps_A.pdb:0.0046190000	1jts_A.pdb:0.0079600000):0.1859570000	1uvh_A.pdb:0.9660260000):0.3003410000	1o9r_A.pdb:0.2028580000):0.5729750000	(1tjo_A.pdb:0.0000010000	1tk6_A.pdb:0.0000010000):1.0065300000):0.1899940000	1ji4_A.pdb:0.6968810000):0.1581750000	2fjc_A.pdb:0.8769110000):0.2812150000	(1qgh_A.pdb:0.2712070000	2ux1_A.pdb:0.5050010000):0.4993110000):0.0563502000	((1ji5_A.pdb:0.2256730000	(1n1q_A.pdb:0.2902910000	2chp_A.pdb:0.7628150000):0.1243320000):0.0945312000	1jig_A.pdb:0.1290210000):0.0591034000):0.5737310000	(2fzf_A.pdb:1.8097960000	2vzb_A.pdb:0.4822700000):1.5508200000):0.8681080000):0.2636150000	(((((1jk0_A.pdb:0.6901850000	2uw2_A.pdb:0.0373060000):0.0293211000	1w68_A.pdb:0.0650170000):0.9884820000	1mxr_A.pdb:1.3089470000):0.1834120000	((1oqu_A.pdb:0.0684240000	(1r2f_A.pdb:0.2419360000	1uzr_A.pdb:0.0713200000):0.1138450000):0.7994820000	3ee4_A.pdb:2.3536940000):0.1871070000):1.1615100000	((((1mty_B.pdb:2.4343690000	(1otk_A.pdb:3.1949520000	2inc_B.pdb:1.0985530000):0.3387640000):0.4466450000	2inp_C.pdb:0.4679140000):1.4060300000	3dhg_A.pdb:1.8600620000):0.6276170000	1mty_D.pdb:0.8080370000):0.3813550000):1.2882500000):0.1176190000	((1lko_A.pdb:1.0251250000	1yuz_A.pdb:0.6810910000):0.4866940000	3qhb_A.pdb:0.6719900000):0.7723140000):0.2153730000	((((1bg7_A.pdb:0.3904630000	(1lb3_A.pdb:0.1140770000	2za7_A.pdb:0.1542320000):0.4952390000):0.1708780000	1r03_A.pdb:0.1900460000):0.3218080000	(1z6o_A.pdb:1.3482370000	1z6o_M.pdb:0.6270650000):0.3575590000):0.0733441000	((1eum_A.pdb:0.5344010000	1krq_A.pdb:0.2377010000):0.3219490000	((1vlg_A.pdb:0.2624920000	3e6s_A.pdb:0.8362980000):0.0995448000	2jd7_A.pdb:0.2391590000):0.2045940000):0.3673310000):0.5117980000):0.5476100000	1za0_A.pdb:2.2549650000):1.0368500000	2uw1_B.pdb:0.0000930000):0.0060612400	2uw1_A.pdb:0.0000020000);
(1afr_A.pdb:0.1804600000	((((((((((1bcf_A.pdb:0.0000010000	3e1q_A.pdb:0.0063670000):0.3706610000	2fkz_A.pdb:0.2558790000):0.2675770000	1jgc_A.pdb:0.5195450000):0.3808920000	1nfv_A.pdb:0.8270600000):0.0295468000	((((((1dps_A.pdb:0.0000030000	1jts_A.pdb:0.0249590000):0.4299080000	1o9r_A.pdb:0.2776910000):0.3992120000	1uvh_A.pdb:0.6935470000):0.4195380000	(((1ji4_A.pdb:0.8806040000	2fjc_A.pdb:0.7810640000):0.2633230000	(1qgh_A.pdb:0.5220110000	2ux1_A.pdb:0.6662050000):0.1687640000):0.0401747000	((1ji5_A.pdb:0.2838510000	(1n1q_A.pdb:0.3500080000	2chp_A.pdb:0.5781870000):0.1064320000):0.1472690000	1jig_A.pdb:0.0451980000):0.3267520000):0.2299190000):0.3260470000	(1tjo_A.pdb:0.0000010000	1tk6_A.pdb:0.0000010000):0.7245870000):0.0000024589	(2fzf_A.pdb:1.5183830000	2vzb_A.pdb:1.3343160000):0.9785700000):1.0238900000):0.1546990000	((((((1jk0_A.pdb:0.5803680000	2uw2_A.pdb:0.0500250000):0.0599463000	1w68_A.pdb:0.0000020000):1.3017100000	1mxr_A.pdb:1.2864810000):0.3948570000	3ee4_A.pdb:2.5231360000):0.0956578000	((1oqu_A.pdb:0.1728660000	1uzr_A.pdb:0.1741890000):0.1517310000	1r2f_A.pdb:0.0931020000):0.8358350000):1.4052000000	((((1mty_B.pdb:1.4626940000	1otk_A.pdb:3.1083470000):0.8215250000	2inc_B.pdb:1.2353520000):0.3501550000	2inp_C.pdb:1.0330410000):0.5518780000	(1mty_D.pdb:1.1395400000	3dhg_A.pdb:2.0270400000):0.4918530000):0.0067589600):1.8079300000):0.5545330000	((((1bg7_A.pdb:0.6170340000	(1lb3_A.pdb:0.0973500000	2za7_A.pdb:0.1290800000):0.2608750000):0.1924620000	1r03_A.pdb:0.2109430000):0.2264000000	(1z6o_A.pdb:1.4789310000	1z6o_M.pdb:0.6514180000):0.4716380000):0.2116890000	((((1eum_A.pdb:0.5607570000	1krq_A.pdb:0.2409760000):0.3502820000	3e6s_A.pdb:0.9113840000):0.3233930000	2jd7_A.pdb:0.2275700000):0.1852230000	1vlg_A.pdb:0.2958600000):0.5622780000):0.2433380000):0.1552520000	((1lko_A.pdb:0.8697790000	1yuz_A.pdb:0.8305440000):0.8711250000	3qhb_A.pdb:0.3552510000):1.0225800000):0.8279310000	1za0_A.pdb:3.3298450000):1.4477600000	2uw1_B.pdb:0.0011230000):0.0047031200	2uw1_A.pdb:0.0000020000);
(1afr_A.pdb:0.1129250000	((((((((1bcf_A.pdb:0.0000010000	3e1q_A.pdb:0.0000030000):0.2682860000	2fkz_A.pdb:0.1687750000):0.3377010000	1jgc_A.pdb:0.3150390000):0.4386620000	1nfv_A.pdb:0.8641810000):0.3600280000	(((((1bg7_A.pdb:0.4753770000	(1lb3_A.pdb:0.0528690000	2za7_A.pdb:0.1287930000):0.3715220000):0.1114360000	1r03_A.pdb:0.2614910000):0.3171190000	(1z6o_A.pdb:1.2284250000	1z6o_M.pdb:0.8941830000):0.4782430000):0.2470940000	((((1eum_A.pdb:0.4919000000	1krq_A.pdb:0.2458750000):0.3746870000	3e6s_A.pdb:0.9422990000):0.3272260000	2jd7_A.pdb:0.1822640000):0.2236180000	1vlg_A.pdb:0.1549280000):0.5624820000):0.3201480000	((1lko_A.pdb:0.7291290000	1yuz_A.pdb:1.1694000000):0.8631890000	3qhb_A.pdb:0.3989710000):1.0182400000):0.3093460000):0.3241860000	((((((1dps_A.pdb:0.0000020000	1jts_A.pdb:0.0125630000):0.3571750000	1o9r_A.pdb:0.3475280000):0.4138030000	1uvh_A.pdb:0.8735400000):0.4876030000	((1ji4_A.pdb:0.6247780000	2fjc_A.pdb:0.8131480000):0.1735420000	((((1ji5_A.pdb:0.2489690000	2chp_A.pdb:0.4877900000):0.0767102000	1jig_A.pdb:0.2722780000):0.1422420000	1n1q_A.pdb:0.2265720000):0.1393720000	(1qgh_A.pdb:0.3438210000	2ux1_A.pdb:0.6941240000):0.4082020000):0.2488000000):0.2320880000):0.4196830000	(1tjo_A.pdb:0.0000010000	1tk6_A.pdb:0.0000010000):0.7798930000):0.1297180000	(2fzf_A.pdb:1.9635490000	2vzb_A.pdb:1.0497800000):1.0307100000):0.5310900000):0.9117600000	((((1jk0_A.pdb:0.3989160000	(1w68_A.pdb:0.0765990000	2uw2_A.pdb:0.0114160000):0.2115170000):1.6202400000	1mxr_A.pdb:0.8765030000):0.2441860000	(((1oqu_A.pdb:0.1949260000	1uzr_A.pdb:0.1114030000):0.0780485000	1r2f_A.pdb:0.2426560000):1.1464600000	3ee4_A.pdb:1.5966910000):0.1137790000):0.9702050000	((((1mty_B.pdb:1.2958460000	1otk_A.pdb:2.3712550000):1.5082200000	2inp_C.pdb:0.6308060000):0.4971290000	2inc_B.pdb:1.4383150000):0.4844110000	(1mty_D.pdb:1.6470130000	3dhg_A.pdb:2.7120300000):0.1222920000):0.5286660000):0.7903480000):1.1560400000	1za0_A.pdb:1.0853980000):1.1230200000	(2uw1_A.pdb:0.0000020000	2uw1_B.pdb:0.0029320000):0.0659044000);
(1afr_A.pdb:0.1571310000	(((((((((1bcf_A.pdb:0.0000010000	3e1q_A.pdb:0.0134610000):0.2719540000	2fkz_A.pdb:0.1929640000):0.3662920000	1jgc_A.pdb:0.3451230000):0.8261320000	1nfv_A.pdb:0.7269450000):0.1500930000	((((((1dps_A.pdb:0.0000020000	1jts_A.pdb:0.0062470000):0.5830730000	1o9r_A.pdb:0.2957710000):0.6024720000	1uvh_A.pdb:0.8300970000):0.3411270000	(((1ji4_A.pdb:0.6312280000	2fjc_A.pdb:0.8002460000):0.3251050000	(1qgh_A.pdb:0.4012800000	2ux1_A.pdb:0.4600490000):0.1299940000):0.3296670000	(((1ji5_A.pdb:0.3460480000	1jig_A.pdb:0.2592420000):0.0329578000	2chp_A.pdb:0.6360210000):0.2073200000	1n1q_A.pdb:0.2776350000):0.1229100000):0.5329850000):0.3955710000	(1tjo_A.pdb:0.0000010000	1tk6_A.pdb:0.0000010000):0.4476210000):0.5627540000	(2fzf_A.pdb:3.0674190000	2vzb_A.pdb:0.7966300000):0.8886210000):0.7505360000):0.3903830000	((1lko_A.pdb:1.0217770000	1yuz_A.pdb:0.5719280000):1.2250500000	3qhb_A.pdb:0.6326760000):1.5320800000):0.0340076000	(((((((1jk0_A.pdb:0.7110230000	2uw2_A.pdb:0.0471880000):0.1093960000	1w68_A.pdb:0.0000030000):1.0516900000	3ee4_A.pdb:2.3418140000):0.2440070000	((1oqu_A.pdb:0.2114460000	1uzr_A.pdb:0.1198600000):0.1009700000	1r2f_A.pdb:0.1131480000):1.2286000000):0.2713890000	1mxr_A.pdb:0.9783160000):0.9567240000	(1mty_D.pdb:1.3625120000	3dhg_A.pdb:1.9737220000):0.6101950000):0.5799380000	(((1mty_B.pdb:1.6244800000	1otk_A.pdb:3.8074460000):0.8742330000	2inc_B.pdb:1.7049420000):0.2531530000	2inp_C.pdb:0.8245420000):1.2221600000):1.3503300000):0.2264810000	((((1bg7_A.pdb:0.6207040000	(1lb3_A.pdb:0.1148900000	2za7_A.pdb:0.1677330000):0.2095060000):0.0885945000	1r03_A.pdb:0.3162840000):0.2529170000	(1z6o_A.pdb:1.1577760000	1z6o_M.pdb:0.5101410000):0.5162830000):0.3628560000	(((1eum_A.pdb:0.5470300000	1krq_A.pdb:0.2172520000):0.3505750000	3e6s_A.pdb:0.9509960000):0.2525370000	(1vlg_A.pdb:0.2633690000	2jd7_A.pdb:0.3563840000):0.0218940000):0.4754310000):0.4222240000):0.6356420000	1za0_A.pdb:2.1789910000):1.0237000000	(2uw1_A.pdb:0.0000020000	2uw1_B.pdb:0.0088150000):0.0766029000);
(1afr_A.pdb:0.0589670000	(((((((((1bcf_A.pdb:0.0000010000	3e1q_A.pdb:0.0000030000):0.3149900000	2fkz_A.pdb:0.0896550000):0.2888340000	1jgc_A.pdb:0.5039320000):0.6428350000	1nfv_A.pdb:0.6614850000):0.1751750000	(((((((1dps_A.pdb:0.0000020000	1jts_A.pdb:0.0204910000):0.2365750000	1o9r_A.pdb:0.2766620000):0.3191920000	1uvh_A.pdb:0.6494450000):0.5828240000	(1ji4_A.pdb:0.7532940000	2fjc_A.pdb:0.7218530000):0.3099910000):0.1728750000	((((1ji5_A.pdb:0.1930030000	2chp_A.pdb:0.7582360000):0.1147750000	1n1q_A.pdb:0.4168430000):0.1207360000	1jig_A.pdb:0.1619430000):0.1186860000	(1qgh_A.pdb:0.3025780000	2ux1_A.pdb:0.7733780000):0.3517330000):0.0828336000):0.3686340000	(1tjo_A.pdb:0.0000010000	1tk6_A.pdb:0.0000010000):1.0690700000):0.2028980000	(2fzf_A.pdb:2.1450440000	2vzb_A.pdb:0.8235730000):1.1761600000):0.5521520000):0.1675520000	(((((((1jk0_A.pdb:0.7076700000	2uw2_A.pdb:0.0403780000):0.1054060000	1w68_A.pdb:0.0000020000):1.6089800000	1mxr_A.pdb:0.9222630000):0.5631700000	((1oqu_A.pdb:0.1717870000	1uzr_A.pdb:0.1226400000):0.1309490000	1r2f_A.pdb:0.1516770000):1.0976700000):0.1542510000	3ee4_A.pdb:2.0771860000):0.5795240000	(((1mty_B.pdb:2.8829090000	2inp_C.pdb:0.9479960000):0.2807750000	2inc_B.pdb:1.0349140000):0.5614610000	1otk_A.pdb:4.2741520000):0.0689015000):0.3042180000	(1mty_D.pdb:1.3414080000	3dhg_A.pdb:2.0569030000):0.2742930000):1.2997200000):0.4610220000	((((1bg7_A.pdb:0.6425810000	(1lb3_A.pdb:0.0659290000	2za7_A.pdb:0.1007690000):0.2502690000):0.1014890000	1r03_A.pdb:0.2655000000):0.1960890000	(1z6o_A.pdb:1.2041190000	1z6o_M.pdb:0.9547470000):0.3258620000):0.3217940000	((((1eum_A.pdb:0.5033040000	1krq_A.pdb:0.3556640000):0.4089200000	3e6s_A.pdb:0.9416030000):0.2249550000	2jd7_A.pdb:0.2821760000):0.0670133000	1vlg_A.pdb:0.2556000000):0.5513440000):0.2634420000):0.0977277000	((1lko_A.pdb:1.0542090000	1yuz_A.pdb:1.0902580000):0.7525990000	3qhb_A.pdb:0.3290300000):1.2978700000):0.8006110000	1za0_A.pdb:2.1299900000):0.6755210000	(2uw1_A.pdb:0.0000020000	2uw1_B.pdb:0.0115160000):0.1561960000);
(1afr_A.pdb:0.1020400000	((((((((1bcf_A.pdb:0.0000010000	3e1q_A.pdb:0.0064100000):0.3214680000	2fkz_A.pdb:0.1373350000):0.3478640000	1jgc_A.pdb:0.4739150000):0.5373560000	1nfv_A.pdb:0.5844600000):0.0660892000	(((((((1dps_A.pdb:0.0078660000	1jts_A.pdb:0.0208090000):0.4085710000	1o9r_A.pdb:0.3380720000):0.3596310000	1uvh_A.pdb:0.8584830000):0.3732810000	(((1ji5_A.pdb:0.3151860000	(1n1q_A.pdb:0.3571630000	2chp_A.pdb:0.7282650000):0.1509760000):0.0573215000	1jig_A.pdb:0.2957570000):0.0926990000	(1qgh_A.pdb:0.2200940000	2ux1_A.pdb:0.6689390000):0.4109160000):0.3270230000):0.2280930000	(1ji4_A.pdb:0.7275470000	2fjc_A.pdb:0.8858920000):0.1730180000):0.5157500000	2vzb_A.pdb:1.7507170000):0.0000023751	(1tjo_A.pdb:0.0000010000	1tk6_A.pdb:0.0000010000):0.8380140000):1.0583400000):0.5679680000	(((1lko_A.pdb:0.9272950000	1yuz_A.pdb:1.0045220000):0.6844620000	3qhb_A.pdb:0.6119770000):0.6506510000	2fzf_A.pdb:2.8942540000):0.5354660000):0.4281210000	((((1bg7_A.pdb:0.4164230000	(1lb3_A.pdb:0.0841480000	2za7_A.pdb:0.1954390000):0.3420980000):0.0855102000	1r03_A.pdb:0.3309630000):0.3001600000	(1z6o_A.pdb:1.1198080000	1z6o_M.pdb:0.6013130000):0.4206580000):0.1403770000	((((1eum_A.pdb:0.4758820000	1krq_A.pdb:0.2561730000):0.3478010000	3e6s_A.pdb:0.9419540000):0.3794320000	2jd7_A.pdb:0.1791540000):0.1038520000	1vlg_A.pdb:0.3437460000):0.4474120000):0.2333870000):0.9111940000	((((((1jk0_A.pdb:0.5103680000	(1w68_A.pdb:0.0266670000	2uw2_A.pdb:0.1146720000):0.2870800000):1.1161100000	3ee4_A.pdb:1.7395180000):0.1942440000	((1oqu_A.pdb:0.2226190000	1uzr_A.pdb:0.0969390000):0.0870635000	1r2f_A.pdb:0.1513550000):1.0910100000):0.2450650000	1mxr_A.pdb:0.8942290000):0.7491800000	(((((1mty_B.pdb:2.9576300000	2inc_B.pdb:1.0339680000):0.1983940000	1otk_A.pdb:3.7347340000):0.2638540000	2inp_C.pdb:1.4432810000):1.5247500000	1mty_D.pdb:1.5399530000):0.2430990000	3dhg_A.pdb:2.2942450000):0.2408850000):1.5823600000	1za0_A.pdb:0.7297850000):1.1159800000):1.0193600000	(2uw1_A.pdb:0.0000020000	2uw1_B.pdb:0.0098430000):0.1178860000);
(1afr_A.pdb:0.2319650000	(((((((((1bcf_A.pdb:0.0000010000	3e1q_A.pdb:0.0065060000):0.3193310000	2fkz_A.pdb:0.2702590000):0.2330670000	1jgc_A.pdb:0.4622600000):0.9537770000	1nfv_A.pdb:0.5499460000):0.5017510000	((((((((1dps_A.pdb:0.0000710000	1jts_A.pdb:0.0206520000):0.4678060000	1o9r_A.pdb:0.2850930000):0.5448260000	1uvh_A.pdb:1.0378080000):0.5822510000	(1ji4_A.pdb:1.0277410000	2fjc_A.pdb:0.9436340000):0.2319990000):0.1972740000	(1qgh_A.pdb:0.3663760000	2ux1_A.pdb:0.6853450000):0.3435070000):0.0981112000	((1ji5_A.pdb:0.3879540000	(1n1q_A.pdb:0.2072550000	2chp_A.pdb:0.7066920000):0.1577050000):0.0624561000	1jig_A.pdb:0.3026200000):0.1468300000):0.5562780000	(1tjo_A.pdb:0.0000010000	1tk6_A.pdb:0.0000010000):1.0394900000):0.1646630000	(2fzf_A.pdb:1.6537110000	2vzb_A.pdb:1.1801870000):0.5787970000):0.2948130000):0.2880360000	(((1bg7_A.pdb:0.6413800000	(((1lb3_A.pdb:0.1005690000	2za7_A.pdb:0.1166330000):0.5074120000	1r03_A.pdb:0.2191780000):0.1910900000	(1z6o_A.pdb:1.5201730000	1z6o_M.pdb:0.7115730000):0.3595860000):0.0678605000):0.1290090000	((((1eum_A.pdb:0.4484780000	1krq_A.pdb:0.4170110000):0.3260320000	3e6s_A.pdb:0.7617420000):0.2104850000	2jd7_A.pdb:0.3631210000):0.0663222000	1vlg_A.pdb:0.1690290000):0.5695360000):0.7552690000	((1lko_A.pdb:0.7425480000	1yuz_A.pdb:0.8329640000):0.9741060000	(1otk_A.pdb:5.7818810000	3qhb_A.pdb:0.0000020000):0.3188050000):1.0244500000):0.0000025181):0.3001400000	(((((1jk0_A.pdb:0.4258980000	(1w68_A.pdb:0.0401110000	2uw2_A.pdb:0.0627080000):0.2657530000):1.0458800000	1mxr_A.pdb:0.9010190000):0.2663280000	(((1oqu_A.pdb:0.2163340000	1uzr_A.pdb:0.1045780000):0.1403710000	1r2f_A.pdb:0.0850810000):0.7890730000	3ee4_A.pdb:3.1690050000):0.2415300000):1.2774900000	(((1mty_B.pdb:3.0273080000	2inp_C.pdb:0.5990060000):0.8871380000	2inc_B.pdb:1.1638190000):0.6100670000	3dhg_A.pdb:1.9804390000):0.8089000000):0.0773059000	1mty_D.pdb:0.9693170000):1.1211700000):0.5764770000	1za0_A.pdb:1.9109670000):0.4673420000	2uw1_B.pdb:0.0000020000):0.0087894000	2uw1_A.pdb:0.0000020000);
(1afr_A.pdb:0.1432340000	((((((((1bcf_A.pdb:0.0000010000	3e1q_A.pdb:0.0131020000):0.1685000000	2fkz_A.pdb:0.1775960000):0.1557940000	1jgc_A.pdb:0.4657950000):0.4657290000	1nfv_A.pdb:0.6290860000):0.4532360000	((((((1dps_A.pdb:0.0000020000	1jts_A.pdb:0.0335580000):0.4166830000	1o9r_A.pdb:0.2303090000):0.5619420000	1uvh_A.pdb:1.0782240000):0.3281600000	(((1ji4_A.pdb:0.7831390000	2fjc_A.pdb:0.7864260000):0.2514390000	(1qgh_A.pdb:0.4470370000	2ux1_A.pdb:0.6332360000):0.3406480000):0.0807369000	((1ji5_A.pdb:0.3092170000	(1n1q_A.pdb:0.3122470000	2chp_A.pdb:0.5575790000):0.1009180000):0.1673020000	1jig_A.pdb:0.1782520000):0.1892940000):0.4334140000):0.2979030000	(1tjo_A.pdb:0.0000020000	1tk6_A.pdb:0.0000020000):0.7610560000):0.4908350000	(2fzf_A.pdb:1.4202180000	2vzb_A.pdb:1.0196510000):1.0277400000):0.4647600000):0.2682980000	((((1bg7_A.pdb:0.4149330000	(1lb3_A.pdb:0.1332390000	2za7_A.pdb:0.1200880000):0.4007990000):0.0655331000	1r03_A.pdb:0.2518140000):0.2480820000	(1z6o_A.pdb:1.4823830000	1z6o_M.pdb:0.7512790000):0.3881740000):0.1969380000	((1eum_A.pdb:0.3847360000	1krq_A.pdb:0.4434510000):0.3679430000	(1vlg_A.pdb:0.2843790000	(2jd7_A.pdb:0.2037340000	3e6s_A.pdb:1.1960900000):0.2427900000):0.1278520000):0.5038670000):0.5653610000):0.3280120000	((1lko_A.pdb:1.0130220000	1yuz_A.pdb:0.6781760000):0.5502820000	3qhb_A.pdb:0.6223410000):0.6688810000):1.0932600000	(((((1jk0_A.pdb:0.5265030000	(1w68_A.pdb:0.0249850000	2uw2_A.pdb:0.1142880000):0.1992620000):1.1892500000	(((1oqu_A.pdb:0.1971810000	1uzr_A.pdb:0.1396620000):0.1067320000	1r2f_A.pdb:0.2137710000):1.1754000000	3ee4_A.pdb:2.0074550000):0.2273620000):0.5900410000	1mxr_A.pdb:0.7446190000):0.7344510000	((((1mty_B.pdb:2.2797520000	(1otk_A.pdb:3.9184140000	2inp_C.pdb:1.0769410000):0.1195580000):0.3464770000	2inc_B.pdb:1.1179040000):1.0559900000	3dhg_A.pdb:1.9300150000):0.4931680000	1mty_D.pdb:0.9569120000):0.9861780000):1.1266500000	1za0_A.pdb:0.9757400000):1.1001200000):0.1149010000	(2uw1_A.pdb:0.0000020000	2uw1_B.pdb:0.0000020000):0.0540505000);
(1afr_A.pdb:0.2157380000	(((((((((1bcf_A.pdb:0.0000010000	3e1q_A.pdb:0.0000030000):0.2595170000	2fkz_A.pdb:0.1948610000):0.3897400000	1jgc_A.pdb:0.4184050000):0.5485530000	1nfv_A.pdb:0.7657240000):0.2357550000	((((((1dps_A.pdb:0.0006930000	1jts_A.pdb:0.0210450000):0.3603010000	1o9r_A.pdb:0.3418580000):0.3629480000	1uvh_A.pdb:0.6466020000):0.4648830000	((1ji4_A.pdb:0.8322610000	2fjc_A.pdb:0.7760890000):0.2587000000	(((1ji5_A.pdb:0.3035300000	(1n1q_A.pdb:0.3226230000	2chp_A.pdb:0.7883610000):0.1434910000):0.0823942000	1jig_A.pdb:0.1694910000):0.1204880000	(1qgh_A.pdb:0.1737570000	2ux1_A.pdb:0.6683200000):0.3596430000):0.1605920000):0.3661900000):0.5257620000	(1tjo_A.pdb:0.0000010000	1tk6_A.pdb:0.0000010000):0.4757680000):0.3524220000	(2fzf_A.pdb:2.9284640000	2vzb_A.pdb:0.5896140000):1.2165500000):0.6071240000):0.3563930000	((1lko_A.pdb:1.2677840000	1yuz_A.pdb:0.6803300000):1.2415000000	3qhb_A.pdb:0.5106760000):1.9153700000):0.0893629000	(((((1bg7_A.pdb:0.5335840000	(1lb3_A.pdb:0.1264000000	2za7_A.pdb:0.1411700000):0.3956170000):0.1391260000	1r03_A.pdb:0.2198880000):0.1677000000	(1z6o_A.pdb:1.5501390000	1z6o_M.pdb:0.6519660000):0.5417550000):0.2461770000	((((1eum_A.pdb:0.4628730000	1krq_A.pdb:0.4143350000):0.5340740000	2jd7_A.pdb:0.1953240000):0.2351550000	1vlg_A.pdb:0.2330900000):0.3441500000	3e6s_A.pdb:1.1072600000):0.1370020000):0.3114410000	((((((1jk0_A.pdb:0.5452600000	(1w68_A.pdb:0.0692000000	2uw2_A.pdb:0.0746440000):0.2765900000):1.3313600000	1mxr_A.pdb:1.3895590000):0.0964839000	3ee4_A.pdb:2.1388480000):0.2172800000	((1oqu_A.pdb:0.1393740000	1uzr_A.pdb:0.0940560000):0.1496420000	1r2f_A.pdb:0.1299280000):0.9337500000):0.8283650000	(1mty_D.pdb:1.4611890000	3dhg_A.pdb:1.7134460000):0.8855340000):0.2767230000	((1mty_B.pdb:2.5506510000	2inc_B.pdb:0.9551690000):0.2597610000	(1otk_A.pdb:3.7175620000	2inp_C.pdb:0.8146680000):0.1413880000):1.1557000000):1.5755400000):0.1328760000):1.6800000000	1za0_A.pdb:2.8481530000):0.1602980000	2uw1_B.pdb:0.0005990000):0.0061515200	2uw1_A.pdb:0.0000020000);
(1afr_A.pdb:0.0046830000	(((((((1bcf_A.pdb:0.0000010000	3e1q_A.pdb:0.0216790000):0.2243430000	2fkz_A.pdb:0.2789750000):0.5254990000	1jgc_A.pdb:0.3564540000):0.5994900000	(((((((1dps_A.pdb:0.0000020000	1jts_A.pdb:0.0073990000):0.3904910000	1o9r_A.pdb:0.2568440000):0.4502420000	1uvh_A.pdb:0.6613040000):0.2227080000	((1ji4_A.pdb:0.7683090000	2fjc_A.pdb:0.7693340000):0.1712100000	(((1ji5_A.pdb:0.2147260000	(1n1q_A.pdb:0.3362720000	2chp_A.pdb:0.5589290000):0.0955044000):0.0877305000	1jig_A.pdb:0.1257100000):0.1090070000	(1qgh_A.pdb:0.3749490000	2ux1_A.pdb:0.5037150000):0.2531930000):0.0980391000):0.4609650000):0.4258970000	(1tjo_A.pdb:0.0000010000	1tk6_A.pdb:0.0000010000):0.5202970000):0.2549100000	(2fzf_A.pdb:2.3256300000	2vzb_A.pdb:0.8588380000):1.0390100000):0.6861100000	1nfv_A.pdb:0.8176610000):0.0190179000):0.5493520000	((1lko_A.pdb:1.1113800000	1yuz_A.pdb:0.8127790000):0.9281440000	3qhb_A.pdb:0.6718530000):1.1613900000):0.6991290000	(((1bg7_A.pdb:0.4922200000	(1lb3_A.pdb:0.0876970000	2za7_A.pdb:0.2028060000):0.3517070000):0.1219480000	1r03_A.pdb:0.2331910000):0.2312560000	(1z6o_A.pdb:1.2864830000	1z6o_M.pdb:0.8643500000):0.4999840000):0.1471170000):0.2537750000	((((1eum_A.pdb:0.4992590000	1krq_A.pdb:0.2950250000):0.3613320000	3e6s_A.pdb:0.9497800000):0.2889270000	2jd7_A.pdb:0.1869870000):0.1057110000	1vlg_A.pdb:0.3307390000):0.2599990000):2.0578700000	((((((((1jk0_A.pdb:0.4810080000	(1w68_A.pdb:0.1081330000	2uw2_A.pdb:0.0792790000):0.1972370000):1.6388500000	1mxr_A.pdb:1.6123570000):0.3121950000	(((1oqu_A.pdb:0.2276140000	1uzr_A.pdb:0.1002260000):0.0779081000	1r2f_A.pdb:0.1955450000):0.8145690000	3ee4_A.pdb:2.8009480000):0.1870400000):0.5446060000	(1mty_D.pdb:1.6297050000	3dhg_A.pdb:2.2341440000):0.2537710000):0.1824840000	(((1mty_B.pdb:1.9394420000	1otk_A.pdb:3.5101130000):0.6692130000	2inc_B.pdb:1.3867310000):0.2373090000	2inp_C.pdb:0.6695960000):1.8296100000):2.9258800000	1za0_A.pdb:1.1670580000):1.9037200000	2uw1_B.pdb:0.0060920000):0.0025108700	2uw1_A.pdb:0.0000020000):0.2136860000);
(1afr_A.pdb:0.1383560000	(((((((((1bcf_A.pdb:0.0000010000	3e1q_A.pdb:0.0000030000):0.2806760000	2fkz_A.pdb:0.1014640000):0.3198800000	1jgc_A.pdb:0.3580440000):0.5065280000	1nfv_A.pdb:0.5320710000):0.1644000000	((((((1dps_A.pdb:0.0002180000	1jts_A.pdb:0.0224040000):0.3459440000	1o9r_A.pdb:0.3731080000):0.3927230000	1uvh_A.pdb:0.7400630000):0.3173280000	((1ji4_A.pdb:0.6607890000	2fjc_A.pdb:0.8072920000):0.2565330000	(((1ji5_A.pdb:0.1804880000	2chp_A.pdb:0.6862310000):0.0424408000	(1jig_A.pdb:0.2669390000	(1qgh_A.pdb:0.1496660000	2ux1_A.pdb:0.8121480000):0.4744950000):0.0621448000):0.1779990000	1n1q_A.pdb:0.3442780000):0.0948146000):0.2844220000):0.2949820000	(1tjo_A.pdb:0.0000010000	1tk6_A.pdb:0.0000010000):0.9482390000):0.3018860000	(2fzf_A.pdb:2.6313720000	2vzb_A.pdb:1.1379620000):0.6108020000):1.3213500000):0.3615830000	((((1bg7_A.pdb:0.4998340000	(1lb3_A.pdb:0.0542180000	2za7_A.pdb:0.1821340000):0.3415610000):0.0367334000	1r03_A.pdb:0.2842620000):0.2335450000	(1z6o_A.pdb:1.2364680000	1z6o_M.pdb:1.0588160000):0.4091260000):0.4044460000	((1eum_A.pdb:0.3861800000	1krq_A.pdb:0.4519120000):0.3100700000	((1vlg_A.pdb:0.2833520000	2jd7_A.pdb:0.3578100000):0.2229050000	3e6s_A.pdb:1.1385370000):0.1436500000):0.1830150000):0.4757400000):0.6693500000	3qhb_A.pdb:0.9186800000):0.8969260000	(1lko_A.pdb:1.0642530000	1yuz_A.pdb:1.0570300000):0.5956770000):1.0217900000	(((((1jk0_A.pdb:0.2782930000	(1w68_A.pdb:0.0821170000	2uw2_A.pdb:0.0438270000):0.3439390000):1.7740800000	1mxr_A.pdb:1.0904360000):0.1044840000	(((1oqu_A.pdb:0.2141040000	1uzr_A.pdb:0.0907440000):0.1209980000	1r2f_A.pdb:0.1918190000):0.9928080000	3ee4_A.pdb:2.0379500000):0.2174720000):1.0070100000	(((((1mty_B.pdb:1.9094090000	1otk_A.pdb:3.2315950000):1.7512400000	2inc_B.pdb:1.0545970000):0.0657049000	2inp_C.pdb:1.4150430000):1.0077700000	3dhg_A.pdb:2.3443940000):0.3139110000	1mty_D.pdb:1.1055580000):0.6151950000):1.0692900000	1za0_A.pdb:1.2739000000):0.6953690000):1.4683000000	(2uw1_A.pdb:0.0000020000	2uw1_B.pdb:0.0061850000):0.0064309300);
(1afr_A.pdb:0.2090720000	((((((((((1bcf_A.pdb:0.0000010000	3e1q_A.pdb:0.0067660000):0.1722020000	2fkz_A.pdb:0.2404680000):0.3470130000	1jgc_A.pdb:0.3316020000):0.4381620000	(((((((((1dps_A.pdb:0.0000020000	1jts_A.pdb:0.0346880000):0.2586530000	1o9r_A.pdb:0.5759790000):0.4422000000	1uvh_A.pdb:0.6663440000):0.8615770000	2ux1_A.pdb:0.4439890000):0.0535715000	1qgh_A.pdb:0.5732840000):0.2280080000	((1ji5_A.pdb:0.2468820000	(1n1q_A.pdb:0.4884240000	2chp_A.pdb:0.8133840000):0.2361170000):0.1209170000	1jig_A.pdb:0.1390890000):0.3098130000):0.1149970000	(1ji4_A.pdb:0.9604780000	2fjc_A.pdb:0.6083770000):0.1088420000):0.5709180000	(1tjo_A.pdb:0.0000010000	1tk6_A.pdb:0.0000010000):1.2984000000):0.1274510000	(2fzf_A.pdb:1.6779830000	2vzb_A.pdb:0.7258380000):1.2307400000):0.6129400000):0.1706580000	1nfv_A.pdb:0.7669150000):0.5513620000	((1lko_A.pdb:0.8891880000	1yuz_A.pdb:1.0206800000):1.0119500000	3qhb_A.pdb:0.2623320000):1.1765000000):0.1777830000	(((1bg7_A.pdb:0.4259880000	(1lb3_A.pdb:0.0686320000	2za7_A.pdb:0.2082710000):0.3975560000):0.0261226000	1r03_A.pdb:0.3239610000):0.2653910000	(((((1eum_A.pdb:0.8367630000	1krq_A.pdb:0.3485370000):0.2671560000	3e6s_A.pdb:0.9549630000):0.1842330000	2jd7_A.pdb:0.2533730000):0.1593650000	1vlg_A.pdb:0.2085520000):0.6056210000	(1z6o_A.pdb:1.1808130000	1z6o_M.pdb:0.9067550000):0.2083290000):0.0894270000):0.4146990000):0.4054730000	(((((1jk0_A.pdb:0.4120310000	(1w68_A.pdb:0.0830600000	2uw2_A.pdb:0.0327690000):0.1971900000):1.7201300000	1mxr_A.pdb:0.9865800000):0.3756250000	3ee4_A.pdb:1.4728380000):0.2072570000	((1oqu_A.pdb:0.1928610000	1uzr_A.pdb:0.0899600000):0.1194620000	1r2f_A.pdb:0.1354730000):1.1005900000):1.1121500000	((((1mty_B.pdb:1.7436810000	1otk_A.pdb:2.9229210000):0.8926390000	2inp_C.pdb:1.0629290000):0.5082030000	2inc_B.pdb:1.3174620000):2.1022800000	(1mty_D.pdb:0.8430450000	3dhg_A.pdb:2.8370090000):0.4651190000):0.4787080000):1.0926100000):0.6762610000	1za0_A.pdb:1.3715510000):1.4670800000	2uw1_B.pdb:0.0076230000):0.0015288800	2uw1_A.pdb:0.0000020000);
(1afr_A.pdb:0.2211080000	(((((((((1bcf_A.pdb:0.0000010000	3e1q_A.pdb:0.0069590000):0.2656220000	2fkz_A.pdb:0.1773290000):0.1414040000	1jgc_A.pdb:0.5877720000):0.6913090000	1nfv_A.pdb:0.7979710000):0.4991330000	(((((((1dps_A.pdb:0.0202790000	1jts_A.pdb:0.0410350000):0.4594750000	1o9r_A.pdb:0.2953820000):0.2242760000	1uvh_A.pdb:1.0594850000):0.6407300000	((((1ji5_A.pdb:0.1772540000	2chp_A.pdb:0.7382600000):0.1140650000	1n1q_A.pdb:0.3996410000):0.0575577000	1jig_A.pdb:0.2063460000):0.1729860000	(1qgh_A.pdb:0.3559330000	2ux1_A.pdb:0.7583650000):0.2362230000):0.0574041000):0.0482317000	(1ji4_A.pdb:0.6343880000	2fjc_A.pdb:0.7715520000):0.2260460000):0.6990170000	(1tjo_A.pdb:0.0000010000	1tk6_A.pdb:0.0000010000):0.8022590000):0.3348880000	(2fzf_A.pdb:1.6007870000	2vzb_A.pdb:1.6107300000):0.5205360000):0.5022860000):0.1725760000	((((1bg7_A.pdb:0.5638370000	(1r03_A.pdb:0.1349730000	(1z6o_A.pdb:1.4084480000	1z6o_M.pdb:0.8713440000):0.5921570000):0.1750990000):0.1307470000	(1lb3_A.pdb:0.1292410000	2za7_A.pdb:0.0817770000):0.2335240000):0.5933690000	((((1eum_A.pdb:0.3537890000	1krq_A.pdb:0.4986120000):0.2854380000	3e6s_A.pdb:0.8945380000):0.1882480000	2jd7_A.pdb:0.2480740000):0.3304870000	1vlg_A.pdb:0.2152050000):0.3808610000):0.2129280000	((1lko_A.pdb:0.9759420000	1yuz_A.pdb:0.7942620000):1.1272700000	3qhb_A.pdb:0.2686220000):1.4356900000):0.0850026000):0.5353990000	((((((1jk0_A.pdb:0.4308380000	(1w68_A.pdb:0.0324530000	2uw2_A.pdb:0.0736610000):0.1981230000):1.4170700000	((1oqu_A.pdb:0.1795770000	1uzr_A.pdb:0.1313830000):0.0437900000	1r2f_A.pdb:0.2030550000):0.9521240000):0.1708230000	1mxr_A.pdb:1.3139880000):0.4305360000	3ee4_A.pdb:1.8227740000):1.3465800000	(1mty_D.pdb:0.9205120000	3dhg_A.pdb:2.2938860000):0.2756160000):0.1884420000	(((1mty_B.pdb:3.1002630000	1otk_A.pdb:3.0281440000):0.8467650000	2inp_C.pdb:0.9087220000):1.0434300000	2inc_B.pdb:1.1381240000):1.1032800000):0.7098670000):0.6234680000	1za0_A.pdb:2.5424540000):0.6786540000	2uw1_B.pdb:0.0000020000):0.0058411800	2uw1_A.pdb:0.0000020000);
(1afr_A.pdb:0.1566960000	((((((((((1bcf_A.pdb:0.0000010000	3e1q_A.pdb:0.0198220000):0.1933270000	2fkz_A.pdb:0.1551990000):0.3016970000	1jgc_A.pdb:0.4350160000):0.8402720000	1nfv_A.pdb:0.8657160000):0.0750039000	((((((((1dps_A.pdb:0.0002390000	1jts_A.pdb:0.0204680000):0.4741070000	1o9r_A.pdb:0.3766160000):0.1741540000	1uvh_A.pdb:1.0206800000):0.5315320000	(1ji4_A.pdb:0.6541830000	2fjc_A.pdb:0.8120610000):0.2105790000):0.2153840000	(1qgh_A.pdb:0.3807160000	2ux1_A.pdb:0.7522060000):0.3287630000):0.0382882000	(((1ji5_A.pdb:0.2288120000	2chp_A.pdb:0.5756130000):0.0494113000	1n1q_A.pdb:0.3379640000):0.0778426000	1jig_A.pdb:0.1516380000):0.2755170000):0.6836330000	(1tjo_A.pdb:0.0000010000	1tk6_A.pdb:0.0000010000):1.0436000000):0.3434680000	(2fzf_A.pdb:1.8056960000	2vzb_A.pdb:1.0751900000):0.3560450000):0.2744990000):0.4165130000	((1lko_A.pdb:0.8785970000	1yuz_A.pdb:0.7485760000):1.2349200000	3qhb_A.pdb:0.3050860000):0.9287420000):0.0000020707	((((1bg7_A.pdb:0.5725550000	(1lb3_A.pdb:0.0824140000	2za7_A.pdb:0.1968290000):0.2739250000):0.1014210000	1r03_A.pdb:0.1900340000):0.2982670000	(1z6o_A.pdb:1.2397470000	1z6o_M.pdb:0.7231240000):0.2142310000):0.1488480000	(((1eum_A.pdb:0.6853300000	1krq_A.pdb:0.1243650000):0.3533080000	3e6s_A.pdb:0.9235490000):0.1406020000	(1vlg_A.pdb:0.2288510000	2jd7_A.pdb:0.3239510000):0.1947560000):0.5807690000):0.4809830000):0.7272940000	(((((((1jk0_A.pdb:0.5672430000	2uw2_A.pdb:0.0501740000):0.0237767000	1w68_A.pdb:0.0442130000):1.2364500000	1mxr_A.pdb:1.0771530000):0.1653750000	(1oqu_A.pdb:0.0808980000	(1r2f_A.pdb:0.2787580000	1uzr_A.pdb:0.1188660000):0.0992290000):1.3412100000):0.2183960000	3ee4_A.pdb:2.0877750000):0.7329070000	((((1mty_B.pdb:1.2411230000	1otk_A.pdb:2.8971040000):1.1258400000	2inp_C.pdb:1.2874260000):0.5216560000	2inc_B.pdb:0.8427100000):1.0099900000	3dhg_A.pdb:2.4942560000):0.3199510000):0.1843880000	1mty_D.pdb:1.4862420000):0.9783780000):0.8295650000	1za0_A.pdb:1.6225200000):1.1515000000	2uw1_B.pdb:0.0005320000):0.0024095400	2uw1_A.pdb:0.0000020000);
(1afr_A.pdb:0.1658390000	((((((((1bcf_A.pdb:0.0000010000	3e1q_A.pdb:0.0118400000):0.2153610000	2fkz_A.pdb:0.1360670000):0.4071090000	1jgc_A.pdb:0.3357410000):0.7509990000	1nfv_A.pdb:0.4677960000):0.0017098600	((((((1dps_A.pdb:0.0000020000	1jts_A.pdb:0.0258140000):0.5305490000	1o9r_A.pdb:0.1978510000):0.4402750000	1uvh_A.pdb:0.7534390000):0.2027200000	((1ji4_A.pdb:0.5398340000	2fjc_A.pdb:0.8098250000):0.1366920000	((((1ji5_A.pdb:0.1880860000	2chp_A.pdb:0.5748160000):0.0818157000	1n1q_A.pdb:0.4125230000):0.1095970000	1jig_A.pdb:0.0865380000):0.1315710000	(1qgh_A.pdb:0.2017600000	2ux1_A.pdb:0.6133670000):0.3290060000):0.1505110000):0.4752800000):0.4171830000	(1tjo_A.pdb:0.0000010000	1tk6_A.pdb:0.0000010000):0.6679450000):0.3739490000	(2fzf_A.pdb:1.6932740000	2vzb_A.pdb:0.7666470000):1.2936400000):1.1401900000):0.3913810000	((1lko_A.pdb:0.7626790000	1yuz_A.pdb:0.7244510000):0.7439110000	3qhb_A.pdb:0.7243290000):0.9008280000):0.0567631000	((((1bg7_A.pdb:0.5228360000	(1lb3_A.pdb:0.1087050000	2za7_A.pdb:0.1770170000):0.4335610000):0.0758678000	1r03_A.pdb:0.2885010000):0.2370660000	(1z6o_A.pdb:1.2572830000	1z6o_M.pdb:0.7017800000):0.4446400000):0.2996730000	((1eum_A.pdb:0.5509340000	1krq_A.pdb:0.4424150000):0.1916300000	(1vlg_A.pdb:0.3989990000	(2jd7_A.pdb:0.1914620000	3e6s_A.pdb:1.1253610000):0.0805690000):0.2914050000):0.3230200000):0.5031450000):0.7234620000	((((((1jk0_A.pdb:0.3990340000	(1w68_A.pdb:0.0426850000	2uw2_A.pdb:0.0724210000):0.1658470000):1.2085500000	1mxr_A.pdb:1.2877080000):0.1311340000	((1oqu_A.pdb:0.2076110000	1uzr_A.pdb:0.1150500000):0.1170220000	1r2f_A.pdb:0.2099820000):0.9383020000):0.1619610000	3ee4_A.pdb:2.3691780000):0.6829800000	(((((1mty_B.pdb:1.6182860000	1otk_A.pdb:2.2224010000):1.8368400000	2inp_C.pdb:0.6820960000):0.4941630000	2inc_B.pdb:0.8447670000):1.0455400000	3dhg_A.pdb:1.9491020000):0.7175330000	1mty_D.pdb:0.8968970000):0.9020230000):0.8166590000	1za0_A.pdb:1.2796000000):1.2018600000):0.9831860000	(2uw1_A.pdb:0.0000020000	2uw1_B.pdb:0.0146180000):0.0170035000);
(1afr_A.pdb:0.1988140000	(((((((((1bcf_A.pdb:0.0000010000	3e1q_A.pdb:0.0000030000):0.2416210000	2fkz_A.pdb:0.1797550000):0.2566760000	1jgc_A.pdb:0.4307730000):0.9739760000	((((((1dps_A.pdb:0.0000030000	1jts_A.pdb:0.0392570000):0.4410820000	1o9r_A.pdb:0.2553830000):0.3102990000	1uvh_A.pdb:1.0385920000):0.3391770000	(1tjo_A.pdb:0.0000010000	1tk6_A.pdb:0.0000010000):0.8967930000):0.3515000000	((1ji4_A.pdb:0.7911760000	2fjc_A.pdb:0.8165660000):0.1519070000	(((1ji5_A.pdb:0.3345350000	1jig_A.pdb:0.2536470000):0.1057780000	(1n1q_A.pdb:0.3005540000	2chp_A.pdb:0.4580680000):0.1571250000):0.0799666000	(1qgh_A.pdb:0.2503160000	2ux1_A.pdb:0.6452790000):0.3347890000):0.3070710000):0.1449720000):0.2269120000	((1otk_A.pdb:3.4725390000	2vzb_A.pdb:1.0515780000):0.1979960000	2fzf_A.pdb:2.1773820000):0.7460310000):0.4764480000):0.0865960000	1nfv_A.pdb:1.1413950000):0.3737410000	((1lko_A.pdb:0.9994770000	1yuz_A.pdb:0.9582490000):0.5871320000	3qhb_A.pdb:0.2126670000):1.5839100000):0.0428950000	((((1bg7_A.pdb:0.4704920000	(1lb3_A.pdb:0.0868730000	2za7_A.pdb:0.1615650000):0.2109370000):0.0816096000	1r03_A.pdb:0.3026180000):0.2738300000	(1z6o_A.pdb:1.2359760000	1z6o_M.pdb:0.8346470000):0.4781230000):0.2905230000	((((1eum_A.pdb:0.6714870000	1krq_A.pdb:0.2531610000):0.4443190000	3e6s_A.pdb:0.9379640000):0.3667880000	2jd7_A.pdb:0.1920010000):0.1967040000	1vlg_A.pdb:0.3249610000):0.3676990000):0.5043880000):0.3105880000	((((1jk0_A.pdb:0.5852950000	2uw2_A.pdb:0.0778460000):0.0848074000	1w68_A.pdb:0.0000030000):1.1054600000	(1mxr_A.pdb:1.1418150000	(((1oqu_A.pdb:0.2003080000	1uzr_A.pdb:0.0929300000):0.0656017000	1r2f_A.pdb:0.1973050000):0.9561660000	3ee4_A.pdb:1.5497300000):0.1727270000):0.4282630000):0.7614730000	(((1mty_B.pdb:2.7048090000	2inc_B.pdb:2.0074140000):0.1304180000	2inp_C.pdb:0.8816710000):1.1028500000	(1mty_D.pdb:1.2208700000	3dhg_A.pdb:2.1358080000):0.6799520000):0.2952270000):1.1573700000):1.0040100000	1za0_A.pdb:1.9085950000):1.3405100000	(2uw1_A.pdb:0.0000020000	2uw1_B.pdb:0.0086970000):0.0350306000);
(1afr_A.pdb:0.1287840000	((((((((((1bcf_A.pdb:0.0000010000	3e1q_A.pdb:0.0200140000):0.2690830000	2fkz_A.pdb:0.2717620000):0.2683540000	1jgc_A.pdb:0.4358330000):0.5481270000	1nfv_A.pdb:0.8722170000):0.2050350000	(((((1dps_A.pdb:0.0000620000	1jts_A.pdb:0.0190730000):0.3721000000	1o9r_A.pdb:0.3596310000):0.3839630000	1uvh_A.pdb:0.4982680000):0.5344400000	((((1ji4_A.pdb:0.6757410000	2fjc_A.pdb:0.6997270000):0.3413410000	(1qgh_A.pdb:0.2648290000	2ux1_A.pdb:0.6221340000):0.1384170000):0.2935740000	((1ji5_A.pdb:0.2712540000	2chp_A.pdb:0.4330690000):0.1088360000	1jig_A.pdb:0.3250240000):0.1627110000):0.0870487000	1n1q_A.pdb:0.2910270000):0.1897280000):0.4804880000	(1tjo_A.pdb:0.0000010000	1tk6_A.pdb:0.0000010000):1.4107800000):0.9986180000):0.2141850000	(2fzf_A.pdb:1.9569220000	2vzb_A.pdb:1.5302030000):0.9160520000):0.3145270000	((1lko_A.pdb:0.7017480000	1yuz_A.pdb:0.7301770000):0.9408980000	3qhb_A.pdb:0.3152980000):1.2460900000):0.1163630000	((((1bg7_A.pdb:0.5208820000	(1lb3_A.pdb:0.1276630000	2za7_A.pdb:0.1246530000):0.4129280000):0.0972243000	1r03_A.pdb:0.2085790000):0.3336210000	(1z6o_A.pdb:1.3077760000	1z6o_M.pdb:0.6950330000):0.5123120000):0.2058580000	((((1eum_A.pdb:0.5552360000	1krq_A.pdb:0.2811850000):0.4435050000	3e6s_A.pdb:1.1716760000):0.4629850000	2jd7_A.pdb:0.2160110000):0.2189680000	1vlg_A.pdb:0.0812360000):0.6475200000):0.3422930000):0.3985960000	((((((1jk0_A.pdb:0.6330370000	2uw2_A.pdb:0.0530560000):0.0969999000	1w68_A.pdb:0.0000020000):1.4459700000	(((1oqu_A.pdb:0.2483790000	1uzr_A.pdb:0.1062420000):0.1707720000	1r2f_A.pdb:0.1606530000):1.1909700000	3ee4_A.pdb:2.8926470000):0.5954880000):0.3780730000	1mxr_A.pdb:0.8051480000):0.9556500000	(1mty_D.pdb:1.8446540000	3dhg_A.pdb:2.2720670000):0.4593830000):0.0842322000	(((1mty_B.pdb:2.4772450000	1otk_A.pdb:5.5999900000):0.5899360000	2inp_C.pdb:1.4982180000):0.6587150000	2inc_B.pdb:0.6946680000):1.2247400000):1.3079300000):0.9341740000	1za0_A.pdb:2.1117370000):0.5820080000	(2uw1_A.pdb:0.0000020000	2uw1_B.pdb:0.0150390000):0.1057020000);
(1afr_A.pdb:0.1759940000	((((((((1bcf_A.pdb:0.0000010000	3e1q_A.pdb:0.0070850000):0.1984650000	2fkz_A.pdb:0.1812900000):0.2244490000	1jgc_A.pdb:0.3653050000):0.5024810000	1nfv_A.pdb:0.9585640000):0.0170181000	(((((((1dps_A.pdb:0.0047270000	1jts_A.pdb:0.0085600000):0.3362090000	1o9r_A.pdb:0.3812200000):0.7684160000	1uvh_A.pdb:0.4173770000):0.3997580000	(2fzf_A.pdb:2.1943100000	2vzb_A.pdb:0.3627380000):1.1590600000):0.1740470000	(1tjo_A.pdb:0.0000010000	1tk6_A.pdb:0.0000010000):0.9274340000):0.4701560000	(1ji4_A.pdb:0.8387270000	2fjc_A.pdb:0.9974060000):0.2188130000):0.0914770000	(((1ji5_A.pdb:0.3525540000	1jig_A.pdb:0.2719300000):0.0521935000	(1n1q_A.pdb:0.2367610000	2chp_A.pdb:0.6492130000):0.1991090000):0.0757919000	(1qgh_A.pdb:0.3065860000	2ux1_A.pdb:0.4622420000):0.4740670000):0.0000021450):1.2577900000):0.2547570000	((((1bg7_A.pdb:0.6619410000	(1lb3_A.pdb:0.0584200000	2za7_A.pdb:0.1872510000):0.3895890000):0.0511753000	1r03_A.pdb:0.3730960000):0.4209550000	(1z6o_A.pdb:1.2987540000	1z6o_M.pdb:0.6389550000):0.5159730000):0.2624440000	((((1eum_A.pdb:0.5659410000	1krq_A.pdb:0.4012120000):0.2910420000	3e6s_A.pdb:1.0010600000):0.2116500000	2jd7_A.pdb:0.3783980000):0.1920240000	1vlg_A.pdb:0.1797060000):0.4263700000):0.4640580000):0.2019890000	(((1lko_A.pdb:1.2443760000	1yuz_A.pdb:0.8924700000):0.8575380000	3qhb_A.pdb:0.2150070000):0.7357570000	1otk_A.pdb:5.3258500000):0.7660730000):0.9332480000	(((((1jk0_A.pdb:0.3815180000	(1w68_A.pdb:0.0119840000	2uw2_A.pdb:0.0925560000):0.2795580000):0.9489400000	(((1oqu_A.pdb:0.1816280000	1uzr_A.pdb:0.1041560000):0.0860595000	1r2f_A.pdb:0.1690230000):1.1337700000	3ee4_A.pdb:2.5816250000):0.1622170000):0.1767310000	1mxr_A.pdb:1.0058790000):0.9151350000	((((1mty_B.pdb:2.8783130000	2inc_B.pdb:0.9226140000):0.3084580000	2inp_C.pdb:1.2751140000):0.8572800000	3dhg_A.pdb:2.0792880000):0.4699590000	1mty_D.pdb:1.2391450000):1.2853800000):0.6856570000	1za0_A.pdb:1.1958440000):0.4203940000):1.2952000000	(2uw1_A.pdb:0.0002080000	2uw1_B.pdb:0.0030700000):0.0415841000);
(1afr_A.pdb:0.2170220000	((((((((((1bcf_A.pdb:0.0000010000	3e1q_A.pdb:0.0069180000):0.2851650000	2fkz_A.pdb:0.1219970000):0.3997410000	1jgc_A.pdb:0.2594140000):0.4450140000	1nfv_A.pdb:0.6506410000):0.1557610000	((((((1dps_A.pdb:0.0151620000	1jts_A.pdb:0.0000020000):0.2803140000	1o9r_A.pdb:0.4163910000):0.3062130000	1uvh_A.pdb:0.8044060000):0.2545830000	(((((1ji4_A.pdb:0.6474920000	2fjc_A.pdb:0.5454030000):0.2702930000	(1qgh_A.pdb:0.3436790000	2ux1_A.pdb:0.5374870000):0.2783040000):0.1702160000	1jig_A.pdb:0.0818750000):0.1931940000	1ji5_A.pdb:0.2733260000):0.1241160000	(1n1q_A.pdb:0.1703820000	2chp_A.pdb:0.6369690000):0.0467326000):0.3531320000):0.7676630000	(1tjo_A.pdb:0.0000010000	1tk6_A.pdb:0.0000010000):0.4231260000):0.3461900000	(2fzf_A.pdb:2.6721800000	2vzb_A.pdb:0.0990490000):0.7804880000):1.2685600000):0.3350960000	((((1bg7_A.pdb:0.4971980000	1r03_A.pdb:0.4025460000):0.1389380000	(1lb3_A.pdb:0.1569260000	2za7_A.pdb:0.1796420000):0.3341920000):0.2083180000	(1z6o_A.pdb:1.0533900000	1z6o_M.pdb:0.7900580000):0.3955890000):0.0407390000	((((1eum_A.pdb:0.4978020000	1krq_A.pdb:0.3994670000):0.0681341000	3e6s_A.pdb:1.1536810000):0.3657550000	2jd7_A.pdb:0.2127590000):0.1344730000	1vlg_A.pdb:0.3070360000):0.6699240000):0.3060990000):0.1986620000	((1lko_A.pdb:0.9712490000	1yuz_A.pdb:0.7374290000):0.6689290000	3qhb_A.pdb:0.6299070000):1.5124800000):0.2213530000	(((((1jk0_A.pdb:0.4784720000	(1w68_A.pdb:0.0707390000	2uw2_A.pdb:0.0268660000):0.2651370000):1.2930000000	3ee4_A.pdb:2.0418380000):0.1126280000	((1oqu_A.pdb:0.2164470000	1uzr_A.pdb:0.0870480000):0.1387970000	1r2f_A.pdb:0.1505560000):1.0196600000):0.3432150000	1mxr_A.pdb:0.9734220000):1.2188200000	((((1mty_B.pdb:2.1531700000	1otk_A.pdb:3.0681750000):0.7024290000	2inp_C.pdb:0.5316950000):0.7974730000	2inc_B.pdb:1.1665860000):0.9396830000	(1mty_D.pdb:0.7937920000	3dhg_A.pdb:2.1312460000):0.5425550000):0.2746570000):1.1713900000):0.3700520000	1za0_A.pdb:1.4149940000):1.4324700000	2uw1_B.pdb:0.0051740000):0.0102866000	2uw1_A.pdb:0.0000020000);
(1afr_A.pdb:0.2311780000	((((((((1bcf_A.pdb:0.0000010000	3e1q_A.pdb:0.0000030000):0.2588100000	2fkz_A.pdb:0.2269390000):0.5065930000	1jgc_A.pdb:0.3924150000):0.4816950000	1nfv_A.pdb:0.6938210000):0.0952764000	((((((1dps_A.pdb:0.0000030000	1jts_A.pdb:0.0000020000):0.4157570000	1o9r_A.pdb:0.3770590000):0.2931870000	1uvh_A.pdb:0.7336900000):0.5075420000	(((((1ji4_A.pdb:0.6530250000	2fjc_A.pdb:0.7414350000):0.2476920000	(1qgh_A.pdb:0.3483590000	2ux1_A.pdb:0.6366370000):0.2524550000):0.3100600000	1jig_A.pdb:0.0906070000):0.0548497000	(1ji5_A.pdb:0.2667350000	2chp_A.pdb:0.6934720000):0.1053610000):0.2717930000	1n1q_A.pdb:0.1214270000):0.2974440000):0.4133590000	(1tjo_A.pdb:0.0000010000	1tk6_A.pdb:0.0000010000):0.7661950000):0.4968420000	(2fzf_A.pdb:2.6090980000	2vzb_A.pdb:0.4163160000):1.0975000000):0.9581690000):0.3970050000	((((1bg7_A.pdb:0.3903970000	(1lb3_A.pdb:0.1197330000	2za7_A.pdb:0.0931370000):0.3896640000):0.0579166000	1r03_A.pdb:0.3023890000):0.2422080000	(1z6o_A.pdb:1.4006650000	1z6o_M.pdb:0.9086360000):0.2246240000):0.1952610000	((((1eum_A.pdb:0.6769010000	1krq_A.pdb:0.2868690000):0.2495180000	3e6s_A.pdb:0.9021810000):0.3193480000	2jd7_A.pdb:0.2084530000):0.1943000000	1vlg_A.pdb:0.1649890000):0.5592000000):0.2180310000):0.1360700000	((1lko_A.pdb:1.0437340000	1yuz_A.pdb:0.8955780000):0.7577280000	3qhb_A.pdb:1.0340630000):0.7840460000):0.6403090000	((((((1jk0_A.pdb:0.7025050000	2uw2_A.pdb:0.0565770000):0.0546629000	1w68_A.pdb:0.0412730000):1.3687700000	(((1oqu_A.pdb:0.1946330000	1uzr_A.pdb:0.1173400000):0.1391340000	1r2f_A.pdb:0.1127830000):1.0364200000	3ee4_A.pdb:2.2067770000):0.3509190000):0.5180100000	1mxr_A.pdb:0.7028340000):1.1955000000	(((((1mty_B.pdb:1.7045700000	1otk_A.pdb:3.2420010000):2.6623300000	2inp_C.pdb:0.7501570000):0.8705750000	2inc_B.pdb:0.9609880000):1.0314500000	3dhg_A.pdb:1.7778230000):0.2845180000	1mty_D.pdb:1.3835060000):0.4665600000):1.2570900000	1za0_A.pdb:1.5639190000):0.8636400000):0.7761150000	(2uw1_A.pdb:0.0000020000	2uw1_B.pdb:0.0116780000):0.0152170000);
(1afr_A.pdb:0.1898540000	(((((((1bcf_A.pdb:0.0000010000	3e1q_A.pdb:0.0138490000):0.2024450000	2fkz_A.pdb:0.1616510000):0.2957890000	1jgc_A.pdb:0.2984120000):0.5790890000	1nfv_A.pdb:0.8092270000):0.2517710000	((((((1dps_A.pdb:0.0028700000	1jts_A.pdb:0.0114220000):0.5497580000	1o9r_A.pdb:0.3372470000):0.3666660000	1uvh_A.pdb:0.7882920000):0.6120800000	(((1ji4_A.pdb:0.7632200000	2fjc_A.pdb:0.7788850000):0.3795600000	(1qgh_A.pdb:0.2916490000	2ux1_A.pdb:0.4804550000):0.3125450000):0.1509210000	(((1ji5_A.pdb:0.3127450000	2chp_A.pdb:0.6990710000):0.1356360000	1jig_A.pdb:0.2865710000):0.1168060000	1n1q_A.pdb:0.3196070000):0.1569570000):0.3258210000):0.5601700000	(1tjo_A.pdb:0.0000010000	1tk6_A.pdb:0.0000010000):0.9681900000):0.7437810000	(2fzf_A.pdb:1.8652130000	2vzb_A.pdb:1.0441090000):0.7832900000):0.1204620000):0.3684040000	((((1bg7_A.pdb:0.5109850000	((1lb3_A.pdb:0.0961990000	2za7_A.pdb:0.1610330000):0.4643200000	1r03_A.pdb:0.2756550000):0.0269506000):0.2529690000	(1z6o_A.pdb:0.9655860000	1z6o_M.pdb:0.6571440000):0.3471360000):0.0632678000	((((1eum_A.pdb:0.5755570000	1krq_A.pdb:0.4011160000):0.2788400000	3e6s_A.pdb:0.8813640000):0.1829080000	2jd7_A.pdb:0.2922250000):0.1437850000	1vlg_A.pdb:0.2771300000):0.6442600000):0.2840380000	((1lko_A.pdb:0.3995890000	1yuz_A.pdb:1.2895840000):1.2479400000	3qhb_A.pdb:0.7266930000):0.6988830000):0.3525740000):0.7459570000	(((((((1jk0_A.pdb:0.7868390000	2uw2_A.pdb:0.0259200000):0.0817975000	1w68_A.pdb:0.0639620000):1.3821600000	((1oqu_A.pdb:0.1869790000	1uzr_A.pdb:0.0932650000):0.1601710000	1r2f_A.pdb:0.1340960000):1.3525700000):0.2986400000	1mxr_A.pdb:0.8275100000):0.4633470000	3ee4_A.pdb:2.1581770000):0.7364280000	(((((1mty_B.pdb:2.1151000000	1otk_A.pdb:3.2816620000):0.9548200000	2inc_B.pdb:0.9088180000):0.4938590000	2inp_C.pdb:1.1815610000):1.1665700000	3dhg_A.pdb:2.3934420000):0.3152400000	1mty_D.pdb:1.2465130000):0.5484550000):0.9813480000	1za0_A.pdb:1.4813620000):0.8362070000):0.9914240000	(2uw1_A.pdb:0.0000020000	2uw1_B.pdb:0.0129670000):0.0233394000);
(1afr_A.pdb:0.1634980000	(((((((((1bcf_A.pdb:0.0000010000	3e1q_A.pdb:0.0057950000):0.3174240000	2fkz_A.pdb:0.1979590000):0.3430720000	1jgc_A.pdb:0.4058730000):0.4943360000	1nfv_A.pdb:0.8750320000):0.0671978000	((((((1dps_A.pdb:0.0000030000	1jts_A.pdb:0.0178400000):0.4619490000	1o9r_A.pdb:0.2421320000):0.4764590000	1uvh_A.pdb:0.5692430000):0.2777370000	(1tjo_A.pdb:0.0000010000	1tk6_A.pdb:0.0000010000):1.0037400000):0.3853790000	(((1ji4_A.pdb:0.9039450000	2fjc_A.pdb:0.6246370000):0.3215530000	(1qgh_A.pdb:0.4304370000	2ux1_A.pdb:0.5380900000):0.2383150000):0.0939004000	((1ji5_A.pdb:0.2802240000	(1n1q_A.pdb:0.3436810000	2chp_A.pdb:0.5483880000):0.1496660000):0.0646540000	1jig_A.pdb:0.2255450000):0.3260070000):0.2158520000):0.7738890000	(2fzf_A.pdb:1.6786230000	2vzb_A.pdb:0.8958940000):1.4134700000):0.4086420000):0.4599150000	((1lko_A.pdb:1.0121040000	1yuz_A.pdb:0.7787740000):0.9872550000	3qhb_A.pdb:0.4077510000):1.1453700000):0.1833460000	((((1bg7_A.pdb:0.2542190000	(1lb3_A.pdb:0.0976890000	2za7_A.pdb:0.1118690000):0.4044360000):0.0496929000	1r03_A.pdb:0.2577300000):0.3795760000	(1z6o_A.pdb:0.9375640000	1z6o_M.pdb:0.9367670000):0.3286680000):0.1741530000	((((1eum_A.pdb:0.5050400000	1krq_A.pdb:0.3950520000):0.3490760000	3e6s_A.pdb:1.1061150000):0.2396160000	2jd7_A.pdb:0.2275800000):0.2087280000	1vlg_A.pdb:0.2565540000):0.4662280000):0.3303750000):0.6226600000	((((((1jk0_A.pdb:0.6709220000	2uw2_A.pdb:0.0500890000):0.1008560000	1w68_A.pdb:0.0000030000):1.3136300000	((1oqu_A.pdb:0.1859960000	1uzr_A.pdb:0.1179550000):0.1451080000	1r2f_A.pdb:0.0561560000):1.1005900000):0.4553740000	1mxr_A.pdb:0.7338670000):0.8453020000	3ee4_A.pdb:1.9515280000):0.8068630000	((((1mty_B.pdb:1.6962900000	1otk_A.pdb:2.8560000000):0.8714950000	2inp_C.pdb:1.2519820000):0.7197710000	2inc_B.pdb:0.9934310000):1.1711500000	(1mty_D.pdb:1.0910320000	3dhg_A.pdb:2.3937220000):0.3391050000):0.1599420000):1.2183100000):0.5224980000	1za0_A.pdb:1.9903730000):0.9519600000	(2uw1_A.pdb:0.0000020000	2uw1_B.pdb:0.0149490000):0.0078281100);
(1afr_A.pdb:0.2347210000	(((((((((1bcf_A.pdb:0.0000010000	3e1q_A.pdb:0.0136400000):0.2017230000	2fkz_A.pdb:0.1439130000):0.3303710000	1jgc_A.pdb:0.3776590000):0.5016180000	1nfv_A.pdb:0.8558450000):0.3069210000	((((((1dps_A.pdb:0.0050020000	1jts_A.pdb:0.0087800000):0.2872490000	1o9r_A.pdb:0.2729830000):0.6208110000	1uvh_A.pdb:0.5606640000):0.4286530000	((((1ji4_A.pdb:0.9012890000	2fjc_A.pdb:0.7906370000):0.3916100000	(((1ji5_A.pdb:0.1405970000	2chp_A.pdb:0.6401400000):0.1775820000	1n1q_A.pdb:0.4091390000):0.1268870000	1jig_A.pdb:0.2318420000):0.2418240000):0.2138920000	1qgh_A.pdb:0.4894730000):0.2283400000	2ux1_A.pdb:0.4988680000):0.1436050000):0.7171130000	(1tjo_A.pdb:0.0000010000	1tk6_A.pdb:0.0000010000):0.9565590000):0.8131020000	(2fzf_A.pdb:1.2258860000	2vzb_A.pdb:1.1543500000):1.6214900000):0.3405480000):0.2011850000	(((((1bg7_A.pdb:0.4989840000	1r03_A.pdb:0.2812140000):0.0065045100	(1lb3_A.pdb:0.1571030000	2za7_A.pdb:0.0338800000):0.3419700000):0.2211320000	(1z6o_A.pdb:1.3970230000	1z6o_M.pdb:0.7148580000):0.3985610000):0.1670870000	((((1eum_A.pdb:0.5128360000	1krq_A.pdb:0.4604310000):0.3376400000	3e6s_A.pdb:1.1727910000):0.2900880000	2jd7_A.pdb:0.3331750000):0.3198110000	1vlg_A.pdb:0.0332310000):0.5916010000):0.2792990000	((1lko_A.pdb:0.9393090000	1yuz_A.pdb:1.1936010000):0.9882210000	3qhb_A.pdb:0.6887930000):0.6990210000):0.1223710000):0.7547870000	((((1jk0_A.pdb:0.4096750000	(1w68_A.pdb:0.0000030000	2uw2_A.pdb:0.0738800000):0.2076850000):1.3701100000	(1mxr_A.pdb:1.1793310000	((1oqu_A.pdb:0.0203140000	(1r2f_A.pdb:0.2316320000	1uzr_A.pdb:0.1266520000):0.1469850000):1.0284900000	3ee4_A.pdb:2.2485310000):0.3383190000):0.3220080000):1.5181300000	(1mty_D.pdb:0.8284590000	3dhg_A.pdb:2.5625000000):0.0826757000):0.4047150000	((1mty_B.pdb:3.0664890000	(1otk_A.pdb:3.7844430000	2inp_C.pdb:1.5761870000):0.2189460000):0.5369200000	2inc_B.pdb:1.1181570000):0.7841390000):0.8897090000):0.7063210000	1za0_A.pdb:2.1023310000):1.2160700000	2uw1_B.pdb:0.0000020000):0.0091823700	2uw1_A.pdb:0.0000020000);
(1afr_A.pdb:0.1793710000	((((((((((1bcf_A.pdb:0.0000010000	3e1q_A.pdb:0.0062820000):0.3421850000	2fkz_A.pdb:0.1325500000):0.2639520000	1jgc_A.pdb:0.2987680000):0.5941140000	1nfv_A.pdb:0.6450370000):0.1662240000	((((((1dps_A.pdb:0.0000020000	1jts_A.pdb:0.0256020000):0.3568990000	1o9r_A.pdb:0.3880870000):0.3841270000	1uvh_A.pdb:0.6349600000):0.4292780000	((((1ji4_A.pdb:0.8018000000	2fjc_A.pdb:0.6342920000):0.2960870000	2ux1_A.pdb:0.5473190000):0.2041740000	1qgh_A.pdb:0.5027620000):0.1869920000	(((1ji5_A.pdb:0.2576420000	2chp_A.pdb:0.6830840000):0.1604880000	1jig_A.pdb:0.1227620000):0.1863540000	1n1q_A.pdb:0.2622540000):0.1187130000):0.4726830000):0.3063070000	(1tjo_A.pdb:0.0000010000	1tk6_A.pdb:0.0000010000):0.8813960000):0.2260710000	(2fzf_A.pdb:2.0391680000	2vzb_A.pdb:0.9434800000):0.8774000000):0.5317480000):0.5025220000	((1lko_A.pdb:0.8920390000	1yuz_A.pdb:0.9558490000):1.2768800000	3qhb_A.pdb:0.4257360000):1.1930900000):0.0000021520	((((1bg7_A.pdb:0.4912940000	(1lb3_A.pdb:0.0513380000	2za7_A.pdb:0.1709130000):0.3703090000):0.0347266000	1r03_A.pdb:0.3738020000):0.1639730000	(1z6o_A.pdb:1.1964890000	1z6o_M.pdb:0.8002040000):0.7340370000):0.3882920000	((((1eum_A.pdb:0.4982770000	1krq_A.pdb:0.4576200000):0.3224830000	3e6s_A.pdb:1.3919250000):0.1847790000	2jd7_A.pdb:0.2688290000):0.2398920000	1vlg_A.pdb:0.1432550000):0.3987830000):0.5195280000):0.6970500000	(((((((1jk0_A.pdb:0.6340390000	2uw2_A.pdb:0.0107090000):0.0606878000	1w68_A.pdb:0.0460370000):1.6326300000	1mxr_A.pdb:1.2430720000):0.5022110000	(((1oqu_A.pdb:0.2028550000	1uzr_A.pdb:0.0987370000):0.1409390000	1r2f_A.pdb:0.1178020000):0.8440270000	3ee4_A.pdb:2.1698000000):0.0882784000):0.6672310000	(((1mty_B.pdb:1.9606870000	1otk_A.pdb:3.3035000000):0.4768850000	2inp_C.pdb:0.6822870000):0.3972740000	2inc_B.pdb:1.2671600000):0.9826070000):0.6523410000	3dhg_A.pdb:2.2105680000):0.2645370000	1mty_D.pdb:0.7431390000):0.9702870000):0.7458410000	1za0_A.pdb:1.5710170000):0.7981910000	2uw1_B.pdb:0.0063880000):0.0038516300	2uw1_A.pdb:0.0000020000);
(1afr_A.pdb:0.1878970000	((((((((((1bcf_A.pdb:0.0000010000	3e1q_A.pdb:0.0000030000):0.1772460000	2fkz_A.pdb:0.2406450000):0.2442870000	1jgc_A.pdb:0.3764430000):0.3830080000	1nfv_A.pdb:0.7444520000):0.1781360000	((((((1dps_A.pdb:0.0000030000	1jts_A.pdb:0.0149610000):0.5466780000	1o9r_A.pdb:0.2761620000):0.3854590000	1uvh_A.pdb:0.8668160000):0.4292790000	(((1ji4_A.pdb:0.7010560000	2fjc_A.pdb:0.8602490000):0.3507710000	(1qgh_A.pdb:0.3147900000	2ux1_A.pdb:0.4651730000):0.4300050000):0.2546750000	((1ji5_A.pdb:0.4011560000	(1n1q_A.pdb:0.2165280000	2chp_A.pdb:0.5832600000):0.1518330000):0.0464932000	1jig_A.pdb:0.1712400000):0.1570700000):0.2955550000):0.2251180000	(1tjo_A.pdb:0.0000010000	1tk6_A.pdb:0.0000010000):0.8911140000):0.8262700000	(2fzf_A.pdb:1.4323280000	2vzb_A.pdb:0.9112360000):0.6711590000):0.3034380000):0.2303710000	((((1bg7_A.pdb:0.4580460000	(1lb3_A.pdb:0.0843940000	2za7_A.pdb:0.1809490000):0.4504310000):0.0666654000	1r03_A.pdb:0.2020220000):0.4641620000	(1z6o_A.pdb:1.2678210000	1z6o_M.pdb:0.4934220000):0.4441480000):0.2051060000	((((1eum_A.pdb:0.4482420000	1krq_A.pdb:0.2721910000):0.2220970000	3e6s_A.pdb:0.9707770000):0.1848040000	2jd7_A.pdb:0.3409420000):0.2004850000	1vlg_A.pdb:0.0858890000):0.4829120000):0.5160380000):0.0000026208	(((((1jk0_A.pdb:0.6804880000	2uw2_A.pdb:0.0567800000):0.0332215000	1w68_A.pdb:0.0509880000):1.2052400000	(((1oqu_A.pdb:0.2083310000	1uzr_A.pdb:0.1075620000):0.0949312000	1r2f_A.pdb:0.1574560000):0.7870110000	3ee4_A.pdb:1.9312820000):0.5916980000):0.2906580000	1mxr_A.pdb:1.3539620000):1.1235100000	((((1mty_B.pdb:2.5524920000	1otk_A.pdb:2.4399650000):0.6074060000	2inp_C.pdb:0.9981600000):0.4059900000	2inc_B.pdb:1.0600640000):1.5225700000	(1mty_D.pdb:0.3602980000	3dhg_A.pdb:3.1901690000):0.4175260000):0.5477040000):0.6666050000):0.1874810000	((1lko_A.pdb:0.8360230000	1yuz_A.pdb:0.5928850000):0.6237980000	3qhb_A.pdb:0.5807230000):0.8632700000):0.9897370000	1za0_A.pdb:1.5565220000):0.7786030000	2uw1_B.pdb:0.0117340000):0.0086817800	2uw1_A.pdb:0.0000020000);
(1afr_A.pdb:0.2148980000	((((((((((1bcf_A.pdb:0.0000010000	3e1q_A.pdb:0.0067350000):0.1573810000	2fkz_A.pdb:0.3268150000):0.5335940000	1jgc_A.pdb:0.3838560000):0.5380560000	1nfv_A.pdb:0.8931990000):0.2942250000	((((((1dps_A.pdb:0.0032280000	1jts_A.pdb:0.0103860000):0.4294310000	1o9r_A.pdb:0.1861010000):0.6075020000	1uvh_A.pdb:0.7634670000):0.2153830000	(((1ji4_A.pdb:0.6880010000	2fjc_A.pdb:0.7757520000):0.4955520000	(1qgh_A.pdb:0.3689260000	2ux1_A.pdb:0.6625730000):0.1918090000):0.2854500000	((1ji5_A.pdb:0.3492430000	(1n1q_A.pdb:0.3135010000	2chp_A.pdb:0.6579260000):0.2076760000):0.0711571000	1jig_A.pdb:0.0722580000):0.1854980000):0.5091760000):0.6160600000	(1tjo_A.pdb:0.0000010000	1tk6_A.pdb:0.0000010000):0.7846880000):0.7304070000	(2fzf_A.pdb:2.0266530000	2vzb_A.pdb:0.7337860000):0.5967160000):0.6621620000):0.8336240000	((1lko_A.pdb:0.9512230000	1yuz_A.pdb:0.8218860000):1.1052300000	3qhb_A.pdb:0.6920460000):1.3594600000):0.0042816700	((((1bg7_A.pdb:0.5509220000	(1lb3_A.pdb:0.2032880000	2za7_A.pdb:0.1705640000):0.3389330000):0.0445485000	1r03_A.pdb:0.2448470000):0.2921930000	(1z6o_A.pdb:1.3052720000	1z6o_M.pdb:1.0607370000):0.4657930000):0.2858620000	((((1eum_A.pdb:0.5375000000	1krq_A.pdb:0.2923780000):0.2225270000	3e6s_A.pdb:1.0203540000):0.4608210000	2jd7_A.pdb:0.2559780000):0.1268790000	1vlg_A.pdb:0.3347130000):0.5674790000):0.2073520000):0.2792580000	((((((1jk0_A.pdb:0.5065930000	(1w68_A.pdb:0.0787960000	2uw2_A.pdb:0.0813920000):0.2368400000):1.0442900000	3ee4_A.pdb:2.0014870000):0.1803990000	((1oqu_A.pdb:0.2139260000	1uzr_A.pdb:0.1314730000):0.0802426000	1r2f_A.pdb:0.1973520000):1.5421900000):0.4783570000	1mxr_A.pdb:0.8877530000):0.9135370000	(1mty_D.pdb:1.3381220000	3dhg_A.pdb:2.1245680000):0.6934770000):0.2836770000	(((1mty_B.pdb:2.0476950000	1otk_A.pdb:3.6872980000):0.5820480000	2inp_C.pdb:0.9592690000):0.2199620000	2inc_B.pdb:0.8904700000):2.0673900000):1.0455700000):1.0080200000	1za0_A.pdb:2.0269160000):0.8228210000	2uw1_B.pdb:0.0000020000):0.0097131100	2uw1_A.pdb:0.0000020000);
(1afr_A.pdb:0.2311000000	(((((((((1bcf_A.pdb:0.0000010000	3e1q_A.pdb:0.0069300000):0.2464280000	2fkz_A.pdb:0.1577300000):0.4406550000	1jgc_A.pdb:0.3330140000):0.5379360000	(((((((((1dps_A.pdb:0.0075390000	1jts_A.pdb:0.0000020000):0.3583260000	1o9r_A.pdb:0.2072670000):0.3497410000	(1tjo_A.pdb:0.0000010000	1tk6_A.pdb:0.0000010000):1.3609400000):0.1372780000	1uvh_A.pdb:0.7333230000):0.5474770000	2ux1_A.pdb:0.3342460000):0.3865440000	1qgh_A.pdb:0.3232460000):0.3769860000	((1ji5_A.pdb:0.2461180000	(1n1q_A.pdb:0.2152250000	2chp_A.pdb:0.4123840000):0.0752153000):0.1179150000	1jig_A.pdb:0.1382450000):0.1568880000):0.0337729000	(1ji4_A.pdb:0.9380840000	2fjc_A.pdb:0.7950210000):0.1171790000):0.7138590000	(2fzf_A.pdb:1.4873500000	2vzb_A.pdb:0.9754640000):0.8089140000):0.4466500000):0.3180490000	1nfv_A.pdb:0.6930930000):0.5050850000	((1lko_A.pdb:1.0804290000	1yuz_A.pdb:0.4439010000):0.4526860000	3qhb_A.pdb:0.5620800000):1.3131800000):0.1540140000	(((((((((1bg7_A.pdb:0.4749690000	(1lb3_A.pdb:0.1098070000	2za7_A.pdb:0.1261010000):0.2203960000):0.0673754000	1r03_A.pdb:0.3168190000):0.1431440000	(1z6o_A.pdb:0.9718560000	1z6o_M.pdb:0.8073370000):0.3914630000):0.4325190000	3e6s_A.pdb:0.6500990000):0.1985250000	(1eum_A.pdb:0.4700730000	1krq_A.pdb:0.3673200000):0.5651260000):0.2305140000	2jd7_A.pdb:0.3758610000):0.0000024247	1vlg_A.pdb:0.3387550000):0.2209660000	(((1mty_B.pdb:0.7254120000	1otk_A.pdb:3.1666070000):2.0408500000	2inp_C.pdb:0.7721520000):0.5076970000	2inc_B.pdb:1.2850630000):2.6994400000):0.1142940000	(((((1jk0_A.pdb:0.3858330000	(1w68_A.pdb:0.0681490000	2uw2_A.pdb:0.0433300000):0.1324110000):1.4321500000	((1oqu_A.pdb:0.2234500000	1uzr_A.pdb:0.0694510000):0.0507659000	1r2f_A.pdb:0.2095840000):1.1636000000):0.1428360000	3ee4_A.pdb:1.7277300000):0.4330540000	1mxr_A.pdb:0.8101690000):1.1540500000	(1mty_D.pdb:0.9527400000	3dhg_A.pdb:2.6466820000):0.9863730000):1.1439400000):0.2743280000):0.7956400000	1za0_A.pdb:2.1215580000):0.7520820000	2uw1_B.pdb:0.0000020000):0.0062152500	2uw1_A.pdb:0.0000020000);
(1afr_A.pdb:0.1867180000	(((((((((1bcf_A.pdb:0.0000010000	3e1q_A.pdb:0.0000030000):0.2907370000	2fkz_A.pdb:0.2397790000):0.2020940000	1jgc_A.pdb:0.4022030000):0.7077030000	(((1lko_A.pdb:0.9134770000	1yuz_A.pdb:0.8304660000):1.1594500000	3qhb_A.pdb:0.0976760000):1.3973000000	1nfv_A.pdb:0.4408140000):0.0578288000):0.3847430000	((((((1dps_A.pdb:0.0091320000	1jts_A.pdb:0.0162590000):0.2111140000	1uvh_A.pdb:1.2565280000):0.3171740000	1o9r_A.pdb:0.2261320000):0.4792640000	((1ji4_A.pdb:0.7979030000	2fjc_A.pdb:0.7892480000):0.1100490000	(((1ji5_A.pdb:0.2383510000	(1n1q_A.pdb:0.5706950000	2chp_A.pdb:0.7072170000):0.0853067000):0.1268320000	1jig_A.pdb:0.2138310000):0.3479200000	(1qgh_A.pdb:0.3722610000	2ux1_A.pdb:0.6838970000):0.2764550000):0.3366680000):0.3000800000):0.4169760000	(1tjo_A.pdb:0.0000010000	1tk6_A.pdb:0.0000010000):0.9079820000):0.5511700000	(2fzf_A.pdb:1.6626400000	2vzb_A.pdb:1.2983520000):0.6811100000):0.5284610000):0.3650650000	((((1bg7_A.pdb:0.5205440000	(1lb3_A.pdb:0.1215140000	2za7_A.pdb:0.1004110000):0.3546340000):0.1169040000	1r03_A.pdb:0.1491750000):0.2322490000	(1z6o_A.pdb:1.4691480000	1z6o_M.pdb:0.8027410000):0.4648270000):0.3610660000	((((1eum_A.pdb:0.5751460000	1krq_A.pdb:0.2691600000):0.5799700000	2jd7_A.pdb:0.2550710000):0.1446960000	1vlg_A.pdb:0.2802910000):0.4613630000	3e6s_A.pdb:1.3018000000):0.1168840000):0.3786690000):0.2685030000	((((((1jk0_A.pdb:0.4947600000	(1w68_A.pdb:0.0626800000	2uw2_A.pdb:0.0674810000):0.1483850000):1.2819400000	1mxr_A.pdb:1.0654470000):0.3186300000	((1oqu_A.pdb:0.1866650000	1uzr_A.pdb:0.0675110000):0.1374520000	1r2f_A.pdb:0.1663910000):0.6949030000):0.3532280000	3ee4_A.pdb:1.5630510000):0.6279640000	(1mty_D.pdb:1.6795980000	3dhg_A.pdb:2.2134090000):0.4151440000):0.0670600000	(((1mty_B.pdb:1.5994260000	1otk_A.pdb:3.9189750000):1.1393400000	2inp_C.pdb:1.1008260000):0.5619890000	2inc_B.pdb:1.1552360000):1.4214000000):0.8813300000):0.7098960000	1za0_A.pdb:1.8728740000):1.0373200000	2uw1_B.pdb:0.0035980000):0.0106760000	2uw1_A.pdb:0.0000020000);
(1afr_A.pdb:0.2171720000	((((((((((1bcf_A.pdb:0.0000010000	3e1q_A.pdb:0.0136620000):0.2442450000	2fkz_A.pdb:0.1450530000):0.1981420000	1jgc_A.pdb:0.4163360000):0.7641300000	1nfv_A.pdb:0.6970410000):0.1622250000	((((((1dps_A.pdb:0.0000020000	1jts_A.pdb:0.0259940000):0.4333150000	1o9r_A.pdb:0.2340310000):0.2509640000	1uvh_A.pdb:0.9168690000):0.4454190000	((1ji4_A.pdb:0.6213980000	2fjc_A.pdb:0.5931300000):0.3139520000	(((1ji5_A.pdb:0.2820620000	2chp_A.pdb:0.6501740000):0.1708960000	(1n1q_A.pdb:0.2705580000	(1qgh_A.pdb:0.3519250000	2ux1_A.pdb:0.7167240000):0.3027670000):0.1941520000):0.0763810000	1jig_A.pdb:0.1168700000):0.3709930000):0.3524530000):0.4521840000	(1tjo_A.pdb:0.0000010000	1tk6_A.pdb:0.0000010000):0.7600490000):0.4468580000	2vzb_A.pdb:1.1912940000):0.5971290000):0.5586460000	(((1lko_A.pdb:1.0064090000	1yuz_A.pdb:0.8097320000):0.9604000000	3qhb_A.pdb:0.4193010000):0.6996960000	2fzf_A.pdb:1.7448780000):0.3218190000):0.1810400000	1otk_A.pdb:4.7404290000):0.1449820000	((((1bg7_A.pdb:0.4658500000	(1lb3_A.pdb:0.1468050000	2za7_A.pdb:0.1465300000):0.3534580000):0.0761186000	1r03_A.pdb:0.3519570000):0.2050860000	(1z6o_A.pdb:1.7200660000	1z6o_M.pdb:0.7288360000):0.3097200000):0.1398770000	((((1eum_A.pdb:0.4422190000	1krq_A.pdb:0.3087340000):0.2036470000	3e6s_A.pdb:1.0976870000):0.4176650000	2jd7_A.pdb:0.3226160000):0.1563500000	1vlg_A.pdb:0.1447760000):0.5724340000):0.3235250000):0.3148620000	(((((1jk0_A.pdb:0.4956130000	(1w68_A.pdb:0.1000510000	2uw2_A.pdb:0.0586650000):0.1381610000):1.3186100000	1mxr_A.pdb:1.0640180000):0.2939090000	(((1oqu_A.pdb:0.1642780000	1uzr_A.pdb:0.1090520000):0.0634864000	1r2f_A.pdb:0.1675770000):1.3635100000	3ee4_A.pdb:2.7174050000):0.0123818000):0.4342520000	((1mty_B.pdb:2.7670270000	2inp_C.pdb:0.7879810000):0.2228450000	2inc_B.pdb:1.7741080000):1.2565000000):0.5063910000	(1mty_D.pdb:1.7408280000	3dhg_A.pdb:2.5840740000):0.3781010000):1.7366000000):0.3017190000	1za0_A.pdb:1.9962260000):0.8052110000	(2uw1_A.pdb:0.0000020000	2uw1_B.pdb:0.0032520000):0.0357061000);
(1afr_A.pdb:0.2836310000	(((((((((1bcf_A.pdb:0.0000010000	3e1q_A.pdb:0.0064050000):0.2817490000	2fkz_A.pdb:0.1688110000):0.3334600000	1jgc_A.pdb:0.3324720000):0.6726410000	((((((1jk0_A.pdb:0.4274360000	(1w68_A.pdb:0.0290050000	2uw2_A.pdb:0.1073710000):0.3107260000):1.4554100000	(((1oqu_A.pdb:0.2332530000	1uzr_A.pdb:0.0893720000):0.0837903000	1r2f_A.pdb:0.1853420000):0.9448790000	3ee4_A.pdb:2.1814370000):0.1892880000):0.4742430000	1mxr_A.pdb:1.0188010000):1.4123600000	(1mty_D.pdb:1.2327260000	3dhg_A.pdb:2.1665140000):0.5902510000):0.1944040000	(((1mty_B.pdb:1.8759640000	1otk_A.pdb:3.4308730000):0.4058190000	2inc_B.pdb:1.2529750000):0.2509750000	2inp_C.pdb:1.0032550000):1.7182200000):1.5207400000	1nfv_A.pdb:0.7412980000):0.1796590000):0.1785450000	((((((1dps_A.pdb:0.0065350000	1jts_A.pdb:0.0000030000):0.5251280000	1o9r_A.pdb:0.2071530000):0.5995660000	1uvh_A.pdb:0.8845930000):0.2091900000	((1ji4_A.pdb:0.6098840000	2fjc_A.pdb:0.8608410000):0.0950852000	((((1ji5_A.pdb:0.1958070000	2chp_A.pdb:0.6499460000):0.1353070000	1jig_A.pdb:0.2009910000):0.0948543000	1n1q_A.pdb:0.3434300000):0.0756539000	(1qgh_A.pdb:0.3148950000	2ux1_A.pdb:0.7544390000):0.2470360000):0.3125920000):0.4192030000):0.5339390000	(1tjo_A.pdb:0.0000010000	1tk6_A.pdb:0.0000010000):0.8313760000):0.5915230000	(2fzf_A.pdb:1.8844510000	2vzb_A.pdb:1.1666700000):0.6216910000):0.7325870000):0.1674510000	((1lko_A.pdb:0.7447000000	1yuz_A.pdb:0.5497930000):0.9777690000	3qhb_A.pdb:0.6356000000):0.8947280000):0.4977360000	((((1bg7_A.pdb:0.5496900000	(1lb3_A.pdb:0.1285530000	2za7_A.pdb:0.2040920000):0.3448580000):0.0968602000	1r03_A.pdb:0.2953090000):0.2663950000	(1z6o_A.pdb:0.9630350000	1z6o_M.pdb:0.5798960000):0.5237570000):0.1558580000	((((1eum_A.pdb:0.5724710000	1krq_A.pdb:0.3554650000):0.5773620000	2jd7_A.pdb:0.2030200000):0.1906940000	1vlg_A.pdb:0.2670480000):0.2541360000	3e6s_A.pdb:1.0452250000):0.2171750000):0.2537110000):1.6048100000	1za0_A.pdb:2.2089900000):0.5157270000	2uw1_B.pdb:0.0000020000):0.0079962100	2uw1_A.pdb:0.0000020000);
(1afr_A.pdb:0.1733820000	((((((((((1bcf_A.pdb:0.0000010000	3e1q_A.pdb:0.0255080000):0.2758160000	2fkz_A.pdb:0.1160410000):0.2200030000	1jgc_A.pdb:0.4750170000):0.5721330000	1nfv_A.pdb:0.9111010000):0.1592390000	((((((1dps_A.pdb:0.0000020000	1jts_A.pdb:0.0060240000):0.3700470000	1o9r_A.pdb:0.1662500000):0.5915410000	1uvh_A.pdb:0.7541180000):0.1528780000	(1ji4_A.pdb:0.7370130000	((((1ji5_A.pdb:0.2150460000	(1n1q_A.pdb:0.3976860000	2chp_A.pdb:0.4428350000):0.1157850000):0.1113020000	1jig_A.pdb:0.1377510000):0.2275540000	(1qgh_A.pdb:0.3980380000	2ux1_A.pdb:0.6069060000):0.2420830000):0.1948130000	2fjc_A.pdb:0.8749980000):0.2159680000):0.2439640000):0.6144660000	(1tjo_A.pdb:0.0000010000	1tk6_A.pdb:0.0000010000):0.4805090000):0.4394200000	(2fzf_A.pdb:2.3226680000	2vzb_A.pdb:0.5595890000):0.9556300000):0.9170640000):0.3412240000	((1lko_A.pdb:0.6595160000	1yuz_A.pdb:0.9940470000):1.1029900000	3qhb_A.pdb:0.2931180000):1.1525800000):0.0000021219	((((1bg7_A.pdb:0.5837000000	1r03_A.pdb:0.2912280000):0.0239530000	((1lb3_A.pdb:0.0716040000	2za7_A.pdb:0.1794460000):0.2579910000	1z6o_A.pdb:1.4107910000):0.2082840000):0.2334530000	1z6o_M.pdb:1.1472020000):0.1509000000	((((1eum_A.pdb:0.5356160000	1krq_A.pdb:0.2280560000):0.5608930000	3e6s_A.pdb:0.9936690000):0.1718100000	2jd7_A.pdb:0.1551620000):0.2089320000	1vlg_A.pdb:0.3523930000):0.4174450000):0.5812730000):0.5632850000	((((((1jk0_A.pdb:0.5392960000	(1w68_A.pdb:0.0195510000	2uw2_A.pdb:0.0921910000):0.0754825000):1.1630600000	1mxr_A.pdb:1.3675590000):0.2845640000	((1oqu_A.pdb:0.1978360000	1uzr_A.pdb:0.1060030000):0.0409453000	1r2f_A.pdb:0.1965740000):1.0996900000):0.1157740000	3ee4_A.pdb:1.7939770000):0.7024340000	(((1mty_B.pdb:2.0686580000	2inc_B.pdb:1.6307640000):0.4119580000	2inp_C.pdb:0.8523720000):0.3645630000	1otk_A.pdb:3.3017210000):0.9103230000):0.8182720000	(1mty_D.pdb:0.7230840000	3dhg_A.pdb:2.3119770000):0.9529070000):0.6128480000):0.6686490000	1za0_A.pdb:1.6119120000):1.0336300000	2uw1_B.pdb:0.0000020000):0.0118373000	2uw1_A.pdb:0.0000020000);
(1afr_A.pdb:0.2040870000	(((((((((((1bcf_A.pdb:0.0000010000	3e1q_A.pdb:0.0000030000):0.2509870000	2fkz_A.pdb:0.2053890000):0.2398700000	1jgc_A.pdb:0.4078580000):0.4737090000	(((((((1dps_A.pdb:0.0084360000	1jts_A.pdb:0.0175440000):0.3858790000	1o9r_A.pdb:0.2364240000):0.4823040000	1uvh_A.pdb:0.8234210000):0.4151370000	((1ji4_A.pdb:0.7903300000	2fjc_A.pdb:0.7150200000):0.0601398000	((((1ji5_A.pdb:0.2006520000	2chp_A.pdb:0.5288550000):0.0864830000	1n1q_A.pdb:0.4208020000):0.0477121000	1jig_A.pdb:0.1660350000):0.3634980000	(1qgh_A.pdb:0.6716510000	2ux1_A.pdb:0.6504600000):0.2899110000):0.1147200000):0.1746050000):0.2049340000	(1tjo_A.pdb:0.0000010000	1tk6_A.pdb:0.0000010000):0.7728730000):0.3606310000	(2fzf_A.pdb:2.4374010000	2vzb_A.pdb:0.6626420000):0.5364790000):0.5911110000	1nfv_A.pdb:0.6875690000):0.0423953000):0.6985390000	((((1eum_A.pdb:0.4569840000	1krq_A.pdb:0.4029350000):0.4828930000	3e6s_A.pdb:1.1221720000):0.1539340000	2jd7_A.pdb:0.1991400000):0.1797130000	1vlg_A.pdb:0.2270310000):0.4869590000):0.2352600000	(((1bg7_A.pdb:0.5255800000	(1lb3_A.pdb:0.1376720000	2za7_A.pdb:0.1408160000):0.2243450000):0.1659630000	1r03_A.pdb:0.1996420000):0.3703840000	(1z6o_A.pdb:1.3709210000	1z6o_M.pdb:0.5142910000):0.5112580000):0.0589574000):0.1744480000	1otk_A.pdb:4.5275730000):0.1949420000	((1lko_A.pdb:0.8571560000	1yuz_A.pdb:0.9120720000):1.2173400000	3qhb_A.pdb:0.3864870000):0.8377420000):0.2633370000	(((((1jk0_A.pdb:0.4888200000	(1w68_A.pdb:0.0967280000	2uw2_A.pdb:0.0427960000):0.1451970000):1.2089500000	1mxr_A.pdb:1.0487510000):0.1024670000	((1oqu_A.pdb:0.1588450000	1uzr_A.pdb:0.1266710000):0.0714348000	1r2f_A.pdb:0.1522250000):0.9450120000):0.2077760000	3ee4_A.pdb:2.6100290000):0.6525440000	(((1mty_B.pdb:2.7782000000	2inp_C.pdb:0.6548080000):0.1974300000	2inc_B.pdb:1.8648120000):1.5275100000	(1mty_D.pdb:1.3444570000	3dhg_A.pdb:2.3957960000):0.2832520000):0.4979790000):1.5639500000):0.6038100000	1za0_A.pdb:1.4019060000):1.0907500000	2uw1_B.pdb:0.0032310000):0.0166675000	2uw1_A.pdb:0.0000020000);
(1afr_A.pdb:0.2002920000	(((((((((((1bcf_A.pdb:0.0000010000	3e1q_A.pdb:0.0000030000):0.2341240000	2fkz_A.pdb:0.1980890000):0.3054260000	1jgc_A.pdb:0.3650020000):0.3552550000	1nfv_A.pdb:1.0314700000):0.1611550000	((((((1dps_A.pdb:0.0000030000	1jts_A.pdb:0.0146910000):0.5613230000	1o9r_A.pdb:0.2732170000):0.5276100000	1uvh_A.pdb:0.7312410000):0.4074720000	(((1ji4_A.pdb:0.8070220000	2fjc_A.pdb:1.1964110000):0.4038110000	(1qgh_A.pdb:0.4350990000	2ux1_A.pdb:0.8670150000):0.1453350000):0.2060010000	(((1ji5_A.pdb:0.3745100000	2chp_A.pdb:0.4581740000):0.1068180000	1n1q_A.pdb:0.2948550000):0.1345640000	1jig_A.pdb:0.0670850000):0.0740586000):0.2682400000):0.1896000000	(1tjo_A.pdb:0.0000020000	1tk6_A.pdb:0.0000010000):0.8432210000):0.6501620000	(2fzf_A.pdb:1.5482480000	2vzb_A.pdb:1.5834760000):0.4895820000):0.4678610000):0.3317860000	((1lko_A.pdb:0.7804230000	1yuz_A.pdb:0.7211090000):1.2824600000	3qhb_A.pdb:0.4452790000):1.1381500000):0.4752750000	1z6o_M.pdb:0.9992410000):0.1412960000	((((1eum_A.pdb:0.6472150000	1krq_A.pdb:0.1659900000):0.4267030000	3e6s_A.pdb:0.7868250000):0.3055880000	2jd7_A.pdb:0.3009030000):0.1432160000	1vlg_A.pdb:0.1620140000):0.7087790000):0.1832200000	1z6o_A.pdb:1.8012800000):0.0941833000	((1bg7_A.pdb:0.5457540000	(1lb3_A.pdb:0.0642400000	2za7_A.pdb:0.1619740000):0.2778120000):0.0950504000	1r03_A.pdb:0.2127460000):0.1012670000):1.2920400000	(((((((((1jk0_A.pdb:0.6617960000	2uw2_A.pdb:0.0505230000):0.0501583000	1w68_A.pdb:0.0119220000):1.3878600000	1mxr_A.pdb:1.1721570000):0.4990200000	3ee4_A.pdb:2.0272390000):0.1798070000	((1oqu_A.pdb:0.2229520000	1uzr_A.pdb:0.1017680000):0.1176350000	1r2f_A.pdb:0.1234680000):0.5952770000):0.8910040000	(((1mty_B.pdb:1.6919640000	1otk_A.pdb:4.3374790000):0.3934630000	2inp_C.pdb:0.6083960000):0.2913450000	2inc_B.pdb:1.3267810000):0.8982940000):0.6462130000	3dhg_A.pdb:1.7468770000):0.1276850000	1mty_D.pdb:1.4260270000):1.5564600000	1za0_A.pdb:1.4295110000):0.2424850000):1.3189900000	(2uw1_A.pdb:0.0000020000	2uw1_B.pdb:0.0066460000):0.0346778000);
(1afr_A.pdb:0.1958490000	(((((((((1bcf_A.pdb:0.0000020000	3e1q_A.pdb:0.0057340000):0.2404650000	2fkz_A.pdb:0.1347350000):0.2972190000	1jgc_A.pdb:0.3792370000):0.4186440000	1nfv_A.pdb:0.6506960000):0.3129730000	((((((1dps_A.pdb:0.0000020000	1jts_A.pdb:0.0186460000):0.3491640000	1o9r_A.pdb:0.3864610000):0.5733770000	1uvh_A.pdb:0.5089990000):0.4575760000	(1tjo_A.pdb:0.0000010000	1tk6_A.pdb:0.0000010000):0.8979240000):0.3741690000	((1ji4_A.pdb:0.7167510000	2fjc_A.pdb:1.1609550000):0.1831410000	((((1ji5_A.pdb:0.3566890000	1n1q_A.pdb:0.3843010000):0.0644091000	1jig_A.pdb:0.1720510000):0.1699410000	2chp_A.pdb:0.5242470000):0.1588610000	(1qgh_A.pdb:0.5148120000	2ux1_A.pdb:0.7816750000):0.2583700000):0.1483700000):0.2619890000):0.6508970000	(2fzf_A.pdb:2.3073490000	2vzb_A.pdb:0.5926340000):1.1001900000):0.2327710000):0.5767440000	(((((1bg7_A.pdb:0.4451950000	1r03_A.pdb:0.3119040000):0.0491774000	((1lb3_A.pdb:0.0599540000	2za7_A.pdb:0.1672260000):0.1960330000	1z6o_A.pdb:1.6006920000):0.1699440000):0.4612080000	(((1eum_A.pdb:0.5770500000	1krq_A.pdb:0.2843220000):0.2297570000	3e6s_A.pdb:0.8393480000):0.2395820000	(1vlg_A.pdb:0.2504810000	2jd7_A.pdb:0.3913490000):0.1742920000):0.3865690000):0.0721120000	1z6o_M.pdb:1.0219780000):0.4294590000	((1lko_A.pdb:0.8772590000	1yuz_A.pdb:0.9017600000):1.1645900000	3qhb_A.pdb:0.2170390000):1.1171500000):0.0000026761):0.5363710000	(((((1jk0_A.pdb:0.3639670000	(1w68_A.pdb:0.0416260000	2uw2_A.pdb:0.0408140000):0.2693430000):1.5878800000	((1oqu_A.pdb:0.2040270000	1uzr_A.pdb:0.1275120000):0.1248570000	1r2f_A.pdb:0.1378040000):1.1822900000):0.0685913000	3ee4_A.pdb:2.0220600000):0.4310640000	1mxr_A.pdb:0.8426810000):1.2912300000	((((1mty_B.pdb:2.7275870000	1otk_A.pdb:2.8848390000):0.5434530000	2inp_C.pdb:0.8749940000):0.3792260000	2inc_B.pdb:1.0680190000):1.4632800000	(1mty_D.pdb:1.2615490000	3dhg_A.pdb:1.7303200000):0.1890130000):0.7350930000):1.1373800000):0.7463000000	1za0_A.pdb:1.8206800000):1.0456500000	2uw1_B.pdb:0.0000020000):0.0086336600	2uw1_A.pdb:0.0000020000);
(1afr_A.pdb:0.1641510000	(((((((1bcf_A.pdb:0.0000010000	3e1q_A.pdb:0.0000030000):0.2658520000	2fkz_A.pdb:0.1506950000):0.5333390000	1jgc_A.pdb:0.4538260000):0.4476240000	1nfv_A.pdb:0.9502310000):0.1751560000	((((((1dps_A.pdb:0.0070770000	1jts_A.pdb:0.0000030000):0.4920050000	1o9r_A.pdb:0.2624020000):0.4683290000	1uvh_A.pdb:0.8049240000):0.4165840000	(1tjo_A.pdb:0.0000010000	1tk6_A.pdb:0.0000010000):1.1258000000):0.2168540000	(((1ji4_A.pdb:0.6312670000	2fjc_A.pdb:0.8342050000):0.3053020000	(1qgh_A.pdb:0.2732600000	2ux1_A.pdb:0.5931510000):0.3019650000):0.2121880000	((1ji5_A.pdb:0.3206240000	(1n1q_A.pdb:0.2333520000	2chp_A.pdb:0.6728240000):0.0580589000):0.0374711000	1jig_A.pdb:0.2785880000):0.0984274000):0.1743280000):0.8062500000	(2fzf_A.pdb:1.7924950000	2vzb_A.pdb:1.0273410000):0.3757180000):0.5062800000):0.3086190000	(((((1bg7_A.pdb:0.4424560000	(1lb3_A.pdb:0.1153960000	2za7_A.pdb:0.1718660000):0.4752420000):0.0335488000	1r03_A.pdb:0.3460440000):0.3155460000	(1z6o_A.pdb:1.1210410000	1z6o_M.pdb:0.7297930000):0.2641970000):0.2015810000	((((1eum_A.pdb:0.4505570000	1krq_A.pdb:0.3924120000):0.4368230000	2jd7_A.pdb:0.2457730000):0.2859190000	1vlg_A.pdb:0.2499120000):0.1387200000	3e6s_A.pdb:0.9311240000):0.3517510000):0.3848490000	((1lko_A.pdb:0.9592490000	1yuz_A.pdb:0.8099180000):0.7158190000	3qhb_A.pdb:0.7861550000):0.8001470000):0.0600956000):0.6229190000	(((((1jk0_A.pdb:0.4752840000	(1w68_A.pdb:0.0823950000	2uw2_A.pdb:0.0542140000):0.2514140000):1.5201000000	1mxr_A.pdb:1.1673260000):0.4360020000	((1oqu_A.pdb:0.0524990000	(1r2f_A.pdb:0.3379610000	1uzr_A.pdb:0.0968900000):0.1453630000):1.1197200000	3ee4_A.pdb:1.5154950000):0.0809793000):1.1080100000	((((1mty_B.pdb:1.8346140000	1otk_A.pdb:3.1610050000):1.0511700000	2inp_C.pdb:1.1041960000):0.5204250000	2inc_B.pdb:0.7796870000):2.3192700000	(1mty_D.pdb:0.7782000000	3dhg_A.pdb:2.5323460000):0.4288070000):0.3716660000):0.4599630000	1za0_A.pdb:2.0504050000):0.8801530000):1.3106500000	(2uw1_A.pdb:0.0000020000	2uw1_B.pdb:0.0061580000):0.0652941000);
(1afr_A.pdb:0.2160090000	((((((((((1bcf_A.pdb:0.0000020000	3e1q_A.pdb:0.0150520000):0.2823650000	2fkz_A.pdb:0.1904250000):0.4897510000	1jgc_A.pdb:0.1956110000):0.8841900000	1nfv_A.pdb:0.7716990000):0.2157500000	((((((1dps_A.pdb:0.0157890000	1jts_A.pdb:0.0000020000):0.3894880000	1o9r_A.pdb:0.4375340000):0.2250250000	1uvh_A.pdb:0.8939880000):0.7903130000	((1ji4_A.pdb:0.8801280000	2fjc_A.pdb:0.6926500000):0.3209470000	(((1ji5_A.pdb:0.2898850000	(1n1q_A.pdb:0.3091060000	2chp_A.pdb:0.6691180000):0.1097860000):0.0669491000	1jig_A.pdb:0.2227900000):0.0815363000	(1qgh_A.pdb:0.2756610000	2ux1_A.pdb:0.4075550000):0.3827050000):0.1687560000):0.2351710000):0.3365430000	(1tjo_A.pdb:0.0000010000	1tk6_A.pdb:0.0000010000):0.9933700000):0.2120770000	(2fzf_A.pdb:1.7644470000	2vzb_A.pdb:1.1029080000):1.0187000000):0.5653330000):0.4909940000	((1lko_A.pdb:1.0114750000	1yuz_A.pdb:1.0664570000):1.1536000000	3qhb_A.pdb:0.0000030000):1.9185400000):0.0135618000	((1bg7_A.pdb:0.6764600000	((((1lb3_A.pdb:0.1860980000	2za7_A.pdb:0.1752830000):0.2883050000	1z6o_A.pdb:1.4738420000):0.2399870000	1r03_A.pdb:0.1719360000):0.2452880000	1z6o_M.pdb:1.2699980000):0.1373800000):0.3094480000	((((1eum_A.pdb:0.4856050000	1krq_A.pdb:0.2626300000):0.2693810000	3e6s_A.pdb:0.8607210000):0.2286350000	2jd7_A.pdb:0.1665670000):0.1498780000	1vlg_A.pdb:0.3697180000):0.4299400000):0.2348280000):0.6449820000	(((((1jk0_A.pdb:0.4164800000	(1w68_A.pdb:0.0471400000	2uw2_A.pdb:0.0857650000):0.1364450000):1.1075300000	((1oqu_A.pdb:0.2586760000	1uzr_A.pdb:0.1291530000):0.0544354000	1r2f_A.pdb:0.1458860000):1.5746700000):0.1027520000	3ee4_A.pdb:2.0892270000):0.4278010000	1mxr_A.pdb:0.8631840000):0.8673630000	((((1mty_B.pdb:2.0841410000	1otk_A.pdb:4.9282710000):1.5668200000	2inp_C.pdb:1.9405980000):0.5565870000	2inc_B.pdb:0.2293160000):1.5093200000	(1mty_D.pdb:1.6406720000	3dhg_A.pdb:1.6000670000):0.7332220000):0.3002910000):0.2086500000):0.3617470000	1za0_A.pdb:1.8103240000):1.1402100000	2uw1_B.pdb:0.0000020000):0.0064062800	2uw1_A.pdb:0.0000020000);
(1afr_A.pdb:0.1086820000	((((((((((1bcf_A.pdb:0.0000020000	3e1q_A.pdb:0.0000030000):0.1991650000	2fkz_A.pdb:0.2221660000):0.4588130000	1jgc_A.pdb:0.2142980000):0.8423290000	1nfv_A.pdb:0.5167960000):0.2406720000	((((((1dps_A.pdb:0.0000020000	1jts_A.pdb:0.0201520000):0.5237020000	1o9r_A.pdb:0.2455570000):0.5989330000	1uvh_A.pdb:0.8777430000):0.4238540000	((((1ji4_A.pdb:1.0632980000	2fjc_A.pdb:0.7654050000):0.2092780000	2ux1_A.pdb:0.4954190000):0.2030290000	1qgh_A.pdb:0.5021540000):0.2754400000	((1ji5_A.pdb:0.3227450000	(1n1q_A.pdb:0.2865770000	2chp_A.pdb:0.8745490000):0.1871050000):0.1015310000	1jig_A.pdb:0.1907670000):0.3010430000):0.2971340000):0.5037470000	(1tjo_A.pdb:0.0000010000	1tk6_A.pdb:0.0000010000):0.9243600000):0.9248020000	(2fzf_A.pdb:1.3800840000	2vzb_A.pdb:1.2025240000):0.5036620000):0.4330150000):0.2821260000	((1lko_A.pdb:0.8256900000	1yuz_A.pdb:0.6279400000):0.8806050000	3qhb_A.pdb:0.2733820000):1.0044000000):0.4752310000	((((1eum_A.pdb:0.5290440000	1krq_A.pdb:0.2549930000):0.2711820000	3e6s_A.pdb:0.9227150000):0.2377670000	2jd7_A.pdb:0.1930230000):0.1230220000	1vlg_A.pdb:0.2728190000):0.6045300000):0.2363440000	(((1bg7_A.pdb:0.4249980000	(1lb3_A.pdb:0.0817040000	2za7_A.pdb:0.1319500000):0.3226950000):0.0488276000	1r03_A.pdb:0.2804440000):0.1243220000	(1z6o_A.pdb:1.4445670000	1z6o_M.pdb:0.8930930000):0.4329480000):0.0932620000):0.5225160000	(((1jk0_A.pdb:0.4915310000	(1w68_A.pdb:0.0252090000	2uw2_A.pdb:0.0533870000):0.1004100000):1.2359700000	(1mxr_A.pdb:1.1049610000	((1oqu_A.pdb:0.0184520000	(1r2f_A.pdb:0.2451680000	1uzr_A.pdb:0.1193800000):0.1292000000):0.9697740000	3ee4_A.pdb:2.3567830000):0.1907500000):0.4171120000):0.7268220000	(((((1mty_B.pdb:1.8219090000	1otk_A.pdb:3.1850530000):0.9504420000	2inp_C.pdb:0.8961880000):0.8039910000	2inc_B.pdb:0.8004970000):1.0412000000	3dhg_A.pdb:2.1445680000):0.2784870000	1mty_D.pdb:1.4848410000):0.7884800000):0.6576270000):0.6936310000	1za0_A.pdb:1.2657390000):1.4090500000	(2uw1_A.pdb:0.0000020000	2uw1_B.pdb:0.0181480000):0.1043600000);
(1afr_A.pdb:0.1293120000	(((((((1bcf_A.pdb:0.0000010000	3e1q_A.pdb:0.0127240000):0.2227070000	2fkz_A.pdb:0.1664660000):0.4115830000	1jgc_A.pdb:0.3227750000):0.6905730000	(((((((1dps_A.pdb:0.0155820000	1jts_A.pdb:0.0390430000):0.4481160000	1o9r_A.pdb:0.2006790000):0.4203960000	1uvh_A.pdb:0.7178420000):0.3670620000	(((1ji4_A.pdb:0.6676470000	2fjc_A.pdb:0.6731660000):0.2635000000	(1qgh_A.pdb:0.3847620000	2ux1_A.pdb:0.4727740000):0.2739000000):0.1160900000	((1ji5_A.pdb:0.2145700000	(1jig_A.pdb:0.1228900000	2chp_A.pdb:0.6533380000):0.1110900000):0.0773726000	1n1q_A.pdb:0.2557870000):0.2354400000):0.4470960000):0.4442140000	(1tjo_A.pdb:0.0000010000	1tk6_A.pdb:0.0000010000):0.5668220000):0.2944940000	(2fzf_A.pdb:1.7747420000	2vzb_A.pdb:1.0942730000):0.2950450000):0.8595220000	1nfv_A.pdb:0.6984030000):0.0000020322):0.5242640000	(((1bg7_A.pdb:0.3643190000	((1lb3_A.pdb:0.1294890000	2za7_A.pdb:0.1393240000):0.2800840000	1r03_A.pdb:0.3128500000):0.1349140000):0.3564600000	(((((1eum_A.pdb:0.4479580000	1krq_A.pdb:0.3951070000):0.3552290000	3e6s_A.pdb:0.9403240000):0.2527020000	2jd7_A.pdb:0.2447570000):0.1687710000	1vlg_A.pdb:0.2514060000):0.5806730000	(1z6o_A.pdb:1.5244440000	1z6o_M.pdb:0.5005480000):0.6832420000):0.1207890000):0.3503480000	((1lko_A.pdb:0.4879940000	1yuz_A.pdb:1.3191830000):1.3189300000	3qhb_A.pdb:0.7055790000):0.7735220000):0.1952860000):0.2672970000	((((((1jk0_A.pdb:0.3518990000	(1w68_A.pdb:0.0670750000	2uw2_A.pdb:0.0648120000):0.2373160000):1.3608300000	(1oqu_A.pdb:0.1105830000	(1r2f_A.pdb:0.2554800000	1uzr_A.pdb:0.1095240000):0.1331800000):1.0787300000):0.3279870000	1mxr_A.pdb:1.0617000000):0.3084050000	3ee4_A.pdb:1.9259330000):0.2492050000	(1mty_D.pdb:0.6298300000	3dhg_A.pdb:2.7187960000):1.1118400000):0.4795140000	(((1mty_B.pdb:1.3014000000	1otk_A.pdb:2.3927480000):0.9220980000	2inp_C.pdb:0.7662170000):0.3162280000	2inc_B.pdb:1.3219080000):1.5968600000):0.9949450000):0.6871740000	1za0_A.pdb:1.4071220000):1.2642700000	(2uw1_A.pdb:0.0000020000	2uw1_B.pdb:0.0000020000):0.0443044000);
(1afr_A.pdb:0.1899030000	(((((((((1bcf_A.pdb:0.0000010000	3e1q_A.pdb:0.0000030000):0.2911020000	2fkz_A.pdb:0.1851820000):0.1267850000	1jgc_A.pdb:0.5075430000):0.6072830000	1nfv_A.pdb:1.0745390000):0.2476010000	(((((((1dps_A.pdb:0.0000020000	1jts_A.pdb:0.0210140000):0.5104090000	1o9r_A.pdb:0.3008880000):0.4062100000	1uvh_A.pdb:0.7041380000):0.7772950000	(1ji4_A.pdb:0.6897230000	2fjc_A.pdb:0.7193620000):0.1154920000):0.1561540000	((((1ji5_A.pdb:0.1903080000	2chp_A.pdb:0.5776810000):0.0877227000	1n1q_A.pdb:0.2978290000):0.0702298000	1jig_A.pdb:0.2248330000):0.1621950000	(1qgh_A.pdb:0.3281340000	2ux1_A.pdb:0.8198230000):0.2715660000):0.1775530000):0.3910600000	(1tjo_A.pdb:0.0000010000	1tk6_A.pdb:0.0000010000):0.6986500000):0.4202840000	((1otk_A.pdb:3.9303950000	2fzf_A.pdb:1.8705390000):0.0673076000	2vzb_A.pdb:0.9209820000):1.0450300000):0.4386000000):0.4784360000	((((1bg7_A.pdb:0.6109180000	(1lb3_A.pdb:0.0754510000	2za7_A.pdb:0.1401370000):0.3871740000):0.1019770000	1r03_A.pdb:0.2697600000):0.2298520000	(1z6o_A.pdb:1.4091060000	1z6o_M.pdb:0.8055210000):0.3349390000):0.1902590000	((((1eum_A.pdb:0.4377130000	1krq_A.pdb:0.2571840000):0.5130820000	3e6s_A.pdb:0.9068700000):0.1090820000	2jd7_A.pdb:0.1663300000):0.3521230000	1vlg_A.pdb:0.2299380000):0.6821200000):0.2679680000):0.0284605000	((1lko_A.pdb:0.8482500000	1yuz_A.pdb:1.0945970000):1.0005500000	3qhb_A.pdb:0.0000020000):1.4286500000):0.3981140000	((((((1jk0_A.pdb:0.5438200000	(1w68_A.pdb:0.0252840000	2uw2_A.pdb:0.0781530000):0.1422440000):1.1758600000	1mxr_A.pdb:1.2989390000):0.3498720000	(((1oqu_A.pdb:0.1991440000	1uzr_A.pdb:0.1281940000):0.0756434000	1r2f_A.pdb:0.1470160000):0.4810860000	3ee4_A.pdb:2.1975200000):0.3698170000):1.3567900000	((1mty_B.pdb:2.7320450000	2inp_C.pdb:0.8799800000):0.1176550000	2inc_B.pdb:1.7130550000):1.0688400000):0.2729230000	3dhg_A.pdb:1.5655760000):0.6817780000	1mty_D.pdb:0.8414760000):1.4891400000):0.7333000000	1za0_A.pdb:1.7904490000):1.0236700000	(2uw1_A.pdb:0.0000020000	2uw1_B.pdb:0.0063380000):0.0000024273);
(1afr_A.pdb:0.1525730000	(((((((((1bcf_A.pdb:0.0000010000	3e1q_A.pdb:0.0129080000):0.2590190000	2fkz_A.pdb:0.1296720000):0.2480510000	1jgc_A.pdb:0.3768720000):0.5241380000	1nfv_A.pdb:0.7347630000):0.0000027212	((((((1dps_A.pdb:0.0113430000	1jts_A.pdb:0.0082450000):0.3995720000	1o9r_A.pdb:0.3576980000):0.2711480000	1uvh_A.pdb:0.8065890000):0.3756140000	((1ji4_A.pdb:0.6065160000	2fjc_A.pdb:0.7690720000):0.0556214000	(((1ji5_A.pdb:0.2163570000	((1qgh_A.pdb:0.3014840000	2ux1_A.pdb:0.6689500000):0.3607870000	2chp_A.pdb:0.5597710000):0.1159150000):0.0856698000	1jig_A.pdb:0.1903110000):0.1445640000	1n1q_A.pdb:0.3995460000):0.3153090000):0.3009940000):0.3959070000	(1tjo_A.pdb:0.0000010000	1tk6_A.pdb:0.0000010000):0.9076500000):0.3922210000	(2fzf_A.pdb:1.8005020000	2vzb_A.pdb:1.1621880000):0.7176470000):0.5152980000):0.5713830000	((((1bg7_A.pdb:0.5978890000	((1lb3_A.pdb:0.0693060000	2za7_A.pdb:0.2206740000):0.3375550000	1r03_A.pdb:0.3413120000):0.0416458000):0.3101670000	(1z6o_A.pdb:1.0590700000	1z6o_M.pdb:0.8664490000):0.1496660000):0.2667530000	((((1eum_A.pdb:0.5108970000	1krq_A.pdb:0.2385160000):0.2805330000	3e6s_A.pdb:1.0309370000):0.1748570000	2jd7_A.pdb:0.2411530000):0.2145320000	1vlg_A.pdb:0.2615940000):0.8080370000):0.3996870000	((1lko_A.pdb:1.3260660000	1yuz_A.pdb:0.8256310000):1.4201600000	3qhb_A.pdb:0.0000020000):1.5220200000):0.0000025687):1.1864300000	((((1mty_B.pdb:2.7408020000	1otk_A.pdb:2.0133880000):1.6336800000	2inp_C.pdb:0.9998400000):0.1954580000	2inc_B.pdb:1.4294970000):0.8982850000	(1mty_D.pdb:0.9860480000	3dhg_A.pdb:2.5832910000):0.2954530000):1.3403200000):0.3255940000	(((1jk0_A.pdb:0.3766260000	(1w68_A.pdb:0.0437410000	2uw2_A.pdb:0.0398140000):0.2457230000):1.2204600000	(1mxr_A.pdb:1.2944250000	((1oqu_A.pdb:0.1898300000	1uzr_A.pdb:0.0939230000):0.0585828000	1r2f_A.pdb:0.2542830000):1.4719400000):0.0843171000):0.3280020000	3ee4_A.pdb:1.3655440000):0.5946730000):0.7692090000	1za0_A.pdb:0.9432000000):2.0599000000	(2uw1_A.pdb:0.0000020000	2uw1_B.pdb:0.0000020000):0.0219676000);
(1afr_A.pdb:0.1932800000	((((((((((1bcf_A.pdb:0.0000010000	3e1q_A.pdb:0.0064680000):0.2532670000	2fkz_A.pdb:0.1337540000):0.2583250000	1jgc_A.pdb:0.4199990000):0.4876920000	1nfv_A.pdb:0.5863060000):0.1503200000	((((((1dps_A.pdb:0.0000030000	1jts_A.pdb:0.0138300000):0.4656770000	1o9r_A.pdb:0.2658320000):0.6402660000	1uvh_A.pdb:0.6959220000):0.4760570000	((1ji4_A.pdb:0.7704740000	2fjc_A.pdb:0.6551000000):0.3770520000	(((1ji5_A.pdb:0.2278830000	(1n1q_A.pdb:0.2281510000	2chp_A.pdb:0.5821020000):0.1970490000):0.0627231000	1jig_A.pdb:0.1405250000):0.3012180000	(1qgh_A.pdb:0.2826090000	2ux1_A.pdb:0.6328900000):0.1338200000):0.1476880000):0.4508180000):0.5278110000	(1tjo_A.pdb:0.0000010000	1tk6_A.pdb:0.0000010000):0.3761170000):0.3809790000	(2fzf_A.pdb:2.2737320000	2vzb_A.pdb:0.4648270000):1.3456300000):1.0475800000):0.3186760000	((((1jk0_A.pdb:0.4020130000	(1w68_A.pdb:0.0647920000	2uw2_A.pdb:0.0627800000):0.1904130000):1.2583100000	(((1oqu_A.pdb:0.1386040000	1r2f_A.pdb:0.2296940000):0.1213810000	1uzr_A.pdb:0.0000030000):0.7058910000	3ee4_A.pdb:2.5175230000):0.4467670000):0.0652126000	1mxr_A.pdb:0.8694120000):1.4639400000	(((((1mty_B.pdb:1.7247070000	1otk_A.pdb:5.6766500000):1.4855200000	2inp_C.pdb:0.4928420000):0.9080590000	2inc_B.pdb:1.2696830000):1.3127000000	3dhg_A.pdb:2.7349300000):0.2005140000	1mty_D.pdb:0.7184520000):0.6960000000):1.9400200000):0.3805240000	((1lko_A.pdb:0.7393390000	1yuz_A.pdb:0.9180080000):0.8484200000	3qhb_A.pdb:0.5542400000):1.4066500000):0.0770642000	((((1bg7_A.pdb:0.4470150000	(1lb3_A.pdb:0.0419900000	2za7_A.pdb:0.2230020000):0.3501930000):0.0909762000	1r03_A.pdb:0.2734350000):0.0756211000	(1z6o_A.pdb:1.6053170000	1z6o_M.pdb:0.6549730000):0.4215850000):0.3555520000	((((1eum_A.pdb:0.3321250000	1krq_A.pdb:0.5989930000):0.4515440000	2jd7_A.pdb:0.2579190000):0.1668610000	1vlg_A.pdb:0.4667860000):0.3509490000	3e6s_A.pdb:1.2145050000):0.1076290000):0.4669190000):1.7831400000	1za0_A.pdb:2.0720620000):0.4367810000	2uw1_B.pdb:0.0006340000):0.0026264100	2uw1_A.pdb:0.0000020000);
(1afr_A.pdb:0.1715950000	(((((((((((((1bcf_A.pdb:0.0000010000	3e1q_A.pdb:0.0066510000):0.2008000000	2fkz_A.pdb:0.2305230000):0.1301260000	1jgc_A.pdb:0.3603590000):0.5641650000	((((((((1dps_A.pdb:0.0064410000	1jts_A.pdb:0.0000030000):0.3652950000	1o9r_A.pdb:0.2711250000):0.4637050000	1uvh_A.pdb:0.7750900000):0.3155640000	(1ji4_A.pdb:0.6268220000	2fjc_A.pdb:0.9350580000):0.1561590000):0.1742040000	(((1ji5_A.pdb:0.3204080000	(1n1q_A.pdb:0.2712880000	2chp_A.pdb:0.5637670000):0.1322750000):0.0326572000	1jig_A.pdb:0.2300350000):0.0606683000	(1qgh_A.pdb:0.2820560000	2ux1_A.pdb:0.5694160000):0.3783810000):0.0313412000):0.6443870000	(1tjo_A.pdb:0.0000010000	1tk6_A.pdb:0.0000010000):0.4785950000):0.3962010000	(2fzf_A.pdb:1.9943800000	2vzb_A.pdb:0.6891240000):0.6351670000):0.5194400000	1nfv_A.pdb:0.6683130000):0.1414210000):0.8975580000	((((1eum_A.pdb:0.6032340000	1krq_A.pdb:0.3382160000):0.4119510000	3e6s_A.pdb:0.9383860000):0.1929830000	2jd7_A.pdb:0.2357530000):0.1050820000	1vlg_A.pdb:0.1725660000):0.2618700000):0.4167890000	(1z6o_A.pdb:1.4088840000	1z6o_M.pdb:0.7756200000):0.3900590000):0.0045111300	((1lko_A.pdb:1.6662430000	1yuz_A.pdb:0.6503740000):1.3830400000	3qhb_A.pdb:0.0542680000):1.3348100000):0.1747140000	1bg7_A.pdb:0.4362260000):0.1757890000	(1lb3_A.pdb:0.1008190000	2za7_A.pdb:0.1668270000):0.3371540000):0.1503750000	1r03_A.pdb:0.0634980000):1.3945200000	((((1jk0_A.pdb:0.4747990000	(1w68_A.pdb:0.0316140000	2uw2_A.pdb:0.0900060000):0.1743510000):1.1094100000	(1mxr_A.pdb:1.0148730000	((1oqu_A.pdb:0.0878420000	(1r2f_A.pdb:0.2540670000	1uzr_A.pdb:0.1561820000):0.1117160000):0.8336950000	3ee4_A.pdb:2.8553210000):0.2318060000):0.1532300000):1.0627000000	(((1mty_B.pdb:2.1012140000	1otk_A.pdb:3.5149920000):0.5026590000	2inp_C.pdb:0.5505660000):0.8904270000	2inc_B.pdb:1.6072810000):0.9690290000):0.1524240000	(1mty_D.pdb:1.0407030000	3dhg_A.pdb:2.6548430000):0.2624340000):0.2146310000):0.7978140000	1za0_A.pdb:0.8420520000):1.7619500000	2uw1_B.pdb:0.0000020000):0.0123631000	2uw1_A.pdb:0.0000020000);
(1afr_A.pdb:0.1052100000	(((((((1bcf_A.pdb:0.0000020000	3e1q_A.pdb:0.0135080000):0.2340370000	2fkz_A.pdb:0.2362190000):0.2779500000	1jgc_A.pdb:0.2811910000):0.7958750000	(((((((1dps_A.pdb:0.0000020000	1jts_A.pdb:0.0000020000):0.3905260000	1o9r_A.pdb:0.2811630000):0.5860380000	1uvh_A.pdb:0.8128900000):0.2740760000	((1ji4_A.pdb:0.6110150000	2fjc_A.pdb:0.8987110000):0.3808090000	((1ji5_A.pdb:0.3677250000	(1jig_A.pdb:0.2828320000	(1n1q_A.pdb:0.2888850000	2chp_A.pdb:0.6118900000):0.1096890000):0.0354105000):0.0922664000	(1qgh_A.pdb:0.3981590000	2ux1_A.pdb:0.7392860000):0.3834810000):0.2012060000):0.1717680000):0.4773240000	(1tjo_A.pdb:0.0000010000	1tk6_A.pdb:0.0000010000):0.7140510000):0.2056910000	2vzb_A.pdb:1.9287940000):1.1286200000	1nfv_A.pdb:0.3546640000):0.0183935000):0.3665080000	((((((1jk0_A.pdb:0.3337550000	(1w68_A.pdb:0.0362470000	2uw2_A.pdb:0.0888580000):0.3450000000):0.9007630000	(1mxr_A.pdb:0.9978720000	(1oqu_A.pdb:0.0825250000	(1r2f_A.pdb:0.2932980000	1uzr_A.pdb:0.0862480000):0.1244480000):1.3365000000):0.1042380000):0.3257470000	3ee4_A.pdb:1.8077920000):0.8699030000	(((((1mty_B.pdb:3.6368040000	2inp_C.pdb:1.0852680000):0.8211280000	2inc_B.pdb:1.0800300000):0.9702810000	3dhg_A.pdb:2.6403820000):0.4133530000	1mty_D.pdb:1.1241740000):0.4229080000	1otk_A.pdb:4.2707440000):0.1884990000):0.0835519000	1za0_A.pdb:1.4314590000):0.4255130000	2fzf_A.pdb:2.5265710000):0.6299480000):0.5153400000	((1lko_A.pdb:0.9930890000	1yuz_A.pdb:1.2098960000):0.7909170000	3qhb_A.pdb:0.4745140000):1.2673900000):0.1789000000	((((1bg7_A.pdb:0.4951110000	1r03_A.pdb:0.3268070000):0.0580417000	(1lb3_A.pdb:0.1415050000	2za7_A.pdb:0.0823900000):0.3989290000):0.1344540000	(1z6o_A.pdb:1.9352700000	1z6o_M.pdb:0.9939730000):0.1647790000):0.2370220000	((((1eum_A.pdb:0.5663270000	1krq_A.pdb:0.3985970000):0.1807450000	3e6s_A.pdb:0.8920430000):0.2546980000	2jd7_A.pdb:0.3470240000):0.1593210000	1vlg_A.pdb:0.2557650000):0.3505090000):0.2662300000):1.5554300000	(2uw1_A.pdb:0.0000020000	2uw1_B.pdb:0.0060330000):0.1280490000);
(1afr_A.pdb:0.1505420000	(((((((((1bcf_A.pdb:0.0000010000	3e1q_A.pdb:0.0000030000):0.2681830000	2fkz_A.pdb:0.1432580000):0.2733710000	1jgc_A.pdb:0.3712270000):0.7001320000	((((((((1dps_A.pdb:0.0000030000	1jts_A.pdb:0.0064320000):0.5139660000	1o9r_A.pdb:0.1187310000):0.2312790000	1uvh_A.pdb:1.0506040000):0.4008970000	2fjc_A.pdb:0.9454850000):0.0271016000	1ji4_A.pdb:0.7064300000):0.2008680000	((((1ji5_A.pdb:0.1696790000	(1qgh_A.pdb:0.1913110000	2ux1_A.pdb:0.8419080000):0.5220050000):0.0959026000	1jig_A.pdb:0.2303950000):0.0787607000	2chp_A.pdb:0.5124330000):0.1297880000	1n1q_A.pdb:0.2859640000):0.1611930000):0.4899130000	(1tjo_A.pdb:0.0000010000	1tk6_A.pdb:0.0000010000):0.9782580000):0.5904250000	(2fzf_A.pdb:1.5186340000	2vzb_A.pdb:1.3549030000):0.4090750000):0.7488710000):0.0000022392	1nfv_A.pdb:0.9138730000):0.3552020000	((1lko_A.pdb:0.9512880000	1yuz_A.pdb:0.8131200000):0.9423090000	3qhb_A.pdb:0.4548860000):0.7836330000):0.0676201000	((((1bg7_A.pdb:0.4965230000	(1lb3_A.pdb:0.1128780000	2za7_A.pdb:0.0947390000):0.4670940000):0.1252940000	1r03_A.pdb:0.2513980000):0.2847610000	(1z6o_A.pdb:1.2508290000	1z6o_M.pdb:0.8881160000):0.3463480000):0.2917740000	((((1eum_A.pdb:0.5418090000	1krq_A.pdb:0.2229710000):0.3489170000	3e6s_A.pdb:0.9482390000):0.2640510000	2jd7_A.pdb:0.2100340000):0.1875170000	1vlg_A.pdb:0.2247710000):0.4626970000):0.3685340000):0.6136020000	((((1jk0_A.pdb:0.3895700000	(1w68_A.pdb:0.0358660000	2uw2_A.pdb:0.0468570000):0.1502100000):1.2705800000	(1oqu_A.pdb:0.1893690000	((1r2f_A.pdb:0.2198150000	1uzr_A.pdb:0.1122150000):0.0000022321	3ee4_A.pdb:2.9851360000):0.0404947000):1.4288400000):0.1644630000	1mxr_A.pdb:0.9568370000):1.2212000000	(((((1mty_B.pdb:1.8091460000	1otk_A.pdb:3.2356160000):1.0802100000	2inp_C.pdb:1.1878950000):0.4015650000	2inc_B.pdb:0.5039360000):1.2066200000	3dhg_A.pdb:2.4304050000):0.3567330000	1mty_D.pdb:1.3680050000):0.5880690000):1.0092900000):0.8702770000	1za0_A.pdb:1.7934370000):0.7449400000	(2uw1_A.pdb:0.0000020000	2uw1_B.pdb:0.0027880000):0.0284744000);
(1afr_A.pdb:0.1628680000	((((((((((1bcf_A.pdb:0.0000010000	3e1q_A.pdb:0.0000030000):0.1988880000	2fkz_A.pdb:0.1963780000):0.1946970000	1jgc_A.pdb:0.3734970000):0.5453220000	1nfv_A.pdb:0.8260600000):0.0721196000	((((((1dps_A.pdb:0.0000030000	1jts_A.pdb:0.0197380000):0.4386810000	1o9r_A.pdb:0.0737530000):0.3207530000	1uvh_A.pdb:0.8723520000):0.4353500000	(1ji4_A.pdb:0.5630810000	((((1ji5_A.pdb:0.2010040000	(1n1q_A.pdb:0.2509350000	2chp_A.pdb:0.4410120000):0.0926540000):0.1437140000	1jig_A.pdb:0.1476610000):0.1636760000	(1qgh_A.pdb:0.2905670000	2ux1_A.pdb:0.6832810000):0.3454070000):0.2329050000	2fjc_A.pdb:0.7374690000):0.1589180000):0.2387090000):0.2465490000	(1tjo_A.pdb:0.0000010000	1tk6_A.pdb:0.0000010000):0.9556880000):0.5633660000	(2fzf_A.pdb:2.1333900000	2vzb_A.pdb:0.6799490000):0.5706000000):0.5199210000):0.1431060000	((((1jk0_A.pdb:0.4469690000	(1w68_A.pdb:0.0673020000	2uw2_A.pdb:0.1126720000):0.2305520000):1.5391200000	(((1oqu_A.pdb:0.2068780000	1uzr_A.pdb:0.0924900000):0.1058190000	1r2f_A.pdb:0.1446880000):1.1558800000	3ee4_A.pdb:2.9203710000):0.0981252000):0.4409310000	1mxr_A.pdb:0.7175680000):1.2573600000	(((((1mty_B.pdb:2.8029600000	1otk_A.pdb:2.9915730000):0.4605850000	2inp_C.pdb:0.8276940000):0.5216260000	2inc_B.pdb:1.0625280000):0.8062730000	3dhg_A.pdb:2.6652240000):0.3442110000	1mty_D.pdb:1.0588700000):0.3232660000):0.9249680000):0.4347180000	((((1bg7_A.pdb:0.5235640000	1r03_A.pdb:0.3774110000):0.0564597000	(1lb3_A.pdb:0.1285800000	2za7_A.pdb:0.0946940000):0.2447020000):0.2584110000	(1z6o_A.pdb:0.9473150000	1z6o_M.pdb:1.1901690000):0.3744250000):0.2878030000	((1eum_A.pdb:0.4885190000	(1krq_A.pdb:0.2042600000	3e6s_A.pdb:1.1817800000):0.2842390000):0.3367360000	(1vlg_A.pdb:0.4696910000	2jd7_A.pdb:0.2317820000):0.0624664000):0.4465270000):0.2378910000):0.1772170000	((1lko_A.pdb:1.5112720000	1yuz_A.pdb:0.5777180000):1.2680100000	3qhb_A.pdb:0.1688310000):1.7712700000):1.4106000000	1za0_A.pdb:1.9602030000):0.7581510000	2uw1_B.pdb:0.0000020000):0.0093883000	2uw1_A.pdb:0.0000020000);
(1afr_A.pdb:0.1705570000	(((((((((1bcf_A.pdb:0.0000010000	3e1q_A.pdb:0.0127370000):0.2094280000	2fkz_A.pdb:0.2425020000):0.4105480000	1jgc_A.pdb:0.3356850000):0.7574050000	1nfv_A.pdb:0.4968040000):0.0000021526	((((((((1dps_A.pdb:0.0128090000	1jts_A.pdb:0.0000020000):0.3964450000	1o9r_A.pdb:0.2869070000):0.5041990000	1uvh_A.pdb:0.7379600000):0.4470510000	(1ji4_A.pdb:0.5077640000	2fjc_A.pdb:0.8422080000):0.3796590000):0.1932510000	(1qgh_A.pdb:0.2722410000	2ux1_A.pdb:0.5931060000):0.3006620000):0.2050010000	(((1ji5_A.pdb:0.1933510000	2chp_A.pdb:0.7172680000):0.1597580000	1n1q_A.pdb:0.4677440000):0.0420489000	1jig_A.pdb:0.2463330000):0.0223345000):0.5802070000	(1tjo_A.pdb:0.0000010000	1tk6_A.pdb:0.0000010000):0.6099540000):0.3815590000	2vzb_A.pdb:1.6398130000):0.6085570000):0.5694050000	(((1lko_A.pdb:0.9327250000	1yuz_A.pdb:0.7284320000):0.6724080000	3qhb_A.pdb:0.3959690000):1.0054800000	2fzf_A.pdb:1.9729180000):0.3053810000):0.1693300000	((((1bg7_A.pdb:0.5037660000	(1lb3_A.pdb:0.1534800000	2za7_A.pdb:0.1251430000):0.2931720000):0.0689527000	1r03_A.pdb:0.3044260000):0.2389720000	(1z6o_A.pdb:1.3015270000	1z6o_M.pdb:0.7396090000):0.4183030000):0.2014170000	((((1eum_A.pdb:0.3461950000	1krq_A.pdb:0.3466460000):0.2980490000	3e6s_A.pdb:0.9017970000):0.1755490000	2jd7_A.pdb:0.2431130000):0.2113230000	1vlg_A.pdb:0.2413810000):0.3010510000):0.5504080000):0.2710820000	((((((1jk0_A.pdb:0.3010950000	(1w68_A.pdb:0.0495290000	2uw2_A.pdb:0.0954440000):0.2756770000):1.2683200000	((1oqu_A.pdb:0.1854780000	1uzr_A.pdb:0.1011370000):0.0509292000	1r2f_A.pdb:0.2094120000):0.9230940000):0.1979550000	3ee4_A.pdb:1.9719100000):0.2694310000	1mxr_A.pdb:0.7190010000):1.2498300000	(1mty_D.pdb:1.1501890000	3dhg_A.pdb:2.1430190000):0.1704760000):0.1089830000	(((1mty_B.pdb:2.5372070000	1otk_A.pdb:4.5501580000):0.8149580000	2inp_C.pdb:0.9853620000):0.4167790000	2inc_B.pdb:1.4734410000):1.3501300000):1.2877500000):0.5003620000	1za0_A.pdb:1.3360800000):1.0474400000	(2uw1_A.pdb:0.0000020000	2uw1_B.pdb:0.0000020000):0.0000021191);
(1afr_A.pdb:0.1883330000	(((((((((1bcf_A.pdb:0.0000010000	3e1q_A.pdb:0.0132860000):0.2133790000	2fkz_A.pdb:0.1420020000):0.3156300000	1jgc_A.pdb:0.4201470000):0.5691650000	(((((((1dps_A.pdb:0.0000030000	1jts_A.pdb:0.0149880000):0.4230780000	1o9r_A.pdb:0.3295400000):0.4402370000	1uvh_A.pdb:0.9089990000):0.5256120000	(1qgh_A.pdb:0.3418740000	2ux1_A.pdb:0.6903060000):0.2631600000):0.1983540000	((1ji5_A.pdb:0.1885630000	(1n1q_A.pdb:0.3418120000	2chp_A.pdb:0.6209660000):0.1264930000):0.1185040000	1jig_A.pdb:0.1630200000):0.0989381000):0.0000020859	(1ji4_A.pdb:0.8044850000	2fjc_A.pdb:0.5966710000):0.3842320000):0.5549950000	((1tjo_A.pdb:0.0000010000	1tk6_A.pdb:0.0000010000):0.9121470000	(2fzf_A.pdb:1.7304510000	2vzb_A.pdb:0.6747410000):1.4225000000):0.1506210000):1.0215700000):0.1570030000	1nfv_A.pdb:0.8446310000):0.7038970000	(((((1bg7_A.pdb:0.5427900000	(1lb3_A.pdb:0.1121060000	2za7_A.pdb:0.1293060000):0.3571110000):0.1377110000	1r03_A.pdb:0.1771830000):0.1325660000	(1z6o_A.pdb:1.1310170000	1z6o_M.pdb:0.5544500000):0.4544990000):0.2171450000	(((1eum_A.pdb:0.7144680000	1krq_A.pdb:0.1427350000):0.3686390000	3e6s_A.pdb:0.8245970000):0.2981750000	(1vlg_A.pdb:0.1227170000	2jd7_A.pdb:0.3509880000):0.2486490000):0.1561840000):0.6166160000	((1lko_A.pdb:1.2156160000	1yuz_A.pdb:0.5152270000):1.0504300000	3qhb_A.pdb:0.3563370000):0.9987390000):0.1172020000):0.3240450000	((((((1jk0_A.pdb:0.4220260000	(1w68_A.pdb:0.0653830000	2uw2_A.pdb:0.0855540000):0.2691240000):1.5030100000	1mxr_A.pdb:0.9937940000):0.4846280000	3ee4_A.pdb:1.8465100000):0.1386320000	((1oqu_A.pdb:0.1790270000	1uzr_A.pdb:0.0974420000):0.1666910000	1r2f_A.pdb:0.0947640000):0.8567200000):0.4023930000	(((1mty_B.pdb:0.5888080000	1otk_A.pdb:3.3889050000):2.0130000000	2inc_B.pdb:1.6595000000):0.0782786000	2inp_C.pdb:1.4042840000):1.0063600000):1.0579300000	(1mty_D.pdb:0.7025910000	3dhg_A.pdb:3.3750020000):0.8165890000):0.4717240000):0.5910980000	1za0_A.pdb:2.0922880000):1.1035500000	2uw1_B.pdb:0.0000020000):0.0064906700	2uw1_A.pdb:0.0000020000);
(1afr_A.pdb:0.0305050000	((((((((((1bcf_A.pdb:0.0000010000	3e1q_A.pdb:0.0064280000):0.2657160000	2fkz_A.pdb:0.2486580000):0.1081370000	1jgc_A.pdb:0.4040770000):0.7087950000	1nfv_A.pdb:0.7050330000):0.0000022622	((((((((1dps_A.pdb:0.0000020000	1jts_A.pdb:0.0066420000):0.5130340000	1o9r_A.pdb:0.2195350000):0.5167310000	1uvh_A.pdb:0.9810760000):0.6078000000	(1ji4_A.pdb:0.5853810000	2fjc_A.pdb:0.9377370000):0.1067550000):0.1640770000	(1qgh_A.pdb:0.3553290000	2ux1_A.pdb:0.5470100000):0.3592330000):0.0454268000	(((1ji5_A.pdb:0.2345130000	2chp_A.pdb:0.7601940000):0.1094480000	1n1q_A.pdb:0.3712480000):0.0866308000	1jig_A.pdb:0.2867990000):0.1978340000):0.5856460000	((1tjo_A.pdb:0.0000010000	1tk6_A.pdb:0.0000010000):0.9607470000	2vzb_A.pdb:1.6041370000):0.2108490000):0.1734420000	2fzf_A.pdb:2.7516440000):0.6920590000):0.4386080000	((((1jk0_A.pdb:0.6151820000	(1w68_A.pdb:0.0020800000	2uw2_A.pdb:0.1275920000):0.1326080000):1.1122000000	((1oqu_A.pdb:0.1956380000	1uzr_A.pdb:0.1203810000):0.1931150000	1r2f_A.pdb:0.1197990000):1.3046900000):0.1183950000	(1mxr_A.pdb:1.1863830000	3ee4_A.pdb:1.5992230000):0.1926930000):1.7895800000	(((1mty_B.pdb:2.3731900000	2inp_C.pdb:1.1120740000):0.3929890000	2inc_B.pdb:1.3126520000):0.8900440000	((1mty_D.pdb:0.7957920000	3dhg_A.pdb:2.5334050000):1.1744300000	1otk_A.pdb:3.5991100000):0.0216910000):0.3097380000):1.0870200000):0.5994110000	((1lko_A.pdb:1.0382950000	1yuz_A.pdb:0.9520690000):1.4183500000	3qhb_A.pdb:0.3769700000):1.0374500000):0.2720960000	(((1bg7_A.pdb:0.5806410000	1r03_A.pdb:0.2180830000):0.0653525000	(1lb3_A.pdb:0.1012910000	2za7_A.pdb:0.1771660000):0.3092500000):0.2426970000	(1z6o_A.pdb:1.2557720000	1z6o_M.pdb:1.1550590000):0.4957610000):0.3106070000):0.3257290000	((((1eum_A.pdb:0.5670020000	1krq_A.pdb:0.4430490000):0.2398770000	3e6s_A.pdb:1.0010610000):0.1645430000	2jd7_A.pdb:0.2136280000):0.1775690000	1vlg_A.pdb:0.3252710000):0.3693240000):1.8602100000	1za0_A.pdb:2.4071810000):0.3194220000	(2uw1_A.pdb:0.0000020000	2uw1_B.pdb:0.0147370000):0.1523940000);
(1afr_A.pdb:0.2102680000	((((((((1bcf_A.pdb:0.0000010000	3e1q_A.pdb:0.0063270000):0.2080330000	2fkz_A.pdb:0.2187680000):0.3185790000	1jgc_A.pdb:0.4567590000):0.4745150000	1nfv_A.pdb:0.7401550000):0.2011680000	((((((1dps_A.pdb:0.0000030000	1jts_A.pdb:0.0250110000):0.4328620000	1o9r_A.pdb:0.3418840000):0.4560940000	((1ji4_A.pdb:0.5982360000	2fjc_A.pdb:0.9039590000):0.2325230000	((((1ji5_A.pdb:0.2700390000	2chp_A.pdb:0.6570830000):0.0593096000	1jig_A.pdb:0.1393230000):0.1533630000	1n1q_A.pdb:0.2297880000):0.2448360000	(1qgh_A.pdb:0.3411080000	2ux1_A.pdb:0.4636070000):0.2882150000):0.1619190000):0.4450920000):0.2480630000	1uvh_A.pdb:0.7913380000):0.4676530000	(1tjo_A.pdb:0.0000010000	1tk6_A.pdb:0.0000010000):0.7439850000):0.5321860000	(2fzf_A.pdb:2.4155510000	2vzb_A.pdb:0.6790950000):0.4780250000):0.7157460000):0.3246500000	(((((1bg7_A.pdb:0.4102560000	(1lb3_A.pdb:0.0684930000	2za7_A.pdb:0.1634820000):0.3882490000):0.0671639000	1r03_A.pdb:0.2141550000):0.2603620000	(1z6o_A.pdb:1.1769240000	1z6o_M.pdb:0.8617200000):0.4411340000):0.1941280000	((((1eum_A.pdb:0.4548130000	1krq_A.pdb:0.3987970000):0.3931960000	3e6s_A.pdb:1.2014440000):0.3255580000	2jd7_A.pdb:0.2230000000):0.1317850000	1vlg_A.pdb:0.2306890000):0.4157780000):0.4353620000	((1lko_A.pdb:1.0447190000	1yuz_A.pdb:1.1415330000):1.1725000000	3qhb_A.pdb:0.4419750000):1.2573100000):0.0000020985):0.9737740000	(((((1jk0_A.pdb:0.4772880000	(1w68_A.pdb:0.0301130000	2uw2_A.pdb:0.1102970000):0.1252450000):0.8190830000	1mxr_A.pdb:1.0751200000):0.2410760000	((1oqu_A.pdb:0.0581440000	(1r2f_A.pdb:0.2602180000	1uzr_A.pdb:0.0872670000):0.1505770000):0.8295360000	3ee4_A.pdb:1.9642880000):0.0732575000):1.5336400000	(1mty_D.pdb:1.0554750000	3dhg_A.pdb:3.0169530000):0.2606140000):0.2184270000	(((1mty_B.pdb:2.0506970000	1otk_A.pdb:2.5753050000):0.9648850000	2inp_C.pdb:0.7630390000):0.5264480000	2inc_B.pdb:1.3280200000):1.5841200000):0.6242510000):0.7868200000	1za0_A.pdb:2.2008350000):1.0557000000	(2uw1_A.pdb:0.0000020000	2uw1_B.pdb:0.0152420000):0.0000028860);
(1afr_A.pdb:0.1671120000	(((((((1bcf_A.pdb:0.0000010000	3e1q_A.pdb:0.0133150000):0.2839030000	2fkz_A.pdb:0.1517540000):0.4678540000	1jgc_A.pdb:0.2800590000):0.9257660000	1nfv_A.pdb:0.3683520000):0.4254610000	(((((1bg7_A.pdb:0.6448700000	(1lb3_A.pdb:0.0451890000	2za7_A.pdb:0.1862260000):0.3692440000):0.0765633000	1r03_A.pdb:0.2561220000):0.2482290000	(1z6o_A.pdb:1.3745640000	1z6o_M.pdb:0.6181760000):0.5722390000):0.3209710000	((((1eum_A.pdb:0.4336060000	1krq_A.pdb:0.3292820000):0.3777610000	3e6s_A.pdb:1.2518410000):0.2440340000	2jd7_A.pdb:0.1917530000):0.1875580000	1vlg_A.pdb:0.2567610000):0.6843820000):0.9865000000	((1lko_A.pdb:0.6073270000	1yuz_A.pdb:0.9850860000):0.9748900000	3qhb_A.pdb:0.4640160000):0.8663270000):0.4498310000):0.3553560000	((((((1dps_A.pdb:0.0005930000	1jts_A.pdb:0.0204550000):0.5255300000	1o9r_A.pdb:0.3989650000):0.3803620000	1uvh_A.pdb:0.7578680000):0.4760100000	(((((1ji4_A.pdb:0.8070030000	2fjc_A.pdb:1.0346180000):0.2568810000	(1qgh_A.pdb:0.3346700000	2ux1_A.pdb:0.7862150000):0.3374870000):0.4202470000	1jig_A.pdb:0.1629950000):0.0932828000	(1ji5_A.pdb:0.1702030000	2chp_A.pdb:0.8601310000):0.1219220000):0.3070140000	1n1q_A.pdb:0.1651960000):0.5339330000):0.6787780000	(1tjo_A.pdb:0.0000010000	1tk6_A.pdb:0.0000010000):0.5143000000):0.6283320000	(2fzf_A.pdb:2.5186610000	2vzb_A.pdb:0.7646640000):1.1625100000):0.3256060000):0.4998960000	((((((1jk0_A.pdb:0.6145320000	2uw2_A.pdb:0.0689670000):0.0805198000	1w68_A.pdb:0.0000020000):1.5690000000	1mxr_A.pdb:1.1208100000):0.2582010000	(((1oqu_A.pdb:0.1728970000	1uzr_A.pdb:0.1224390000):0.1157250000	1r2f_A.pdb:0.1272800000):0.9414730000	3ee4_A.pdb:2.1085700000):0.2101000000):0.7436010000	((((1mty_B.pdb:1.0198280000	1otk_A.pdb:3.2461570000):1.5522800000	2inc_B.pdb:1.1273340000):0.1788250000	2inp_C.pdb:1.1670690000):1.1779600000	(1mty_D.pdb:1.0228900000	3dhg_A.pdb:2.4175620000):0.2646580000):0.7102570000):0.5800510000	1za0_A.pdb:1.3133380000):0.7093850000):1.5752100000	(2uw1_A.pdb:0.0000020000	2uw1_B.pdb:0.0125360000):0.0067050900);
(1afr_A.pdb:0.1889580000	((((((((((1bcf_A.pdb:0.0000010000	3e1q_A.pdb:0.0070160000):0.2677420000	2fkz_A.pdb:0.2162440000):0.2355940000	1jgc_A.pdb:0.4703640000):0.4552070000	1nfv_A.pdb:0.7981320000):0.0756845000	((((((1dps_A.pdb:0.0036860000	1jts_A.pdb:0.0110930000):0.3507520000	1o9r_A.pdb:0.3124540000):0.1967610000	1uvh_A.pdb:0.8651800000):0.4125570000	((((1ji4_A.pdb:0.2378320000	2fjc_A.pdb:1.0884250000):0.5829020000	(1qgh_A.pdb:0.2360390000	2ux1_A.pdb:0.7093960000):0.2499140000):0.4028600000	(1ji5_A.pdb:0.2631360000	(1jig_A.pdb:0.2683120000	2chp_A.pdb:0.4175610000):0.1287140000):0.1367240000):0.0248031000	1n1q_A.pdb:0.2881490000):0.3850300000):0.5583110000	(1tjo_A.pdb:0.0000010000	1tk6_A.pdb:0.0000010000):0.8372810000):0.2722780000	2vzb_A.pdb:1.1457110000):1.0180900000):0.3487530000	(((((((1jk0_A.pdb:0.6141810000	(1w68_A.pdb:0.0560890000	2uw2_A.pdb:0.0768230000):0.0292378000):1.0614200000	((1oqu_A.pdb:0.0480400000	(1r2f_A.pdb:0.3744760000	1uzr_A.pdb:0.1277120000):0.1593850000):0.9901750000	3ee4_A.pdb:2.6798460000):0.2934080000):0.3330290000	1mxr_A.pdb:0.9387700000):0.9950020000	(1mty_D.pdb:1.1513460000	3dhg_A.pdb:2.9158410000):0.1576060000):0.4198380000	((1mty_B.pdb:2.9962140000	2inp_C.pdb:0.7519890000):0.7337020000	2inc_B.pdb:1.3124160000):1.5257100000):0.3144820000	1otk_A.pdb:3.6317550000):1.1054600000	(((1lko_A.pdb:0.7863760000	1yuz_A.pdb:0.8200640000):0.9152460000	3qhb_A.pdb:0.7355740000):0.2880340000	2fzf_A.pdb:1.8111010000):0.6732490000):0.0060277300):0.4470600000	((1bg7_A.pdb:0.5583860000	(1lb3_A.pdb:0.0659780000	2za7_A.pdb:0.1707360000):0.3378250000):0.1429220000	1r03_A.pdb:0.2363260000):0.4251220000):0.2464270000	(1z6o_A.pdb:1.2197140000	1z6o_M.pdb:0.5982210000):0.3918560000):0.1041110000	(((1eum_A.pdb:0.7186010000	1krq_A.pdb:0.1615830000):0.3844490000	3e6s_A.pdb:1.0397490000):0.2960030000	(1vlg_A.pdb:0.3763960000	2jd7_A.pdb:0.2193500000):0.1161970000):0.4311010000):1.0402800000	1za0_A.pdb:2.0940830000):0.7670940000	(2uw1_A.pdb:0.0000020000	2uw1_B.pdb:0.0127230000):0.0597439000);
(1afr_A.pdb:0.2519350000	(((((((((((1bcf_A.pdb:0.0000010000	3e1q_A.pdb:0.0000030000):0.2352060000	2fkz_A.pdb:0.1972710000):0.3746920000	1jgc_A.pdb:0.2729020000):0.8266400000	1nfv_A.pdb:0.6507620000):0.5932230000	((((((1dps_A.pdb:0.0000030000	1jts_A.pdb:0.0000020000):0.3825670000	1o9r_A.pdb:0.3039060000):0.2676760000	((1ji4_A.pdb:0.8080770000	2fjc_A.pdb:0.8205910000):0.2864240000	((((1ji5_A.pdb:0.2775070000	2chp_A.pdb:0.6319710000):0.0882890000	1jig_A.pdb:0.3177580000):0.0684444000	1n1q_A.pdb:0.4078860000):0.2928290000	(1qgh_A.pdb:0.3822390000	2ux1_A.pdb:0.6500100000):0.3624030000):0.2612050000):0.4578650000):0.3662280000	1uvh_A.pdb:0.7808970000):0.4962480000	(1tjo_A.pdb:0.0000010000	1tk6_A.pdb:0.0000010000):0.7132330000):0.3532850000	(2fzf_A.pdb:2.4602370000	2vzb_A.pdb:0.8715740000):0.7814760000):0.3593330000):0.4969120000	(((1lko_A.pdb:0.8586270000	1yuz_A.pdb:0.8197380000):1.6688600000	3qhb_A.pdb:0.0711790000):1.0745200000	1otk_A.pdb:3.7068220000):0.3628900000):0.1058020000	((((1eum_A.pdb:0.3790670000	1krq_A.pdb:0.3603490000):0.4528360000	3e6s_A.pdb:1.3849070000):0.1375090000	2jd7_A.pdb:0.1713190000):0.2514810000	1vlg_A.pdb:0.2100320000):0.5988720000):0.2648260000	(((1bg7_A.pdb:0.7376200000	(1lb3_A.pdb:0.1174940000	2za7_A.pdb:0.1680090000):0.3016030000):0.0838021000	1r03_A.pdb:0.2498870000):0.2907530000	(1z6o_A.pdb:1.0821100000	1z6o_M.pdb:0.7354520000):0.2585430000):0.0562128000):1.8394000000	(((((1jk0_A.pdb:0.4223590000	(1w68_A.pdb:0.0674320000	2uw2_A.pdb:0.0724370000):0.1496690000):1.2434600000	((1oqu_A.pdb:0.1174300000	(1r2f_A.pdb:0.2592790000	1uzr_A.pdb:0.0620470000):0.0740804000):0.7501970000	3ee4_A.pdb:1.9779480000):0.3046170000):0.4258530000	1mxr_A.pdb:0.9417920000):1.4829400000	(1mty_D.pdb:0.8787190000	3dhg_A.pdb:1.9383920000):0.3644680000):0.3274370000	((1mty_B.pdb:2.8658600000	2inp_C.pdb:1.0185290000):0.6404150000	2inc_B.pdb:0.9037670000):1.3348200000):1.7901700000):0.4308090000	1za0_A.pdb:1.3070550000):1.3631700000	2uw1_B.pdb:0.0112820000):0.0138240000	2uw1_A.pdb:0.0000020000);
(1afr_A.pdb:0.0256140000	(((((((((((1bcf_A.pdb:0.0000010000	3e1q_A.pdb:0.0073410000):0.2347600000	2fkz_A.pdb:0.1426820000):0.3485290000	1jgc_A.pdb:0.2776000000):0.6996940000	((((((((1dps_A.pdb:0.0067910000	1jts_A.pdb:0.0000030000):0.4378520000	1o9r_A.pdb:0.2088890000):0.4537950000	1uvh_A.pdb:0.8536350000):0.2547060000	((1ji4_A.pdb:0.8691690000	2fjc_A.pdb:0.8537370000):0.0752953000	((((1ji5_A.pdb:0.2695390000	2chp_A.pdb:0.4715080000):0.0930882000	1jig_A.pdb:0.1962860000):0.0719292000	1n1q_A.pdb:0.3192420000):0.1832560000	(1qgh_A.pdb:0.3156170000	2ux1_A.pdb:0.6584790000):0.3472810000):0.1843210000):0.4954190000):0.6762870000	(1tjo_A.pdb:0.0000010000	1tk6_A.pdb:0.0000010000):0.7735080000):0.3275990000	1otk_A.pdb:2.3122480000):0.2151480000	(2fzf_A.pdb:1.6628480000	2vzb_A.pdb:0.8735320000):0.4460680000):0.7215540000	1nfv_A.pdb:0.6100590000):0.1522340000):0.9869700000	(((((((1jk0_A.pdb:0.6232870000	2uw2_A.pdb:0.0497440000):0.0755761000	1w68_A.pdb:0.0000020000):1.7229600000	3ee4_A.pdb:1.8819170000):0.3785880000	((1oqu_A.pdb:0.2889450000	1uzr_A.pdb:0.0777650000):0.0135245000	1r2f_A.pdb:0.2785790000):1.4116500000):0.1743950000	1mxr_A.pdb:0.8574110000):0.7735720000	(((1mty_B.pdb:3.5690150000	2inp_C.pdb:0.6089060000):0.3737670000	2inc_B.pdb:1.6747050000):1.4820100000	(1mty_D.pdb:0.8768020000	3dhg_A.pdb:2.5870270000):1.0949700000):0.3578860000):1.6670700000	((1lko_A.pdb:1.5627150000	1yuz_A.pdb:0.8125210000):0.7349410000	3qhb_A.pdb:0.6656840000):0.7121200000):0.0000027918):0.4278420000	(1z6o_A.pdb:1.2651690000	1z6o_M.pdb:0.9037870000):0.5696750000):0.0866906000	((1bg7_A.pdb:0.3333420000	(1lb3_A.pdb:0.1301060000	2za7_A.pdb:0.0839560000):0.2629770000):0.0545913000	1r03_A.pdb:0.2592510000):0.6862710000):0.4155830000	1vlg_A.pdb:0.2917650000):0.1331390000	2jd7_A.pdb:0.3246220000):0.1922010000	((1eum_A.pdb:0.4797140000	1krq_A.pdb:0.2259410000):0.3454650000	3e6s_A.pdb:0.9324960000):0.1637270000):1.1187900000	1za0_A.pdb:2.1427690000):0.8460110000	(2uw1_A.pdb:0.0000020000	2uw1_B.pdb:0.0156220000):0.2125150000);
(1afr_A.pdb:0.1510200000	((((((((1bcf_A.pdb:0.0000010000	3e1q_A.pdb:0.0068070000):0.2337080000	2fkz_A.pdb:0.2387020000):0.1727930000	1jgc_A.pdb:0.4212390000):0.4519860000	1nfv_A.pdb:1.0550680000):0.0670504000	((((((1dps_A.pdb:0.0006760000	1jts_A.pdb:0.0193180000):0.3409540000	1o9r_A.pdb:0.2501860000):0.4944740000	1uvh_A.pdb:0.6085300000):0.4324580000	((1ji4_A.pdb:0.5740230000	2fjc_A.pdb:0.5629290000):0.2614960000	((((1ji5_A.pdb:0.2418860000	2chp_A.pdb:0.4594000000):0.1085270000	1n1q_A.pdb:0.3904490000):0.1113060000	1jig_A.pdb:0.2036800000):0.1914490000	(1qgh_A.pdb:0.3473690000	2ux1_A.pdb:0.5451310000):0.2456270000):0.0975090000):0.3914550000):0.3204840000	(1tjo_A.pdb:0.0000010000	1tk6_A.pdb:0.0000010000):0.5780710000):0.3394850000	(2fzf_A.pdb:1.9746810000	2vzb_A.pdb:0.9438190000):0.9201530000):0.7458280000):0.4760290000	((((1bg7_A.pdb:0.6072730000	(1lb3_A.pdb:0.0646150000	2za7_A.pdb:0.1285980000):0.3046360000):0.0788555000	1r03_A.pdb:0.2086770000):0.2734860000	(((((1eum_A.pdb:0.6933690000	1krq_A.pdb:0.2598650000):0.2869680000	3e6s_A.pdb:0.9907430000):0.3358330000	2jd7_A.pdb:0.1963670000):0.2308270000	1vlg_A.pdb:0.1194760000):0.6477410000	(1z6o_A.pdb:1.1675850000	1z6o_M.pdb:0.7447010000):0.4190870000):0.0991713000):0.3950590000	((1lko_A.pdb:0.9830110000	1yuz_A.pdb:0.4730610000):1.3258700000	3qhb_A.pdb:0.0251460000):1.3554800000):0.1695940000):0.2581020000	(((((1jk0_A.pdb:0.5095840000	(1w68_A.pdb:0.0693030000	2uw2_A.pdb:0.0703360000):0.3037830000):0.7027930000	3ee4_A.pdb:2.5737770000):0.8102940000	1mxr_A.pdb:1.2012560000):0.2601760000	((1oqu_A.pdb:0.1806910000	1uzr_A.pdb:0.1151450000):0.0944955000	1r2f_A.pdb:0.1770770000):1.2872900000):1.2653200000	(((((1mty_B.pdb:1.5873370000	1otk_A.pdb:3.1046600000):1.6259300000	2inp_C.pdb:0.8261140000):1.2209400000	2inc_B.pdb:1.0694310000):0.3872150000	3dhg_A.pdb:2.0247730000):0.6159140000	1mty_D.pdb:1.3925170000):0.6239430000):1.4338600000):1.3585400000	1za0_A.pdb:2.3013210000):0.6534540000	(2uw1_A.pdb:0.0000020000	2uw1_B.pdb:0.0063700000):0.0443307000);
(1afr_A.pdb:0.1837990000	(((((((((1bcf_A.pdb:0.0000010000	3e1q_A.pdb:0.0068050000):0.3386250000	2fkz_A.pdb:0.1755590000):0.4328790000	1jgc_A.pdb:0.3291690000):0.2701120000	1nfv_A.pdb:0.7918160000):0.2798790000	((((((1dps_A.pdb:0.0000030000	1jts_A.pdb:0.0068020000):0.1757180000	1uvh_A.pdb:0.9456360000):0.3383030000	1o9r_A.pdb:0.2026780000):0.4869520000	(1ji4_A.pdb:0.6593890000	((((1ji5_A.pdb:0.2358410000	(1n1q_A.pdb:0.4262630000	2chp_A.pdb:0.5713380000):0.0822856000):0.1595340000	1jig_A.pdb:0.1403290000):0.1695020000	(1qgh_A.pdb:0.2543510000	2ux1_A.pdb:0.5454210000):0.4250040000):0.1864240000	2fjc_A.pdb:0.7993230000):0.1880510000):0.4289110000):0.4483300000	(1tjo_A.pdb:0.0000010000	1tk6_A.pdb:0.0000010000):0.5932130000):0.4253150000	(2fzf_A.pdb:1.5835570000	2vzb_A.pdb:0.7675100000):1.4336600000):0.7871270000):0.3841960000	((1lko_A.pdb:0.8978410000	1yuz_A.pdb:0.4960710000):1.6806300000	3qhb_A.pdb:0.0477350000):1.4817600000):0.2439070000	((((1bg7_A.pdb:0.3545060000	(1lb3_A.pdb:0.0741560000	2za7_A.pdb:0.1440480000):0.3259960000):0.1651470000	1r03_A.pdb:0.1575970000):0.3234290000	(1z6o_A.pdb:1.5183820000	1z6o_M.pdb:0.7465870000):0.5143660000):0.1048620000	(((1eum_A.pdb:0.6626110000	1krq_A.pdb:0.1712020000):0.2319870000	3e6s_A.pdb:1.2683690000):0.2451650000	(1vlg_A.pdb:0.4430580000	2jd7_A.pdb:0.2243820000):0.1848830000):0.4231300000):0.2444740000):0.5664260000	(((((1jk0_A.pdb:0.5512290000	(1w68_A.pdb:0.0428360000	2uw2_A.pdb:0.0930240000):0.1448490000):1.1382000000	((1oqu_A.pdb:0.1962070000	1uzr_A.pdb:0.0854190000):0.1814700000	1r2f_A.pdb:0.1418220000):1.1930200000):0.3742680000	(1mxr_A.pdb:1.1551270000	3ee4_A.pdb:1.9379820000):0.2826650000):1.0159500000	(1mty_D.pdb:1.3921710000	3dhg_A.pdb:1.8237030000):1.1940000000):0.6904500000	(((1mty_B.pdb:1.5652050000	1otk_A.pdb:3.2796670000):0.8623770000	2inp_C.pdb:1.0796860000):0.1737990000	2inc_B.pdb:1.2517870000):1.3685300000):0.9750540000):1.0868100000	1za0_A.pdb:2.3679450000):0.7131200000	(2uw1_A.pdb:0.0000020000	2uw1_B.pdb:0.0090400000):0.0296516000);
(1afr_A.pdb:0.1957170000	(((((((((1bcf_A.pdb:0.0000010000	3e1q_A.pdb:0.0000030000):0.3834020000	2fkz_A.pdb:0.2074360000):0.4161070000	1jgc_A.pdb:0.3112800000):0.7331350000	1nfv_A.pdb:0.8125780000):0.1471590000	((((((1dps_A.pdb:0.0000030000	1jts_A.pdb:0.0127270000):0.4879760000	1o9r_A.pdb:0.3631030000):0.4246230000	1uvh_A.pdb:0.7360290000):0.4376470000	((1ji4_A.pdb:0.6898490000	2fjc_A.pdb:1.1614800000):0.1369170000	(((1ji5_A.pdb:0.2413430000	(1n1q_A.pdb:0.3161380000	2chp_A.pdb:0.5477650000):0.0632799000):0.0474458000	1jig_A.pdb:0.2059990000):0.0908479000	(1qgh_A.pdb:0.3386770000	2ux1_A.pdb:0.7085840000):0.3747380000):0.2983390000):0.3639590000):0.3893260000	(1tjo_A.pdb:0.0000010000	1tk6_A.pdb:0.0000010000):0.7912000000):0.3343270000	(2fzf_A.pdb:1.6284790000	2vzb_A.pdb:1.0606860000):1.0326500000):0.4321700000):0.2291740000	((1lko_A.pdb:0.8418060000	1yuz_A.pdb:0.7585970000):1.0134200000	3qhb_A.pdb:0.2880760000):0.9678750000):0.2977730000	((((1bg7_A.pdb:0.5387130000	(1lb3_A.pdb:0.2110450000	2za7_A.pdb:0.1636560000):0.4902010000):0.1258180000	1r03_A.pdb:0.3151090000):0.2784710000	(1z6o_A.pdb:1.2308290000	1z6o_M.pdb:0.7587380000):0.2315890000):0.2110160000	((((1eum_A.pdb:0.5035690000	1krq_A.pdb:0.2839430000):0.5210160000	3e6s_A.pdb:0.9034070000):0.1939320000	2jd7_A.pdb:0.2735990000):0.2021510000	1vlg_A.pdb:0.2592610000):0.3454050000):0.3677540000):1.2106100000	((((((1jk0_A.pdb:0.4398890000	(1w68_A.pdb:0.0533860000	2uw2_A.pdb:0.0982120000):0.2173780000):1.0043500000	(1oqu_A.pdb:0.1294970000	(1r2f_A.pdb:0.2678610000	1uzr_A.pdb:0.1200310000):0.0889870000):1.3608800000):0.3150310000	1mxr_A.pdb:1.0835290000):0.2761180000	3ee4_A.pdb:2.1468360000):1.1500300000	((((1mty_B.pdb:1.5043210000	1otk_A.pdb:2.5197100000):1.3332400000	2inp_C.pdb:0.9491080000):0.6227230000	2inc_B.pdb:1.3071070000):1.1972200000	(1mty_D.pdb:1.0414530000	3dhg_A.pdb:2.2794630000):0.1477540000):0.0447554000):1.1858100000	1za0_A.pdb:1.2556180000):0.6164770000):0.7555170000	2uw1_B.pdb:0.0000020000):0.0028702000	2uw1_A.pdb:0.0000020000);
(1afr_A.pdb:0.1317960000	((((((((1bcf_A.pdb:0.0000010000	3e1q_A.pdb:0.0000030000):0.2350510000	2fkz_A.pdb:0.2380290000):0.3034390000	1jgc_A.pdb:0.2739020000):0.4475460000	1nfv_A.pdb:0.7340450000):0.0284925000	((((((((1dps_A.pdb:0.0000030000	1jts_A.pdb:0.0427470000):0.2679010000	1uvh_A.pdb:0.9729280000):0.1930290000	1o9r_A.pdb:0.3254250000):0.5982440000	(1ji4_A.pdb:0.5579340000	2fjc_A.pdb:0.6588700000):0.1236600000):0.1922800000	(1qgh_A.pdb:0.4320810000	2ux1_A.pdb:0.4752160000):0.2949660000):0.0779886000	(((1ji5_A.pdb:0.2639430000	2chp_A.pdb:0.5649530000):0.0660198000	1jig_A.pdb:0.1114720000):0.1303210000	1n1q_A.pdb:0.2257640000):0.1986820000):0.4063900000	(1tjo_A.pdb:0.0000010000	1tk6_A.pdb:0.0000010000):0.7507160000):0.3491410000	(2fzf_A.pdb:1.7970960000	2vzb_A.pdb:0.8084270000):0.8322590000):0.6032330000):0.4290270000	((((1eum_A.pdb:0.4641930000	1krq_A.pdb:0.4335240000):0.2386580000	3e6s_A.pdb:0.9505170000):0.3712210000	2jd7_A.pdb:0.3006620000):0.1132060000	1vlg_A.pdb:0.1275480000):0.4661470000):0.1414010000	(((1bg7_A.pdb:0.4232930000	(1r03_A.pdb:0.2786270000	(1z6o_A.pdb:0.9389720000	1z6o_M.pdb:0.8839250000):0.7129390000):0.0396116000):0.1192090000	(1lb3_A.pdb:0.1232930000	2za7_A.pdb:0.1024250000):0.2531040000):0.4355050000	((1lko_A.pdb:0.9005520000	1yuz_A.pdb:1.0917340000):0.7784400000	3qhb_A.pdb:0.3617820000):1.0458400000):0.1714490000):0.9203720000	((((((((1jk0_A.pdb:0.6186240000	2uw2_A.pdb:0.0413310000):0.0764283000	1w68_A.pdb:0.0000020000):1.0587200000	3ee4_A.pdb:2.1933860000):0.3815430000	((1oqu_A.pdb:0.2262320000	1uzr_A.pdb:0.1380550000):0.1313880000	1r2f_A.pdb:0.1585630000):1.2933100000):0.5256920000	1mxr_A.pdb:0.7674930000):1.1786500000	3dhg_A.pdb:2.6451230000):0.2351640000	((((1mty_B.pdb:2.2845930000	1otk_A.pdb:3.6569400000):0.4262720000	2inp_C.pdb:0.3524110000):0.5560180000	2inc_B.pdb:1.4293840000):0.8566380000	1mty_D.pdb:1.3917450000):0.1593210000):1.8281000000	1za0_A.pdb:1.4406610000):1.0247700000):0.5412160000	(2uw1_A.pdb:0.0000020000	2uw1_B.pdb:0.0060680000):0.0391275000);
(1afr_A.pdb:0.0749930000	((((((((1bcf_A.pdb:0.0000010000	3e1q_A.pdb:0.0255200000):0.2580470000	2fkz_A.pdb:0.2124300000):0.3706620000	1jgc_A.pdb:0.3793020000):0.7288990000	1nfv_A.pdb:0.4789960000):0.1530450000	((((((1dps_A.pdb:0.0000020000	1jts_A.pdb:0.0250530000):0.5543330000	1o9r_A.pdb:0.2116120000):0.3166850000	((((1ji4_A.pdb:0.6991870000	2fjc_A.pdb:0.7397970000):0.3339100000	(1qgh_A.pdb:0.3272180000	2ux1_A.pdb:0.3939210000):0.3085830000):0.3462930000	((1ji5_A.pdb:0.2919520000	2chp_A.pdb:0.5974930000):0.1123350000	1jig_A.pdb:0.2420860000):0.1477310000):0.0540409000	1n1q_A.pdb:0.3257480000):0.3972470000):0.2911930000	1uvh_A.pdb:0.6913440000):0.3377880000	(1tjo_A.pdb:0.0000010000	1tk6_A.pdb:0.0000010000):0.5176780000):0.4563630000	(2fzf_A.pdb:2.3339300000	2vzb_A.pdb:1.0595570000):0.2323290000):0.9094040000):0.4798570000	(((1bg7_A.pdb:0.6000460000	((1lb3_A.pdb:0.1561790000	2za7_A.pdb:0.1529830000):0.2625650000	1r03_A.pdb:0.2833970000):0.0761029000):0.4830410000	(((((1eum_A.pdb:0.4114590000	1krq_A.pdb:0.5129440000):0.4507570000	3e6s_A.pdb:1.0552960000):0.1745600000	2jd7_A.pdb:0.3503090000):0.3284480000	1vlg_A.pdb:0.0668560000):0.4673750000	(1z6o_A.pdb:1.5117580000	1z6o_M.pdb:0.4892750000):0.7225930000):0.1569600000):0.3909550000	((1lko_A.pdb:0.7443800000	1yuz_A.pdb:0.7560580000):0.8749660000	3qhb_A.pdb:0.5766410000):1.2779600000):0.2675070000):0.4116760000	(((1jk0_A.pdb:0.5090610000	(1w68_A.pdb:0.0838140000	2uw2_A.pdb:0.1081270000):0.0858854000):1.2664100000	((((((1mty_B.pdb:1.4445630000	1otk_A.pdb:2.9488110000):2.4603800000	2inp_C.pdb:0.1435270000):0.1021980000	2inc_B.pdb:2.4456350000):0.8322510000	(1mty_D.pdb:0.9422630000	3dhg_A.pdb:2.9374100000):1.5478300000):0.8425830000	((1oqu_A.pdb:0.2180090000	1uzr_A.pdb:0.1045210000):0.0775097000	1r2f_A.pdb:0.2093600000):0.7090770000):0.4194830000	1mxr_A.pdb:1.2597540000):0.3622080000):0.2698060000	3ee4_A.pdb:1.7597120000):1.4142200000):0.6022570000	1za0_A.pdb:1.7780720000):0.7211140000	(2uw1_A.pdb:0.0000020000	2uw1_B.pdb:0.0126830000):0.1306080000);
(1afr_A.pdb:0.2045280000	(((((((((1bcf_A.pdb:0.0000020000	3e1q_A.pdb:0.0000030000):0.3148460000	2fkz_A.pdb:0.2071890000):0.2262390000	1jgc_A.pdb:0.5403300000):0.2174520000	1nfv_A.pdb:1.1123890000):0.1914600000	((((((1dps_A.pdb:0.0000020000	1jts_A.pdb:0.0117680000):0.4462430000	1o9r_A.pdb:0.2697790000):0.7551670000	1uvh_A.pdb:0.7751070000):0.1811840000	(((1ji4_A.pdb:0.8253240000	2fjc_A.pdb:0.7650980000):0.1630940000	(((1ji5_A.pdb:0.2396930000	2chp_A.pdb:0.4997710000):0.0616139000	1n1q_A.pdb:0.4134840000):0.1904060000	1jig_A.pdb:0.0806250000):0.1497940000):0.1428600000	(1qgh_A.pdb:0.4602190000	2ux1_A.pdb:0.5766380000):0.2710890000):0.4049700000):0.4218820000	(1tjo_A.pdb:0.0000010000	1tk6_A.pdb:0.0000010000):0.5631450000):0.4813820000	(2fzf_A.pdb:2.2229370000	2vzb_A.pdb:0.7749840000):0.8636600000):0.6343400000):0.3799040000	((((1bg7_A.pdb:0.4296870000	((1lb3_A.pdb:0.1449310000	2za7_A.pdb:0.1842180000):0.0603621000	1z6o_A.pdb:1.9762920000):0.2073380000):0.0689820000	1r03_A.pdb:0.3185980000):0.4297040000	(((((1eum_A.pdb:0.5627160000	1krq_A.pdb:0.2451850000):0.3936010000	3e6s_A.pdb:0.9941620000):0.2201030000	2jd7_A.pdb:0.2790610000):0.1633860000	1vlg_A.pdb:0.2037800000):0.7761580000	1z6o_M.pdb:1.1362900000):0.1302140000):0.4890460000	((1lko_A.pdb:1.1162040000	1yuz_A.pdb:0.5483760000):1.3799500000	3qhb_A.pdb:0.2515220000):2.0229900000):0.0993890000):0.5419380000	((((((1jk0_A.pdb:0.4067360000	(1w68_A.pdb:0.0650380000	2uw2_A.pdb:0.1022180000):0.3156350000):1.5205800000	3ee4_A.pdb:2.6083090000):0.1743420000	((1oqu_A.pdb:0.2172970000	1uzr_A.pdb:0.1180440000):0.1536250000	1r2f_A.pdb:0.1357130000):1.1192200000):0.2585060000	1mxr_A.pdb:1.1824690000):0.6022020000	(((1mty_B.pdb:2.1765490000	1otk_A.pdb:2.4923770000):0.4816660000	2inp_C.pdb:0.6776730000):0.0868476000	2inc_B.pdb:1.4285180000):0.9549040000):0.2185510000	(1mty_D.pdb:1.0175810000	3dhg_A.pdb:1.7613940000):0.6248320000):1.0378100000):0.9400890000	1za0_A.pdb:1.7144010000):1.2270100000	2uw1_B.pdb:0.0000020000):0.0089230700	2uw1_A.pdb:0.0000020000);
(1afr_A.pdb:0.2062850000	(((((((((((1bcf_A.pdb:0.0000010000	3e1q_A.pdb:0.0000030000):0.3210570000	2fkz_A.pdb:0.1716910000):0.2598990000	1jgc_A.pdb:0.5743600000):0.6188310000	(((((1dps_A.pdb:0.0104200000	1jts_A.pdb:0.0111650000):0.3800470000	1o9r_A.pdb:0.1877420000):0.3723600000	1uvh_A.pdb:1.1971030000):0.6982020000	((1ji4_A.pdb:0.5283630000	2vzb_A.pdb:1.7759310000):0.2187220000	2fjc_A.pdb:1.0624790000):0.2697520000):0.2368750000	(((((1ji5_A.pdb:0.3741960000	2chp_A.pdb:0.6972370000):0.0953988000	1jig_A.pdb:0.1939690000):0.0531010000	(1qgh_A.pdb:0.3123130000	2ux1_A.pdb:0.8035500000):0.6982590000):0.0871024000	1n1q_A.pdb:0.2824160000):0.0717043000	(1tjo_A.pdb:0.0000010000	1tk6_A.pdb:0.0000010000):1.2029900000):0.0702411000):1.3676100000):0.0000020598	1nfv_A.pdb:0.6171740000):0.2599820000	2fzf_A.pdb:2.2532510000):0.1648600000	((1lko_A.pdb:0.7584460000	1yuz_A.pdb:1.0414580000):0.8304690000	3qhb_A.pdb:0.6971770000):1.1549200000):0.1618970000	(((1bg7_A.pdb:0.7781750000	(1lb3_A.pdb:0.1550450000	2za7_A.pdb:0.1604400000):0.2191940000):0.0956676000	1r03_A.pdb:0.3042630000):0.3372440000	(((((1eum_A.pdb:0.3564190000	1krq_A.pdb:0.3609060000):0.3739070000	3e6s_A.pdb:0.9204730000):0.2711090000	2jd7_A.pdb:0.1893210000):0.3335350000	1vlg_A.pdb:0.1817060000):0.6808830000	(1z6o_A.pdb:1.2929110000	1z6o_M.pdb:1.0705210000):0.3757300000):0.0595304000):0.4449150000):0.8001100000	((((((1jk0_A.pdb:0.4835040000	(1w68_A.pdb:0.0197740000	2uw2_A.pdb:0.0439930000):0.1129870000):1.4762200000	3ee4_A.pdb:2.2054290000):0.2895040000	((1oqu_A.pdb:0.1652090000	1uzr_A.pdb:0.1080490000):0.0885624000	1r2f_A.pdb:0.1333140000):0.8124550000):0.1333010000	1mxr_A.pdb:1.1481320000):0.7694730000	((((1mty_B.pdb:1.5123250000	1otk_A.pdb:2.5963270000):1.2486700000	2inp_C.pdb:0.5660530000):0.6620820000	2inc_B.pdb:1.2055990000):1.1369900000	3dhg_A.pdb:2.1517180000):0.1673470000):0.2388620000	1mty_D.pdb:1.1451300000):1.2530000000):0.7494640000	1za0_A.pdb:1.3338730000):1.1342700000	2uw1_B.pdb:0.0000020000):0.0183702000	2uw1_A.pdb:0.0000020000);
(1afr_A.pdb:0.1952120000	(((((((((1bcf_A.pdb:0.0000010000	3e1q_A.pdb:0.0183570000):0.3348120000	2fkz_A.pdb:0.1370570000):0.2225420000	1jgc_A.pdb:0.4778950000):0.6601620000	1nfv_A.pdb:0.6144590000):0.1819460000	((((((1dps_A.pdb:0.0064620000	1jts_A.pdb:0.0000030000):0.3510190000	1o9r_A.pdb:0.2261190000):0.4682210000	1uvh_A.pdb:0.9248510000):0.3972930000	((1ji4_A.pdb:0.7443460000	2fjc_A.pdb:0.7396340000):0.2810890000	(((1ji5_A.pdb:0.2619180000	1n1q_A.pdb:0.4414240000):0.0713848000	(1jig_A.pdb:0.1248640000	2chp_A.pdb:0.6626210000):0.1131160000):0.1022050000	(1qgh_A.pdb:0.3115610000	2ux1_A.pdb:0.6550130000):0.5107900000):0.1949300000):0.5512690000):0.6520570000	(1tjo_A.pdb:0.0000010000	1tk6_A.pdb:0.0000010000):0.7257400000):0.3343690000	(2fzf_A.pdb:1.9240010000	2vzb_A.pdb:1.2164330000):0.6514730000):0.9300610000):0.3772360000	((1bg7_A.pdb:0.4678630000	(((((((1eum_A.pdb:0.5623420000	1krq_A.pdb:0.3709940000):0.6877900000	2jd7_A.pdb:0.1150820000):0.2138630000	1vlg_A.pdb:0.3673180000):0.2767260000	3e6s_A.pdb:0.9071000000):0.7938020000	(1z6o_A.pdb:1.1270950000	1z6o_M.pdb:0.8629230000):0.4731070000):0.1334110000	(1lb3_A.pdb:0.1597710000	2za7_A.pdb:0.1422920000):0.3564130000):0.1444430000	1r03_A.pdb:0.2842390000):0.0994010000):0.7803820000	((1lko_A.pdb:0.5533600000	1yuz_A.pdb:1.0881360000):1.4627600000	3qhb_A.pdb:0.1721250000):1.4136000000):0.3167900000):0.5838860000	(((1jk0_A.pdb:0.3782870000	(1w68_A.pdb:0.0758730000	2uw2_A.pdb:0.0598390000):0.2976640000):0.7140360000	(1mxr_A.pdb:1.5826910000	(((1oqu_A.pdb:0.2045030000	1uzr_A.pdb:0.1614580000):0.0747892000	1r2f_A.pdb:0.1831100000):1.0637900000	3ee4_A.pdb:2.0925070000):0.6854620000):0.3398430000):0.8673330000	((((1mty_B.pdb:1.0689650000	1otk_A.pdb:3.3896390000):1.4063800000	2inp_C.pdb:0.9143450000):0.6137140000	2inc_B.pdb:1.1157450000):1.5617000000	(1mty_D.pdb:1.0617110000	3dhg_A.pdb:2.4133790000):0.3186840000):0.7566020000):0.3172580000):0.6567040000	1za0_A.pdb:1.3012680000):1.2969500000	2uw1_B.pdb:0.0027470000):0.0005443740	2uw1_A.pdb:0.0000020000);
(1afr_A.pdb:0.1766300000	(((((((((1bcf_A.pdb:0.0000010000	3e1q_A.pdb:0.0060780000):0.2341560000	2fkz_A.pdb:0.1188390000):0.3343610000	1jgc_A.pdb:0.2219660000):0.6965500000	1nfv_A.pdb:0.6803790000):0.1756910000	((((((1dps_A.pdb:0.0000030000	1jts_A.pdb:0.0178980000):0.3754690000	1o9r_A.pdb:0.1788120000):0.5838910000	1uvh_A.pdb:0.8526220000):0.2814960000	((1ji4_A.pdb:0.8259170000	2fjc_A.pdb:0.8009540000):0.1119220000	((((1ji5_A.pdb:0.2785170000	2chp_A.pdb:0.6902380000):0.1752670000	1n1q_A.pdb:0.3301960000):0.1363880000	1jig_A.pdb:0.1943730000):0.2839430000	(1qgh_A.pdb:0.4010700000	2ux1_A.pdb:0.6612510000):0.2675930000):0.1865700000):0.3198450000):0.5610850000	(1tjo_A.pdb:0.0000010000	1tk6_A.pdb:0.0000010000):0.8451690000):0.6363030000	(2fzf_A.pdb:1.9783570000	2vzb_A.pdb:0.8378570000):0.6833590000):0.4107430000):0.4079190000	((((1bg7_A.pdb:0.4163620000	(((1lb3_A.pdb:0.0871170000	2za7_A.pdb:0.1254990000):0.1115630000	1z6o_A.pdb:1.7418220000):0.2705640000	1r03_A.pdb:0.2472320000):0.1340300000):0.2524600000	1z6o_M.pdb:1.1277930000):0.1660270000	((((1eum_A.pdb:0.4219580000	1krq_A.pdb:0.2595710000):0.3829810000	3e6s_A.pdb:1.0983470000):0.1993480000	2jd7_A.pdb:0.2683400000):0.2592040000	1vlg_A.pdb:0.2098180000):0.3608760000):0.5297280000	((1lko_A.pdb:0.9374290000	1yuz_A.pdb:0.9702530000):0.8633490000	3qhb_A.pdb:0.2620190000):1.0750400000):0.0588434000):0.6150860000	((((1jk0_A.pdb:0.4658730000	(1w68_A.pdb:0.0512580000	2uw2_A.pdb:0.0549250000):0.1184740000):1.3321100000	(((1oqu_A.pdb:0.1334880000	1uzr_A.pdb:0.1377150000):0.1210840000	1r2f_A.pdb:0.1634350000):0.9649070000	3ee4_A.pdb:2.2463030000):0.4066000000):0.4419370000	1mxr_A.pdb:0.5553530000):0.9279890000	((((1mty_B.pdb:2.3944210000	1otk_A.pdb:3.8378560000):0.5113970000	2inp_C.pdb:0.9504910000):0.2992490000	2inc_B.pdb:1.2329180000):0.9606140000	(1mty_D.pdb:1.1775950000	3dhg_A.pdb:2.6987040000):0.7536230000):0.1469130000):0.7382260000):0.5718140000	1za0_A.pdb:1.3321900000):0.9014250000	2uw1_B.pdb:0.0000020000):0.0060797300	2uw1_A.pdb:0.0000020000);
(1afr_A.pdb:0.1849770000	((((((((((1bcf_A.pdb:0.0000010000	3e1q_A.pdb:0.0193920000):0.2285900000	2fkz_A.pdb:0.2598870000):0.1663090000	1jgc_A.pdb:0.4854340000):0.6399900000	1nfv_A.pdb:0.8121390000):0.0594002000	((((((1dps_A.pdb:0.0061110000	1jts_A.pdb:0.0000020000):0.3360650000	1o9r_A.pdb:0.3017190000):0.7380810000	1uvh_A.pdb:0.7284400000):0.3046930000	((1ji4_A.pdb:0.4932950000	2fjc_A.pdb:0.7949370000):0.1666770000	(((1ji5_A.pdb:0.1773620000	1jig_A.pdb:0.2151590000):0.1082660000	(1n1q_A.pdb:0.2339710000	2chp_A.pdb:0.4279440000):0.1426390000):0.0794292000	(1qgh_A.pdb:0.2276410000	2ux1_A.pdb:0.6495340000):0.3571920000):0.1885720000):0.4347680000):0.3771410000	(1tjo_A.pdb:0.0000010000	1tk6_A.pdb:0.0000010000):0.8810230000):0.2962080000	(2fzf_A.pdb:1.9172670000	2vzb_A.pdb:0.9363790000):0.8314540000):0.8810530000):0.3186440000	((1lko_A.pdb:1.1176630000	1yuz_A.pdb:0.7366620000):1.2611400000	3qhb_A.pdb:0.2455430000):1.3564400000):0.0728206000	(((((1bg7_A.pdb:0.7122320000	(1lb3_A.pdb:0.1324310000	2za7_A.pdb:0.0877410000):0.3503290000):0.0598180000	1r03_A.pdb:0.4118830000):0.1466880000	(1z6o_A.pdb:1.3094920000	1z6o_M.pdb:0.7075520000):0.5164410000):0.3607220000	3e6s_A.pdb:1.1219140000):0.1409360000	(((1eum_A.pdb:0.2964150000	1krq_A.pdb:0.4601580000):0.5541920000	2jd7_A.pdb:0.1376160000):0.2354360000	1vlg_A.pdb:0.3581340000):0.2447800000):0.5700210000):0.8962600000	(((((1jk0_A.pdb:0.2916190000	(1w68_A.pdb:0.0249800000	2uw2_A.pdb:0.0888400000):0.3526380000):1.1892200000	1mxr_A.pdb:0.8716020000):0.2923500000	((1oqu_A.pdb:0.2600340000	1uzr_A.pdb:0.0938380000):0.0455797000	1r2f_A.pdb:0.2266840000):0.7481660000):0.2143380000	3ee4_A.pdb:2.1684800000):0.7823560000	((((1mty_B.pdb:2.5918880000	1otk_A.pdb:3.0556110000):0.7936280000	2inp_C.pdb:1.1633810000):0.1588780000	2inc_B.pdb:1.2497540000):0.7996600000	(1mty_D.pdb:1.4636690000	3dhg_A.pdb:2.4839940000):0.4646180000):0.3633760000):0.8614860000):0.9098110000	1za0_A.pdb:1.6694720000):1.6241000000	2uw1_B.pdb:0.0000020000):0.0117231000	2uw1_A.pdb:0.0000020000);
(1afr_A.pdb:0.0596920000	((((((((1bcf_A.pdb:0.0000010000	3e1q_A.pdb:0.0149560000):0.2119250000	2fkz_A.pdb:0.1723800000):0.3977990000	1jgc_A.pdb:0.5570430000):0.5322190000	(((((((1jk0_A.pdb:0.5861540000	(1w68_A.pdb:0.0071060000	2uw2_A.pdb:0.0759280000):0.0699045000):1.5982800000	(1mxr_A.pdb:0.9028790000	3ee4_A.pdb:1.9321980000):0.0140823000):0.3380380000	((1oqu_A.pdb:0.1395850000	1r2f_A.pdb:0.2237940000):0.0363641000	1uzr_A.pdb:0.1019170000):1.0320900000):1.1573900000	((1mty_B.pdb:2.9749620000	2inc_B.pdb:1.3456800000):0.1947010000	2inp_C.pdb:0.6607500000):0.8780320000):0.4936700000	1otk_A.pdb:3.6226170000):0.1418800000	(1mty_D.pdb:0.8258640000	3dhg_A.pdb:2.4934730000):0.2412600000):1.5360500000	1nfv_A.pdb:0.8700810000):0.1252750000):0.1743560000	((((((1dps_A.pdb:0.0000020000	1jts_A.pdb:0.0581000000):0.5390330000	1o9r_A.pdb:0.1215040000):0.3705920000	1uvh_A.pdb:1.1343280000):0.3321090000	(1ji4_A.pdb:0.6758700000	(((((1ji5_A.pdb:0.2822280000	(1jig_A.pdb:0.2432700000	2chp_A.pdb:0.6384310000):0.0458704000):0.1628810000	1n1q_A.pdb:0.2628730000):0.2123050000	1qgh_A.pdb:0.6401070000):0.2288520000	2ux1_A.pdb:0.5763820000):0.1206730000	2fjc_A.pdb:1.0265200000):0.3609010000):0.1518850000):0.4423840000	(1tjo_A.pdb:0.0000010000	1tk6_A.pdb:0.0000010000):0.8125500000):0.6746650000	(2fzf_A.pdb:1.9260210000	2vzb_A.pdb:1.2293250000):0.7132450000):0.1754100000):0.4539130000	((1lko_A.pdb:1.3112910000	1yuz_A.pdb:0.8826250000):1.3496900000	3qhb_A.pdb:0.2226370000):1.4635500000):0.2011940000	(((1bg7_A.pdb:0.4768100000	((1lb3_A.pdb:0.0940250000	2za7_A.pdb:0.1246530000):0.2766090000	1r03_A.pdb:0.2162020000):0.0551505000):0.1526250000	(1z6o_A.pdb:1.2831110000	1z6o_M.pdb:0.9630460000):0.3879800000):0.1815280000	((1eum_A.pdb:0.4949950000	1krq_A.pdb:0.3039860000):0.4632530000	((1vlg_A.pdb:0.3964090000	2jd7_A.pdb:0.3700080000):0.1352470000	3e6s_A.pdb:0.9327640000):0.1805930000):0.3369070000):0.6798270000):1.3522500000	1za0_A.pdb:1.8625230000):0.6794850000	(2uw1_A.pdb:0.0000020000	2uw1_B.pdb:0.0129990000):0.1854060000);
(1afr_A.pdb:0.1371050000	(((((((((1bcf_A.pdb:0.0000010000	3e1q_A.pdb:0.0000030000):0.4413910000	2fkz_A.pdb:0.1623810000):0.3885720000	1jgc_A.pdb:0.4549590000):0.5314060000	1nfv_A.pdb:0.6841790000):0.1200590000	((((((((1dps_A.pdb:0.0000030000	1jts_A.pdb:0.0152060000):0.2554160000	1o9r_A.pdb:0.4191960000):0.4620900000	1uvh_A.pdb:0.7490870000):0.4395880000	(1ji4_A.pdb:0.7300270000	2fjc_A.pdb:0.8402350000):0.6632870000):0.2688250000	(1qgh_A.pdb:0.2902030000	2ux1_A.pdb:0.9328220000):0.2373190000):0.1795770000	(((1ji5_A.pdb:0.2606500000	2chp_A.pdb:0.5571460000):0.1321700000	1n1q_A.pdb:0.4211730000):0.1571930000	1jig_A.pdb:0.1282460000):0.1524560000):1.1069800000	(1tjo_A.pdb:0.0000010000	1tk6_A.pdb:0.0000010000):0.5913300000):0.4356000000	2vzb_A.pdb:1.7723630000):0.9718020000):0.6214740000	(((1lko_A.pdb:0.7789050000	1yuz_A.pdb:0.8820070000):0.9244990000	3qhb_A.pdb:0.4771890000):0.2635400000	2fzf_A.pdb:2.1183330000):0.4745620000):0.1552490000	(((1bg7_A.pdb:0.3852230000	(1lb3_A.pdb:0.1000590000	2za7_A.pdb:0.1590680000):0.3274730000):0.0955937000	1r03_A.pdb:0.2720790000):0.2244060000	(((((1eum_A.pdb:0.5710330000	1krq_A.pdb:0.2767240000):0.3850890000	3e6s_A.pdb:1.0242140000):0.2046390000	2jd7_A.pdb:0.1756800000):0.1168780000	1vlg_A.pdb:0.2841340000):0.6657600000	(1z6o_A.pdb:1.3938190000	1z6o_M.pdb:0.7608720000):0.3019890000):0.1777320000):0.3345700000):0.6655300000	((((((1jk0_A.pdb:0.4699090000	(1w68_A.pdb:0.0404540000	2uw2_A.pdb:0.0730400000):0.1243080000):1.3252000000	(((1oqu_A.pdb:0.1878100000	1uzr_A.pdb:0.1163790000):0.0812046000	1r2f_A.pdb:0.1537870000):0.8662660000	3ee4_A.pdb:2.2936600000):0.2993510000):0.0000024351	1mxr_A.pdb:1.1071870000):0.8567390000	(((1mty_B.pdb:1.7368250000	1otk_A.pdb:2.1811360000):1.0421300000	2inp_C.pdb:1.0935830000):0.1641320000	2inc_B.pdb:1.7224180000):1.4007000000):0.2503230000	3dhg_A.pdb:2.0809280000):0.2592810000	1mty_D.pdb:1.2108110000):0.8907290000):0.9599330000	1za0_A.pdb:1.8499420000):1.6723800000	(2uw1_A.pdb:0.0000020000	2uw1_B.pdb:0.0000020000):0.0363679000);
(1afr_A.pdb:0.1867560000	(((((((1bcf_A.pdb:0.0000010000	3e1q_A.pdb:0.0136900000):0.3077540000	2fkz_A.pdb:0.1513070000):0.3033160000	1jgc_A.pdb:0.2792110000):1.1173300000	1nfv_A.pdb:0.6274290000):0.1688000000	(((((((1dps_A.pdb:0.0117460000	1jts_A.pdb:0.0302310000):0.3905350000	1o9r_A.pdb:0.3643870000):0.5638960000	1uvh_A.pdb:0.6932950000):0.5837730000	1n1q_A.pdb:0.2729230000):0.0355537000	((((1ji4_A.pdb:0.6647240000	2fjc_A.pdb:0.7600100000):0.3400340000	2ux1_A.pdb:0.7125340000):0.1694380000	1qgh_A.pdb:0.2939730000):0.4569400000	((1ji5_A.pdb:0.2870140000	2chp_A.pdb:0.5583780000):0.0526695000	1jig_A.pdb:0.2128020000):0.1402210000):0.0457324000):0.6825270000	(1tjo_A.pdb:0.0000010000	1tk6_A.pdb:0.0000010000):0.7425740000):0.6919300000	(2fzf_A.pdb:2.4753680000	2vzb_A.pdb:0.8301570000):1.1925600000):0.3412940000):0.6232840000	((((1bg7_A.pdb:0.5183560000	(1lb3_A.pdb:0.0711680000	2za7_A.pdb:0.1125680000):0.3651100000):0.0241186000	1r03_A.pdb:0.2483000000):0.3419590000	(((((1eum_A.pdb:0.6878090000	1krq_A.pdb:0.2948790000):0.4387200000	3e6s_A.pdb:0.9152310000):0.2781580000	2jd7_A.pdb:0.2678820000):0.2351710000	1vlg_A.pdb:0.1750890000):0.5702210000	(1z6o_A.pdb:1.6023770000	1z6o_M.pdb:0.9204320000):0.4084570000):0.0738059000):0.4828260000	((1lko_A.pdb:0.8867190000	1yuz_A.pdb:0.8372110000):0.9205140000	3qhb_A.pdb:0.3567700000):1.5362600000):0.0975017000):0.7659610000	((((((((1jk0_A.pdb:0.5747410000	2uw2_A.pdb:0.0875980000):0.0316361000	1w68_A.pdb:0.0026460000):1.1119100000	3ee4_A.pdb:2.1910100000):0.4083670000	(1oqu_A.pdb:0.1726180000	(1r2f_A.pdb:0.2614680000	1uzr_A.pdb:0.1110630000):0.0956511000):1.2203500000):0.1894680000	1mxr_A.pdb:1.0285540000):1.6291100000	1mty_D.pdb:1.2767910000):0.2771450000	((((1mty_B.pdb:2.6157330000	1otk_A.pdb:4.2476550000):0.2999790000	2inp_C.pdb:1.1544930000):1.1708200000	2inc_B.pdb:0.5486240000):1.2921000000	3dhg_A.pdb:2.3456150000):0.3538500000):0.5244500000	1za0_A.pdb:1.6640340000):1.1257500000):0.9226760000	(2uw1_A.pdb:0.0000020000	2uw1_B.pdb:0.0095970000):0.0000028416);
(1afr_A.pdb:0.1647240000	((((((((1bcf_A.pdb:0.0000010000	3e1q_A.pdb:0.0060190000):0.2626800000	2fkz_A.pdb:0.1807590000):0.3388520000	1jgc_A.pdb:0.2984620000):0.5284670000	1nfv_A.pdb:0.7275770000):0.1698230000	((((((((1dps_A.pdb:0.0153830000	1jts_A.pdb:0.0178620000):0.4297890000	1o9r_A.pdb:0.3562510000):0.1998070000	1uvh_A.pdb:0.8032790000):0.6984290000	1ji4_A.pdb:0.7337210000):0.1659080000	(((1ji5_A.pdb:0.1839600000	(1n1q_A.pdb:0.3335220000	2chp_A.pdb:0.5458940000):0.1026220000):0.1156330000	1jig_A.pdb:0.1288650000):0.1622240000	(1qgh_A.pdb:0.2878180000	2ux1_A.pdb:0.6074360000):0.4160830000):0.2020610000):0.0627601000	2fjc_A.pdb:0.7086080000):0.6571650000	(1tjo_A.pdb:0.0000010000	1tk6_A.pdb:0.0000010000):0.5281260000):0.6501920000	(2fzf_A.pdb:2.7445000000	2vzb_A.pdb:0.7212420000):0.5643070000):0.9531620000):0.3425560000	((1lko_A.pdb:1.1452100000	1yuz_A.pdb:0.9154330000):0.9401180000	3qhb_A.pdb:0.3445750000):1.3630000000):0.2286060000	((((1bg7_A.pdb:0.5174170000	(1lb3_A.pdb:0.1278840000	2za7_A.pdb:0.1185590000):0.4106520000):0.0733575000	1r03_A.pdb:0.3055390000):0.0000028089	(1z6o_A.pdb:1.0695800000	1z6o_M.pdb:0.9485600000):0.5053270000):0.4478290000	((((1eum_A.pdb:0.3337430000	1krq_A.pdb:0.3589150000):0.4970720000	2jd7_A.pdb:0.1975730000):0.1167980000	1vlg_A.pdb:0.3568470000):0.1959430000	3e6s_A.pdb:0.7002240000):0.3276770000):0.1433360000):0.8168110000	((((((1jk0_A.pdb:0.5629220000	(1w68_A.pdb:0.0435260000	2uw2_A.pdb:0.0790020000):0.2321170000):1.1822000000	1mxr_A.pdb:1.0945330000):0.1150530000	((1oqu_A.pdb:0.1147630000	(1r2f_A.pdb:0.2843400000	1uzr_A.pdb:0.1388010000):0.1045610000):1.3484500000	3ee4_A.pdb:2.1748200000):0.2207400000):1.2576800000	(((1mty_B.pdb:1.6550420000	1otk_A.pdb:2.5073580000):1.9616700000	2inp_C.pdb:1.1553890000):0.3032530000	2inc_B.pdb:0.9469060000):0.8939880000):0.2147420000	(1mty_D.pdb:1.2335740000	3dhg_A.pdb:1.9270070000):0.2975820000):1.3439500000	1za0_A.pdb:1.3586230000):1.0781000000):0.8540600000	(2uw1_A.pdb:0.0000020000	2uw1_B.pdb:0.0083160000):0.0436467000);
(1afr_A.pdb:0.1930960000	((((((((1bcf_A.pdb:0.0000010000	3e1q_A.pdb:0.0185620000):0.2049300000	2fkz_A.pdb:0.1797690000):0.3352770000	1jgc_A.pdb:0.3819830000):0.7489000000	1nfv_A.pdb:0.5496890000):0.2079790000	((((((1dps_A.pdb:0.0000030000	1jts_A.pdb:0.0343100000):0.4674300000	1o9r_A.pdb:0.2247000000):0.5979100000	1uvh_A.pdb:0.6314580000):0.4654990000	((1ji4_A.pdb:0.4363240000	2fjc_A.pdb:0.8296310000):0.0578264000	(((1ji5_A.pdb:0.3223080000	(1n1q_A.pdb:0.3217510000	2chp_A.pdb:0.5649930000):0.0837172000):0.1022600000	1jig_A.pdb:0.2203730000):0.1831790000	(1qgh_A.pdb:0.2645740000	2ux1_A.pdb:0.6022380000):0.2235350000):0.2641230000):0.3840370000):0.3275410000	(1tjo_A.pdb:0.0000010000	1tk6_A.pdb:0.0000010000):0.5920200000):0.5355500000	2vzb_A.pdb:1.6934070000):0.3240780000):0.3276590000	((((((1jk0_A.pdb:0.5448290000	2uw2_A.pdb:0.0585480000):0.0549208000	1w68_A.pdb:0.0000020000):1.6156600000	((1oqu_A.pdb:0.1864650000	1uzr_A.pdb:0.1171340000):0.0961038000	1r2f_A.pdb:0.1433900000):1.0666500000):0.1638840000	3ee4_A.pdb:2.1176700000):0.2534580000	1mxr_A.pdb:0.8554810000):0.8844500000	((((1mty_B.pdb:1.9324820000	1otk_A.pdb:3.4111180000):1.0771600000	2inp_C.pdb:0.6796700000):0.2992620000	2inc_B.pdb:1.3791560000):1.2832700000	(1mty_D.pdb:1.4819690000	3dhg_A.pdb:2.2261360000):0.5251340000):0.1666960000):1.8367300000):0.2618570000	(((1lko_A.pdb:0.8193290000	1yuz_A.pdb:0.8569150000):0.6868050000	3qhb_A.pdb:0.4652420000):0.9914750000	2fzf_A.pdb:1.7897350000):0.2582060000):0.3370600000	(((((1bg7_A.pdb:0.5757130000	1r03_A.pdb:0.2531050000):0.0984858000	(1lb3_A.pdb:0.0990590000	2za7_A.pdb:0.1113890000):0.3433140000):0.2919290000	1z6o_A.pdb:1.4526100000):0.2107190000	1z6o_M.pdb:0.8320690000):0.2281210000	((((1eum_A.pdb:0.4848120000	1krq_A.pdb:0.5241590000):0.3950800000	3e6s_A.pdb:0.9781270000):0.1279850000	2jd7_A.pdb:0.2258120000):0.2877030000	1vlg_A.pdb:0.2120740000):0.3797680000):0.3619940000):1.4089300000	((1za0_A.pdb:2.9215910000	2uw1_B.pdb:0.0021780000):0.0093570600	2uw1_A.pdb:0.0000020000):0.0461126000);
(1afr_A.pdb:0.2600460000	((((((((((1bcf_A.pdb:0.0000010000	3e1q_A.pdb:0.0071480000):0.3080260000	2fkz_A.pdb:0.1602310000):0.4930950000	1jgc_A.pdb:0.2721970000):0.5116100000	1nfv_A.pdb:0.6020380000):0.6389820000	((((((1dps_A.pdb:0.0146220000	1jts_A.pdb:0.0084690000):0.2757060000	1o9r_A.pdb:0.3348090000):0.1913330000	1uvh_A.pdb:0.7372680000):0.6223950000	((((1ji4_A.pdb:0.5556620000	2fjc_A.pdb:0.8025720000):0.6484940000	(1qgh_A.pdb:0.3508100000	2ux1_A.pdb:0.7677690000):0.2376450000):0.2479340000	((1ji5_A.pdb:0.1737510000	2chp_A.pdb:0.7786990000):0.1412460000	1jig_A.pdb:0.2463220000):0.1941050000):0.1169890000	1n1q_A.pdb:0.2307320000):0.3619190000):0.5805200000	(1tjo_A.pdb:0.0000010000	1tk6_A.pdb:0.0000010000):1.0010200000):0.7011100000	(2fzf_A.pdb:2.1606390000	2vzb_A.pdb:0.9761570000):0.8687310000):0.0869174000):0.2399440000	((1lko_A.pdb:0.8110080000	1yuz_A.pdb:1.0400470000):0.9577450000	3qhb_A.pdb:0.3203360000):1.1081900000):0.0724716000	((((1bg7_A.pdb:0.6713280000	(1lb3_A.pdb:0.1029900000	2za7_A.pdb:0.1194320000):0.3197970000):0.0237754000	1r03_A.pdb:0.2228590000):0.2723400000	(1z6o_A.pdb:1.1253830000	1z6o_M.pdb:1.0442050000):0.4021180000):0.5432670000	((((1eum_A.pdb:0.3103490000	1krq_A.pdb:0.4592340000):0.2719320000	3e6s_A.pdb:1.2993840000):0.2836080000	2jd7_A.pdb:0.1353840000):0.2239120000	1vlg_A.pdb:0.2548770000):0.7238240000):0.4990580000):0.5024260000	((((((1jk0_A.pdb:0.5845330000	2uw2_A.pdb:0.0000020000):0.0849699000	1w68_A.pdb:0.0053100000):1.3817900000	3ee4_A.pdb:1.8121730000):0.0354049000	((1oqu_A.pdb:0.2441260000	1uzr_A.pdb:0.1694960000):0.0920540000	1r2f_A.pdb:0.1437220000):1.3108400000):0.5299550000	1mxr_A.pdb:0.7452030000):1.7492300000	(((((1mty_B.pdb:1.4423570000	1otk_A.pdb:3.3893630000):2.2372600000	2inp_C.pdb:0.8384980000):1.1228400000	2inc_B.pdb:0.9103420000):1.1608800000	3dhg_A.pdb:1.8336010000):0.1455200000	1mty_D.pdb:1.0477630000):0.2188970000):0.7238640000):0.4302680000	1za0_A.pdb:1.9005370000):1.0552600000	2uw1_B.pdb:0.0045580000):0.0033147400	2uw1_A.pdb:0.0000020000);
(1afr_A.pdb:0.1877140000	(((((((((1bcf_A.pdb:0.0000010000	3e1q_A.pdb:0.0000030000):0.2342270000	2fkz_A.pdb:0.1898560000):0.2335430000	1jgc_A.pdb:0.3612930000):0.6446330000	1nfv_A.pdb:0.7248400000):0.2053550000	((((((1dps_A.pdb:0.0000030000	1jts_A.pdb:0.0353670000):0.4312230000	1o9r_A.pdb:0.2136020000):0.4747700000	1uvh_A.pdb:0.8821900000):0.3134790000	((1ji4_A.pdb:0.7933040000	2fjc_A.pdb:0.8031010000):0.1888590000	(((1ji5_A.pdb:0.2340170000	(1n1q_A.pdb:0.3237410000	2chp_A.pdb:0.5023020000):0.0735980000):0.1300920000	1jig_A.pdb:0.2468370000):0.1830740000	(1qgh_A.pdb:0.3888370000	2ux1_A.pdb:0.6204740000):0.2053860000):0.0799582000):0.2387670000):0.5256650000	(1tjo_A.pdb:0.0000010000	1tk6_A.pdb:0.0000010000):0.7694370000):0.3685670000	(2fzf_A.pdb:2.3871920000	2vzb_A.pdb:0.7737310000):1.1501000000):0.2001880000):0.2499820000	(((((1bg7_A.pdb:0.4185600000	1r03_A.pdb:0.1655350000):0.0714462000	(1lb3_A.pdb:0.1179350000	2za7_A.pdb:0.1321980000):0.3534950000):0.2339900000	(1z6o_A.pdb:1.4920820000	1z6o_M.pdb:0.5889660000):0.5213170000):0.1132170000	((1eum_A.pdb:0.3953970000	1krq_A.pdb:0.2980130000):0.4303650000	(1vlg_A.pdb:0.2180520000	(2jd7_A.pdb:0.2511810000	3e6s_A.pdb:1.0012730000):0.0704057000):0.2735180000):0.5065290000):0.6403370000	((1lko_A.pdb:1.2336950000	1yuz_A.pdb:0.6878460000):1.0338900000	3qhb_A.pdb:0.4473360000):1.2317000000):0.1071920000):0.5899230000	((((((1jk0_A.pdb:0.5313930000	(1w68_A.pdb:0.0714440000	2uw2_A.pdb:0.0814960000):0.1655320000):1.6196900000	((1oqu_A.pdb:0.1984670000	1uzr_A.pdb:0.0967870000):0.1085340000	1r2f_A.pdb:0.1639510000):0.9774540000):0.1512090000	1mxr_A.pdb:0.9863540000):0.4064950000	3ee4_A.pdb:1.6501440000):0.8091110000	(1mty_D.pdb:0.9229350000	3dhg_A.pdb:2.4511940000):0.5431760000):0.3201620000	((1mty_B.pdb:2.4235160000	(1otk_A.pdb:3.8978350000	2inp_C.pdb:1.1115150000):0.1039280000):0.0961282000	2inc_B.pdb:1.3769220000):1.2364100000):0.2680690000):1.1855600000	1za0_A.pdb:1.4512490000):1.0281700000	2uw1_B.pdb:0.0016400000):0.0107249000	2uw1_A.pdb:0.0000020000);
(1afr_A.pdb:0.2056320000	((((((((1bcf_A.pdb:0.0000010000	3e1q_A.pdb:0.0000030000):0.3025650000	2fkz_A.pdb:0.2609120000):0.4367560000	1jgc_A.pdb:0.3090500000):0.6070870000	1nfv_A.pdb:0.6307170000):0.0969491000	((((((1dps_A.pdb:0.0000020000	1jts_A.pdb:0.0143090000):0.5453220000	1o9r_A.pdb:0.2616010000):0.5337600000	1uvh_A.pdb:0.7958020000):0.3020220000	(((1ji4_A.pdb:0.7884310000	2fjc_A.pdb:0.8686300000):0.3369820000	(1qgh_A.pdb:0.4485480000	2ux1_A.pdb:0.6304150000):0.1447240000):0.1524560000	(((1ji5_A.pdb:0.2161670000	2chp_A.pdb:0.5965520000):0.0940175000	1jig_A.pdb:0.2492790000):0.1068220000	1n1q_A.pdb:0.2855390000):0.2460490000):0.4014110000):0.3758720000	(1tjo_A.pdb:0.0000010000	1tk6_A.pdb:0.0000010000):0.7542420000):0.2820870000	(2fzf_A.pdb:2.5078750000	2vzb_A.pdb:0.5343590000):0.8192450000):0.5705830000):0.2619050000	((((1bg7_A.pdb:0.4962950000	1r03_A.pdb:0.2710070000):0.1415350000	(1lb3_A.pdb:0.0964660000	2za7_A.pdb:0.1666310000):0.2974700000):0.3415720000	(((((1eum_A.pdb:0.5182620000	1krq_A.pdb:0.4105650000):0.2918520000	3e6s_A.pdb:0.9970100000):0.1068510000	2jd7_A.pdb:0.2913480000):0.1703790000	1vlg_A.pdb:0.2492300000):0.6062720000	(1z6o_A.pdb:1.2745470000	1z6o_M.pdb:0.6046990000):0.3053690000):0.0626995000):0.4556420000	((1lko_A.pdb:0.7803690000	1yuz_A.pdb:0.7683210000):1.3317300000	3qhb_A.pdb:0.2046610000):0.7914080000):0.1216530000):0.3857210000	(((((1jk0_A.pdb:0.6322810000	2uw2_A.pdb:0.1020830000):0.0427350000	1w68_A.pdb:0.0000020000):1.8867000000	(((1oqu_A.pdb:0.1723000000	1uzr_A.pdb:0.1920940000):0.1449300000	1r2f_A.pdb:0.1878260000):0.7852940000	3ee4_A.pdb:2.2462090000):0.1800640000):0.2676590000	1mxr_A.pdb:0.8669300000):1.3205400000	(((((1mty_B.pdb:2.1933590000	1otk_A.pdb:2.8993100000):1.2753900000	2inp_C.pdb:0.6259270000):0.7460230000	2inc_B.pdb:0.9850250000):1.2201300000	3dhg_A.pdb:2.4779960000):0.1947780000	1mty_D.pdb:0.7629640000):0.3568450000):1.2035200000):1.1938600000	1za0_A.pdb:1.9284260000):0.7115120000	(2uw1_A.pdb:0.0000020000	2uw1_B.pdb:0.0031510000):0.0374270000);
(1afr_A.pdb:0.2150320000	(((((((((1bcf_A.pdb:0.0000010000	3e1q_A.pdb:0.0000030000):0.2575840000	2fkz_A.pdb:0.2618560000):0.3763060000	1jgc_A.pdb:0.3292070000):0.5737160000	1nfv_A.pdb:0.9244470000):0.0865793000	((((((1dps_A.pdb:0.0000030000	1jts_A.pdb:0.0080000000):0.3969180000	1o9r_A.pdb:0.3476210000):0.5124140000	1uvh_A.pdb:1.0108150000):0.5259860000	(((1ji4_A.pdb:0.6888800000	2fjc_A.pdb:0.9525770000):0.1976940000	(1qgh_A.pdb:0.5093280000	2ux1_A.pdb:0.5668100000):0.4200440000):0.2400550000	(((1ji5_A.pdb:0.2330860000	2chp_A.pdb:0.7285810000):0.0920186000	1n1q_A.pdb:0.4442620000):0.1025060000	1jig_A.pdb:0.1840570000):0.0710657000):0.4060520000):0.5656520000	(1tjo_A.pdb:0.0000010000	1tk6_A.pdb:0.0000010000):0.7315670000):0.3112430000	(2fzf_A.pdb:2.6873040000	2vzb_A.pdb:0.6136160000):1.2264300000):0.4926010000):0.4205810000	(((((1bg7_A.pdb:0.5218180000	(1lb3_A.pdb:0.0564420000	2za7_A.pdb:0.1413290000):0.4060560000):0.1317560000	1r03_A.pdb:0.1678490000):0.2691810000	(((1eum_A.pdb:0.4338460000	1krq_A.pdb:0.1445950000):0.3661110000	3e6s_A.pdb:0.8921100000):0.1158930000	(1vlg_A.pdb:0.2976650000	2jd7_A.pdb:0.2934530000):0.1455900000):0.6278760000):0.0810648000	(1z6o_A.pdb:1.6582820000	1z6o_M.pdb:0.5548690000):0.2356380000):0.3066840000	((1lko_A.pdb:0.6365640000	1yuz_A.pdb:0.8418520000):0.9991780000	3qhb_A.pdb:0.3146310000):1.3522600000):0.4085080000):0.7173990000	((((1jk0_A.pdb:0.4925750000	(1w68_A.pdb:0.0450820000	2uw2_A.pdb:0.0643010000):0.1407430000):0.9291920000	(1mxr_A.pdb:1.2214780000	((1oqu_A.pdb:0.1789900000	1uzr_A.pdb:0.1865750000):0.0694167000	1r2f_A.pdb:0.1227270000):1.2111500000):0.1526440000):0.1521000000	3ee4_A.pdb:2.0270030000):0.8253010000	(((1mty_B.pdb:2.2853260000	(1otk_A.pdb:4.3290540000	2inp_C.pdb:1.6303330000):0.1116040000):0.6833080000	2inc_B.pdb:0.6358530000):1.8769600000	(1mty_D.pdb:1.1808330000	3dhg_A.pdb:2.1729950000):0.4785130000):0.6003730000):0.9312700000):0.4843410000	1za0_A.pdb:1.1883460000):1.4619600000	2uw1_B.pdb:0.0000020000):0.0135941000	2uw1_A.pdb:0.0000020000);
(1afr_A.pdb:0.1281580000	(((((((((1bcf_A.pdb:0.0000010000	3e1q_A.pdb:0.0135920000):0.2521310000	2fkz_A.pdb:0.1558410000):0.4593280000	1jgc_A.pdb:0.2796880000):0.8049660000	((((((1dps_A.pdb:0.0026370000	1jts_A.pdb:0.0114610000):0.4922570000	1o9r_A.pdb:0.1996340000):0.4809980000	1uvh_A.pdb:0.8091630000):0.2593850000	((1ji4_A.pdb:0.7148850000	2fjc_A.pdb:0.6920130000):0.1021640000	((((1ji5_A.pdb:0.2779420000	2chp_A.pdb:0.4333500000):0.1474560000	1n1q_A.pdb:0.3454300000):0.0699670000	1jig_A.pdb:0.1444870000):0.2078400000	(1qgh_A.pdb:0.3718820000	2ux1_A.pdb:0.7316870000):0.2628200000):0.2999010000):0.2457100000):0.3904540000	(1tjo_A.pdb:0.0000010000	1tk6_A.pdb:0.0000010000):0.8656820000):0.3147240000	(1otk_A.pdb:3.1078080000	(2fzf_A.pdb:2.3732270000	2vzb_A.pdb:0.6105540000):0.0780986000):1.1810400000):0.7286740000):0.0000021266	1nfv_A.pdb:0.5498320000):0.4650990000	((((((1jk0_A.pdb:0.5002710000	(1w68_A.pdb:0.0273570000	2uw2_A.pdb:0.0805190000):0.1633810000):0.7859070000	3ee4_A.pdb:2.7054150000):0.7893860000	((1oqu_A.pdb:0.2137510000	1uzr_A.pdb:0.1305360000):0.0536666000	1r2f_A.pdb:0.1948810000):0.9515680000):0.2980190000	1mxr_A.pdb:1.3226280000):1.0402500000	(1mty_D.pdb:0.7743120000	3dhg_A.pdb:2.4558950000):0.3521340000):0.4543300000	((1mty_B.pdb:3.6712630000	2inp_C.pdb:0.6808680000):0.5695640000	2inc_B.pdb:1.2339370000):0.9137550000):1.1612800000):0.2412180000	((1lko_A.pdb:0.9902920000	1yuz_A.pdb:0.5591490000):0.7530050000	3qhb_A.pdb:0.3137710000):1.2850800000):0.2798890000	((((1bg7_A.pdb:0.6447900000	(1lb3_A.pdb:0.1211140000	2za7_A.pdb:0.1238260000):0.3643590000):0.0826437000	1r03_A.pdb:0.2608980000):0.1436100000	(1z6o_A.pdb:1.3587840000	1z6o_M.pdb:0.6473620000):0.5885540000):0.4237120000	((((1eum_A.pdb:0.5299850000	1krq_A.pdb:0.2653540000):0.3029700000	3e6s_A.pdb:0.9704490000):0.3476820000	2jd7_A.pdb:0.1938890000):0.2753840000	1vlg_A.pdb:0.2226930000):0.3839070000):0.2208400000):0.9795660000	1za0_A.pdb:2.3060810000):0.6860430000	(2uw1_A.pdb:0.0000020000	2uw1_B.pdb:0.0132740000):0.0684815000);
(1afr_A.pdb:0.1404760000	((((((((1bcf_A.pdb:0.0000010000	3e1q_A.pdb:0.0068010000):0.2805160000	2fkz_A.pdb:0.2379490000):0.4780090000	1jgc_A.pdb:0.3174720000):0.6214500000	1nfv_A.pdb:0.6738080000):0.3895250000	((((((1dps_A.pdb:0.0000020000	1jts_A.pdb:0.0285440000):0.7256940000	1o9r_A.pdb:0.2225370000):0.4984890000	1uvh_A.pdb:0.9403490000):0.4016430000	(1tjo_A.pdb:0.0000010000	1tk6_A.pdb:0.0000010000):0.8538780000):0.5356950000	(1ji4_A.pdb:0.6054950000	(((1ji5_A.pdb:0.2277910000	(1jig_A.pdb:0.1814160000	(1n1q_A.pdb:0.4954690000	2chp_A.pdb:0.6875340000):0.0804904000):0.1453990000):0.3454420000	(1qgh_A.pdb:0.5108200000	2ux1_A.pdb:0.5459170000):0.2552080000):0.1542290000	2fjc_A.pdb:0.6262110000):0.1504550000):0.2315180000):0.5252180000	(2fzf_A.pdb:2.0500990000	2vzb_A.pdb:1.1631620000):0.3446680000):0.5988620000):0.5798670000	((((1bg7_A.pdb:0.3690640000	(1lb3_A.pdb:0.1443510000	2za7_A.pdb:0.1197550000):0.2974880000):0.0595324000	1r03_A.pdb:0.3829000000):0.2352930000	(1z6o_A.pdb:1.5808910000	1z6o_M.pdb:1.3649510000):0.3987140000):0.2720910000	((((1eum_A.pdb:0.4672460000	1krq_A.pdb:0.3720090000):0.4203430000	3e6s_A.pdb:1.0769270000):0.3074290000	2jd7_A.pdb:0.0970810000):0.3314980000	1vlg_A.pdb:0.2265050000):0.6927350000):0.2666700000):0.0000022321	((1lko_A.pdb:1.0644320000	1yuz_A.pdb:1.1018250000):1.0503800000	3qhb_A.pdb:0.1243640000):1.3616900000):1.8724700000	((((((((1jk0_A.pdb:0.4335880000	(1w68_A.pdb:0.0954390000	2uw2_A.pdb:0.0828450000):0.2386010000):1.7373900000	1mxr_A.pdb:1.1524290000):0.0942582000	3ee4_A.pdb:2.4382090000):0.3046910000	(1oqu_A.pdb:0.0744330000	(1r2f_A.pdb:0.2423390000	1uzr_A.pdb:0.1240670000):0.0744321000):0.8057490000):0.9632460000	3dhg_A.pdb:1.8627870000):0.2849480000	(((1mty_B.pdb:1.3293180000	1otk_A.pdb:4.6354960000):1.8909000000	2inp_C.pdb:0.7880830000):0.3616210000	2inc_B.pdb:0.9247850000):1.0736800000):0.1601650000	1mty_D.pdb:1.7548150000):3.1002500000	1za0_A.pdb:0.8501000000):1.2484700000):0.5910440000	(2uw1_A.pdb:0.0000020000	2uw1_B.pdb:0.0153950000):0.0672461000);
(1afr_A.pdb:0.1504960000	((((((((1bcf_A.pdb:0.0000010000	3e1q_A.pdb:0.0058740000):0.3362450000	2fkz_A.pdb:0.1855800000):0.1994390000	1jgc_A.pdb:0.4895220000):0.8092540000	1nfv_A.pdb:0.6284570000):0.2724730000	(((((((1dps_A.pdb:0.0000030000	1jts_A.pdb:0.0325270000):0.3373220000	1o9r_A.pdb:0.3674570000):0.4338490000	1uvh_A.pdb:0.7604340000):0.5825000000	((1ji4_A.pdb:0.5883130000	2fjc_A.pdb:0.7992640000):0.2916640000	((((1ji5_A.pdb:0.1651480000	2chp_A.pdb:0.6949990000):0.1212660000	1jig_A.pdb:0.1531470000):0.2218920000	1n1q_A.pdb:0.4084480000):0.1381810000	(1qgh_A.pdb:0.2640010000	2ux1_A.pdb:0.6387790000):0.3102760000):0.2852420000):0.2483600000):0.6670800000	(1tjo_A.pdb:0.0000010000	1tk6_A.pdb:0.0000010000):0.8490610000):0.5959910000	(2fzf_A.pdb:2.5023910000	2vzb_A.pdb:0.6592810000):0.8853590000):0.5389100000	((((((1jk0_A.pdb:0.4226760000	(1w68_A.pdb:0.0486160000	2uw2_A.pdb:0.0444990000):0.1532690000):0.9325720000	((1oqu_A.pdb:0.1774140000	1uzr_A.pdb:0.1402130000):0.1349260000	1r2f_A.pdb:0.1329360000):1.2164400000):0.3168210000	1mxr_A.pdb:0.9732940000):0.4195520000	3ee4_A.pdb:2.0983070000):0.6301830000	(1mty_D.pdb:1.6735640000	3dhg_A.pdb:2.7241750000):0.3154800000):0.4688700000	(((1mty_B.pdb:2.0665480000	1otk_A.pdb:2.5195540000):0.9759240000	2inp_C.pdb:1.1848890000):0.2402460000	2inc_B.pdb:1.3095940000):0.6989890000):1.2517500000):0.1067090000):0.3120400000	((1lko_A.pdb:1.0704130000	1yuz_A.pdb:0.8181990000):1.3382500000	3qhb_A.pdb:0.2233940000):1.2480300000):0.3295910000	((((1bg7_A.pdb:0.5336880000	1r03_A.pdb:0.2859300000):0.0904486000	(1lb3_A.pdb:0.1106370000	2za7_A.pdb:0.1176220000):0.3028840000):0.3309140000	(1z6o_A.pdb:1.0956980000	1z6o_M.pdb:0.8834800000):0.6136740000):0.4096970000	((((1eum_A.pdb:0.6276260000	1krq_A.pdb:0.3774720000):0.1363880000	3e6s_A.pdb:1.2272290000):0.3716430000	2jd7_A.pdb:0.3515450000):0.1208760000	1vlg_A.pdb:0.3194630000):0.3895030000):0.2922550000):1.0522100000	1za0_A.pdb:2.6720500000):0.6159500000	(2uw1_A.pdb:0.0000020000	2uw1_B.pdb:0.0028740000):0.0557440000);
(1afr_A.pdb:0.2132690000	((((((((((1bcf_A.pdb:0.0000020000	3e1q_A.pdb:0.0068280000):0.2637170000	2fkz_A.pdb:0.1425260000):0.4025520000	1jgc_A.pdb:0.3700720000):0.3815700000	1nfv_A.pdb:0.8827000000):0.0493927000	((((((1dps_A.pdb:0.0000020000	1jts_A.pdb:0.0145700000):0.3990480000	1o9r_A.pdb:0.2228130000):0.5038370000	1uvh_A.pdb:0.6745930000):0.5071550000	(((1ji4_A.pdb:0.7015710000	2fjc_A.pdb:0.6883000000):0.3893030000	((1ji5_A.pdb:0.3003260000	(1n1q_A.pdb:0.3760080000	2chp_A.pdb:0.5023530000):0.0929726000):0.1164290000	1jig_A.pdb:0.1867360000):0.2909230000):0.0658950000	(1qgh_A.pdb:0.3550860000	2ux1_A.pdb:0.5757610000):0.2585580000):0.1587610000):0.4534120000	(1tjo_A.pdb:0.0000010000	1tk6_A.pdb:0.0000010000):1.0181800000):0.4577850000	(2fzf_A.pdb:2.0463300000	2vzb_A.pdb:0.3515850000):1.2554000000):0.4347400000):0.4547900000	((1bg7_A.pdb:0.5202660000	(((1lb3_A.pdb:0.0831680000	2za7_A.pdb:0.2206620000):0.3127740000	1z6o_A.pdb:1.3450390000):0.2417540000	1r03_A.pdb:0.2483280000):0.0186846000):0.2827440000	(((((1eum_A.pdb:0.4771950000	1krq_A.pdb:0.3104160000):0.3012270000	3e6s_A.pdb:0.9497950000):0.2271060000	2jd7_A.pdb:0.2150900000):0.2748030000	1vlg_A.pdb:0.2025890000):0.4092500000	1z6o_M.pdb:1.1025560000):0.0930466000):0.3875550000):0.0180899000	((1lko_A.pdb:0.8810070000	1yuz_A.pdb:0.6510760000):0.9088120000	3qhb_A.pdb:0.2107840000):1.2969000000):0.4829530000	((((1jk0_A.pdb:0.4569990000	(1w68_A.pdb:0.0070130000	2uw2_A.pdb:0.0883930000):0.1190890000):0.9686290000	(((1oqu_A.pdb:0.1837880000	1uzr_A.pdb:0.1368280000):0.1496060000	1r2f_A.pdb:0.1145860000):1.0708400000	3ee4_A.pdb:2.0276310000):0.4245190000):0.2725310000	1mxr_A.pdb:0.9671860000):1.6494800000	((((1mty_B.pdb:2.0582850000	(1otk_A.pdb:4.0191960000	2inp_C.pdb:0.9870340000):0.1123450000):0.8406620000	2inc_B.pdb:1.1700690000):1.2260500000	3dhg_A.pdb:2.3945200000):0.3191310000	1mty_D.pdb:0.9681280000):0.2963670000):1.0732600000):0.7242550000	1za0_A.pdb:1.7820070000):0.9613330000	2uw1_B.pdb:0.0000020000):0.0123748000	2uw1_A.pdb:0.0000020000);
(1afr_A.pdb:0.1757660000	(((((((1bcf_A.pdb:0.0000010000	3e1q_A.pdb:0.0000030000):0.3213290000	2fkz_A.pdb:0.1855950000):0.2921300000	1jgc_A.pdb:0.3836630000):0.4586990000	1nfv_A.pdb:0.7801950000):0.3519110000	((((((1dps_A.pdb:0.0000030000	1jts_A.pdb:0.0199910000):0.3351610000	1o9r_A.pdb:0.4457430000):0.4136970000	1uvh_A.pdb:0.8515370000):0.4312240000	(((1ji4_A.pdb:0.6003110000	2fjc_A.pdb:0.7990320000):0.2623620000	(1qgh_A.pdb:0.4105200000	2ux1_A.pdb:0.7028470000):0.2288300000):0.1199750000	(((1ji5_A.pdb:0.2265880000	2chp_A.pdb:0.6329200000):0.0791234000	1n1q_A.pdb:0.5086280000):0.0419455000	1jig_A.pdb:0.2237120000):0.2886520000):0.3735420000):0.7773260000	(1tjo_A.pdb:0.0000010000	1tk6_A.pdb:0.0000010000):0.7835420000):0.3299440000	2vzb_A.pdb:1.5237490000):0.7360800000):0.4527670000	(((((1bg7_A.pdb:0.4507740000	(1lb3_A.pdb:0.0473490000	2za7_A.pdb:0.1177620000):0.2725510000):0.0583719000	1r03_A.pdb:0.2655870000):0.2569230000	((((1lko_A.pdb:0.9145400000	1yuz_A.pdb:0.7443820000):1.2677400000	3qhb_A.pdb:0.3355630000):1.0942000000	2fzf_A.pdb:2.1807880000):0.7342910000	(1z6o_A.pdb:1.2727160000	1z6o_M.pdb:0.8907040000):0.1985950000):0.0386461000):0.2486450000	((((1jk0_A.pdb:0.4659570000	(1w68_A.pdb:0.0970320000	2uw2_A.pdb:0.0605930000):0.2825590000):1.2731600000	(((1oqu_A.pdb:0.1450690000	1uzr_A.pdb:0.1353340000):0.0736729000	1r2f_A.pdb:0.1581040000):0.9344080000	3ee4_A.pdb:2.1540170000):0.2901730000):0.1666860000	1mxr_A.pdb:1.2798560000):0.7713900000	((((1mty_B.pdb:2.0581660000	1otk_A.pdb:3.8529560000):0.5409870000	2inc_B.pdb:1.2156440000):0.3623620000	2inp_C.pdb:0.9219660000):1.1046600000	(1mty_D.pdb:1.4140690000	3dhg_A.pdb:1.7955500000):0.4791770000):0.5692170000):1.6389000000):0.1104570000	((((1eum_A.pdb:0.5494690000	1krq_A.pdb:0.2855160000):0.4502130000	3e6s_A.pdb:1.1255870000):0.2673630000	2jd7_A.pdb:0.1954810000):0.1846860000	1vlg_A.pdb:0.2673710000):0.5452700000):0.4526320000):1.5341800000	1za0_A.pdb:2.0527320000):0.8223490000	(2uw1_A.pdb:0.0000020000	2uw1_B.pdb:0.0090910000):0.0314817000);
(1afr_A.pdb:0.1898910000	(((((((1bcf_A.pdb:0.0000010000	3e1q_A.pdb:0.0188660000):0.2277260000	2fkz_A.pdb:0.2270730000):0.4005270000	1jgc_A.pdb:0.3162000000):0.3787690000	((((1bg7_A.pdb:0.4487150000	(1lb3_A.pdb:0.1051340000	2za7_A.pdb:0.1920150000):0.3624750000):0.1058650000	1r03_A.pdb:0.2117040000):0.3491790000	(((((1eum_A.pdb:0.5366740000	1krq_A.pdb:0.4219410000):0.7567170000	2jd7_A.pdb:0.1493390000):0.2158760000	1vlg_A.pdb:0.2915680000):0.3393860000	3e6s_A.pdb:1.1797870000):0.3158110000	(1z6o_A.pdb:1.3154060000	1z6o_M.pdb:0.6225130000):0.3470080000):0.0974394000):0.6440840000	((1lko_A.pdb:0.9972650000	1yuz_A.pdb:0.9077450000):1.4471700000	3qhb_A.pdb:0.4112110000):0.6672880000):0.8317340000):0.2332840000	(((((((1jk0_A.pdb:0.4099300000	(1w68_A.pdb:0.0462260000	2uw2_A.pdb:0.0536180000):0.2710300000):1.1758400000	((1oqu_A.pdb:0.2255120000	1uzr_A.pdb:0.1040770000):0.0492767000	1r2f_A.pdb:0.2487320000):0.8593210000):0.1781330000	3ee4_A.pdb:1.8190890000):0.1520240000	1mxr_A.pdb:1.2414810000):1.0008400000	(1mty_D.pdb:1.1048060000	3dhg_A.pdb:2.4705040000):1.0767100000):0.5188500000	(((1mty_B.pdb:2.2189170000	2inc_B.pdb:1.8615700000):0.1024550000	2inp_C.pdb:0.5220380000):0.7521160000	1otk_A.pdb:2.3638870000):0.3310400000):1.3533200000	1nfv_A.pdb:0.6945290000):0.3214320000):0.1564740000	((((((1dps_A.pdb:0.0000030000	1jts_A.pdb:0.0271630000):0.4603250000	1o9r_A.pdb:0.1590000000):0.5374870000	1uvh_A.pdb:0.8508000000):0.1831660000	(1tjo_A.pdb:0.0000010000	1tk6_A.pdb:0.0000010000):0.9309930000):0.2300100000	(1ji4_A.pdb:0.4572400000	((((1ji5_A.pdb:0.3140050000	(1n1q_A.pdb:0.3185620000	2chp_A.pdb:0.7068990000):0.1250850000):0.1203080000	1jig_A.pdb:0.1579110000):0.2826180000	(1qgh_A.pdb:0.4281220000	2ux1_A.pdb:0.7054540000):0.1836380000):0.2553030000	2fjc_A.pdb:0.7461630000):0.1245270000):0.4433990000):0.5378790000	(2fzf_A.pdb:1.7910280000	2vzb_A.pdb:1.0894060000):0.2114190000):0.5412520000):1.3274000000	1za0_A.pdb:1.3552320000):1.5975100000	(2uw1_A.pdb:0.0000020000	2uw1_B.pdb:0.0088440000):0.0061387400);
(1afr_A.pdb:0.0000020000	((((((1bcf_A.pdb:0.0000010000	3e1q_A.pdb:0.0192850000):0.2935010000	2fkz_A.pdb:0.1831030000):0.3088570000	1jgc_A.pdb:0.3735490000):0.5308650000	(((((((((1dps_A.pdb:0.0000030000	1jts_A.pdb:0.0357630000):0.2779890000	1uvh_A.pdb:1.0681980000):0.2025070000	1o9r_A.pdb:0.2149980000):0.6244010000	2fjc_A.pdb:0.9879090000):0.0927782000	1ji4_A.pdb:0.5724550000):0.1580910000	(((1ji5_A.pdb:0.2970520000	(1jig_A.pdb:0.2039300000	2chp_A.pdb:0.4557920000):0.0972167000):0.0962910000	(1qgh_A.pdb:0.2416410000	2ux1_A.pdb:0.7016450000):0.4389800000):0.1622560000	1n1q_A.pdb:0.2055300000):0.3621890000):0.3922020000	(1tjo_A.pdb:0.0000010000	1tk6_A.pdb:0.0000010000):0.6980670000):0.2658970000	(2fzf_A.pdb:2.0986300000	2vzb_A.pdb:0.8624330000):1.0962800000):0.5314600000	(((((((1jk0_A.pdb:0.6363300000	2uw2_A.pdb:0.0275930000):0.0670989000	1w68_A.pdb:0.0000020000):1.1024900000	(1oqu_A.pdb:0.1610830000	(1r2f_A.pdb:0.3156890000	1uzr_A.pdb:0.1450700000):0.0494643000):1.2351200000):0.2333800000	3ee4_A.pdb:2.4884880000):0.1800010000	1mxr_A.pdb:0.8367330000):1.5269900000	((((1mty_B.pdb:2.5524290000	2inc_B.pdb:1.6452630000):0.3053960000	2inp_C.pdb:0.5855470000):1.0292300000	1otk_A.pdb:3.3917280000):0.0706137000	(1mty_D.pdb:0.8528180000	3dhg_A.pdb:3.0613100000):0.5587670000):0.1829430000):1.4877600000	1nfv_A.pdb:0.7268740000):0.2031700000):0.1246250000):0.4312590000	((1lko_A.pdb:1.2068240000	1yuz_A.pdb:0.5691550000):1.3619200000	3qhb_A.pdb:0.3041580000):0.7954010000):0.6807290000	((((1bg7_A.pdb:0.5271390000	1r03_A.pdb:0.2857400000):0.0734592000	(1lb3_A.pdb:0.0888100000	2za7_A.pdb:0.2016080000):0.3547190000):0.4254220000	(1z6o_A.pdb:1.3571130000	1z6o_M.pdb:0.6070390000):0.4617230000):0.1561870000	(((1eum_A.pdb:0.7090430000	1krq_A.pdb:0.1903200000):0.4836620000	(1vlg_A.pdb:0.2890260000	2jd7_A.pdb:0.2421500000):0.2215610000):0.2623730000	3e6s_A.pdb:0.9488510000):0.2795130000):0.3017490000):2.3582800000	(1za0_A.pdb:2.9322370000	(2uw1_A.pdb:0.0000020000	2uw1_B.pdb:0.0091500000):0.0519415000):0.1589370000);
(1afr_A.pdb:0.1831720000	(((((((1bcf_A.pdb:0.0000020000	3e1q_A.pdb:0.0072360000):0.3112630000	2fkz_A.pdb:0.1373260000):0.3295260000	1jgc_A.pdb:0.3014910000):0.4626280000	1nfv_A.pdb:0.5550590000):0.3236090000	(((((((1dps_A.pdb:0.0000020000	1jts_A.pdb:0.0147520000):0.3097050000	1o9r_A.pdb:0.3524280000):0.2745540000	((1tjo_A.pdb:0.0000010000	1tk6_A.pdb:0.0000010000):1.0565000000	1uvh_A.pdb:0.5760550000):0.5127920000):0.5291710000	(1qgh_A.pdb:0.5294730000	2ux1_A.pdb:0.4282750000):0.2102310000):0.3195760000	(1ji4_A.pdb:0.9035570000	2fjc_A.pdb:0.8848900000):0.0942236000):0.1612340000	(((1ji5_A.pdb:0.3639560000	2chp_A.pdb:0.6350600000):0.0236891000	1n1q_A.pdb:0.3833950000):0.0572909000	1jig_A.pdb:0.2552310000):0.1512580000):0.7006800000	(2fzf_A.pdb:1.9503810000	2vzb_A.pdb:0.6616520000):0.7646340000):0.3655730000):0.3001790000	(((1bg7_A.pdb:0.5137770000	(((1lb3_A.pdb:0.0775270000	2za7_A.pdb:0.1739150000):0.1256890000	1z6o_A.pdb:1.4990490000):0.2520490000	1r03_A.pdb:0.2947380000):0.0997986000):0.2057140000	((((1eum_A.pdb:0.5018710000	1krq_A.pdb:0.3254870000):0.3889290000	2jd7_A.pdb:0.2729920000):0.1158710000	(1vlg_A.pdb:0.1964070000	3e6s_A.pdb:0.8896220000):0.1178130000):0.3257250000	1z6o_M.pdb:1.0076580000):0.2554210000):0.4028740000	((1lko_A.pdb:0.6261850000	1yuz_A.pdb:1.2199420000):0.8884550000	3qhb_A.pdb:0.3110910000):0.9233820000):0.0000029331):0.7588170000	((((1jk0_A.pdb:0.3987220000	(1w68_A.pdb:0.0668390000	2uw2_A.pdb:0.0748620000):0.2241310000):0.9361270000	(1mxr_A.pdb:1.5168620000	(((1oqu_A.pdb:0.1879650000	1uzr_A.pdb:0.0973870000):0.1329950000	1r2f_A.pdb:0.1832830000):0.7862050000	3ee4_A.pdb:1.9069170000):0.2709420000):0.4926980000):0.7223380000	(((((1mty_B.pdb:1.7893680000	1otk_A.pdb:2.6068840000):1.3591400000	2inp_C.pdb:0.7801080000):0.6943910000	2inc_B.pdb:1.4949270000):0.4601550000	3dhg_A.pdb:2.5653510000):0.6812420000	1mty_D.pdb:0.8288240000):1.0221200000):0.9425350000	1za0_A.pdb:1.2037010000):0.6577960000):1.1527100000	(2uw1_A.pdb:0.0000020000	2uw1_B.pdb:0.0000020000):0.0238880000);
(1afr_A.pdb:0.0652840000	(((((((((1bcf_A.pdb:0.0000010000	3e1q_A.pdb:0.0124490000):0.2226800000	2fkz_A.pdb:0.1740300000):0.2456570000	1jgc_A.pdb:0.4229470000):0.4673550000	1nfv_A.pdb:0.8336570000):0.1414640000	((((((1dps_A.pdb:0.0000020000	1jts_A.pdb:0.0067610000):0.5009680000	1o9r_A.pdb:0.4094990000):0.3413230000	1uvh_A.pdb:0.6413530000):0.5631250000	(1tjo_A.pdb:0.0000010000	1tk6_A.pdb:0.0000010000):0.6206020000):0.4827960000	(((1ji4_A.pdb:0.7140570000	2fjc_A.pdb:0.6770310000):0.2023640000	(1qgh_A.pdb:0.4573300000	2ux1_A.pdb:0.4433370000):0.3873930000):0.1066290000	((1ji5_A.pdb:0.3077320000	(1n1q_A.pdb:0.3606830000	2chp_A.pdb:0.5825620000):0.1016160000):0.0983913000	1jig_A.pdb:0.2155140000):0.2025400000):0.3294210000):0.3282250000	(2fzf_A.pdb:2.5498690000	2vzb_A.pdb:0.9650360000):1.1196200000):0.3910810000):0.5842130000	((((((1jk0_A.pdb:0.7983840000	2uw2_A.pdb:0.0311860000):0.1096720000	1w68_A.pdb:0.0000020000):1.5481800000	3ee4_A.pdb:1.7079850000):0.2504400000	1mxr_A.pdb:1.2770800000):0.2370710000	((1oqu_A.pdb:0.2854720000	1uzr_A.pdb:0.1294230000):0.2250800000	1r2f_A.pdb:0.1020380000):1.0797400000):1.1208100000	((1mty_B.pdb:2.5513470000	(1otk_A.pdb:3.0993550000	2inp_C.pdb:0.5689850000):0.3164110000):0.3892460000	((1mty_D.pdb:1.5135170000	3dhg_A.pdb:1.8733110000):1.1671600000	2inc_B.pdb:1.1658950000):0.3381680000):0.3495230000):1.4329400000):0.1318100000	((1lko_A.pdb:0.8946500000	1yuz_A.pdb:1.0783920000):1.1440000000	3qhb_A.pdb:0.5307290000):1.0885700000):0.1536300000	((((1bg7_A.pdb:0.5015130000	(1lb3_A.pdb:0.0969700000	2za7_A.pdb:0.1514100000):0.2385080000):0.1149560000	1r03_A.pdb:0.2381300000):0.4743060000	(1z6o_A.pdb:1.0357220000	1z6o_M.pdb:0.6740540000):0.7124410000):0.3501020000	((((1eum_A.pdb:0.6026580000	1krq_A.pdb:0.3372240000):0.2923900000	3e6s_A.pdb:1.2769750000):0.3248140000	2jd7_A.pdb:0.1850570000):0.1190520000	1vlg_A.pdb:0.2490320000):0.5783130000):0.1098630000):1.6945200000	1za0_A.pdb:2.6527080000):0.4977280000	(2uw1_A.pdb:0.0000020000	2uw1_B.pdb:0.0031760000):0.1436200000);
(1afr_A.pdb:0.1823840000	(((((((((1bcf_A.pdb:0.0000010000	3e1q_A.pdb:0.0127720000):0.1934740000	2fkz_A.pdb:0.2312600000):0.2124550000	1jgc_A.pdb:0.3640580000):0.4729650000	1nfv_A.pdb:0.8527290000):0.1062390000	((((((1dps_A.pdb:0.0100350000	1jts_A.pdb:0.0101880000):0.3329330000	1o9r_A.pdb:0.4263220000):0.3669770000	1uvh_A.pdb:0.5454950000):0.3860100000	(((1ji4_A.pdb:0.4096710000	2fjc_A.pdb:0.7963320000):0.6364910000	(1qgh_A.pdb:0.2635050000	2ux1_A.pdb:0.7610510000):0.2642830000):0.0981485000	((1ji5_A.pdb:0.2655330000	(1jig_A.pdb:0.2127510000	2chp_A.pdb:0.4696210000):0.1039440000):0.1353290000	1n1q_A.pdb:0.2242370000):0.0798491000):0.3498510000):0.2854720000	(1tjo_A.pdb:0.0000010000	1tk6_A.pdb:0.0000010000):0.9097660000):0.6278850000	(2fzf_A.pdb:1.9161830000	2vzb_A.pdb:0.9632390000):0.7547510000):0.3413230000):0.3024270000	((((1bg7_A.pdb:0.6172410000	((1lb3_A.pdb:0.1000230000	2za7_A.pdb:0.0865070000):0.4613630000	1r03_A.pdb:0.1573100000):0.0846551000):0.1412020000	1z6o_A.pdb:1.4399100000):0.3001330000	1z6o_M.pdb:0.8160780000):0.1292680000	((((1eum_A.pdb:0.5229720000	1krq_A.pdb:0.1905360000):0.2878910000	3e6s_A.pdb:0.9681330000):0.2995030000	2jd7_A.pdb:0.2198010000):0.1818300000	1vlg_A.pdb:0.3308660000):0.5239140000):0.2464280000):0.1768770000	((1lko_A.pdb:0.5160990000	1yuz_A.pdb:1.0263940000):1.0117500000	3qhb_A.pdb:0.2342560000):0.8466530000):1.3241300000	(((((1jk0_A.pdb:0.4934590000	2uw2_A.pdb:0.0464420000):0.0408054000	1w68_A.pdb:0.0000030000):1.2321100000	((1mxr_A.pdb:1.2967580000	3ee4_A.pdb:2.2895870000):0.0087520900	((1oqu_A.pdb:0.1882610000	1uzr_A.pdb:0.1106180000):0.0654849000	1r2f_A.pdb:0.2349670000):1.0111000000):0.3817680000):1.4318900000	((((1mty_B.pdb:2.8415140000	2inp_C.pdb:0.7229020000):0.3131380000	1otk_A.pdb:3.8444410000):0.8976810000	2inc_B.pdb:1.1226830000):1.3651100000	3dhg_A.pdb:2.2049280000):0.2233380000):0.2158590000	1mty_D.pdb:1.2029410000):0.9631170000):0.3485340000	1za0_A.pdb:1.3193930000):1.1445100000	(2uw1_A.pdb:0.0000020000	2uw1_B.pdb:0.0054030000):0.0216829000);
(1afr_A.pdb:0.1999130000	(((((((((1bcf_A.pdb:0.0000020000	3e1q_A.pdb:0.0000030000):0.2149390000	2fkz_A.pdb:0.2396740000):0.2650880000	1jgc_A.pdb:0.3079280000):0.4555170000	1nfv_A.pdb:0.7842250000):0.1491340000	(((((1bg7_A.pdb:0.5187420000	1r03_A.pdb:0.2690490000):0.1178530000	(1lb3_A.pdb:0.1505320000	2za7_A.pdb:0.1325980000):0.3090330000):0.3781660000	(1z6o_A.pdb:1.1914480000	1z6o_M.pdb:0.7021060000):0.5888630000):0.0736694000	((1eum_A.pdb:0.5874140000	1krq_A.pdb:0.3028830000):0.2973320000	((1vlg_A.pdb:0.3330680000	2jd7_A.pdb:0.2716770000):0.0811763000	3e6s_A.pdb:1.0411900000):0.1676840000):0.5171270000):0.6960920000	((1lko_A.pdb:0.8553590000	1yuz_A.pdb:0.8525570000):1.1546300000	3qhb_A.pdb:0.3329530000):1.1781300000):0.2810870000):0.4434720000	((((((1dps_A.pdb:0.0000020000	1jts_A.pdb:0.0150340000):0.1811420000	1uvh_A.pdb:1.0588460000):0.2306340000	1o9r_A.pdb:0.2939230000):0.7157740000	((1ji4_A.pdb:0.5302260000	2fjc_A.pdb:0.8413780000):0.3639190000	((((1ji5_A.pdb:0.1832680000	2chp_A.pdb:0.7232780000):0.1207090000	1n1q_A.pdb:0.4361530000):0.1295950000	(1qgh_A.pdb:0.2235280000	2ux1_A.pdb:0.8220120000):0.3122330000):0.1449440000	1jig_A.pdb:0.1808150000):0.1702200000):0.2391900000):0.5926820000	(1tjo_A.pdb:0.0000010000	1tk6_A.pdb:0.0000010000):0.5257740000):0.5750900000	(2fzf_A.pdb:2.0216010000	2vzb_A.pdb:1.3483780000):0.7499250000):0.0588575000):0.5607270000	((((((1jk0_A.pdb:0.4274330000	(1w68_A.pdb:0.0902750000	2uw2_A.pdb:0.0566080000):0.2348870000):1.1592000000	(((1oqu_A.pdb:0.1918090000	1uzr_A.pdb:0.1557800000):0.1013200000	1r2f_A.pdb:0.2119930000):1.0254600000	3ee4_A.pdb:2.0330030000):0.4374530000):0.2133410000	1mxr_A.pdb:0.9942350000):1.0031700000	3dhg_A.pdb:2.5230580000):0.0719240000	1mty_D.pdb:1.4150570000):0.2567080000	(((1mty_B.pdb:2.0293280000	1otk_A.pdb:2.8957270000):0.2855810000	2inp_C.pdb:0.7707430000):0.1598060000	2inc_B.pdb:1.7305210000):1.3014300000):1.0047400000):0.8679490000	1za0_A.pdb:1.9526840000):0.7702630000	2uw1_B.pdb:0.0023510000):0.0078001400	2uw1_A.pdb:0.0000020000);
(1afr_A.pdb:0.2661430000	(((((((((1bcf_A.pdb:0.0000010000	3e1q_A.pdb:0.0000030000):0.0972634000	2fkz_A.pdb:0.2789250000):0.1299990000	1jgc_A.pdb:0.4079190000):0.7981690000	1nfv_A.pdb:0.7606660000):0.1787120000	((((((1dps_A.pdb:0.0174950000	1jts_A.pdb:0.0645340000):0.4596980000	1o9r_A.pdb:0.2666650000):0.2958460000	1uvh_A.pdb:0.9509770000):0.5126420000	((1ji4_A.pdb:0.6694940000	2fjc_A.pdb:0.9506820000):0.2416540000	(((1ji5_A.pdb:0.4034300000	(1jig_A.pdb:0.1856500000	2chp_A.pdb:0.5911700000):0.0519109000):0.0649109000	1n1q_A.pdb:0.2759410000):0.2007660000	(1qgh_A.pdb:0.3544260000	2ux1_A.pdb:0.5010940000):0.2780660000):0.1646110000):0.1849090000):0.5120360000	(1tjo_A.pdb:0.0000010000	1tk6_A.pdb:0.0000010000):0.9600710000):0.2026220000	2vzb_A.pdb:2.5499470000):0.2501520000):0.4844420000	2fzf_A.pdb:1.9892890000):0.2067710000	(((1bg7_A.pdb:0.5023020000	((1lb3_A.pdb:0.2000220000	2za7_A.pdb:0.1086660000):0.2823110000	1r03_A.pdb:0.2731290000):0.1705320000):0.1138590000	(((((1eum_A.pdb:0.4926830000	1krq_A.pdb:0.3612780000):0.4536990000	3e6s_A.pdb:0.7833330000):0.2778890000	2jd7_A.pdb:0.3136140000):0.3604500000	1vlg_A.pdb:0.1908160000):0.7356830000	(1z6o_A.pdb:1.2770190000	1z6o_M.pdb:0.7123010000):0.4559890000):0.2372130000):0.4334520000	((1lko_A.pdb:0.8638280000	1yuz_A.pdb:1.0634070000):1.1535900000	3qhb_A.pdb:0.1928990000):1.2051400000):0.3535850000):0.6001680000	((((((1jk0_A.pdb:0.4797520000	(1w68_A.pdb:0.0296260000	2uw2_A.pdb:0.1035380000):0.1426640000):1.4726900000	1mxr_A.pdb:1.0487220000):0.2831920000	((1oqu_A.pdb:0.2510310000	1uzr_A.pdb:0.1053260000):0.0989587000	1r2f_A.pdb:0.1731920000):1.0764800000):0.2980400000	3ee4_A.pdb:1.9534160000):1.5627400000	((((1mty_B.pdb:2.4039240000	1otk_A.pdb:2.1112560000):0.8177390000	2inp_C.pdb:1.8674840000):0.4890180000	2inc_B.pdb:0.7860520000):1.0239100000	(1mty_D.pdb:0.7501170000	3dhg_A.pdb:3.0614520000):0.4234860000):0.5797010000):0.5404120000	1za0_A.pdb:1.5959660000):0.3483420000):1.4951000000	2uw1_B.pdb:0.0180920000):0.0053440000	2uw1_A.pdb:0.0000020000);
(1afr_A.pdb:0.0744900000	((((((((1bcf_A.pdb:0.0000010000	3e1q_A.pdb:0.0061910000):0.2312580000	2fkz_A.pdb:0.1784500000):0.1776680000	1jgc_A.pdb:0.5236900000):0.6280090000	1nfv_A.pdb:0.6280760000):0.1463680000	((((((1dps_A.pdb:0.0127830000	1jts_A.pdb:0.0000020000):0.3576020000	1o9r_A.pdb:0.2638500000):0.4099240000	1uvh_A.pdb:0.6498440000):0.5384750000	((1ji4_A.pdb:0.7847080000	2fjc_A.pdb:0.8414560000):0.0089109000	((((1ji5_A.pdb:0.2451210000	2chp_A.pdb:0.6842520000):0.0900977000	1n1q_A.pdb:0.3856560000):0.0520664000	1jig_A.pdb:0.3002530000):0.0899978000	(1qgh_A.pdb:0.3646900000	2ux1_A.pdb:0.6130880000):0.4200600000):0.1859980000):0.2155880000):0.3368660000	(1tjo_A.pdb:0.0000010000	1tk6_A.pdb:0.0000010000):0.9083010000):0.3782930000	(2fzf_A.pdb:1.6832260000	2vzb_A.pdb:0.8360700000):1.1196900000):0.3632500000):0.5751390000	((1lko_A.pdb:0.9439420000	1yuz_A.pdb:1.1200150000):1.0684300000	3qhb_A.pdb:0.2737700000):1.3236300000):0.1468320000	((((1bg7_A.pdb:0.7094130000	(1lb3_A.pdb:0.1589740000	2za7_A.pdb:0.1209020000):0.2830400000):0.0612326000	1r03_A.pdb:0.2793150000):0.1501900000	(1z6o_A.pdb:1.1779940000	1z6o_M.pdb:1.0284930000):0.3794790000):0.3748380000	((((1eum_A.pdb:0.4344470000	1krq_A.pdb:0.3767370000):0.5895770000	2jd7_A.pdb:0.2741990000):0.0615683000	1vlg_A.pdb:0.3279560000):0.2830670000	3e6s_A.pdb:0.8673240000):0.2109410000):0.3713520000):1.0095200000	(((((((1jk0_A.pdb:0.8171310000	2uw2_A.pdb:0.0487020000):0.0961239000	1w68_A.pdb:0.0000020000):1.1085700000	(1oqu_A.pdb:0.0901890000	(1r2f_A.pdb:0.2281100000	1uzr_A.pdb:0.1281110000):0.1400510000):1.4184300000):0.1261450000	1mxr_A.pdb:1.4905670000):0.3267200000	3ee4_A.pdb:2.4347110000):0.2655730000	(((((1mty_B.pdb:1.8155390000	1otk_A.pdb:3.4450610000):0.9868260000	2inp_C.pdb:0.7705570000):0.6128090000	2inc_B.pdb:0.9076170000):1.5933300000	3dhg_A.pdb:1.6581030000):0.2566170000	1mty_D.pdb:1.3256400000):0.8447570000):1.0301000000	1za0_A.pdb:0.8924720000):0.8098660000):0.8245500000	(2uw1_A.pdb:0.0000020000	2uw1_B.pdb:0.0028810000):0.1104350000);
(1afr_A.pdb:0.2012070000	((((((((1bcf_A.pdb:0.0000010000	3e1q_A.pdb:0.0061280000):0.2061930000	2fkz_A.pdb:0.1934370000):0.2453340000	1jgc_A.pdb:0.4130220000):0.3404230000	((((((((1dps_A.pdb:0.0000020000	1jts_A.pdb:0.0000020000):0.1675640000	1o9r_A.pdb:0.3369930000):0.2855700000	((1tjo_A.pdb:0.0000010000	1tk6_A.pdb:0.0000010000):1.1503100000	1uvh_A.pdb:0.4004170000):0.4241020000):0.4514400000	(1qgh_A.pdb:0.4386260000	2ux1_A.pdb:0.6207800000):0.1884470000):0.2394810000	(1ji4_A.pdb:0.7624020000	2fjc_A.pdb:0.8526290000):0.2851470000):0.0000029045	(((1ji5_A.pdb:0.2536370000	2chp_A.pdb:0.6461100000):0.1127350000	1n1q_A.pdb:0.3966470000):0.1161530000	1jig_A.pdb:0.2328870000):0.1472250000):0.5691250000	(2fzf_A.pdb:1.8712280000	2vzb_A.pdb:1.0609370000):0.6749520000):0.9312360000	1nfv_A.pdb:0.7706700000):0.0368698000):0.4002080000	((1lko_A.pdb:0.9572700000	1yuz_A.pdb:0.9492950000):0.6322150000	3qhb_A.pdb:0.5980920000):1.2675800000):0.0636737000	((((1bg7_A.pdb:0.4400090000	(1lb3_A.pdb:0.0565500000	2za7_A.pdb:0.2352720000):0.3738760000):0.0171428000	1r03_A.pdb:0.3861150000):0.3113270000	(1z6o_A.pdb:1.0719640000	1z6o_M.pdb:0.8168810000):0.5343700000):0.1307920000	((((1eum_A.pdb:0.4278520000	1krq_A.pdb:0.4227830000):0.4814950000	2jd7_A.pdb:0.2542660000):0.1548690000	1vlg_A.pdb:0.3142220000):0.2178680000	3e6s_A.pdb:1.0048020000):0.2978960000):0.3433100000):0.8315500000	((((1jk0_A.pdb:0.3734190000	(1w68_A.pdb:0.1031550000	2uw2_A.pdb:0.0461660000):0.3363240000):1.1658900000	1mxr_A.pdb:1.4243260000):0.2058990000	((1oqu_A.pdb:0.0648140000	(1r2f_A.pdb:0.3316210000	1uzr_A.pdb:0.1209460000):0.1944240000):1.1483400000	3ee4_A.pdb:2.2835750000):0.2637150000):0.5585990000	((((1mty_B.pdb:1.0773150000	1otk_A.pdb:3.7841110000):2.4523500000	2inc_B.pdb:1.5619550000):0.2392750000	2inp_C.pdb:0.8054050000):0.8459260000	(1mty_D.pdb:0.6329880000	3dhg_A.pdb:2.8609550000):0.5324060000):0.8116870000):0.9708430000):0.4237740000	1za0_A.pdb:1.9375810000):1.3183100000	(2uw1_A.pdb:0.0000020000	2uw1_B.pdb:0.0130160000):0.0403590000);
(1afr_A.pdb:0.1349040000	(((((((((1bcf_A.pdb:0.0000010000	3e1q_A.pdb:0.0063460000):0.3409040000	2fkz_A.pdb:0.3329410000):0.1836840000	1jgc_A.pdb:0.2913140000):0.6750300000	1nfv_A.pdb:0.9547980000):0.3768540000	((((((1bg7_A.pdb:0.4694190000	1r03_A.pdb:0.1445850000):0.0787937000	(1lb3_A.pdb:0.1177410000	2za7_A.pdb:0.1460410000):0.3693110000):0.3098400000	((((1eum_A.pdb:0.3836520000	1krq_A.pdb:0.4487090000):0.3216370000	3e6s_A.pdb:1.1925490000):0.2371100000	2jd7_A.pdb:0.1548820000):0.3038170000	1vlg_A.pdb:0.2113420000):0.6667460000):0.1034080000	(1z6o_A.pdb:1.2896550000	1z6o_M.pdb:0.9602520000):0.1381230000):0.1105060000	((1lko_A.pdb:0.6625240000	1yuz_A.pdb:0.9175930000):1.4178000000	3qhb_A.pdb:0.1989280000):1.3697200000):0.2423320000	2fzf_A.pdb:2.1482020000):0.4325430000):0.5415600000	(((((1dps_A.pdb:0.0038890000	1jts_A.pdb:0.0095060000):0.5556880000	1o9r_A.pdb:0.3062720000):0.4509580000	1uvh_A.pdb:1.1152130000):0.1854120000	((1ji4_A.pdb:0.6761400000	2fjc_A.pdb:1.2245690000):0.4155280000	((((1ji5_A.pdb:0.2208940000	2chp_A.pdb:0.6949280000):0.1479490000	1n1q_A.pdb:0.4926710000):0.0657145000	1jig_A.pdb:0.3170250000):0.1499810000	(1qgh_A.pdb:0.2670080000	2ux1_A.pdb:0.7820020000):0.4853080000):0.3108570000):0.2980390000):0.3781160000	(1tjo_A.pdb:0.0000010000	1tk6_A.pdb:0.0000010000):0.9546720000):0.2731720000):0.1163670000	2vzb_A.pdb:1.7081630000):1.5528600000	1za0_A.pdb:1.7212350000):0.0000025281	((((((1jk0_A.pdb:0.3847280000	(1w68_A.pdb:0.0598350000	2uw2_A.pdb:0.0988050000):0.2253360000):1.1845600000	1mxr_A.pdb:1.1526600000):0.2316210000	(1oqu_A.pdb:0.1348390000	(1r2f_A.pdb:0.3047740000	1uzr_A.pdb:0.1252610000):0.0301648000):0.9698330000):0.2197800000	3ee4_A.pdb:1.7418820000):0.9711970000	(1mty_D.pdb:1.2838480000	3dhg_A.pdb:2.1853260000):0.7263190000):0.2056700000	(((1mty_B.pdb:1.7834720000	1otk_A.pdb:5.7880400000):1.2458600000	2inp_C.pdb:1.3831200000):0.3536610000	2inc_B.pdb:0.6674550000):1.7449100000):0.8928510000):1.4214100000	(2uw1_A.pdb:0.0000020000	2uw1_B.pdb:0.0162200000):0.0578968000);
(1afr_A.pdb:0.1365440000	(((((((1bcf_A.pdb:0.0000010000	3e1q_A.pdb:0.0116070000):0.2587290000	2fkz_A.pdb:0.1985880000):0.2886160000	1jgc_A.pdb:0.3407190000):0.5829330000	1nfv_A.pdb:0.8887080000):0.3323920000	(((((1dps_A.pdb:0.0000030000	1jts_A.pdb:0.0389500000):0.6335340000	1o9r_A.pdb:0.2866000000):0.5723460000	1uvh_A.pdb:0.9830590000):0.1925670000	(1ji4_A.pdb:0.7012710000	((((1ji5_A.pdb:0.2915710000	(1n1q_A.pdb:0.3005140000	2chp_A.pdb:0.6103020000):0.0874166000):0.1006890000	1jig_A.pdb:0.2667140000):0.2703400000	(1qgh_A.pdb:0.3183650000	2ux1_A.pdb:0.3780610000):0.3437030000):0.1164010000	2fjc_A.pdb:0.7223450000):0.1185280000):0.3511110000):0.2342970000	((1tjo_A.pdb:0.0000010000	1tk6_A.pdb:0.0000010000):0.4695070000	(2fzf_A.pdb:2.2024210000	2vzb_A.pdb:0.6894320000):1.4266200000):0.2650750000):0.9626980000):0.7164470000	((((1bg7_A.pdb:0.6669680000	(1lb3_A.pdb:0.1105760000	2za7_A.pdb:0.1912190000):0.3663190000):0.0276983000	1r03_A.pdb:0.3509170000):0.1050420000	(((((1eum_A.pdb:0.4522870000	1krq_A.pdb:0.4534920000):0.5943760000	2jd7_A.pdb:0.1572300000):0.2950660000	1vlg_A.pdb:0.3014350000):0.3537470000	3e6s_A.pdb:0.9218300000):0.4966210000	(1z6o_A.pdb:1.0096690000	1z6o_M.pdb:0.8749790000):0.4344530000):0.1927770000):0.3585580000	((1lko_A.pdb:0.6309940000	1yuz_A.pdb:1.3154640000):1.0345700000	3qhb_A.pdb:0.5383350000):1.3925100000):0.1297850000):0.9809810000	((((((1jk0_A.pdb:0.5581420000	2uw2_A.pdb:0.0416450000):0.0837371000	1w68_A.pdb:0.0000020000):0.9198870000	(1mxr_A.pdb:1.1807130000	((1oqu_A.pdb:0.2645510000	1uzr_A.pdb:0.0989120000):0.1371370000	1r2f_A.pdb:0.1034030000):1.2744500000):0.3550470000):0.5233040000	3ee4_A.pdb:2.1756080000):0.7063800000	(((((1mty_B.pdb:1.5088400000	1otk_A.pdb:2.8333990000):1.7034300000	2inp_C.pdb:0.8984580000):0.3119870000	2inc_B.pdb:1.0928260000):0.6441300000	3dhg_A.pdb:2.2317490000):0.6285330000	1mty_D.pdb:1.0728850000):0.9759670000):0.6320240000	1za0_A.pdb:1.2421270000):0.3170200000):1.3247000000	(2uw1_A.pdb:0.0000020000	2uw1_B.pdb:0.0116120000):0.0427977000);
(1afr_A.pdb:0.2176860000	((((((((((1bcf_A.pdb:0.0000010000	3e1q_A.pdb:0.0067900000):0.1855660000	2fkz_A.pdb:0.1260080000):0.2042750000	1jgc_A.pdb:0.3805590000):0.8604930000	1nfv_A.pdb:0.6346350000):0.1197690000	((((1jk0_A.pdb:0.4792020000	(1w68_A.pdb:0.0613140000	2uw2_A.pdb:0.1219180000):0.1805870000):1.6540100000	1mxr_A.pdb:0.9234980000):0.2150980000	(((1oqu_A.pdb:0.2153310000	1uzr_A.pdb:0.0728400000):0.0941942000	1r2f_A.pdb:0.2186760000):1.0773300000	3ee4_A.pdb:2.2811730000):0.0677467000):1.0987800000	((((1mty_B.pdb:1.6866720000	1otk_A.pdb:2.3510020000):0.9002270000	2inp_C.pdb:1.2458130000):0.2515160000	2inc_B.pdb:1.5492080000):0.8548430000	(1mty_D.pdb:1.0134490000	3dhg_A.pdb:3.2170600000):0.3902260000):0.3646540000):1.1539500000):0.1644360000	((((((1dps_A.pdb:0.0072450000	1jts_A.pdb:0.0209650000):0.5196760000	1o9r_A.pdb:0.1545350000):0.8074380000	1uvh_A.pdb:0.8855270000):0.3691990000	((1ji4_A.pdb:0.6514640000	2fjc_A.pdb:0.6312960000):0.1473940000	(((1ji5_A.pdb:0.2534890000	(1n1q_A.pdb:0.2978340000	2chp_A.pdb:0.5675320000):0.0983785000):0.1365090000	1jig_A.pdb:0.1030000000):0.1064230000	(1qgh_A.pdb:0.3609520000	2ux1_A.pdb:0.5233580000):0.4524540000):0.1201380000):0.3221160000):0.4257800000	(1tjo_A.pdb:0.0000010000	1tk6_A.pdb:0.0000010000):0.4919250000):0.4016950000	(2fzf_A.pdb:2.3996380000	2vzb_A.pdb:0.7192000000):0.8500980000):0.8287160000):0.3527150000	((1lko_A.pdb:1.3335510000	1yuz_A.pdb:0.8131660000):0.7967640000	3qhb_A.pdb:0.7453330000):0.9861930000):0.2316870000	((((1bg7_A.pdb:0.5370730000	(1lb3_A.pdb:0.1153560000	2za7_A.pdb:0.1689940000):0.2964940000):0.0667024000	1r03_A.pdb:0.2370120000):0.3427160000	(1z6o_A.pdb:1.0290660000	1z6o_M.pdb:0.6081210000):0.6736570000):0.2912350000	((((1eum_A.pdb:0.5854140000	1krq_A.pdb:0.3949380000):0.4513620000	2jd7_A.pdb:0.2718070000):0.1163420000	1vlg_A.pdb:0.3117590000):0.2090840000	3e6s_A.pdb:0.9699620000):0.2182690000):0.7762430000):0.7271990000	1za0_A.pdb:2.4406900000):0.9362380000	2uw1_B.pdb:0.0000020000):0.0092304600	2uw1_A.pdb:0.0000020000);
(1afr_A.pdb:0.2191230000	((((((((((1bcf_A.pdb:0.0000010000	3e1q_A.pdb:0.0000030000):0.2726820000	2fkz_A.pdb:0.1457290000):0.2419490000	1jgc_A.pdb:0.4389520000):0.6309910000	1nfv_A.pdb:0.6291040000):0.3106510000	((((((1dps_A.pdb:0.0000030000	1jts_A.pdb:0.0079650000):0.3717160000	1o9r_A.pdb:0.1745220000):0.4751280000	1uvh_A.pdb:0.8440740000):0.5211180000	(((1ji4_A.pdb:0.6510980000	2fjc_A.pdb:0.7640350000):0.2764790000	(1qgh_A.pdb:0.3406390000	2ux1_A.pdb:0.3232280000):0.3339990000):0.0590826000	((1ji5_A.pdb:0.1168710000	(1n1q_A.pdb:0.3347960000	2chp_A.pdb:0.5622180000):0.0931473000):0.1043490000	1jig_A.pdb:0.3176360000):0.1721390000):0.1976140000):0.3961560000	(1tjo_A.pdb:0.0000010000	1tk6_A.pdb:0.0000010000):0.6840410000):0.2063850000	(2fzf_A.pdb:2.8904900000	2vzb_A.pdb:0.0000030000):1.3067300000):0.3544010000):0.5423420000	((((1eum_A.pdb:0.7086140000	1krq_A.pdb:0.2932860000):0.3914110000	3e6s_A.pdb:1.1342550000):0.2318100000	2jd7_A.pdb:0.0687660000):0.2407270000	1vlg_A.pdb:0.1999690000):0.3229980000):0.4447760000	(((1bg7_A.pdb:0.6002180000	(1lb3_A.pdb:0.1323920000	2za7_A.pdb:0.1060280000):0.3371870000):0.0873190000	1r03_A.pdb:0.3156020000):0.0952489000	(1z6o_A.pdb:1.0176700000	1z6o_M.pdb:0.8251920000):0.4882760000):0.1442300000):0.4755710000	((1lko_A.pdb:1.1111010000	1yuz_A.pdb:1.0872780000):0.9410040000	3qhb_A.pdb:0.2399650000):2.1004800000):0.7301080000	(((((((1jk0_A.pdb:0.7618910000	2uw2_A.pdb:0.0284740000):0.0957804000	1w68_A.pdb:0.0000020000):1.1781800000	1mxr_A.pdb:1.0769800000):0.3576710000	((1oqu_A.pdb:0.0692560000	(1r2f_A.pdb:0.2625760000	1uzr_A.pdb:0.1022530000):0.1065450000):1.0763900000	3ee4_A.pdb:2.6475680000):0.0432036000):1.0719600000	1mty_D.pdb:1.2073190000):0.0724876000	((((1mty_B.pdb:1.6519840000	1otk_A.pdb:2.4084580000):1.6176000000	2inp_C.pdb:0.9911350000):1.1629800000	2inc_B.pdb:1.0605130000):0.7876780000	3dhg_A.pdb:2.0164230000):0.7448460000):1.0631700000	1za0_A.pdb:1.7009340000):0.5259850000):1.2860000000	2uw1_B.pdb:0.0115760000):0.0119093000	2uw1_A.pdb:0.0000020000);
(1afr_A.pdb:0.1663340000	(((((((1bcf_A.pdb:0.0000020000	3e1q_A.pdb:0.0060780000):0.3142990000	2fkz_A.pdb:0.0351880000):0.3551710000	1jgc_A.pdb:0.3521740000):0.6794170000	(((((((1dps_A.pdb:0.0069900000	1jts_A.pdb:0.0204320000):0.4357530000	1o9r_A.pdb:0.3582080000):0.3602340000	1uvh_A.pdb:0.8256040000):0.2315990000	(1ji4_A.pdb:0.8665340000	((((1ji5_A.pdb:0.3665920000	(1n1q_A.pdb:0.3633840000	2chp_A.pdb:0.5560380000):0.0586696000):0.0986555000	1jig_A.pdb:0.0773990000):0.2015330000	(1qgh_A.pdb:0.2920480000	2ux1_A.pdb:0.6275350000):0.3390120000):0.1132900000	2fjc_A.pdb:0.7550790000):0.0529960000):0.1924080000):0.7263620000	(1tjo_A.pdb:0.0000010000	1tk6_A.pdb:0.0000010000):0.4578380000):0.2773800000	(2fzf_A.pdb:1.8564290000	2vzb_A.pdb:0.7288040000):0.7977420000):0.8900890000	1nfv_A.pdb:0.7808310000):0.0000021973):0.3725070000	(((((1bg7_A.pdb:0.3697320000	(1lb3_A.pdb:0.1585100000	2za7_A.pdb:0.0807430000):0.4250620000):0.0591251000	1r03_A.pdb:0.2277030000):0.2195180000	(1z6o_A.pdb:0.8837800000	1z6o_M.pdb:0.6430350000):0.5294050000):0.1743290000	((((1eum_A.pdb:0.5657740000	1krq_A.pdb:0.2635230000):0.3047570000	3e6s_A.pdb:0.7784550000):0.4214010000	2jd7_A.pdb:0.3275730000):0.1506780000	1vlg_A.pdb:0.0993480000):0.4018990000):0.3941910000	((1lko_A.pdb:0.8940710000	1yuz_A.pdb:0.7170320000):0.9597750000	3qhb_A.pdb:0.5284330000):1.1931700000):0.3326850000):0.4076360000	((((((1jk0_A.pdb:0.3778530000	(1w68_A.pdb:0.0695180000	2uw2_A.pdb:0.0417870000):0.3090710000):1.3744000000	3ee4_A.pdb:1.9517350000):0.2168760000	((1oqu_A.pdb:0.2608270000	1uzr_A.pdb:0.0985420000):0.1058040000	1r2f_A.pdb:0.1917240000):1.1140000000):0.4543340000	1mxr_A.pdb:1.3164460000):0.5172610000	(1mty_D.pdb:1.3619810000	3dhg_A.pdb:2.0175710000):0.6201330000):0.3629810000	(((1mty_B.pdb:2.8124310000	1otk_A.pdb:1.7570280000):1.6793400000	2inp_C.pdb:1.0282740000):0.0945131000	2inc_B.pdb:1.3769740000):1.3706400000):1.1545900000):0.8538890000	1za0_A.pdb:1.4339690000):0.9027120000	(2uw1_A.pdb:0.0000020000	2uw1_B.pdb:0.0119090000):0.0351652000);
(1afr_A.pdb:0.1239250000	((((((((1bcf_A.pdb:0.0000010000	3e1q_A.pdb:0.0000030000):0.2535150000	2fkz_A.pdb:0.1470560000):0.4513170000	1jgc_A.pdb:0.2693260000):0.3045330000	1nfv_A.pdb:0.9193500000):0.3165250000	((((((1dps_A.pdb:0.0000020000	1jts_A.pdb:0.0071630000):0.6666040000	1o9r_A.pdb:0.2688670000):0.6095520000	1uvh_A.pdb:0.9045380000):0.3119190000	(1tjo_A.pdb:0.0000010000	1tk6_A.pdb:0.0000010000):0.8873730000):0.4985480000	((1ji4_A.pdb:0.6785000000	2fjc_A.pdb:0.8859740000):0.3032810000	(((1ji5_A.pdb:0.4117780000	(1n1q_A.pdb:0.3732070000	2chp_A.pdb:0.7102590000):0.1011640000):0.0621803000	1jig_A.pdb:0.2145450000):0.1506490000	(1qgh_A.pdb:0.4261180000	2ux1_A.pdb:0.8410960000):0.3032260000):0.2716250000):0.1987100000):0.3383030000	(2fzf_A.pdb:1.9720190000	2vzb_A.pdb:0.7205970000):0.8716310000):0.7230890000):0.3854520000	(((((((1jk0_A.pdb:0.4093990000	(1w68_A.pdb:0.0465420000	2uw2_A.pdb:0.0455460000):0.1424400000):0.9011320000	3ee4_A.pdb:1.9281220000):0.2341750000	1mxr_A.pdb:1.2964350000):0.7195300000	(1oqu_A.pdb:0.1596130000	(1r2f_A.pdb:0.2527930000	1uzr_A.pdb:0.1296590000):0.0537030000):0.7139160000):1.7495300000	3dhg_A.pdb:1.3752960000):0.5936760000	((((1mty_B.pdb:1.8350950000	1otk_A.pdb:2.0504730000):1.7605300000	2inp_C.pdb:0.5515800000):0.8699920000	2inc_B.pdb:0.9633970000):1.3795800000	1mty_D.pdb:1.0168300000):0.6081800000):1.2949100000	((1lko_A.pdb:0.7238530000	1yuz_A.pdb:0.7412630000):0.8695200000	3qhb_A.pdb:0.4833040000):0.8932940000):0.1920070000):0.1610600000	(((((1bg7_A.pdb:0.4981240000	1r03_A.pdb:0.2710290000):0.0506949000	(1lb3_A.pdb:0.0453340000	2za7_A.pdb:0.2027730000):0.2428530000):0.3562240000	1z6o_A.pdb:1.6433530000):0.1578260000	1z6o_M.pdb:0.6675110000):0.2762740000	((((1eum_A.pdb:0.4317990000	1krq_A.pdb:0.2699830000):0.1919200000	3e6s_A.pdb:1.0788590000):0.2819640000	2jd7_A.pdb:0.2276610000):0.2424850000	1vlg_A.pdb:0.1944270000):0.4364510000):0.2598010000):1.3326400000	1za0_A.pdb:2.0569190000):0.8484330000	(2uw1_A.pdb:0.0000020000	2uw1_B.pdb:0.0061910000):0.0917182000);
(1afr_A.pdb:0.1382400000	((((((((1bcf_A.pdb:0.0000010000	3e1q_A.pdb:0.0065970000):0.2842410000	2fkz_A.pdb:0.0680680000):0.3321810000	1jgc_A.pdb:0.2548630000):0.6681170000	1nfv_A.pdb:0.4984190000):0.1401960000	((((((1dps_A.pdb:0.0000030000	1jts_A.pdb:0.0066000000):0.3602920000	1o9r_A.pdb:0.3709470000):0.3157420000	1uvh_A.pdb:0.9386410000):0.5065620000	((1ji4_A.pdb:0.8097410000	2fjc_A.pdb:0.8802750000):0.0655183000	(((1ji5_A.pdb:0.2864050000	(1n1q_A.pdb:0.4068080000	2chp_A.pdb:0.6538220000):0.0837183000):0.0783101000	1jig_A.pdb:0.1720940000):0.1509720000	(1qgh_A.pdb:0.3400340000	2ux1_A.pdb:0.5998500000):0.4172210000):0.1543350000):0.3121190000):0.2845590000	(1tjo_A.pdb:0.0000010000	1tk6_A.pdb:0.0000010000):0.6545070000):0.4413830000	2vzb_A.pdb:1.4470390000):0.5970490000):0.4131440000	(((((1jk0_A.pdb:0.3408690000	(1w68_A.pdb:0.0460670000	2uw2_A.pdb:0.0842310000):0.2947300000):1.2866900000	(1mxr_A.pdb:0.8369330000	((1oqu_A.pdb:0.2416380000	1uzr_A.pdb:0.1211380000):0.1249520000	1r2f_A.pdb:0.0962590000):1.1518300000):0.2158170000):0.0479457000	(2fzf_A.pdb:0.9888080000	3ee4_A.pdb:1.6472190000):1.4061400000):0.4627230000	((((1mty_B.pdb:1.9831880000	1otk_A.pdb:2.9417160000):1.5968300000	2inc_B.pdb:0.8505640000):0.3840410000	2inp_C.pdb:1.1182320000):1.2688700000	(1mty_D.pdb:1.0922020000	3dhg_A.pdb:2.2793960000):0.9103930000):0.2157340000):0.8949590000	((1lko_A.pdb:1.0267280000	1yuz_A.pdb:0.6517770000):0.9932270000	3qhb_A.pdb:0.3228580000):1.2051700000):0.2692150000):0.0934322000	((((1bg7_A.pdb:0.5722880000	1r03_A.pdb:0.1866170000):0.0534899000	(1lb3_A.pdb:0.1210550000	2za7_A.pdb:0.1045630000):0.3687750000):0.3673730000	(1z6o_A.pdb:1.2977650000	1z6o_M.pdb:0.7619400000):0.3436910000):0.1897870000	((((1eum_A.pdb:0.4387770000	1krq_A.pdb:0.3262570000):0.2784460000	3e6s_A.pdb:0.9508580000):0.2442160000	2jd7_A.pdb:0.2266410000):0.1165310000	1vlg_A.pdb:0.2480010000):0.4274640000):0.6245810000):1.3182700000	1za0_A.pdb:1.7231480000):0.9352470000	(2uw1_A.pdb:0.0000020000	2uw1_B.pdb:0.0030940000):0.0638976000);
(1afr_A.pdb:0.0501280000	(((((((1bcf_A.pdb:0.0000010000	3e1q_A.pdb:0.0000030000):0.1936190000	2fkz_A.pdb:0.2363390000):0.5571160000	1jgc_A.pdb:0.2381920000):0.7354330000	1nfv_A.pdb:0.6957200000):0.0666487000	((((((1dps_A.pdb:0.0087500000	1jts_A.pdb:0.0212460000):0.3696690000	1o9r_A.pdb:0.2407370000):0.4418250000	1uvh_A.pdb:0.9184470000):0.5375870000	((1ji4_A.pdb:0.6411780000	2fjc_A.pdb:0.7265770000):0.0946388000	((1ji5_A.pdb:0.2248220000	(1jig_A.pdb:0.2215230000	(1n1q_A.pdb:0.2819090000	2chp_A.pdb:0.7796450000):0.1025300000):0.0670575000):0.1078420000	(1qgh_A.pdb:0.2383740000	2ux1_A.pdb:0.8053430000):0.4170720000):0.4035620000):0.1533170000):0.4426840000	(1tjo_A.pdb:0.0000010000	1tk6_A.pdb:0.0000010000):0.8359460000):0.5795820000	(2fzf_A.pdb:1.7473300000	2vzb_A.pdb:0.7959810000):0.8380950000):0.7950550000):0.1150740000	((1lko_A.pdb:0.8866130000	1yuz_A.pdb:0.6579800000):1.3593800000	3qhb_A.pdb:0.1013360000):1.2060600000):0.2979400000	((((1bg7_A.pdb:0.6913770000	1r03_A.pdb:0.1755890000):0.0496273000	(1lb3_A.pdb:0.2008300000	2za7_A.pdb:0.1440400000):0.3052590000):0.2165080000	(1z6o_A.pdb:0.9348140000	1z6o_M.pdb:0.9322820000):0.3028810000):0.4735990000	((((1eum_A.pdb:0.5976990000	1krq_A.pdb:0.2546910000):0.2706860000	3e6s_A.pdb:0.8937500000):0.3155980000	2jd7_A.pdb:0.3020120000):0.1577800000	1vlg_A.pdb:0.2748830000):0.3485110000):0.4345700000):1.8088100000	((((((((1jk0_A.pdb:0.5653180000	(1w68_A.pdb:0.0111160000	2uw2_A.pdb:0.0825340000):0.0964913000):1.2562900000	(((1oqu_A.pdb:0.1718610000	1uzr_A.pdb:0.1316490000):0.0673355000	1r2f_A.pdb:0.2038810000):1.0869600000	3ee4_A.pdb:1.9026250000):0.1856180000):0.4826220000	1mxr_A.pdb:1.1392260000):1.1909100000	((((1mty_B.pdb:2.0271670000	1otk_A.pdb:3.0049570000):0.9515780000	2inp_C.pdb:0.6303720000):0.2944740000	2inc_B.pdb:1.5517610000):1.5764700000	3dhg_A.pdb:1.9122580000):0.1369510000):0.1246530000	1mty_D.pdb:0.9951540000):2.0017900000	1za0_A.pdb:1.2396610000):1.3964100000	2uw1_B.pdb:0.0047340000):0.0011836600	2uw1_A.pdb:0.0000020000):0.1786820000);
(1afr_A.pdb:0.1843230000	(((((((((1bcf_A.pdb:0.0000010000	3e1q_A.pdb:0.0135100000):0.1626930000	2fkz_A.pdb:0.2428880000):0.3445270000	1jgc_A.pdb:0.3878500000):0.4890860000	1nfv_A.pdb:0.7121220000):0.2048890000	(((((1dps_A.pdb:0.0069240000	1jts_A.pdb:0.0423290000):0.3893740000	1o9r_A.pdb:0.2969990000):0.3414820000	1uvh_A.pdb:0.7868890000):0.3529760000	((((((1ji4_A.pdb:0.8143480000	2fjc_A.pdb:0.4930650000):0.2969150000	2ux1_A.pdb:0.4277340000):0.2497920000	1qgh_A.pdb:0.3504940000):0.3762410000	1ji5_A.pdb:0.2147980000):0.0442659000	(1jig_A.pdb:0.1473610000	2chp_A.pdb:0.6124540000):0.0927891000):0.2083850000	1n1q_A.pdb:0.1772900000):0.3950290000):0.2794680000	((1tjo_A.pdb:0.0000010000	1tk6_A.pdb:0.0000010000):0.2669280000	2vzb_A.pdb:1.9641170000):0.4051450000):1.0576300000):0.6208430000	((1lko_A.pdb:0.6313460000	1yuz_A.pdb:1.1452040000):1.4017200000	3qhb_A.pdb:0.3355990000):1.3244000000):0.0086885200	(((1bg7_A.pdb:0.4688510000	((1lb3_A.pdb:0.1737510000	2za7_A.pdb:0.2093260000):0.2224740000	1r03_A.pdb:0.4096090000):0.1176640000):0.0994037000	(((((1eum_A.pdb:0.4740750000	1krq_A.pdb:0.4592360000):0.3881320000	3e6s_A.pdb:0.9454270000):0.2113020000	2jd7_A.pdb:0.2235760000):0.3411240000	1vlg_A.pdb:0.2803870000):0.7224660000	(1z6o_A.pdb:1.3261100000	1z6o_M.pdb:0.8427970000):0.4708950000):0.2476380000):0.0474153000	2fzf_A.pdb:2.4798190000):0.2612710000):0.9303380000	((((1jk0_A.pdb:0.6285940000	(1w68_A.pdb:0.0746570000	2uw2_A.pdb:0.0872520000):0.0174039000):1.9462500000	1mxr_A.pdb:1.0246350000):0.2003980000	(((((1mty_B.pdb:1.7570690000	1otk_A.pdb:4.8372830000):1.4837500000	2inp_C.pdb:0.1682160000):0.3494470000	2inc_B.pdb:2.1289120000):1.4407500000	3ee4_A.pdb:1.7645200000):0.3135240000	((1oqu_A.pdb:0.1419880000	1uzr_A.pdb:0.1387170000):0.0688816000	1r2f_A.pdb:0.2232730000):0.9728790000):0.0000023802):1.0545600000	(1mty_D.pdb:1.3161660000	3dhg_A.pdb:2.3672840000):0.2138360000):0.8772520000):0.3921930000	1za0_A.pdb:1.5041670000):1.4839600000	(2uw1_A.pdb:0.0000020000	2uw1_B.pdb:0.0032280000):0.0256122000);
(1afr_A.pdb:0.2295400000	((((((((((1bcf_A.pdb:0.0000010000	3e1q_A.pdb:0.0129980000):0.2215110000	2fkz_A.pdb:0.1421570000):0.4160000000	1jgc_A.pdb:0.2131360000):0.5682480000	1nfv_A.pdb:0.7066720000):0.1266010000	((((((1dps_A.pdb:0.0094500000	1jts_A.pdb:0.0212160000):0.3643280000	1o9r_A.pdb:0.3794050000):0.2940260000	1uvh_A.pdb:0.6136330000):0.6474410000	(((((1ji4_A.pdb:0.7438730000	2fjc_A.pdb:0.6599910000):0.1666690000	(1qgh_A.pdb:0.4322510000	2ux1_A.pdb:0.5965090000):0.2487000000):0.2447360000	1jig_A.pdb:0.1774080000):0.1289810000	(1ji5_A.pdb:0.2206100000	2chp_A.pdb:0.6386880000):0.1298190000):0.0762284000	1n1q_A.pdb:0.2333280000):0.3106670000):0.6362530000	(1tjo_A.pdb:0.0000010000	1tk6_A.pdb:0.0000010000):0.8402050000):0.2948840000	(2fzf_A.pdb:2.0659340000	2vzb_A.pdb:0.8630610000):0.5903210000):0.4300420000):0.3784630000	((((1bg7_A.pdb:0.5623650000	1r03_A.pdb:0.3514360000):0.0581976000	(1lb3_A.pdb:0.1035660000	2za7_A.pdb:0.0798050000):0.3489570000):0.2753030000	(1z6o_A.pdb:1.1182130000	1z6o_M.pdb:0.6819520000):0.4066930000):0.0989121000	((((1eum_A.pdb:0.3918490000	1krq_A.pdb:0.3347020000):0.3380250000	3e6s_A.pdb:0.7409370000):0.1678720000	2jd7_A.pdb:0.2717030000):0.1189080000	1vlg_A.pdb:0.2470480000):0.5272350000):0.4938530000):0.1981500000	((1lko_A.pdb:0.9715490000	1yuz_A.pdb:1.0521430000):0.9023770000	3qhb_A.pdb:1.0388410000):0.2001060000):0.5478690000	(((((1jk0_A.pdb:0.6525130000	2uw2_A.pdb:0.0074720000):0.0766186000	1w68_A.pdb:0.0241270000):1.4280200000	(((1oqu_A.pdb:0.2007240000	1uzr_A.pdb:0.1298410000):0.1015100000	1r2f_A.pdb:0.1508550000):0.7485510000	3ee4_A.pdb:2.0715770000):0.1189190000):0.6093060000	1mxr_A.pdb:0.7238760000):0.8996250000	((((1mty_B.pdb:1.3385900000	1otk_A.pdb:2.2337650000):1.6228500000	2inp_C.pdb:0.3593170000):0.8983890000	2inc_B.pdb:1.4414360000):1.5259700000	(1mty_D.pdb:0.8142480000	3dhg_A.pdb:2.7818140000):0.3061340000):0.5045890000):0.8300010000):0.9193670000	1za0_A.pdb:1.3790490000):0.6848210000	2uw1_B.pdb:0.0000020000):0.0066020400	2uw1_A.pdb:0.0000020000);
(1afr_A.pdb:0.1754970000	(((((((((1bcf_A.pdb:0.0000010000	3e1q_A.pdb:0.0000030000):0.2752860000	2fkz_A.pdb:0.2608680000):0.4395050000	1jgc_A.pdb:0.4316200000):0.5503730000	1nfv_A.pdb:0.8448710000):0.6962610000	((((((((1dps_A.pdb:0.0043040000	1jts_A.pdb:0.0110940000):0.2547120000	1o9r_A.pdb:0.5998020000):0.3297580000	1uvh_A.pdb:0.6480480000):0.6542220000	(1qgh_A.pdb:0.2560410000	2ux1_A.pdb:0.6013190000):0.2254710000):0.1882320000	((1ji5_A.pdb:0.2794680000	(1n1q_A.pdb:0.2463040000	2chp_A.pdb:0.5956320000):0.1221910000):0.0354255000	1jig_A.pdb:0.2073420000):0.1123680000):0.0442932000	(1ji4_A.pdb:0.7219780000	2fjc_A.pdb:0.9018110000):0.2665540000):0.5344470000	(1tjo_A.pdb:0.0000010000	1tk6_A.pdb:0.0000010000):0.9063500000):0.2747030000	(2fzf_A.pdb:1.8197100000	2vzb_A.pdb:0.8218980000):1.0219300000):0.1608480000):0.3567420000	((((1eum_A.pdb:0.4358660000	1krq_A.pdb:0.5027410000):0.2103050000	3e6s_A.pdb:1.0539700000):0.2588420000	2jd7_A.pdb:0.1761900000):0.2036980000	1vlg_A.pdb:0.1806840000):0.4968740000):0.1800850000	((((1bg7_A.pdb:0.7102720000	(1lb3_A.pdb:0.1644590000	2za7_A.pdb:0.1204430000):0.3896290000):0.1123860000	1r03_A.pdb:0.1927540000):0.1851310000	(1z6o_A.pdb:1.3568710000	1z6o_M.pdb:0.6763320000):0.5409680000):0.4451260000	((((((1jk0_A.pdb:0.3474340000	(1w68_A.pdb:0.0359100000	2uw2_A.pdb:0.0414260000):0.2591220000):1.1041800000	1mxr_A.pdb:0.8885650000):0.3155720000	(((1oqu_A.pdb:0.2156270000	1uzr_A.pdb:0.1091630000):0.1301730000	1r2f_A.pdb:0.1239900000):1.2000800000	3ee4_A.pdb:2.2567450000):0.0042797700):0.9732810000	3dhg_A.pdb:1.8212550000):0.2455510000	((((1mty_B.pdb:1.7430080000	1otk_A.pdb:2.7035270000):1.3620400000	2inc_B.pdb:0.9337000000):0.2723980000	2inp_C.pdb:1.6450790000):1.1865300000	1mty_D.pdb:1.4179790000):0.3326060000):0.8643780000	((1lko_A.pdb:0.8177880000	1yuz_A.pdb:0.9768160000):1.2583100000	3qhb_A.pdb:0.0722360000):0.9044600000):0.2485870000):0.1184600000):1.0781000000	1za0_A.pdb:2.5436650000):0.4460940000	2uw1_B.pdb:0.0000020000):0.0186345000	2uw1_A.pdb:0.0000020000);
(1afr_A.pdb:0.1658900000	(((((((((1bcf_A.pdb:0.0000010000	3e1q_A.pdb:0.0066910000):0.1725800000	2fkz_A.pdb:0.1985720000):0.4401870000	1jgc_A.pdb:0.2163270000):0.5881510000	1nfv_A.pdb:0.6812600000):0.3050090000	((((1bg7_A.pdb:0.3470710000	((1lb3_A.pdb:0.1330650000	2za7_A.pdb:0.2001560000):0.4542300000	1r03_A.pdb:0.1583140000):0.1422450000):0.1719680000	(1z6o_A.pdb:1.3491500000	1z6o_M.pdb:0.7311790000):0.4648020000):0.0415106000	((1eum_A.pdb:0.5469690000	1krq_A.pdb:0.3993320000):0.2244090000	((1vlg_A.pdb:0.1320830000	3e6s_A.pdb:1.0469640000):0.1867590000	2jd7_A.pdb:0.2987520000):0.3172040000):0.3638190000):0.7682960000	((1lko_A.pdb:0.8817410000	1yuz_A.pdb:0.8340620000):1.0234700000	3qhb_A.pdb:0.1904650000):1.3748700000):0.2544710000):0.2073360000	((((((((1dps_A.pdb:0.0000030000	1jts_A.pdb:0.0346560000):0.2538130000	1o9r_A.pdb:0.4771640000):0.5389120000	1uvh_A.pdb:0.6788430000):0.4946120000	(1qgh_A.pdb:0.4509280000	2ux1_A.pdb:0.4985250000):0.1289620000):0.3028200000	(1ji4_A.pdb:0.9043700000	2fjc_A.pdb:0.7298440000):0.2216650000):0.0160375000	((1ji5_A.pdb:0.2266090000	(1n1q_A.pdb:0.2717000000	2chp_A.pdb:0.6071260000):0.1271860000):0.0630408000	1jig_A.pdb:0.1465490000):0.1360480000):0.5751250000	(1tjo_A.pdb:0.0000010000	1tk6_A.pdb:0.0000010000):0.8397370000):0.4353050000	(2fzf_A.pdb:1.5272300000	2vzb_A.pdb:0.7771720000):1.0503600000):0.1995550000):0.6694030000	(((((((1jk0_A.pdb:0.6210700000	2uw2_A.pdb:0.0563560000):0.0646917000	1w68_A.pdb:0.0278690000):1.2822300000	1mxr_A.pdb:1.2858500000):0.2690420000	3ee4_A.pdb:2.2516460000):0.0399465000	((1oqu_A.pdb:0.2497670000	1uzr_A.pdb:0.1565360000):0.1082140000	1r2f_A.pdb:0.1038080000):0.8207980000):1.3098700000	(((1mty_B.pdb:2.5082230000	2inp_C.pdb:0.8785080000):0.3975070000	1otk_A.pdb:2.7928070000):0.3238070000	2inc_B.pdb:1.0901240000):1.1301100000):0.2240830000	(1mty_D.pdb:0.9476270000	3dhg_A.pdb:2.7461610000):0.1260350000):0.8232500000):0.3603030000	1za0_A.pdb:1.6195180000):1.0187000000	2uw1_B.pdb:0.0000020000):0.0091710800	2uw1_A.pdb:0.0000020000);
(1afr_A.pdb:0.2124440000	((((((((1bcf_A.pdb:0.0000010000	3e1q_A.pdb:0.0071150000):0.2800390000	2fkz_A.pdb:0.2110890000):0.1470080000	1jgc_A.pdb:0.3636250000):0.6562180000	1nfv_A.pdb:1.1206190000):0.1082870000	((((((1dps_A.pdb:0.0000030000	1jts_A.pdb:0.0071040000):0.6944160000	1o9r_A.pdb:0.2370010000):0.5476420000	1uvh_A.pdb:0.7909730000):0.3579860000	((((1ji4_A.pdb:0.6749270000	2fjc_A.pdb:0.8057290000):0.5179330000	2ux1_A.pdb:0.4729490000):0.3486120000	1qgh_A.pdb:0.4115340000):0.3244060000	(1ji5_A.pdb:0.3327570000	(1jig_A.pdb:0.1868470000	(1n1q_A.pdb:0.2986400000	2chp_A.pdb:0.5386770000):0.1139020000):0.0348727000):0.1091170000):0.4340650000):0.5441760000	(1tjo_A.pdb:0.0000010000	1tk6_A.pdb:0.0000010000):0.5190190000):0.6780530000	(2fzf_A.pdb:1.9610860000	2vzb_A.pdb:0.7850280000):0.9018330000):0.7013410000):0.5335690000	((1lko_A.pdb:1.0279240000	1yuz_A.pdb:1.1442190000):0.4690280000	3qhb_A.pdb:0.6477850000):0.9869790000):0.1333650000	((((1bg7_A.pdb:0.4894700000	(1lb3_A.pdb:0.0786290000	2za7_A.pdb:0.2126400000):0.3461870000):0.0415967000	1r03_A.pdb:0.2269840000):0.1876870000	(1z6o_A.pdb:1.5607040000	1z6o_M.pdb:0.8321230000):0.4056690000):0.5678750000	((((1eum_A.pdb:0.5278510000	1krq_A.pdb:0.3933040000):0.7459550000	2jd7_A.pdb:0.1123350000):0.1765700000	1vlg_A.pdb:0.3519620000):0.2127150000	3e6s_A.pdb:1.1190300000):0.2283110000):0.3225400000):1.1959100000	((((((1jk0_A.pdb:0.4872660000	(1w68_A.pdb:0.0443940000	2uw2_A.pdb:0.1402310000):0.1171740000):1.1491300000	1mxr_A.pdb:0.8996090000):0.6061430000	3ee4_A.pdb:1.8686090000):0.1329440000	(1oqu_A.pdb:0.2358120000	(1r2f_A.pdb:0.2674840000	1uzr_A.pdb:0.0987540000):0.0149235000):1.1032800000):0.8718480000	(((((1mty_B.pdb:1.4704820000	1otk_A.pdb:4.4602870000):0.8045370000	2inp_C.pdb:0.8944520000):0.7981420000	2inc_B.pdb:0.9605560000):0.8152730000	1mty_D.pdb:1.9420040000):0.1243010000	3dhg_A.pdb:2.5500160000):0.4260910000):1.2872000000	1za0_A.pdb:1.0257170000):1.1008800000):0.8959180000	(2uw1_A.pdb:0.0000020000	2uw1_B.pdb:0.0126140000):0.0076594900);
(1afr_A.pdb:0.0142700000	(((((((1bcf_A.pdb:0.0000010000	3e1q_A.pdb:0.0000030000):0.3110210000	2fkz_A.pdb:0.0754760000):0.4718230000	1jgc_A.pdb:0.4035620000):0.7496400000	1nfv_A.pdb:0.5618480000):0.1502600000	((((((((1dps_A.pdb:0.0000020000	1jts_A.pdb:0.0326310000):0.4129430000	1o9r_A.pdb:0.2141170000):0.2840240000	1uvh_A.pdb:0.9777820000):0.5630370000	(1ji4_A.pdb:0.6111810000	2fjc_A.pdb:0.7378630000):0.1618980000):0.1561710000	((((1ji5_A.pdb:0.3923630000	2chp_A.pdb:0.4627520000):0.0670347000	1n1q_A.pdb:0.2490500000):0.1528940000	1jig_A.pdb:0.1585950000):0.0954324000	(1qgh_A.pdb:0.3790400000	2ux1_A.pdb:0.6941800000):0.5116120000):0.0901376000):0.5322150000	(1tjo_A.pdb:0.0000010000	1tk6_A.pdb:0.0000010000):0.7133680000):0.2605900000	(1otk_A.pdb:2.6193770000	(2fzf_A.pdb:2.0598600000	2vzb_A.pdb:0.8505910000):0.2177490000):0.6004570000):0.5376930000	((((((1jk0_A.pdb:0.6479330000	2uw2_A.pdb:0.0784810000):0.0418428000	1w68_A.pdb:0.0000020000):1.1459400000	3ee4_A.pdb:2.5842550000):0.1430230000	((1oqu_A.pdb:0.1568350000	1uzr_A.pdb:0.1206850000):0.1109700000	1r2f_A.pdb:0.1256060000):1.1990000000):0.3768740000	1mxr_A.pdb:0.9037060000):0.9306800000	(((1mty_B.pdb:2.7481360000	2inp_C.pdb:1.0722460000):0.2179280000	2inc_B.pdb:0.8955490000):1.3116700000	(1mty_D.pdb:1.3230970000	3dhg_A.pdb:1.7451850000):0.3261830000):0.2463970000):1.9780700000):0.2191040000):0.2657560000	((1lko_A.pdb:1.0362380000	1yuz_A.pdb:0.5726840000):0.7691530000	3qhb_A.pdb:0.3636810000):1.3793100000):0.2088860000	((((1bg7_A.pdb:0.5318430000	(1lb3_A.pdb:0.0943550000	2za7_A.pdb:0.1584970000):0.3688340000):0.1323490000	1r03_A.pdb:0.2844610000):0.2944030000	(1z6o_A.pdb:1.0676120000	1z6o_M.pdb:0.6512480000):0.4213560000):0.1313980000	((((1eum_A.pdb:0.4268730000	1krq_A.pdb:0.4326890000):0.3953970000	3e6s_A.pdb:0.9761450000):0.2353000000	2jd7_A.pdb:0.3007720000):0.1299910000	1vlg_A.pdb:0.1870330000):0.3844540000):0.6300390000):1.3783500000	(1za0_A.pdb:3.5347320000	(2uw1_A.pdb:0.0000020000	2uw1_B.pdb:0.0092920000):0.0631340000):0.1352770000);
(1afr_A.pdb:0.1266260000	((((((((1bcf_A.pdb:0.0000010000	3e1q_A.pdb:0.0000030000):0.3527830000	2fkz_A.pdb:0.1441130000):0.2938680000	1jgc_A.pdb:0.5480750000):0.5174370000	(((((((1dps_A.pdb:0.0066110000	1jts_A.pdb:0.0000030000):0.3700780000	1o9r_A.pdb:0.2603320000):0.6232370000	1uvh_A.pdb:0.6645090000):0.4361470000	(((1ji4_A.pdb:0.7588120000	2fjc_A.pdb:0.9909520000):0.4276260000	(1qgh_A.pdb:0.3856040000	2ux1_A.pdb:0.5771780000):0.2985180000):0.1485860000	((1ji5_A.pdb:0.3006130000	(1n1q_A.pdb:0.3476670000	2chp_A.pdb:0.5651190000):0.1176610000):0.0938113000	1jig_A.pdb:0.2953330000):0.1360190000):0.2366850000):0.4309220000	(1tjo_A.pdb:0.0000010000	1tk6_A.pdb:0.0000010000):0.8416990000):0.5122310000	(1otk_A.pdb:2.7817550000	(2fzf_A.pdb:2.2181570000	2vzb_A.pdb:0.5021510000):0.5183060000):0.7396050000):0.3455420000	1nfv_A.pdb:0.7021800000):0.1980590000):0.4064560000	((((((((1jk0_A.pdb:0.6517500000	2uw2_A.pdb:0.0347780000):0.0839326000	1w68_A.pdb:0.0000020000):1.5364000000	3ee4_A.pdb:2.0109620000):0.2280100000	((1oqu_A.pdb:0.2350030000	1uzr_A.pdb:0.0780140000):0.1870660000	1r2f_A.pdb:0.1273750000):1.1393900000):0.3685800000	1mxr_A.pdb:1.0786750000):0.9302080000	3dhg_A.pdb:2.6164080000):0.0522058000	1mty_D.pdb:1.1029980000):0.3814120000	((1mty_B.pdb:2.6671880000	2inp_C.pdb:0.5237290000):0.9448980000	2inc_B.pdb:1.2396010000):1.4481400000):1.1995700000):0.0547914000	((1lko_A.pdb:0.9143740000	1yuz_A.pdb:0.8346840000):0.9998900000	3qhb_A.pdb:0.2221710000):1.2908200000):0.1460740000	((((1bg7_A.pdb:0.5055290000	(1lb3_A.pdb:0.1866000000	2za7_A.pdb:0.1317310000):0.3213470000):0.0929161000	1r03_A.pdb:0.2014570000):0.1504810000	(1z6o_A.pdb:1.2185750000	1z6o_M.pdb:0.8468180000):0.4408650000):0.2685960000	((((1eum_A.pdb:0.4621300000	1krq_A.pdb:0.4605550000):0.4733290000	3e6s_A.pdb:0.9448850000):0.2007180000	2jd7_A.pdb:0.2664300000):0.1554800000	1vlg_A.pdb:0.1900450000):0.3944270000):0.3236310000):1.0619000000	1za0_A.pdb:1.9289150000):0.8495360000	(2uw1_A.pdb:0.0000020000	2uw1_B.pdb:0.0089280000):0.0751305000);
(1afr_A.pdb:0.1513570000	((((((((1bcf_A.pdb:0.0000010000	3e1q_A.pdb:0.0000030000):0.3864960000	2fkz_A.pdb:0.1724220000):0.3448670000	1jgc_A.pdb:0.3209430000):0.9370050000	1nfv_A.pdb:0.7551100000):0.0647883000	((((((1dps_A.pdb:0.0151980000	1jts_A.pdb:0.0103510000):0.5483040000	1o9r_A.pdb:0.1758780000):0.3959400000	1uvh_A.pdb:0.7730850000):0.2880030000	((1ji4_A.pdb:0.6499650000	2fjc_A.pdb:0.9096660000):0.0550608000	((((1ji5_A.pdb:0.1454710000	(1qgh_A.pdb:0.1597120000	2ux1_A.pdb:0.8743200000):0.5529550000):0.1299610000	2chp_A.pdb:0.7374910000):0.0554249000	1jig_A.pdb:0.2514570000):0.1581240000	1n1q_A.pdb:0.3556260000):0.2898220000):0.2953950000):0.2433670000	(1tjo_A.pdb:0.0000010000	1tk6_A.pdb:0.0000010000):0.8627740000):0.4004580000	(2fzf_A.pdb:2.6490420000	2vzb_A.pdb:1.0589630000):0.6400190000):0.8358490000):0.4201000000	(((((1bg7_A.pdb:0.5542970000	(1lb3_A.pdb:0.1614560000	2za7_A.pdb:0.1381660000):0.3304370000):0.0804613000	1r03_A.pdb:0.1807200000):0.4032990000	(1z6o_A.pdb:1.2523560000	1z6o_M.pdb:0.6230830000):0.6304940000):0.3376210000	((((1eum_A.pdb:0.5342690000	1krq_A.pdb:0.2990710000):0.2753080000	3e6s_A.pdb:1.1154750000):0.2358820000	2jd7_A.pdb:0.3478740000):0.1924240000	1vlg_A.pdb:0.2698550000):0.4298070000):0.3611740000	((1lko_A.pdb:0.9907590000	1yuz_A.pdb:0.8062780000):1.6444600000	3qhb_A.pdb:0.4310890000):1.0936400000):0.0390380000):0.9870030000	(((((1jk0_A.pdb:0.4709500000	(1w68_A.pdb:0.0656450000	2uw2_A.pdb:0.0349010000):0.1493130000):1.1128200000	1mxr_A.pdb:1.6437910000):0.1878750000	((1oqu_A.pdb:0.1783950000	1uzr_A.pdb:0.1328800000):0.0990023000	1r2f_A.pdb:0.1127000000):1.1738900000):0.6499990000	3ee4_A.pdb:2.3510130000):0.7630310000	((((1mty_B.pdb:1.4401050000	1otk_A.pdb:4.2627470000):2.5801300000	2inp_C.pdb:0.8488400000):0.2076990000	2inc_B.pdb:1.4369560000):0.6216850000	(1mty_D.pdb:0.9510920000	3dhg_A.pdb:2.3266610000):0.6618960000):0.4929090000):1.3340600000):0.8834500000	1za0_A.pdb:2.0341990000):0.8581610000	(2uw1_A.pdb:0.0000020000	2uw1_B.pdb:0.0053690000):0.0238006000);
(1afr_A.pdb:0.2276550000	(((((((((1bcf_A.pdb:0.0000020000	3e1q_A.pdb:0.0000030000):0.2423290000	2fkz_A.pdb:0.2886330000):0.1082310000	1jgc_A.pdb:0.4825950000):0.6017850000	((((((1dps_A.pdb:0.0000020000	1jts_A.pdb:0.0063530000):0.4109510000	1o9r_A.pdb:0.2507190000):0.7081540000	1uvh_A.pdb:0.5797780000):0.3357400000	(1tjo_A.pdb:0.0000010000	1tk6_A.pdb:0.0000010000):1.1522800000):0.2856720000	((1ji4_A.pdb:0.9048890000	2fjc_A.pdb:0.9836680000):0.3660870000	((((1ji5_A.pdb:0.1551730000	2chp_A.pdb:0.4883570000):0.2047350000	1n1q_A.pdb:0.3157400000):0.0366631000	1jig_A.pdb:0.2629300000):0.1690100000	(1qgh_A.pdb:0.3646710000	2ux1_A.pdb:0.7372520000):0.4249850000):0.1975810000):0.1358330000):0.7369640000	(2fzf_A.pdb:1.4764130000	2vzb_A.pdb:0.8964210000):0.7015810000):0.2617220000):0.0000024768	1nfv_A.pdb:0.9273520000):0.3299450000	(((((1bg7_A.pdb:0.4439290000	1r03_A.pdb:0.2517700000):0.0768701000	((1lb3_A.pdb:0.1160540000	2za7_A.pdb:0.0984750000):0.1653450000	1z6o_A.pdb:1.6393860000):0.1962810000):0.2791980000	1z6o_M.pdb:1.2179060000):0.1885120000	((((1eum_A.pdb:0.4373370000	1krq_A.pdb:0.1950770000):0.3905060000	3e6s_A.pdb:0.7257650000):0.3250840000	2jd7_A.pdb:0.1169320000):0.2725050000	1vlg_A.pdb:0.2401730000):0.5494590000):0.4611290000	((1lko_A.pdb:0.7418280000	1yuz_A.pdb:0.8507810000):0.8634170000	3qhb_A.pdb:0.2947090000):1.2727000000):0.0755770000):0.2086590000	(((((1jk0_A.pdb:0.3794060000	(1w68_A.pdb:0.0188320000	2uw2_A.pdb:0.0563490000):0.1281460000):0.8908250000	((1oqu_A.pdb:0.1935640000	1r2f_A.pdb:0.1642500000):0.1137330000	1uzr_A.pdb:0.0533950000):1.1964700000):0.1877020000	1mxr_A.pdb:0.9089080000):0.5158590000	3ee4_A.pdb:2.2450480000):1.1896600000	((((1mty_B.pdb:3.1565010000	1otk_A.pdb:5.5176140000):0.5183240000	2inp_C.pdb:0.8002000000):1.0194700000	2inc_B.pdb:1.2570450000):0.8478380000	(1mty_D.pdb:0.8146300000	3dhg_A.pdb:2.8760840000):0.4762080000):0.3394600000):0.8295130000):0.6438430000	1za0_A.pdb:1.7655210000):1.0862300000	2uw1_B.pdb:0.0023030000):0.0063080700	2uw1_A.pdb:0.0000020000);
(1afr_A.pdb:0.1230630000	(((((((((1bcf_A.pdb:0.0000010000	3e1q_A.pdb:0.0130150000):0.2875730000	2fkz_A.pdb:0.1156460000):0.1961620000	1jgc_A.pdb:0.4116490000):0.9832480000	1nfv_A.pdb:0.5261100000):0.3949650000	((((((1dps_A.pdb:0.0000020000	1jts_A.pdb:0.0195960000):0.4451910000	1o9r_A.pdb:0.2587100000):0.6700140000	1uvh_A.pdb:0.9982860000):0.4783880000	((1ji4_A.pdb:0.7591270000	2fjc_A.pdb:0.7051600000):0.3184230000	(((1ji5_A.pdb:0.3615540000	(1n1q_A.pdb:0.4284120000	2chp_A.pdb:0.7456550000):0.1101050000):0.0666354000	1jig_A.pdb:0.1103230000):0.2889910000	(1qgh_A.pdb:0.4256560000	2ux1_A.pdb:0.7197450000):0.4295820000):0.3021810000):0.2213390000):0.4344290000	(1tjo_A.pdb:0.0000010000	1tk6_A.pdb:0.0000010000):0.7412730000):0.3698920000	(2fzf_A.pdb:2.9421800000	2vzb_A.pdb:0.7594190000):0.5339170000):0.6369080000):0.0505362000	(((((((1jk0_A.pdb:0.4903810000	(1w68_A.pdb:0.0571650000	2uw2_A.pdb:0.0727650000):0.2492800000):0.9303950000	3ee4_A.pdb:2.0511720000):0.2980360000	1mxr_A.pdb:1.0615520000):0.3096230000	((1oqu_A.pdb:0.2268020000	1uzr_A.pdb:0.0889690000):0.1652060000	1r2f_A.pdb:0.1031560000):0.9264470000):0.5040840000	3dhg_A.pdb:3.1632040000):0.6518730000	1mty_D.pdb:1.4239930000):0.4001020000	(((1mty_B.pdb:2.4397750000	1otk_A.pdb:2.5048820000):0.7221400000	2inp_C.pdb:0.9162010000):0.1023510000	2inc_B.pdb:1.7015580000):0.8818940000):1.0809900000):0.3837800000	((1lko_A.pdb:1.0793110000	1yuz_A.pdb:0.8166710000):0.8196180000	3qhb_A.pdb:0.5893740000):1.2225500000):0.6422290000	((((1bg7_A.pdb:0.5008960000	1r03_A.pdb:0.2024700000):0.0931528000	(1lb3_A.pdb:0.0636860000	2za7_A.pdb:0.1650790000):0.2376600000):0.2238130000	(1z6o_A.pdb:1.2420680000	1z6o_M.pdb:0.9570440000):0.6724750000):0.6145400000	((((1eum_A.pdb:0.5175710000	1krq_A.pdb:0.3727520000):0.2872380000	3e6s_A.pdb:0.8542040000):0.2014380000	2jd7_A.pdb:0.4044890000):0.0481176000	1vlg_A.pdb:0.2372070000):0.2988490000):0.3204640000):0.8293950000	1za0_A.pdb:2.1349270000):1.0383400000	(2uw1_A.pdb:0.0000020000	2uw1_B.pdb:0.0058670000):0.0964404000);
(1afr_A.pdb:0.1588520000	(((((((1bcf_A.pdb:0.0000010000	3e1q_A.pdb:0.0067060000):0.1477420000	2fkz_A.pdb:0.2356090000):0.1860810000	1jgc_A.pdb:0.4386840000):0.8589940000	((((((1dps_A.pdb:0.0087860000	1jts_A.pdb:0.0446180000):0.5537230000	1o9r_A.pdb:0.2240550000):0.4571970000	1uvh_A.pdb:0.7479330000):0.4921790000	(((((1ji4_A.pdb:0.5604570000	2fjc_A.pdb:0.5607150000):0.2859100000	2ux1_A.pdb:0.4895610000):0.3352330000	1qgh_A.pdb:0.1536840000):0.4024820000	((1ji5_A.pdb:0.1259800000	2chp_A.pdb:0.4509460000):0.1057060000	1jig_A.pdb:0.1736440000):0.0616178000):0.2250510000	1n1q_A.pdb:0.1373900000):0.2881260000):0.4424090000	(1tjo_A.pdb:0.0000010000	1tk6_A.pdb:0.0000010000):0.4896610000):0.7280200000	2vzb_A.pdb:1.8976240000):0.5049650000):0.2620210000	1nfv_A.pdb:0.4480100000):0.5217970000	(((((((1jk0_A.pdb:0.4550920000	(1w68_A.pdb:0.0235930000	2uw2_A.pdb:0.0858180000):0.1972600000):0.8367950000	3ee4_A.pdb:2.1876180000):0.2647140000	((1oqu_A.pdb:0.2182310000	1uzr_A.pdb:0.1395700000):0.0780825000	1r2f_A.pdb:0.1747690000):0.7643290000):0.4625330000	1mxr_A.pdb:0.7523160000):0.7011230000	(1mty_D.pdb:1.3499780000	3dhg_A.pdb:2.3089600000):0.9468080000):0.5809470000	(((1mty_B.pdb:2.7560940000	2inp_C.pdb:1.1565560000):0.3804900000	2inc_B.pdb:1.0621410000):0.4849870000	1otk_A.pdb:4.6718770000):0.6143780000):0.9581850000	(((1lko_A.pdb:1.4647220000	1yuz_A.pdb:0.4517880000):0.9382290000	3qhb_A.pdb:0.6442880000):0.8861290000	2fzf_A.pdb:2.1614850000):0.3012230000):0.0262517000):0.1557110000	((((1bg7_A.pdb:0.6461090000	(1lb3_A.pdb:0.2082050000	2za7_A.pdb:0.1468020000):0.4068740000):0.0366998000	1r03_A.pdb:0.1766660000):0.1614450000	(1z6o_A.pdb:1.4735330000	1z6o_M.pdb:0.7447790000):0.6050670000):0.3495690000	(((1eum_A.pdb:0.3872880000	1krq_A.pdb:0.4083370000):0.3234380000	(1vlg_A.pdb:0.4763720000	2jd7_A.pdb:0.2632800000):0.1767950000):0.3382260000	3e6s_A.pdb:0.8481920000):0.2019120000):0.6176000000):1.5938600000	(1za0_A.pdb:3.0786060000	(2uw1_A.pdb:0.0000020000	2uw1_B.pdb:0.0090820000):0.0181719000):0.0124547000);
(1afr_A.pdb:0.1568690000	(((((((((1bcf_A.pdb:0.0000010000	3e1q_A.pdb:0.0000030000):0.1866760000	2fkz_A.pdb:0.2528770000):0.2940880000	1jgc_A.pdb:0.4274430000):0.5421100000	(((((1dps_A.pdb:0.0000030000	1jts_A.pdb:0.0069990000):0.3578410000	1o9r_A.pdb:0.3689070000):0.3993390000	1uvh_A.pdb:0.6700570000):0.7806570000	(((((1ji4_A.pdb:0.6939740000	2fjc_A.pdb:0.7675730000):0.4486320000	(1qgh_A.pdb:0.2941860000	2ux1_A.pdb:0.7262290000):0.3828390000):0.1921840000	1jig_A.pdb:0.2016860000):0.0470448000	(1ji5_A.pdb:0.1885940000	2chp_A.pdb:0.5911410000):0.1269280000):0.1565180000	1n1q_A.pdb:0.2040630000):0.3288800000):0.3020550000	((1tjo_A.pdb:0.0000010000	1tk6_A.pdb:0.0000010000):0.7166360000	2vzb_A.pdb:1.8006910000):0.3466670000):0.6062690000):0.1581890000	1nfv_A.pdb:1.1157510000):0.6021800000	((((1bg7_A.pdb:0.3810310000	1r03_A.pdb:0.3478580000):0.0388569000	(1lb3_A.pdb:0.0921390000	2za7_A.pdb:0.1284920000):0.3433540000):0.3380500000	(((1eum_A.pdb:0.6372750000	1krq_A.pdb:0.2788890000):0.3184060000	3e6s_A.pdb:0.8515710000):0.0952902000	(1vlg_A.pdb:0.3025780000	2jd7_A.pdb:0.3083270000):0.2314070000):0.4455290000):0.1673870000	(1z6o_A.pdb:1.4496360000	1z6o_M.pdb:0.6031520000):0.3462410000):0.5499840000):0.0000026178	(((1lko_A.pdb:1.0923870000	1yuz_A.pdb:0.9091660000):0.9184180000	3qhb_A.pdb:0.5198290000):0.7509570000	2fzf_A.pdb:2.2680780000):0.2184680000):0.4725150000	(((((1jk0_A.pdb:0.5419500000	(1w68_A.pdb:0.1170100000	2uw2_A.pdb:0.0544300000):0.2037580000):1.4345300000	1mxr_A.pdb:1.1247510000):0.8516020000	((1oqu_A.pdb:0.2335490000	1uzr_A.pdb:0.1149660000):0.1020240000	1r2f_A.pdb:0.1726090000):1.0327200000):0.3638740000	3ee4_A.pdb:2.1545440000):0.3463140000	((((1mty_B.pdb:2.6616530000	2inp_C.pdb:0.9932340000):0.2082790000	2inc_B.pdb:0.9252860000):1.1810600000	(1mty_D.pdb:0.9571840000	3dhg_A.pdb:2.5864940000):0.8783620000):0.3202070000	1otk_A.pdb:4.8225210000):0.2242900000):0.7219310000):0.7119400000	1za0_A.pdb:2.2222550000):1.0346500000	(2uw1_A.pdb:0.0000020000	2uw1_B.pdb:0.0131540000):0.0944814000);
(1afr_A.pdb:0.1896010000	((((((((1bcf_A.pdb:0.0000010000	3e1q_A.pdb:0.0128700000):0.2804670000	2fkz_A.pdb:0.1039370000):0.3703420000	1jgc_A.pdb:0.3081430000):0.7537710000	1nfv_A.pdb:0.5311290000):0.2639060000	((((((1dps_A.pdb:0.0057370000	1jts_A.pdb:0.0303710000):0.4231830000	1o9r_A.pdb:0.3923700000):0.4737180000	1uvh_A.pdb:1.0345740000):0.4141400000	((1ji4_A.pdb:0.6478500000	2fjc_A.pdb:0.9109710000):0.1699990000	((1ji5_A.pdb:0.2091550000	((1jig_A.pdb:0.1507560000	2chp_A.pdb:0.6713190000):0.0404952000	1n1q_A.pdb:0.3187560000):0.0556116000):0.1858670000	(1qgh_A.pdb:0.3889140000	2ux1_A.pdb:0.6934180000):0.2147520000):0.2188930000):0.1681740000):0.6158100000	(1tjo_A.pdb:0.0000010000	1tk6_A.pdb:0.0000010000):0.8468680000):0.3433840000	(2fzf_A.pdb:1.4592530000	2vzb_A.pdb:0.9199910000):0.6129630000):0.4522070000):0.2952690000	((1lko_A.pdb:0.8056860000	1yuz_A.pdb:0.8238400000):0.9882950000	3qhb_A.pdb:0.4784740000):0.8204090000):0.5425330000	(((((1bg7_A.pdb:0.4618760000	1r03_A.pdb:0.1868380000):0.1039080000	(1z6o_A.pdb:1.3937570000	1z6o_M.pdb:0.9352050000):0.3555370000):0.0636201000	(1lb3_A.pdb:0.2013650000	2za7_A.pdb:0.1442500000):0.3680750000):0.3504090000	3e6s_A.pdb:0.7236110000):0.1761860000	(((1eum_A.pdb:0.5209570000	1krq_A.pdb:0.3377660000):0.5503140000	2jd7_A.pdb:0.3018330000):0.1355270000	1vlg_A.pdb:0.2788990000):0.1556390000):0.3153890000):1.1271100000	(((((((1jk0_A.pdb:0.6244590000	2uw2_A.pdb:0.0869240000):0.0726523000	1w68_A.pdb:0.0000030000):1.0503500000	((1oqu_A.pdb:0.2085720000	1uzr_A.pdb:0.0824810000):0.1179320000	1r2f_A.pdb:0.1551560000):0.9146890000):0.3623980000	1mxr_A.pdb:1.2221030000):0.2595660000	(((((1mty_B.pdb:2.1453690000	1otk_A.pdb:2.5780340000):1.1564300000	2inp_C.pdb:0.6942060000):0.6933070000	2inc_B.pdb:1.5408420000):0.9454430000	1mty_D.pdb:1.0829040000):0.4219160000	3dhg_A.pdb:2.8984310000):0.8978360000):0.1885340000	3ee4_A.pdb:1.5395990000):1.4408600000	1za0_A.pdb:0.7591680000):1.2925700000):0.7072660000	(2uw1_A.pdb:0.0000020000	2uw1_B.pdb:0.0091050000):0.0812390000);
(1afr_A.pdb:0.2202470000	(((((((1bcf_A.pdb:0.0000010000	3e1q_A.pdb:0.0126200000):0.3821980000	2fkz_A.pdb:0.2176310000):0.3488080000	1jgc_A.pdb:0.3933170000):0.5033750000	1nfv_A.pdb:0.8187330000):0.1762100000	(((((1bg7_A.pdb:0.5779430000	(1lb3_A.pdb:0.1610060000	2za7_A.pdb:0.0645780000):0.3264040000):0.0906830000	1r03_A.pdb:0.2794310000):0.3932740000	(((1eum_A.pdb:0.4118470000	1krq_A.pdb:0.3612980000):0.4762170000	(1vlg_A.pdb:0.2343990000	(2jd7_A.pdb:0.3168920000	3e6s_A.pdb:1.2202060000):0.0804777000):0.2667060000):0.3703440000	(1z6o_A.pdb:1.6059270000	1z6o_M.pdb:0.8047670000):0.4158170000):0.0836468000):0.5679200000	(((1lko_A.pdb:0.8785060000	1yuz_A.pdb:0.9753350000):0.9288850000	3qhb_A.pdb:0.4045820000):0.7087110000	2fzf_A.pdb:2.5495650000):0.2569910000):0.2197670000	(((((1dps_A.pdb:0.0063180000	1jts_A.pdb:0.0179540000):0.4630690000	1o9r_A.pdb:0.1799010000):0.3315330000	1uvh_A.pdb:0.6411540000):0.3324660000	((1ji4_A.pdb:0.6761100000	2fjc_A.pdb:0.7195470000):0.2392090000	(((1ji5_A.pdb:0.2047060000	2chp_A.pdb:0.6394660000):0.1382150000	(1n1q_A.pdb:0.4276010000	(1qgh_A.pdb:0.2074690000	2ux1_A.pdb:0.6325120000):0.5061810000):0.1493270000):0.1161270000	1jig_A.pdb:0.2528080000):0.2177390000):0.3172420000):0.4426160000	((1tjo_A.pdb:0.0000010000	1tk6_A.pdb:0.0000010000):0.4977710000	2vzb_A.pdb:1.4537420000):0.1765170000):1.1204000000):0.1904830000):0.3225850000	(((((1jk0_A.pdb:0.4061700000	(1w68_A.pdb:0.0866860000	2uw2_A.pdb:0.0630330000):0.2149960000):1.0946800000	((1oqu_A.pdb:0.1950710000	1uzr_A.pdb:0.1044790000):0.0855404000	1r2f_A.pdb:0.1800070000):1.0380900000):0.0924516000	1mxr_A.pdb:1.1380480000):0.7385790000	3ee4_A.pdb:2.2053620000):0.5686100000	((((1mty_B.pdb:1.5818420000	1otk_A.pdb:2.5885680000):0.9177470000	2inp_C.pdb:0.9242020000):0.7471670000	2inc_B.pdb:1.2155800000):0.6812650000	(1mty_D.pdb:0.6147010000	3dhg_A.pdb:2.8276660000):1.0901900000):0.2554060000):0.4771220000):0.9167140000	1za0_A.pdb:1.2586240000):1.4276500000	(2uw1_A.pdb:0.0000020000	2uw1_B.pdb:0.0057840000):0.0000022516);
(1afr_A.pdb:0.2079520000	((((((((1bcf_A.pdb:0.0000010000	3e1q_A.pdb:0.0134260000):0.2349920000	2fkz_A.pdb:0.2396630000):0.3654100000	1jgc_A.pdb:0.4208120000):0.5098900000	1nfv_A.pdb:0.8299340000):0.0920801000	((((((1dps_A.pdb:0.0000020000	1jts_A.pdb:0.0000020000):0.3666060000	1o9r_A.pdb:0.4644840000):0.3053010000	1uvh_A.pdb:0.6946760000):0.5105430000	((1ji4_A.pdb:0.4848510000	2fjc_A.pdb:1.0889730000):0.4522310000	((((1ji5_A.pdb:0.2627350000	2chp_A.pdb:0.6660950000):0.0799702000	(1qgh_A.pdb:0.2404680000	2ux1_A.pdb:0.8119750000):0.4390050000):0.0513012000	1jig_A.pdb:0.1798830000):0.2043880000	1n1q_A.pdb:0.1918410000):0.0697288000):0.3389040000):0.2839180000	(1tjo_A.pdb:0.0000010000	1tk6_A.pdb:0.0000010000):0.7894410000):0.4528230000	(2fzf_A.pdb:2.0351120000	2vzb_A.pdb:0.9109090000):1.0410700000):0.4219920000):0.2580570000	((((1bg7_A.pdb:0.5255300000	(1lb3_A.pdb:0.0944300000	2za7_A.pdb:0.0902450000):0.3103450000):0.0746375000	1r03_A.pdb:0.2876790000):0.3999390000	(1z6o_A.pdb:1.3266120000	1z6o_M.pdb:0.9011490000):0.2628460000):0.2733710000	((((1eum_A.pdb:0.4516890000	1krq_A.pdb:0.3507620000):0.3906760000	3e6s_A.pdb:0.8207710000):0.2478310000	2jd7_A.pdb:0.1817700000):0.2566320000	1vlg_A.pdb:0.2256700000):0.3877430000):0.4793260000):0.1327900000	((1lko_A.pdb:0.8271260000	1yuz_A.pdb:0.7930420000):0.6497990000	3qhb_A.pdb:0.4474650000):0.9169530000):0.4120500000	((((((1jk0_A.pdb:0.5267360000	(1w68_A.pdb:0.0663910000	2uw2_A.pdb:0.0602110000):0.1140810000):1.1460800000	1mxr_A.pdb:1.1813120000):0.0705002000	(1oqu_A.pdb:0.0810370000	(1r2f_A.pdb:0.2572190000	1uzr_A.pdb:0.1443190000):0.1118850000):1.1096500000):0.5317230000	(((((1mty_B.pdb:1.4606010000	1otk_A.pdb:2.9964860000):1.6879600000	2inp_C.pdb:0.7124590000):0.6750380000	2inc_B.pdb:1.1881440000):0.9170430000	3dhg_A.pdb:2.0677210000):0.4046330000	1mty_D.pdb:1.3399350000):0.6585810000):0.6628970000	3ee4_A.pdb:1.9654210000):0.5058620000	1za0_A.pdb:0.9827040000):1.3416400000):1.5253900000	(2uw1_A.pdb:0.0000020000	2uw1_B.pdb:0.0000020000):0.0159237000);
(1afr_A.pdb:0.2170720000	(((((((((1bcf_A.pdb:0.0000010000	3e1q_A.pdb:0.0067950000):0.2850460000	2fkz_A.pdb:0.1761750000):0.3260080000	1jgc_A.pdb:0.3367640000):0.4844320000	((((((1dps_A.pdb:0.0028550000	1jts_A.pdb:0.0114350000):0.4248260000	1o9r_A.pdb:0.1763710000):0.6143360000	1uvh_A.pdb:0.9933240000):0.1187760000	(1ji4_A.pdb:0.5595300000	(((1ji5_A.pdb:0.2193690000	(1jig_A.pdb:0.2273620000	(1n1q_A.pdb:0.3613760000	2chp_A.pdb:0.4067780000):0.0730387000):0.0866201000):0.3128330000	(1qgh_A.pdb:0.3507420000	2ux1_A.pdb:0.7048300000):0.2676450000):0.2269560000	2fjc_A.pdb:0.8746740000):0.0931739000):0.5703810000):0.5312800000	(1tjo_A.pdb:0.0000010000	1tk6_A.pdb:0.0000010000):0.4750200000):0.3779360000	(2fzf_A.pdb:2.1240850000	2vzb_A.pdb:0.7577670000):0.9627350000):1.0123200000):0.0698527000	1nfv_A.pdb:0.5821290000):0.6654250000	(((((((1jk0_A.pdb:0.3279240000	(1w68_A.pdb:0.0301620000	2uw2_A.pdb:0.0722730000):0.3024190000):1.4584700000	1mxr_A.pdb:0.9183720000):0.2334520000	3ee4_A.pdb:2.2118470000):0.0835783000	((1oqu_A.pdb:0.1599390000	1uzr_A.pdb:0.1244370000):0.0507602000	1r2f_A.pdb:0.2109800000):0.9821980000):0.5255810000	(((1mty_B.pdb:2.2306500000	1otk_A.pdb:3.6834650000):0.1537570000	2inc_B.pdb:1.5747120000):0.2758760000	2inp_C.pdb:0.6422510000):1.1962100000):0.2219650000	(1mty_D.pdb:1.4177740000	3dhg_A.pdb:2.7208130000):0.2813040000):1.8914500000	((1lko_A.pdb:0.8818440000	1yuz_A.pdb:0.8981030000):1.0505800000	3qhb_A.pdb:0.3087930000):1.1977500000):0.1584050000):0.7946660000	(((((1bg7_A.pdb:0.5245440000	1r03_A.pdb:0.2266530000):0.0915899000	(1lb3_A.pdb:0.0853620000	2za7_A.pdb:0.1500400000):0.3410450000):0.1298060000	(1z6o_A.pdb:1.0155640000	1z6o_M.pdb:0.9599950000):0.3958770000):0.4917350000	3e6s_A.pdb:0.6309300000):0.3641170000	(((1eum_A.pdb:0.5750940000	1krq_A.pdb:0.1927260000):0.6633340000	2jd7_A.pdb:0.1689190000):0.1456970000	1vlg_A.pdb:0.4260480000):0.1005110000):0.2603170000):1.3345500000	1za0_A.pdb:2.5744940000):0.3587700000	2uw1_B.pdb:0.0000020000):0.0164561000	2uw1_A.pdb:0.0000020000);
(1afr_A.pdb:0.1314520000	(((((((((1bcf_A.pdb:0.0000010000	3e1q_A.pdb:0.0131900000):0.1911330000	2fkz_A.pdb:0.1954030000):0.2333190000	1jgc_A.pdb:0.5016680000):0.5192880000	1nfv_A.pdb:0.7522360000):0.0000021023	((((((((1dps_A.pdb:0.0100020000	1jts_A.pdb:0.0185380000):0.3383490000	1o9r_A.pdb:0.4218370000):0.5146390000	1uvh_A.pdb:0.6241870000):0.6567620000	(1qgh_A.pdb:0.3841580000	2ux1_A.pdb:0.5556690000):0.1674320000):0.1717260000	((1ji5_A.pdb:0.2823680000	(1n1q_A.pdb:0.3450790000	2chp_A.pdb:0.4338500000):0.1412980000):0.0752469000	1jig_A.pdb:0.2216370000):0.1492240000):0.2205900000	(1ji4_A.pdb:0.7300880000	2fjc_A.pdb:0.9273740000):0.1366730000):0.4863150000	(1tjo_A.pdb:0.0000010000	1tk6_A.pdb:0.0000010000):0.7103860000):0.2097410000	2vzb_A.pdb:1.7383300000):0.7296580000):0.6521690000	((1lko_A.pdb:0.9320490000	1yuz_A.pdb:0.7401620000):1.1569600000	3qhb_A.pdb:0.0000030000):1.8829800000):0.0000026605	(((1bg7_A.pdb:0.5889690000	((1lb3_A.pdb:0.1386580000	2za7_A.pdb:0.1455110000):0.2856450000	1r03_A.pdb:0.2828090000):0.0588097000):0.2516030000	(1z6o_A.pdb:1.2021040000	1z6o_M.pdb:0.5780110000):0.3649740000):0.2822860000	((((1eum_A.pdb:0.7174420000	1krq_A.pdb:0.0491820000):0.5372280000	3e6s_A.pdb:0.8949140000):0.2435140000	2jd7_A.pdb:0.3184180000):0.1907640000	1vlg_A.pdb:0.3391260000):0.4276590000):0.4610870000):0.3344830000	((((((1jk0_A.pdb:0.4605550000	(1w68_A.pdb:0.0559890000	2uw2_A.pdb:0.0680880000):0.1488720000):1.8766400000	((1oqu_A.pdb:0.2492880000	1uzr_A.pdb:0.0901390000):0.0713728000	1r2f_A.pdb:0.1641720000):0.9206240000):0.2334590000	1mxr_A.pdb:1.3181640000):0.0836285000	(2fzf_A.pdb:1.6869290000	3ee4_A.pdb:1.1092120000):0.5352320000):0.7389650000	((1mty_B.pdb:2.9388390000	2inc_B.pdb:1.5695850000):0.1370570000	(1otk_A.pdb:3.5401220000	2inp_C.pdb:0.7435560000):0.2412470000):1.4384200000):0.1479230000	(1mty_D.pdb:1.0065580000	3dhg_A.pdb:2.3534750000):0.4653360000):0.6760080000):0.4741940000	1za0_A.pdb:1.6297370000):1.2904500000	(2uw1_A.pdb:0.0000020000	2uw1_B.pdb:0.0031980000):0.0752590000);
(1afr_A.pdb:0.1134970000	((((((((1bcf_A.pdb:0.0000010000	3e1q_A.pdb:0.0000030000):0.3119410000	2fkz_A.pdb:0.2111290000):0.3082230000	1jgc_A.pdb:0.3974060000):0.4429340000	((((((1dps_A.pdb:0.0000020000	1jts_A.pdb:0.0204620000):0.5593600000	1o9r_A.pdb:0.3603830000):0.4669090000	1uvh_A.pdb:0.7004020000):0.3157540000	(1ji4_A.pdb:0.8658080000	((((1ji5_A.pdb:0.2807730000	((1jig_A.pdb:0.2315610000	2chp_A.pdb:0.7350200000):0.1014770000	1n1q_A.pdb:0.5653550000):0.0358368000):0.2235310000	1qgh_A.pdb:0.5204500000):0.2579390000	2ux1_A.pdb:0.6294350000):0.0829360000	2fjc_A.pdb:0.8471210000):0.0631461000):0.4492450000):0.6534730000	(1tjo_A.pdb:0.0000010000	1tk6_A.pdb:0.0000010000):0.4106850000):0.4766160000	(2fzf_A.pdb:1.7326160000	2vzb_A.pdb:0.8338550000):1.0969400000):0.7325670000):0.0790487000	1nfv_A.pdb:0.6212820000):0.6476100000	((1lko_A.pdb:1.0399680000	1yuz_A.pdb:0.8355660000):1.1796900000	3qhb_A.pdb:0.1088110000):1.6049500000):0.0879267000	((((1bg7_A.pdb:0.4333050000	(1lb3_A.pdb:0.0883290000	2za7_A.pdb:0.2084830000):0.3031330000):0.0326268000	1r03_A.pdb:0.2711530000):0.3589240000	(1z6o_A.pdb:1.4484920000	1z6o_M.pdb:0.5878280000):0.2653470000):0.1794580000	((((1eum_A.pdb:0.5619840000	1krq_A.pdb:0.3383350000):0.5759610000	2jd7_A.pdb:0.1953810000):0.2046960000	1vlg_A.pdb:0.2925500000):0.3974440000	3e6s_A.pdb:1.0194340000):0.2839970000):0.2688250000):0.8201520000	((((((((1jk0_A.pdb:0.4192560000	(1w68_A.pdb:0.0401180000	2uw2_A.pdb:0.1054320000):0.3649470000):1.4790900000	(1oqu_A.pdb:0.0992180000	(1r2f_A.pdb:0.3354040000	1uzr_A.pdb:0.1073390000):0.1071350000):1.1073100000):0.1517510000	3ee4_A.pdb:2.0262520000):0.0724199000	1mxr_A.pdb:1.1721660000):0.9349270000	(((1mty_B.pdb:2.5523910000	1otk_A.pdb:3.1322710000):0.8017450000	2inp_C.pdb:0.2451820000):0.0153757000	2inc_B.pdb:1.8637310000):2.0484600000):0.1657930000	3dhg_A.pdb:2.0385680000):0.1545100000	1mty_D.pdb:1.1296880000):0.9862770000	1za0_A.pdb:1.2816010000):1.4891200000):1.1345900000	(2uw1_A.pdb:0.0000020000	2uw1_B.pdb:0.0160420000):0.1152230000);
(1afr_A.pdb:0.1817970000	((((((((1bcf_A.pdb:0.0000010000	3e1q_A.pdb:0.0000030000):0.3253460000	2fkz_A.pdb:0.1728610000):0.3324480000	1jgc_A.pdb:0.3335800000):0.6450450000	1nfv_A.pdb:0.7298390000):0.2506450000	((((1bg7_A.pdb:0.3927770000	((1lb3_A.pdb:0.0942550000	2za7_A.pdb:0.0872820000):0.3550630000	1r03_A.pdb:0.3400400000):0.1204470000):0.2215310000	(1z6o_A.pdb:1.5059380000	1z6o_M.pdb:0.7078090000):0.5374300000):0.2248460000	((((1eum_A.pdb:0.4228530000	1krq_A.pdb:0.3770290000):0.2593840000	3e6s_A.pdb:0.9581590000):0.2454720000	2jd7_A.pdb:0.2343100000):0.3109340000	1vlg_A.pdb:0.2772180000):0.4598850000):0.7000730000	((1lko_A.pdb:0.7691780000	1yuz_A.pdb:1.0152990000):0.8483980000	3qhb_A.pdb:0.4569940000):1.0482400000):0.1695520000):0.1716100000	((((((1dps_A.pdb:0.0028340000	1jts_A.pdb:0.0099960000):0.4673480000	1o9r_A.pdb:0.2889900000):0.4380340000	1uvh_A.pdb:0.9412570000):0.5314810000	(((1ji4_A.pdb:0.6580600000	2fjc_A.pdb:1.0824600000):0.4601290000	(1qgh_A.pdb:0.5039940000	2ux1_A.pdb:0.5743650000):0.1906100000):0.1964530000	(((1ji5_A.pdb:0.2432660000	2chp_A.pdb:0.6593140000):0.1676440000	1jig_A.pdb:0.1445950000):0.1793780000	1n1q_A.pdb:0.2034420000):0.1230290000):0.2187110000):0.3320080000	(1tjo_A.pdb:0.0000010000	1tk6_A.pdb:0.0000010000):0.7810510000):0.4177370000	(2fzf_A.pdb:2.1356580000	2vzb_A.pdb:0.9133730000):0.4071720000):0.1837370000):0.5422920000	((((((1jk0_A.pdb:0.6332330000	2uw2_A.pdb:0.0315880000):0.0730738000	1w68_A.pdb:0.0000020000):1.4656500000	1mxr_A.pdb:0.9002610000):0.1847350000	3ee4_A.pdb:2.2181570000):0.0000027249	((1oqu_A.pdb:0.1867330000	1uzr_A.pdb:0.1383720000):0.1162220000	1r2f_A.pdb:0.1567500000):0.7710540000):1.1567400000	((((1mty_B.pdb:2.5953340000	2inp_C.pdb:0.5153030000):0.7285600000	(1otk_A.pdb:4.3732920000	2inc_B.pdb:0.7266330000):0.5261400000):1.0479200000	3dhg_A.pdb:2.1597830000):0.1236500000	1mty_D.pdb:1.3733460000):0.1905510000):1.4642200000):0.5463050000	1za0_A.pdb:1.2386280000):1.2572400000	(2uw1_A.pdb:0.0000020000	2uw1_B.pdb:0.0061260000):0.0000029535);
(1afr_A.pdb:0.1362440000	(((((((((1bcf_A.pdb:0.0000010000	3e1q_A.pdb:0.0137750000):0.2806620000	2fkz_A.pdb:0.1855700000):0.3068910000	1jgc_A.pdb:0.2905230000):0.6629200000	1nfv_A.pdb:0.5019390000):0.0413905000	((((((1dps_A.pdb:0.0000030000	1jts_A.pdb:0.0273170000):0.4494750000	1o9r_A.pdb:0.1954370000):0.4881870000	1uvh_A.pdb:0.7550550000):0.3645010000	((1ji4_A.pdb:0.6368570000	2fjc_A.pdb:0.5525650000):0.2388030000	((((1ji5_A.pdb:0.2240140000	2chp_A.pdb:0.6760070000):0.1047200000	1n1q_A.pdb:0.4470080000):0.1235050000	1jig_A.pdb:0.1868330000):0.2424510000	(1qgh_A.pdb:0.3512190000	2ux1_A.pdb:0.4275060000):0.3743170000):0.1497380000):0.3839450000):0.2993180000	(1tjo_A.pdb:0.0000010000	1tk6_A.pdb:0.0000010000):0.5188700000):0.5444020000	2vzb_A.pdb:2.3640800000):0.4983600000):0.4898310000	((((1bg7_A.pdb:0.4920290000	(1lb3_A.pdb:0.1694090000	2za7_A.pdb:0.0899040000):0.2763470000):0.1432770000	1r03_A.pdb:0.2519640000):0.3809840000	(1z6o_A.pdb:1.4027360000	1z6o_M.pdb:0.6010150000):0.3613360000):0.3164970000	((1eum_A.pdb:0.3620030000	1krq_A.pdb:0.5560570000):0.4659550000	(1vlg_A.pdb:0.2004270000	(2jd7_A.pdb:0.2881940000	3e6s_A.pdb:0.9867870000):0.1757370000):0.2359550000):0.2656810000):0.7604870000):0.0000020484	(((1lko_A.pdb:1.2579430000	1yuz_A.pdb:0.4863560000):0.4786540000	3qhb_A.pdb:0.9840830000):0.5022470000	2fzf_A.pdb:1.7099850000):0.8738420000):0.5313000000	(((((1jk0_A.pdb:0.5058080000	(1w68_A.pdb:0.0664330000	2uw2_A.pdb:0.0772650000):0.1774560000):1.5329000000	1mxr_A.pdb:1.2419200000):0.4291660000	((1oqu_A.pdb:0.2478500000	1uzr_A.pdb:0.1525290000):0.1754330000	1r2f_A.pdb:0.0511930000):0.6351210000):0.3885230000	((((1mty_B.pdb:2.4372870000	2inc_B.pdb:1.4459960000):0.7645870000	2inp_C.pdb:0.7114360000):0.9241450000	1otk_A.pdb:3.7255090000):0.5627490000	3ee4_A.pdb:1.6145120000):0.7683580000):0.6636740000	(1mty_D.pdb:0.6941370000	3dhg_A.pdb:2.7037540000):0.9373920000):1.3013600000):0.9344030000	1za0_A.pdb:2.0819120000):0.5925170000	(2uw1_A.pdb:0.0000020000	2uw1_B.pdb:0.0063900000):0.0622984000);
(1afr_A.pdb:0.1999730000	(((((((1bcf_A.pdb:0.0000010000	3e1q_A.pdb:0.0063810000):0.2953700000	2fkz_A.pdb:0.3450800000):0.3761110000	1jgc_A.pdb:0.2564180000):0.5401910000	(((((((1dps_A.pdb:0.0066380000	1jts_A.pdb:0.0000020000):0.2681440000	1o9r_A.pdb:0.5000610000):0.7305420000	1uvh_A.pdb:0.2655680000):0.3305620000	(((1ji4_A.pdb:0.7400660000	2fjc_A.pdb:0.7938590000):0.2088390000	(1qgh_A.pdb:0.3609580000	2ux1_A.pdb:0.8567630000):0.1481480000):0.1758960000	((1ji5_A.pdb:0.2473100000	(1n1q_A.pdb:0.2757790000	2chp_A.pdb:0.6891800000):0.1891470000):0.0782067000	1jig_A.pdb:0.2219220000):0.0868491000):0.6075510000):0.7589500000	(1tjo_A.pdb:0.0000010000	1tk6_A.pdb:0.0000010000):0.4882890000):0.2306910000	(2fzf_A.pdb:2.7925820000	2vzb_A.pdb:0.0000020000):1.6694500000):0.8392490000	1nfv_A.pdb:0.8057700000):0.0190872000):0.8614310000	((1lko_A.pdb:0.5982880000	1yuz_A.pdb:1.0160390000):1.3309200000	3qhb_A.pdb:0.6960210000):0.8790970000):0.4636650000	((((1bg7_A.pdb:0.4675880000	(1lb3_A.pdb:0.0752410000	2za7_A.pdb:0.1396740000):0.5207430000):0.0616071000	1r03_A.pdb:0.2198700000):0.2643360000	(1z6o_A.pdb:1.2540970000	1z6o_M.pdb:0.5815820000):0.3543140000):0.1007750000	(((1eum_A.pdb:0.6517810000	1krq_A.pdb:0.1950190000):0.4491250000	(1vlg_A.pdb:0.3273440000	2jd7_A.pdb:0.2513560000):0.2206060000):0.2145610000	3e6s_A.pdb:0.9665760000):0.3773430000):0.6083820000):1.2736500000	((((((1jk0_A.pdb:0.2637670000	(1w68_A.pdb:0.0742190000	2uw2_A.pdb:0.0392490000):0.3758180000):1.3706400000	1mxr_A.pdb:1.3451890000):0.3012090000	3ee4_A.pdb:2.2793250000):0.0000024089	(1oqu_A.pdb:0.0816030000	(1r2f_A.pdb:0.2428510000	1uzr_A.pdb:0.1147680000):0.1278290000):1.1952500000):0.8991540000	((((1mty_B.pdb:1.6804710000	1otk_A.pdb:4.1803440000):0.5795430000	2inc_B.pdb:1.2644310000):0.3944140000	2inp_C.pdb:1.1290380000):1.2595600000	(1mty_D.pdb:1.2577250000	3dhg_A.pdb:2.0809570000):0.5403970000):0.1252940000):1.5683400000	1za0_A.pdb:1.0555900000):1.0547100000):1.1960800000	(2uw1_A.pdb:0.0000020000	2uw1_B.pdb:0.0141900000):0.0000023809);
(1afr_A.pdb:0.2295200000	(((((((((1bcf_A.pdb:0.0000020000	3e1q_A.pdb:0.0000030000):0.3496040000	2fkz_A.pdb:0.1780570000):0.0772225000	1jgc_A.pdb:0.6127940000):1.0614000000	1nfv_A.pdb:0.7013060000):0.1601230000	((((((1dps_A.pdb:0.0037030000	1jts_A.pdb:0.0094640000):0.4692850000	1o9r_A.pdb:0.3374530000):0.3530320000	1uvh_A.pdb:0.7861950000):0.3838510000	((1ji4_A.pdb:0.6166280000	2fjc_A.pdb:0.8032800000):0.0950178000	((((1ji5_A.pdb:0.1310650000	2chp_A.pdb:0.5393210000):0.1327910000	1n1q_A.pdb:0.3935660000):0.0925455000	1jig_A.pdb:0.2474240000):0.1100890000	(1qgh_A.pdb:0.2097000000	2ux1_A.pdb:0.7723020000):0.3095700000):0.4057660000):0.1687140000):0.6227850000	(1tjo_A.pdb:0.0000010000	1tk6_A.pdb:0.0000010000):0.4655580000):0.0077526100	(2fzf_A.pdb:2.4390990000	2vzb_A.pdb:0.6575630000):1.1548800000):1.1392000000):0.6763480000	(((((1bg7_A.pdb:0.3437510000	(1lb3_A.pdb:0.1282280000	2za7_A.pdb:0.1248090000):0.2617550000):0.0988363000	1r03_A.pdb:0.2878310000):0.0852475000	(((1lko_A.pdb:0.9942270000	1yuz_A.pdb:0.9424900000):0.6668930000	3qhb_A.pdb:0.4252200000):1.4088900000	(1z6o_A.pdb:1.1831390000	1z6o_M.pdb:0.4718140000):0.4815940000):0.2127260000):0.7112300000	3e6s_A.pdb:0.8611320000):0.0630734000	(((1eum_A.pdb:0.5903770000	1krq_A.pdb:0.3236660000):0.7127240000	2jd7_A.pdb:0.1610840000):0.2588360000	1vlg_A.pdb:0.1524240000):0.2602210000):0.5020360000):0.2710400000	(((((1jk0_A.pdb:0.4010800000	(1w68_A.pdb:0.0767980000	2uw2_A.pdb:0.0621370000):0.3198840000):1.5202900000	1mxr_A.pdb:1.1574460000):0.2130350000	((1oqu_A.pdb:0.1925560000	1uzr_A.pdb:0.1059290000):0.1421980000	1r2f_A.pdb:0.1173250000):1.0567700000):0.2117240000	3ee4_A.pdb:2.1260550000):0.5946560000	((((1mty_B.pdb:0.9235630000	1otk_A.pdb:3.0751960000):1.7343800000	(2inc_B.pdb:1.2696440000	2inp_C.pdb:1.0732520000):0.3285760000):0.6717090000	3dhg_A.pdb:2.0561100000):0.1598560000	1mty_D.pdb:1.7567520000):0.0000029563):1.3261600000):0.8652750000	1za0_A.pdb:1.6046790000):0.9004880000	2uw1_B.pdb:0.0014210000):0.0048258800	2uw1_A.pdb:0.0000020000);
(1afr_A.pdb:0.1579850000	((((((((1bcf_A.pdb:0.0000010000	3e1q_A.pdb:0.0069490000):0.3530040000	2fkz_A.pdb:0.2144220000):0.3315480000	1jgc_A.pdb:0.2717250000):0.5938980000	((((((1dps_A.pdb:0.0066860000	1jts_A.pdb:0.0000030000):0.5004470000	1o9r_A.pdb:0.3060200000):0.3925680000	1uvh_A.pdb:0.6968980000):0.4262390000	((((1ji4_A.pdb:0.6340280000	2fjc_A.pdb:0.8812740000):0.3769460000	(1qgh_A.pdb:0.2614640000	2ux1_A.pdb:0.6556190000):0.1915340000):0.2483450000	1jig_A.pdb:0.1495850000):0.0165746000	(1ji5_A.pdb:0.2543800000	(1n1q_A.pdb:0.4016400000	2chp_A.pdb:0.5930290000):0.0460454000):0.0809771000):0.3265880000):0.6225040000	(1tjo_A.pdb:0.0000010000	1tk6_A.pdb:0.0000010000):0.4326250000):0.4161190000	2vzb_A.pdb:1.5439270000):0.9389070000):0.0901740000	1nfv_A.pdb:0.4399830000):0.6491290000	(((1lko_A.pdb:0.8329880000	1yuz_A.pdb:0.7977420000):0.5072240000	3qhb_A.pdb:0.6491080000):0.4202550000	2fzf_A.pdb:1.4471940000):0.4845480000):0.2699650000	(((1bg7_A.pdb:0.3366190000	((1lb3_A.pdb:0.0631050000	2za7_A.pdb:0.1610630000):0.3894430000	1r03_A.pdb:0.3590600000):0.1150140000):0.3234730000	(1z6o_A.pdb:1.5292320000	1z6o_M.pdb:0.1989600000):0.5836280000):0.1647390000	((((1eum_A.pdb:0.4394420000	1krq_A.pdb:0.2786030000):0.4270630000	3e6s_A.pdb:0.8355620000):0.2571260000	2jd7_A.pdb:0.4083180000):0.1641990000	1vlg_A.pdb:0.0592360000):0.5262030000):0.4026430000):0.3422580000	(((((1jk0_A.pdb:0.4401990000	(1w68_A.pdb:0.0227420000	2uw2_A.pdb:0.0836970000):0.2183320000):1.2640600000	(1mxr_A.pdb:0.9098330000	(((1oqu_A.pdb:0.1700120000	1uzr_A.pdb:0.1522360000):0.0809852000	1r2f_A.pdb:0.1682450000):0.9386820000	3ee4_A.pdb:1.9631690000):0.2953000000):0.1581120000):0.8987120000	(1mty_D.pdb:1.4845380000	3dhg_A.pdb:2.1967640000):0.1550210000):0.5491540000	(((1mty_B.pdb:2.3032430000	1otk_A.pdb:3.4593360000):1.2805700000	2inp_C.pdb:0.5369930000):0.7392810000	2inc_B.pdb:1.2655770000):1.3235900000):1.0075900000	1za0_A.pdb:1.0759170000):1.1854500000):0.9676320000	(2uw1_A.pdb:0.0000020000	2uw1_B.pdb:0.0096120000):0.0654722000);
(1afr_A.pdb:0.2438210000	((((((((((1bcf_A.pdb:0.0000010000	3e1q_A.pdb:0.0000030000):0.1945690000	2fkz_A.pdb:0.1968960000):0.1220780000	1jgc_A.pdb:0.4993230000):0.9077470000	1nfv_A.pdb:0.8475230000):0.0478258000	(((((((((1dps_A.pdb:0.0073470000	1jts_A.pdb:0.0225710000):0.3466650000	1o9r_A.pdb:0.2161730000):0.4286890000	1uvh_A.pdb:0.7020480000):0.4983000000	2ux1_A.pdb:0.2288560000):0.2506850000	1qgh_A.pdb:0.2903720000):0.4941070000	((1ji5_A.pdb:0.2358770000	(1n1q_A.pdb:0.2247030000	2chp_A.pdb:0.6005710000):0.1571180000):0.0516496000	1jig_A.pdb:0.2804850000):0.1075310000):0.0866389000	(1ji4_A.pdb:0.5669860000	2fjc_A.pdb:0.5740010000):0.3431450000):0.4088300000	(1tjo_A.pdb:0.0000010000	1tk6_A.pdb:0.0000010000):0.8115140000):0.4027120000	(2fzf_A.pdb:1.9281080000	2vzb_A.pdb:1.2253630000):0.8826330000):0.3713180000):0.2728210000	((1lko_A.pdb:1.0994690000	1yuz_A.pdb:0.7890960000):0.9108860000	3qhb_A.pdb:0.2033180000):1.9003700000):0.0516513000	((((((1jk0_A.pdb:0.6453440000	(1w68_A.pdb:0.0572090000	2uw2_A.pdb:0.0577170000):0.0720519000):1.2076100000	1mxr_A.pdb:1.1218610000):0.6973190000	(1oqu_A.pdb:0.1303440000	(1r2f_A.pdb:0.2548430000	1uzr_A.pdb:0.1035110000):0.0936069000):1.0638900000):0.5034590000	3ee4_A.pdb:1.9245250000):0.8236730000	(1mty_D.pdb:0.9740770000	3dhg_A.pdb:2.8481950000):0.6749160000):0.7458490000	(((1mty_B.pdb:1.6326240000	1otk_A.pdb:3.3198750000):0.6560390000	2inp_C.pdb:1.1121300000):0.6601140000	2inc_B.pdb:1.0438940000):0.5903480000):0.7808940000):0.2944380000	((((1bg7_A.pdb:0.5794870000	(1lb3_A.pdb:0.1759070000	2za7_A.pdb:0.1044450000):0.2050530000):0.1062550000	1r03_A.pdb:0.1812840000):0.1469610000	(1z6o_A.pdb:0.9930550000	1z6o_M.pdb:0.8073430000):0.3975040000):0.4052050000	((((1eum_A.pdb:0.5991630000	1krq_A.pdb:0.3773470000):0.4310560000	3e6s_A.pdb:0.7608380000):0.3741760000	2jd7_A.pdb:0.2748200000):0.2107760000	1vlg_A.pdb:0.2254550000):0.3083740000):0.4443590000):0.9373120000	1za0_A.pdb:2.0750290000):0.9583480000	2uw1_B.pdb:0.0063750000):0.0085136200	2uw1_A.pdb:0.0000020000);
(1afr_A.pdb:0.1383940000	(((((((((1bcf_A.pdb:0.0000010000	3e1q_A.pdb:0.0069420000):0.3746520000	2fkz_A.pdb:0.2051780000):0.4123180000	1jgc_A.pdb:0.3674520000):0.4959610000	1nfv_A.pdb:0.6685000000):0.2078920000	((1bg7_A.pdb:0.6976680000	(((1lb3_A.pdb:0.0646820000	2za7_A.pdb:0.1592970000):0.4428200000	1r03_A.pdb:0.2604070000):0.0684968000	(1z6o_A.pdb:1.2465970000	1z6o_M.pdb:0.8735760000):0.3053220000):0.1624480000):0.1952860000	((((1eum_A.pdb:0.3846920000	1krq_A.pdb:0.2644310000):0.3228290000	3e6s_A.pdb:0.8470520000):0.2151000000	2jd7_A.pdb:0.2117510000):0.2366860000	1vlg_A.pdb:0.1572930000):0.4753100000):0.5702010000):0.1080640000	((1lko_A.pdb:0.7815630000	1yuz_A.pdb:0.7030860000):1.1239700000	3qhb_A.pdb:0.2045380000):1.2370000000):0.2033650000	(((((((1dps_A.pdb:0.0000030000	1jts_A.pdb:0.0129030000):0.4127390000	1o9r_A.pdb:0.2173710000):0.3012330000	1uvh_A.pdb:1.0789460000):0.4292860000	(1ji4_A.pdb:0.9706040000	2fjc_A.pdb:1.0744310000):0.1328080000):0.2214070000	(((1ji5_A.pdb:0.2910830000	(1n1q_A.pdb:0.4018720000	2chp_A.pdb:0.7338420000):0.1017300000):0.0662178000	1jig_A.pdb:0.2306060000):0.1167720000	(1qgh_A.pdb:0.1342360000	2ux1_A.pdb:0.8443460000):0.6158230000):0.3450430000):0.3331370000	(1tjo_A.pdb:0.0000010000	1tk6_A.pdb:0.0000010000):0.8926550000):0.3084630000	(2fzf_A.pdb:1.6958070000	2vzb_A.pdb:1.3347910000):0.7319820000):0.6716780000):0.4250770000	(((((1jk0_A.pdb:0.5271230000	(1w68_A.pdb:0.0307080000	2uw2_A.pdb:0.0668410000):0.1260600000):1.1649500000	1mxr_A.pdb:1.1747830000):0.2820730000	((1oqu_A.pdb:0.1125470000	1uzr_A.pdb:0.1287800000):0.1658200000	1r2f_A.pdb:0.1456300000):0.8581850000):0.4005090000	(1otk_A.pdb:3.8814890000	3ee4_A.pdb:0.0000020000):1.8519000000):0.9258080000	((((1mty_B.pdb:3.9259010000	2inp_C.pdb:1.1056850000):0.3742370000	2inc_B.pdb:1.1805350000):0.7185300000	3dhg_A.pdb:2.1025630000):0.5732670000	1mty_D.pdb:1.0452480000):0.7558860000):0.9252840000):0.4505890000	1za0_A.pdb:1.8095050000):0.8471180000	(2uw1_A.pdb:0.0000020000	2uw1_B.pdb:0.0060480000):0.0826254000);
(1afr_A.pdb:0.2278580000	(((((((((1bcf_A.pdb:0.0000010000	3e1q_A.pdb:0.0060460000):0.1740120000	2fkz_A.pdb:0.2588710000):0.3367840000	1jgc_A.pdb:0.3635280000):0.5455270000	1nfv_A.pdb:0.6748970000):0.6138430000	((((((1dps_A.pdb:0.0071950000	1jts_A.pdb:0.0187830000):0.4498850000	1o9r_A.pdb:0.3275160000):0.4729590000	1uvh_A.pdb:0.5884970000):0.8071470000	((1ji4_A.pdb:0.8066910000	2fjc_A.pdb:0.7061250000):0.2714730000	(((1ji5_A.pdb:0.1791370000	(1n1q_A.pdb:0.5796880000	2chp_A.pdb:0.6732030000):0.0690709000):0.2082860000	1jig_A.pdb:0.2302950000):0.0999366000	(1qgh_A.pdb:0.2043530000	2ux1_A.pdb:0.5830480000):0.5832100000):0.1493490000):0.2602620000):0.5684370000	(1tjo_A.pdb:0.0000010000	1tk6_A.pdb:0.0000010000):0.6027910000):0.3172860000	(2fzf_A.pdb:3.2773570000	2vzb_A.pdb:0.5850510000):0.9657370000):0.5407110000):0.4176000000	(((1bg7_A.pdb:0.6198450000	((1lb3_A.pdb:0.0855840000	2za7_A.pdb:0.1649880000):0.3551940000	1r03_A.pdb:0.2836940000):0.0218632000):0.1607460000	(1z6o_A.pdb:1.1744580000	1z6o_M.pdb:0.8352130000):0.4394170000):0.4924920000	((((1eum_A.pdb:0.5998400000	1krq_A.pdb:0.3729240000):0.2018380000	3e6s_A.pdb:1.1097850000):0.1824490000	2jd7_A.pdb:0.1770010000):0.0721906000	1vlg_A.pdb:0.2492510000):0.4973880000):0.3406580000):0.1717000000	((1lko_A.pdb:0.7717540000	1yuz_A.pdb:0.9846920000):1.2283400000	3qhb_A.pdb:0.3552000000):1.3820200000):1.0164500000	(((((((1jk0_A.pdb:0.6512440000	2uw2_A.pdb:0.0694410000):0.0687441000	1w68_A.pdb:0.0000020000):0.9891530000	((1oqu_A.pdb:0.2401310000	1uzr_A.pdb:0.0655120000):0.0861887000	1r2f_A.pdb:0.1936550000):1.4610700000):0.1608910000	1mxr_A.pdb:1.0448030000):0.5028300000	3ee4_A.pdb:1.9896430000):0.5945470000	(((((1mty_B.pdb:2.1018960000	1otk_A.pdb:3.2672450000):0.9203760000	2inp_C.pdb:0.5804480000):1.0821700000	2inc_B.pdb:0.9954250000):0.6426600000	3dhg_A.pdb:2.5633320000):0.4831570000	1mty_D.pdb:0.9645110000):0.8180060000):0.9138920000	1za0_A.pdb:1.2486620000):0.9309680000):0.6477680000	2uw1_B.pdb:0.0052230000):0.0041140900	2uw1_A.pdb:0.0000020000);
(1afr_A.pdb:0.2339300000	((((((((((1bcf_A.pdb:0.0000010000	3e1q_A.pdb:0.0142440000):0.1747150000	2fkz_A.pdb:0.2568700000):0.1562540000	1jgc_A.pdb:0.5634650000):0.4971510000	1nfv_A.pdb:0.6482220000):0.2037480000	((((((1dps_A.pdb:0.0034290000	1jts_A.pdb:0.0110690000):0.4056570000	1o9r_A.pdb:0.4087070000):0.4407500000	1uvh_A.pdb:0.6039980000):0.2548260000	((((1ji4_A.pdb:0.6553320000	2fjc_A.pdb:0.8098290000):0.4470670000	(1qgh_A.pdb:0.2057340000	2ux1_A.pdb:0.6377680000):0.4578650000):0.0950064000	1jig_A.pdb:0.2286980000):0.0756079000	(1ji5_A.pdb:0.2835910000	(1n1q_A.pdb:0.3592160000	2chp_A.pdb:0.6372910000):0.0772796000):0.0064448600):0.4048960000):0.3834420000	(1tjo_A.pdb:0.0000010000	1tk6_A.pdb:0.0000010000):0.6691030000):0.3049040000	(2fzf_A.pdb:1.5773100000	2vzb_A.pdb:1.0029870000):0.9729150000):0.3009460000):0.4434170000	(((1bg7_A.pdb:0.4218910000	((1lb3_A.pdb:0.1579450000	2za7_A.pdb:0.1205940000):0.3275500000	1r03_A.pdb:0.2285350000):0.1130120000):0.3655280000	(1z6o_A.pdb:1.4026780000	1z6o_M.pdb:0.7342780000):0.4462670000):0.2105120000	((((1eum_A.pdb:0.4113410000	1krq_A.pdb:0.4285890000):0.6141510000	3e6s_A.pdb:0.8473650000):0.2951510000	2jd7_A.pdb:0.3091600000):0.2159690000	1vlg_A.pdb:0.1686110000):0.2742630000):0.5802420000):0.0000020549	((1lko_A.pdb:0.6661890000	1yuz_A.pdb:1.2413300000):0.9345910000	3qhb_A.pdb:0.6478610000):1.1022200000):0.7877180000	(((((1jk0_A.pdb:0.2706950000	(1w68_A.pdb:0.0466060000	2uw2_A.pdb:0.0610290000):0.2825030000):1.3150000000	(((1oqu_A.pdb:0.2617400000	1uzr_A.pdb:0.0796380000):0.0833727000	1r2f_A.pdb:0.1901420000):1.0626600000	3ee4_A.pdb:1.8494240000):0.4229720000):0.5960390000	1mxr_A.pdb:0.8333620000):0.7525420000	(1mty_D.pdb:1.5393160000	3dhg_A.pdb:1.7943730000):0.5541960000):0.2416860000	(((1mty_B.pdb:3.0897130000	2inp_C.pdb:0.9574260000):0.6187470000	1otk_A.pdb:2.9945930000):0.7168370000	2inc_B.pdb:1.0889950000):1.7558600000):0.4434170000):0.7199070000	1za0_A.pdb:1.6269450000):1.0967300000	2uw1_B.pdb:0.0000020000):0.0084821800	2uw1_A.pdb:0.0000020000);
(1afr_A.pdb:0.1536950000	((((((((1bcf_A.pdb:0.0000010000	3e1q_A.pdb:0.0151490000):0.2327010000	2fkz_A.pdb:0.2623570000):0.2062560000	1jgc_A.pdb:0.4124760000):0.5556830000	(((((((1dps_A.pdb:0.0081550000	1jts_A.pdb:0.0223440000):0.4827230000	1o9r_A.pdb:0.2061300000):0.5898920000	1uvh_A.pdb:0.6910380000):0.4552910000	(1tjo_A.pdb:0.0000010000	1tk6_A.pdb:0.0000010000):0.9199000000):0.3399220000	(((1ji4_A.pdb:0.7010390000	2fjc_A.pdb:0.6488800000):0.2746680000	(1qgh_A.pdb:0.2931830000	2ux1_A.pdb:0.4038360000):0.3783520000):0.0075105000	((1ji5_A.pdb:0.1876580000	(1n1q_A.pdb:0.3221380000	2chp_A.pdb:0.6434260000):0.1266400000):0.1397250000	1jig_A.pdb:0.2015170000):0.1880600000):0.1881940000):0.4444520000	(2fzf_A.pdb:2.1094160000	2vzb_A.pdb:0.9829390000):1.0850600000):0.3462760000	1nfv_A.pdb:0.9264230000):0.0381082000):0.3474910000	((1lko_A.pdb:0.9211820000	1yuz_A.pdb:0.9479950000):0.6202770000	3qhb_A.pdb:0.5002190000):1.4656100000):0.1194330000	((((1bg7_A.pdb:0.6226130000	(1lb3_A.pdb:0.0709720000	2za7_A.pdb:0.1949930000):0.4262240000):0.0737581000	1r03_A.pdb:0.2718160000):0.4176970000	(1z6o_A.pdb:1.4072980000	1z6o_M.pdb:0.7588930000):0.5027790000):0.2047690000	((((1eum_A.pdb:0.4153070000	1krq_A.pdb:0.3510340000):0.3791650000	3e6s_A.pdb:0.9450180000):0.2000180000	2jd7_A.pdb:0.1565150000):0.0974652000	1vlg_A.pdb:0.3067550000):0.4842530000):0.6487180000):0.3480170000	(((((1jk0_A.pdb:0.6547040000	2uw2_A.pdb:0.0656820000):0.0786744000	1w68_A.pdb:0.0000020000):1.0184300000	1mxr_A.pdb:0.8448840000):0.2889740000	(((1oqu_A.pdb:0.2552830000	1uzr_A.pdb:0.0910540000):0.0910207000	1r2f_A.pdb:0.1763130000):0.9328800000	3ee4_A.pdb:2.0788210000):0.0817599000):0.7864890000	(((((1mty_B.pdb:2.3435520000	1otk_A.pdb:3.3671860000):0.6139410000	2inp_C.pdb:1.1347130000):0.6748590000	2inc_B.pdb:0.8819210000):1.9965700000	3dhg_A.pdb:1.6161260000):0.4670470000	1mty_D.pdb:1.0740130000):0.4797280000):1.1000100000):0.5451530000	1za0_A.pdb:1.6876510000):1.0335600000	(2uw1_A.pdb:0.0000020000	2uw1_B.pdb:0.0061640000):0.0736315000);
(1afr_A.pdb:0.2028800000	(((((((((1bcf_A.pdb:0.0000010000	3e1q_A.pdb:0.0136740000):0.2362250000	2fkz_A.pdb:0.1854650000):0.3190020000	1jgc_A.pdb:0.4069670000):0.5738990000	1nfv_A.pdb:0.5273740000):0.2184750000	((((((((1dps_A.pdb:0.0000030000	1jts_A.pdb:0.0136590000):0.3355520000	1o9r_A.pdb:0.2690060000):0.6944380000	(1qgh_A.pdb:0.3934750000	2ux1_A.pdb:0.3558860000):0.2544790000):0.3258420000	(1ji4_A.pdb:0.8242770000	2fjc_A.pdb:0.6919120000):0.2889760000):0.1803770000	((1ji5_A.pdb:0.2841930000	1jig_A.pdb:0.2579540000):0.0625797000	(1n1q_A.pdb:0.3539830000	2chp_A.pdb:0.6350280000):0.0699320000):0.0558846000):0.5040930000	1uvh_A.pdb:1.0905650000):0.1326010000	(1tjo_A.pdb:0.0000010000	1tk6_A.pdb:0.0000010000):0.5300690000):0.3812410000	(2fzf_A.pdb:2.3449920000	2vzb_A.pdb:0.5345350000):1.2135800000):0.5816030000):0.3291620000	((((1bg7_A.pdb:0.5188110000	(((1lb3_A.pdb:0.1341500000	2za7_A.pdb:0.1368620000):0.2104250000	1z6o_A.pdb:1.8220400000):0.0935058000	1r03_A.pdb:0.1784570000):0.0862942000):0.4018440000	1z6o_M.pdb:1.1144950000):0.2656920000	((((1eum_A.pdb:0.4533240000	1krq_A.pdb:0.2905090000):0.3158230000	3e6s_A.pdb:0.8202740000):0.1782470000	2jd7_A.pdb:0.2619540000):0.0919907000	1vlg_A.pdb:0.2878060000):0.2671790000):0.4171300000	((1lko_A.pdb:1.0366470000	1yuz_A.pdb:1.0154640000):0.6516150000	3qhb_A.pdb:0.5746080000):1.7531700000):0.0732512000):0.2073840000	((((((1jk0_A.pdb:0.6070320000	(1w68_A.pdb:0.0467910000	2uw2_A.pdb:0.0882370000):0.1099560000):1.4699700000	1mxr_A.pdb:0.9960330000):0.2616970000	3ee4_A.pdb:1.9354290000):0.2257140000	((1oqu_A.pdb:0.2219090000	1uzr_A.pdb:0.1046380000):0.0723074000	1r2f_A.pdb:0.1615150000):0.7784720000):1.1091300000	((((1mty_B.pdb:2.4830560000	1otk_A.pdb:3.2435530000):1.6045400000	2inp_C.pdb:0.7370110000):0.3458870000	2inc_B.pdb:1.8579830000):0.6264510000	3dhg_A.pdb:1.8462430000):0.4029940000):0.3254140000	1mty_D.pdb:1.0096280000):1.1975400000):1.3330600000	1za0_A.pdb:1.9816850000):0.7156060000	2uw1_B.pdb:0.0002810000):0.0056055100	2uw1_A.pdb:0.0000020000);
(1afr_A.pdb:0.1422130000	(((((((((1bcf_A.pdb:0.0000010000	3e1q_A.pdb:0.0071020000):0.3286200000	2fkz_A.pdb:0.1438510000):0.4230080000	1jgc_A.pdb:0.4232560000):0.5413740000	1nfv_A.pdb:0.6466750000):0.2319550000	((((((1dps_A.pdb:0.0000020000	1jts_A.pdb:0.0067060000):0.2298470000	1o9r_A.pdb:0.4419590000):0.5499820000	1uvh_A.pdb:0.6284890000):0.3962290000	(1tjo_A.pdb:0.0000010000	1tk6_A.pdb:0.0000010000):0.6426630000):0.3553560000	((1ji4_A.pdb:0.6182800000	2fjc_A.pdb:0.8991070000):0.2031510000	((((1ji5_A.pdb:0.1266040000	1jig_A.pdb:0.2184750000):0.0095231400	2chp_A.pdb:0.5327750000):0.0805614000	1n1q_A.pdb:0.3967990000):0.1716800000	(1qgh_A.pdb:0.2114250000	2ux1_A.pdb:0.6010710000):0.5209080000):0.2034540000):0.1575560000):0.5631820000	(2fzf_A.pdb:2.1296270000	2vzb_A.pdb:0.0000020000):1.2596500000):0.7915340000):0.5619590000	((1lko_A.pdb:0.7431700000	1yuz_A.pdb:0.8493950000):1.0369000000	3qhb_A.pdb:0.3042690000):0.7416300000):0.0955586000	(((1jk0_A.pdb:0.3785970000	(1w68_A.pdb:0.0389770000	2uw2_A.pdb:0.1021900000):0.2298930000):0.9442160000	((1mxr_A.pdb:1.8879920000	(1oqu_A.pdb:0.1150610000	(1r2f_A.pdb:0.2768360000	1uzr_A.pdb:0.1192920000):0.0931413000):0.8378760000):0.1597120000	3ee4_A.pdb:2.5807140000):0.1190100000):0.8706240000	((((1mty_B.pdb:3.1619850000	1otk_A.pdb:1.9608080000):1.6064800000	2inc_B.pdb:1.5772150000):0.4454580000	2inp_C.pdb:0.9245480000):1.6398300000	(1mty_D.pdb:0.9139740000	3dhg_A.pdb:2.4832230000):0.3997580000):0.4405140000):0.7516440000):0.2875380000	(((1bg7_A.pdb:0.4516810000	1r03_A.pdb:0.3898620000):0.0379153000	(((((1eum_A.pdb:0.4424600000	1krq_A.pdb:0.2899620000):0.5231080000	2jd7_A.pdb:0.0946410000):0.2120200000	1vlg_A.pdb:0.2343470000):0.4004360000	3e6s_A.pdb:0.6677780000):0.4702730000	(1lb3_A.pdb:0.0970870000	2za7_A.pdb:0.2008670000):0.2581920000):0.0795919000):0.1711910000	(1z6o_A.pdb:1.2240410000	1z6o_M.pdb:0.7420290000):0.5983420000):0.5390110000):1.2620300000	1za0_A.pdb:1.3083800000):1.2420100000	(2uw1_A.pdb:0.0000020000	2uw1_B.pdb:0.0099540000):0.0409163000);
(1afr_A.pdb:0.1339110000	((((((((1bcf_A.pdb:0.0000010000	3e1q_A.pdb:0.0146070000):0.2588420000	2fkz_A.pdb:0.1679670000):0.3076860000	1jgc_A.pdb:0.4085080000):0.4091490000	1nfv_A.pdb:0.8425000000):0.1828400000	(((((1dps_A.pdb:0.0000020000	1jts_A.pdb:0.0522190000):0.3846060000	1o9r_A.pdb:0.2120270000):0.2254910000	1uvh_A.pdb:0.9886230000):0.4715250000	((1ji4_A.pdb:0.6674740000	2fjc_A.pdb:1.0029070000):0.4658130000	(((1ji5_A.pdb:0.1942660000	2chp_A.pdb:0.6106520000):0.1192750000	(1jig_A.pdb:0.1923130000	(1qgh_A.pdb:0.3003500000	2ux1_A.pdb:0.7268880000):0.4061990000):0.0954755000):0.0965936000	1n1q_A.pdb:0.2794920000):0.1121430000):0.2681080000):0.6660240000	((1tjo_A.pdb:0.0000010000	1tk6_A.pdb:0.0000010000):0.7716020000	2vzb_A.pdb:1.6276600000):0.3079270000):0.6172050000):0.5603980000	(((1bg7_A.pdb:0.5434630000	((1lb3_A.pdb:0.1028800000	2za7_A.pdb:0.1361060000):0.3177380000	1r03_A.pdb:0.3521500000):0.0926913000):0.3688230000	(((((1eum_A.pdb:0.4754010000	1krq_A.pdb:0.2398320000):0.5199040000	3e6s_A.pdb:1.1760240000):0.0993753000	2jd7_A.pdb:0.2886170000):0.2438000000	1vlg_A.pdb:0.1625740000):0.5742210000	(1z6o_A.pdb:1.5959300000	1z6o_M.pdb:0.2072840000):0.7787940000):0.3031610000):0.5055060000	(((1lko_A.pdb:0.5544790000	1yuz_A.pdb:1.5838610000):1.2026200000	3qhb_A.pdb:0.5189250000):0.6127160000	2fzf_A.pdb:2.3493590000):0.1507800000):0.1354740000):0.3861400000	(((((1jk0_A.pdb:0.4746750000	(1w68_A.pdb:0.0772770000	2uw2_A.pdb:0.0724200000):0.1472330000):1.2750900000	((1oqu_A.pdb:0.1826610000	1uzr_A.pdb:0.1623030000):0.0785061000	1r2f_A.pdb:0.1585400000):1.0257000000):0.2331360000	1mxr_A.pdb:1.2033450000):0.4626140000	3ee4_A.pdb:1.9775740000):0.5837320000	(((((1mty_B.pdb:1.6008190000	1otk_A.pdb:2.4281660000):0.9211630000	2inp_C.pdb:1.1882770000):0.3048380000	2inc_B.pdb:1.3211650000):0.8530740000	3dhg_A.pdb:2.4101950000):0.4486690000	1mty_D.pdb:1.3803230000):0.2806110000):0.6132440000):0.4069420000	1za0_A.pdb:1.3063180000):1.6753300000	(2uw1_A.pdb:0.0000020000	2uw1_B.pdb:0.0064160000):0.0549821000);
(1afr_A.pdb:0.0901230000	((((((1bcf_A.pdb:0.0000010000	3e1q_A.pdb:0.0000030000):0.2152770000	2fkz_A.pdb:0.1709520000):0.2245560000	1jgc_A.pdb:0.3194870000):0.4238670000	(((((((1dps_A.pdb:0.0000030000	1jts_A.pdb:0.0192020000):0.3816910000	1o9r_A.pdb:0.3239080000):0.6276850000	1uvh_A.pdb:0.7417360000):0.4940030000	((1ji4_A.pdb:1.1106750000	((1ji5_A.pdb:0.3573470000	(1n1q_A.pdb:0.2422700000	2chp_A.pdb:0.4765180000):0.1362910000):0.0794290000	1jig_A.pdb:0.1814070000):0.1063290000):0.1039370000	((1qgh_A.pdb:0.4708040000	2ux1_A.pdb:0.4420700000):0.3137280000	2fjc_A.pdb:0.8619220000):0.1966600000):0.0835099000):0.2435300000	(1tjo_A.pdb:0.0000010000	1tk6_A.pdb:0.0000010000):1.0531800000):0.4238360000	(2fzf_A.pdb:2.3881000000	2vzb_A.pdb:0.8262080000):0.8490030000):0.5635100000	1nfv_A.pdb:0.7112620000):0.1881240000):0.7042900000	(((((1bg7_A.pdb:0.4176950000	(1lb3_A.pdb:0.1032180000	2za7_A.pdb:0.1399600000):0.3597340000):0.0579599000	1r03_A.pdb:0.3458340000):0.4404330000	(1z6o_A.pdb:1.4722680000	1z6o_M.pdb:0.6898730000):0.4738540000):0.2154800000	((((1eum_A.pdb:0.6139220000	1krq_A.pdb:0.3172130000):0.5830640000	3e6s_A.pdb:0.8901070000):0.3383630000	2jd7_A.pdb:0.2729270000):0.1155790000	1vlg_A.pdb:0.2262730000):0.2559890000):0.3820810000	((1lko_A.pdb:1.1212460000	1yuz_A.pdb:0.9726290000):0.3482420000	3qhb_A.pdb:0.7532360000):1.1812600000):0.0345045000):0.8610970000	((((1jk0_A.pdb:0.5583290000	(1w68_A.pdb:0.0930020000	2uw2_A.pdb:0.0500540000):0.1257030000):1.1378300000	(((((1mty_B.pdb:2.5816710000	2inp_C.pdb:0.9970380000):0.3894020000	(1otk_A.pdb:3.8300260000	2inc_B.pdb:1.2207860000):0.3061470000):1.1262000000	(1mty_D.pdb:1.1797210000	3dhg_A.pdb:2.5533330000):0.7427710000):0.7413870000	((1oqu_A.pdb:0.2242230000	1uzr_A.pdb:0.0946310000):0.1563300000	1r2f_A.pdb:0.1620930000):1.1063600000):0.3792530000	1mxr_A.pdb:0.8916660000):0.5393970000):0.0959789000	3ee4_A.pdb:2.1830740000):1.4630100000	1za0_A.pdb:1.8906240000):0.7801750000):0.6556230000	(2uw1_A.pdb:0.0000020000	2uw1_B.pdb:0.0119150000):0.1089220000);
(1afr_A.pdb:0.1991300000	((((((((((1bcf_A.pdb:0.0000010000	3e1q_A.pdb:0.0124500000):0.2855000000	2fkz_A.pdb:0.0947460000):0.4874980000	1jgc_A.pdb:0.4226110000):0.3509630000	1nfv_A.pdb:0.6400980000):0.3184270000	((((((1dps_A.pdb:0.0000020000	1jts_A.pdb:0.0187650000):0.5385490000	1o9r_A.pdb:0.1907960000):0.4596360000	(((1ji4_A.pdb:0.7039650000	2fjc_A.pdb:0.7990440000):0.1762370000	(1qgh_A.pdb:0.5550200000	2ux1_A.pdb:0.6779680000):0.2653810000):0.2845040000	(((1ji5_A.pdb:0.1642810000	2chp_A.pdb:0.6251520000):0.0722539000	1n1q_A.pdb:0.4555730000):0.0728637000	1jig_A.pdb:0.2149530000):0.1174850000):0.5260980000):0.2464440000	1uvh_A.pdb:0.5809380000):0.6188680000	(1tjo_A.pdb:0.0000010000	1tk6_A.pdb:0.0000010000):0.5092620000):1.0159700000	(2fzf_A.pdb:1.8784860000	2vzb_A.pdb:0.5562830000):0.3863250000):0.6085350000):0.2722960000	((1bg7_A.pdb:0.5783230000	(((1lb3_A.pdb:0.0580440000	2za7_A.pdb:0.0946470000):0.3001830000	1z6o_A.pdb:1.5987970000):0.0214100000	1r03_A.pdb:0.2757610000):0.0569408000):0.3373090000	(((((1eum_A.pdb:0.4464240000	1krq_A.pdb:0.3110030000):0.3424270000	3e6s_A.pdb:0.9206020000):0.3018490000	2jd7_A.pdb:0.1483340000):0.0914907000	1vlg_A.pdb:0.2940380000):0.5437140000	1z6o_M.pdb:0.8770760000):0.0634160000):0.4720790000):0.0498493000	((1lko_A.pdb:0.7988370000	1yuz_A.pdb:1.1195600000):0.7320290000	3qhb_A.pdb:0.7157550000):0.8787780000):0.1307520000	(((((1jk0_A.pdb:0.4069730000	(1w68_A.pdb:0.0234870000	2uw2_A.pdb:0.0594270000):0.1549770000):1.4486000000	((1oqu_A.pdb:0.1781900000	1uzr_A.pdb:0.0707180000):0.1429900000	1r2f_A.pdb:0.1355230000):0.9697790000):0.2769830000	1mxr_A.pdb:1.0453150000):0.0749135000	3ee4_A.pdb:2.3204170000):1.0442900000	(((1mty_B.pdb:2.4943410000	((1otk_A.pdb:3.7944350000	2inp_C.pdb:0.8488360000):0.1073840000	2inc_B.pdb:1.4526880000):0.3470550000):0.8187620000	3dhg_A.pdb:1.9675460000):0.3915790000	1mty_D.pdb:1.5612400000):0.4125640000):1.5435200000):0.5932840000	1za0_A.pdb:1.9861900000):0.9331080000	2uw1_B.pdb:0.0000020000):0.0145957000	2uw1_A.pdb:0.0000020000);
(1afr_A.pdb:0.0963340000	((((((((((1bcf_A.pdb:0.0000010000	3e1q_A.pdb:0.0072330000):0.1255650000	2fkz_A.pdb:0.2373380000):0.4327160000	1jgc_A.pdb:0.2547730000):0.4995210000	1nfv_A.pdb:0.8329980000):0.2220240000	((((((1dps_A.pdb:0.0247260000	1jts_A.pdb:0.0078390000):0.5654680000	1o9r_A.pdb:0.2492910000):0.4076600000	1uvh_A.pdb:0.6519140000):0.5587930000	((((1ji4_A.pdb:0.6638500000	2fjc_A.pdb:0.6415930000):0.3651440000	2ux1_A.pdb:0.4822800000):0.2462020000	1qgh_A.pdb:0.4373160000):0.1530350000	((1ji5_A.pdb:0.3853700000	1jig_A.pdb:0.2150210000):0.0851969000	(1n1q_A.pdb:0.3165010000	2chp_A.pdb:0.4842840000):0.1235210000):0.1312320000):0.4182360000):0.6600250000	(1tjo_A.pdb:0.0000010000	1tk6_A.pdb:0.0000010000):0.5704040000):0.7104620000	2vzb_A.pdb:1.5854000000):0.7395830000):0.3890530000	2fzf_A.pdb:1.8630820000):0.2526250000	((1lko_A.pdb:0.7541520000	1yuz_A.pdb:0.8883490000):1.1593300000	3qhb_A.pdb:0.4354470000):1.3623500000):0.2996310000	(((1bg7_A.pdb:0.6113030000	(1lb3_A.pdb:0.0488510000	2za7_A.pdb:0.1603270000):0.2193180000):0.1427980000	1r03_A.pdb:0.2260590000):0.1422270000	(1z6o_A.pdb:1.1551490000	1z6o_M.pdb:0.7531680000):0.4448480000):0.0525213000):0.4838680000	((((1eum_A.pdb:0.4221200000	1krq_A.pdb:0.5010050000):0.7289240000	2jd7_A.pdb:0.1512750000):0.3267250000	1vlg_A.pdb:0.1300440000):0.2827640000	3e6s_A.pdb:1.0810930000):0.0610698000):0.8205460000	((((((((1jk0_A.pdb:0.6809200000	2uw2_A.pdb:0.0222880000):0.1136510000	1w68_A.pdb:0.0000020000):1.4284500000	((1oqu_A.pdb:0.2018950000	1uzr_A.pdb:0.1412760000):0.0549523000	1r2f_A.pdb:0.1644860000):1.4318400000):0.1419930000	1mxr_A.pdb:1.1235580000):0.8691720000	3ee4_A.pdb:1.7466480000):0.5706640000	(1mty_D.pdb:1.7076240000	3dhg_A.pdb:2.3618130000):0.6699800000):0.1641460000	(((1mty_B.pdb:1.3499480000	1otk_A.pdb:3.7517640000):0.9644360000	2inp_C.pdb:1.3320340000):0.9116300000	2inc_B.pdb:0.6355900000):1.7325900000):1.2189900000	1za0_A.pdb:1.2058320000):1.2294300000):0.9303980000	(2uw1_A.pdb:0.0000020000	2uw1_B.pdb:0.0064320000):0.0686432000);
(1afr_A.pdb:0.1521630000	((((((((((1bcf_A.pdb:0.0000010000	3e1q_A.pdb:0.0065080000):0.3061820000	2fkz_A.pdb:0.1226810000):0.4151740000	1jgc_A.pdb:0.3236690000):0.4628110000	1nfv_A.pdb:0.8157150000):0.3248420000	(((((((1dps_A.pdb:0.0000020000	1jts_A.pdb:0.0069050000):0.6132220000	1o9r_A.pdb:0.2470510000):0.3080000000	1uvh_A.pdb:1.0109380000):0.4315940000	(((1ji5_A.pdb:0.2567650000	(1n1q_A.pdb:0.4060260000	2chp_A.pdb:0.5098030000):0.0849173000):0.1181640000	1jig_A.pdb:0.1861240000):0.2160310000	(1qgh_A.pdb:0.3648750000	2ux1_A.pdb:0.6185010000):0.3612750000):0.2754120000):0.1125730000	(1ji4_A.pdb:0.6812130000	2fjc_A.pdb:0.9160630000):0.0684214000):0.5438060000	(1tjo_A.pdb:0.0000010000	1tk6_A.pdb:0.0000010000):0.9431680000):0.1691920000	(2fzf_A.pdb:2.4661340000	2vzb_A.pdb:0.1996480000):1.1957100000):0.5289620000):0.3145710000	(((((((1jk0_A.pdb:0.5233520000	2uw2_A.pdb:0.0284000000):0.0623786000	1w68_A.pdb:0.0111620000):1.4628500000	((1oqu_A.pdb:0.1987290000	1uzr_A.pdb:0.1419960000):0.0991199000	1r2f_A.pdb:0.1285920000):1.3345500000):0.2142200000	1mxr_A.pdb:1.0269050000):0.2120490000	3ee4_A.pdb:2.0708480000):1.0396600000	((((1mty_B.pdb:2.4041080000	1otk_A.pdb:2.9091160000):0.7036860000	2inp_C.pdb:0.4835040000):0.2223870000	2inc_B.pdb:1.9718850000):1.3094200000	(1mty_D.pdb:1.2295560000	3dhg_A.pdb:2.7176200000):0.3207090000):0.4376290000):1.0743700000	((1lko_A.pdb:1.1438550000	1yuz_A.pdb:0.4712820000):1.1588200000	3qhb_A.pdb:0.4337220000):1.1226000000):0.1459090000):0.3590190000	(((1bg7_A.pdb:0.5289770000	1r03_A.pdb:0.4026930000):0.0558288000	(1lb3_A.pdb:0.1288110000	2za7_A.pdb:0.1855360000):0.2865570000):0.3240970000	(1z6o_A.pdb:1.1852460000	1z6o_M.pdb:0.8683500000):0.3512480000):0.2209850000):0.1991040000	((((1eum_A.pdb:0.6092720000	1krq_A.pdb:0.2569440000):0.2594170000	3e6s_A.pdb:1.2257800000):0.2865430000	2jd7_A.pdb:0.2815800000):0.0569735000	1vlg_A.pdb:0.2693880000):0.3717560000):1.2231400000	1za0_A.pdb:1.9838990000):0.8172230000	2uw1_B.pdb:0.0000020000):0.0058611000	2uw1_A.pdb:0.0000020000);
(1afr_A.pdb:0.2323300000	(((((((((((1bcf_A.pdb:0.0000010000	3e1q_A.pdb:0.0000030000):0.2230650000	2fkz_A.pdb:0.1261110000):0.3965690000	1jgc_A.pdb:0.2912400000):0.5813050000	(((((1dps_A.pdb:0.0081460000	1jts_A.pdb:0.0207040000):0.4003810000	1o9r_A.pdb:0.4880590000):0.5560300000	1uvh_A.pdb:0.6476830000):0.3307670000	(1tjo_A.pdb:0.0000010000	1tk6_A.pdb:0.0000010000):1.1244200000):0.4839260000	(((1ji4_A.pdb:0.8503380000	2fjc_A.pdb:0.6662350000):0.3274590000	(1qgh_A.pdb:0.4157000000	2ux1_A.pdb:0.5876800000):0.1270370000):0.1128520000	((1ji5_A.pdb:0.3794070000	(1n1q_A.pdb:0.2689270000	2chp_A.pdb:0.6015790000):0.1077570000):0.0794377000	1jig_A.pdb:0.1527820000):0.2737110000):0.2192710000):1.0626600000):0.1309570000	1nfv_A.pdb:0.5142030000):0.0600346000	(2fzf_A.pdb:1.6239340000	2vzb_A.pdb:0.9219370000):1.5609200000):0.3415900000	((1lko_A.pdb:0.9436860000	1yuz_A.pdb:0.7654210000):0.8033750000	3qhb_A.pdb:0.3714770000):1.0301800000):0.0000029941	(((((1bg7_A.pdb:0.5547730000	(1lb3_A.pdb:0.1010420000	2za7_A.pdb:0.2079520000):0.3206640000):0.0744420000	1r03_A.pdb:0.2035750000):0.3764530000	1z6o_A.pdb:1.4331940000):0.2609990000	1z6o_M.pdb:0.6993470000):0.2775720000	((((1eum_A.pdb:0.4327380000	1krq_A.pdb:0.3556840000):0.3209450000	3e6s_A.pdb:1.2804770000):0.3044670000	2jd7_A.pdb:0.2384680000):0.1805570000	1vlg_A.pdb:0.1984440000):0.5279300000):0.8985350000):0.5444480000	(((((1jk0_A.pdb:0.5721880000	(1w68_A.pdb:0.0524250000	2uw2_A.pdb:0.0787550000):0.1168420000):1.1563700000	3ee4_A.pdb:2.0670350000):0.5243520000	((1oqu_A.pdb:0.1545080000	1uzr_A.pdb:0.1039900000):0.0588535000	1r2f_A.pdb:0.1793450000):1.2968700000):0.3209870000	1mxr_A.pdb:0.5921270000):0.8268410000	(((((1mty_B.pdb:2.5887230000	1otk_A.pdb:3.5446390000):0.8508450000	2inp_C.pdb:0.8197450000):0.3397940000	2inc_B.pdb:1.0519930000):1.5577900000	1mty_D.pdb:1.5808060000):0.1374170000	3dhg_A.pdb:2.5832130000):0.5130300000):0.5054560000):1.9419600000	1za0_A.pdb:1.7489300000):1.1612500000	2uw1_B.pdb:0.0069060000):0.0160803000	2uw1_A.pdb:0.0000020000);
(1afr_A.pdb:0.1980430000	((((((((((1bcf_A.pdb:0.0000020000	3e1q_A.pdb:0.0059820000):0.3666450000	2fkz_A.pdb:0.1249060000):0.2432950000	1jgc_A.pdb:0.5200140000):0.4890760000	1nfv_A.pdb:0.7087880000):0.0859635000	((((((1dps_A.pdb:0.0000020000	1jts_A.pdb:0.0196380000):0.4694970000	1o9r_A.pdb:0.4201570000):0.3993710000	1uvh_A.pdb:0.9683370000):0.3614010000	((1ji4_A.pdb:0.7474100000	2fjc_A.pdb:0.7747870000):0.0958439000	(((1ji5_A.pdb:0.2598030000	(1n1q_A.pdb:0.5169130000	2chp_A.pdb:0.6945780000):0.0172449000):0.0886451000	1jig_A.pdb:0.1657070000):0.1563590000	(1qgh_A.pdb:0.3177010000	2ux1_A.pdb:0.7929170000):0.4434510000):0.2677180000):0.3491990000):0.4576140000	(1tjo_A.pdb:0.0000010000	1tk6_A.pdb:0.0000010000):0.8487540000):0.2289040000	(2fzf_A.pdb:1.6819950000	2vzb_A.pdb:0.8421190000):0.7715700000):0.9393740000):0.4206250000	((1lko_A.pdb:0.6934150000	1yuz_A.pdb:0.9364800000):1.3456000000	3qhb_A.pdb:0.2527130000):0.9928590000):0.0409733000	((((1bg7_A.pdb:0.5372050000	(1lb3_A.pdb:0.1940730000	2za7_A.pdb:0.2146830000):0.4016970000):0.1255490000	1r03_A.pdb:0.2743530000):0.2819440000	(1z6o_A.pdb:0.9850220000	1z6o_M.pdb:0.8292180000):0.3426640000):0.2112910000	((((1eum_A.pdb:0.4998230000	1krq_A.pdb:0.3146970000):0.4194620000	3e6s_A.pdb:1.0096870000):0.1916410000	2jd7_A.pdb:0.2480340000):0.1734230000	1vlg_A.pdb:0.3451460000):0.5774530000):0.2930120000):0.6821460000	((((((1jk0_A.pdb:0.4847730000	(1w68_A.pdb:0.0402600000	2uw2_A.pdb:0.0888850000):0.2149450000):1.2774000000	3ee4_A.pdb:2.0985430000):0.2309650000	((1oqu_A.pdb:0.1586040000	1uzr_A.pdb:0.1261160000):0.1021850000	1r2f_A.pdb:0.1642720000):0.6387160000):0.3132920000	1mxr_A.pdb:1.4419990000):0.9549080000	(((1mty_B.pdb:1.3713120000	1otk_A.pdb:2.6381470000):1.6646600000	2inp_C.pdb:0.5898510000):0.3994730000	2inc_B.pdb:1.5805850000):0.8263540000):0.2533180000	(1mty_D.pdb:1.6344650000	3dhg_A.pdb:1.8640270000):0.2316620000):1.2171000000):0.7645380000	1za0_A.pdb:1.6917330000):0.9561900000	2uw1_B.pdb:0.0035510000):0.0084766000	2uw1_A.pdb:0.0000020000);
(1afr_A.pdb:0.2099690000	((((((((1bcf_A.pdb:0.0000010000	3e1q_A.pdb:0.0118240000):0.3879830000	2fkz_A.pdb:0.2038330000):0.2342650000	1jgc_A.pdb:0.4706980000):0.6654960000	(((1lko_A.pdb:1.1845450000	1yuz_A.pdb:0.6597810000):0.7120710000	3qhb_A.pdb:0.7579680000):0.9913980000	1nfv_A.pdb:0.5821060000):0.1733010000):0.2042720000	((((((1dps_A.pdb:0.0000020000	1jts_A.pdb:0.0119730000):0.3165890000	1o9r_A.pdb:0.2707880000):0.1724080000	1uvh_A.pdb:0.9218050000):0.3170180000	((1ji4_A.pdb:0.7521730000	2fjc_A.pdb:1.0467020000):0.2250050000	(((1ji5_A.pdb:0.2668140000	(1jig_A.pdb:0.1819630000	(1qgh_A.pdb:0.2057280000	2ux1_A.pdb:1.1195140000):0.4526280000):0.0604147000):0.1513360000	2chp_A.pdb:0.5466900000):0.1460370000	1n1q_A.pdb:0.2089500000):0.4047500000):0.3684560000):0.5635880000	(1tjo_A.pdb:0.0000010000	1tk6_A.pdb:0.0000010000):0.9794710000):0.9152550000	(2fzf_A.pdb:1.4282690000	2vzb_A.pdb:1.0833690000):1.0449800000):0.7058160000):0.1143300000	(((((1bg7_A.pdb:0.4522680000	(1lb3_A.pdb:0.0900410000	2za7_A.pdb:0.1647190000):0.3199780000):0.0890778000	1r03_A.pdb:0.3498190000):0.1372330000	1z6o_A.pdb:1.3426580000):0.1662420000	1z6o_M.pdb:0.9483240000):0.2186910000	((1eum_A.pdb:0.4745670000	1krq_A.pdb:0.2703810000):0.3104300000	((1vlg_A.pdb:0.3892660000	2jd7_A.pdb:0.3627010000):0.1916650000	3e6s_A.pdb:0.9786660000):0.1102730000):0.1886330000):0.5175630000):0.5090430000	((((1jk0_A.pdb:0.5750280000	(1w68_A.pdb:0.0801920000	2uw2_A.pdb:0.0576000000):0.0403857000):1.6077500000	1mxr_A.pdb:0.7617890000):0.1873980000	(((1oqu_A.pdb:0.1935190000	1uzr_A.pdb:0.1307240000):0.0292004000	1r2f_A.pdb:0.2478580000):1.0528400000	3ee4_A.pdb:2.4313610000):0.1840030000):0.8384970000	((((1mty_B.pdb:1.3761540000	1otk_A.pdb:2.8700310000):1.5652400000	2inp_C.pdb:0.5966200000):0.5407370000	2inc_B.pdb:1.8640710000):0.8716660000	(1mty_D.pdb:1.4341200000	3dhg_A.pdb:2.0675780000):0.4953100000):0.0862438000):1.8410700000):0.9717790000	1za0_A.pdb:1.8438530000):1.0774700000	(2uw1_A.pdb:0.0000020000	2uw1_B.pdb:0.0031440000):0.0029429800);
(1afr_A.pdb:0.1464780000	((((((((1bcf_A.pdb:0.0000010000	3e1q_A.pdb:0.0069000000):0.3131240000	2fkz_A.pdb:0.2290110000):0.1694400000	1jgc_A.pdb:0.4605560000):0.6369370000	1nfv_A.pdb:0.8473870000):0.0805203000	((((((1dps_A.pdb:0.0044080000	1jts_A.pdb:0.0087100000):0.4724680000	1o9r_A.pdb:0.3301560000):0.7113620000	1uvh_A.pdb:0.5587910000):0.5115130000	(1tjo_A.pdb:0.0000010000	1tk6_A.pdb:0.0000010000):0.8952530000):0.4102620000	((((1ji4_A.pdb:0.7646750000	2fjc_A.pdb:0.7788500000):0.4672650000	(1qgh_A.pdb:0.4951740000	2ux1_A.pdb:0.6693060000):0.1793900000):0.2453570000	((1ji5_A.pdb:0.2248610000	2chp_A.pdb:0.6981090000):0.1149370000	1jig_A.pdb:0.2559950000):0.1277480000):0.1031370000	1n1q_A.pdb:0.2606940000):0.3662570000):0.8502060000	(2fzf_A.pdb:1.5475060000	2vzb_A.pdb:1.0087650000):0.7153320000):0.1076350000):0.4107530000	((1lko_A.pdb:0.7718560000	1yuz_A.pdb:0.9859440000):1.0124500000	3qhb_A.pdb:0.4488120000):1.1335000000):0.1782190000	((((1bg7_A.pdb:0.5802130000	(1lb3_A.pdb:0.1137380000	2za7_A.pdb:0.1708520000):0.5005980000):0.0393870000	1r03_A.pdb:0.2394580000):0.3450150000	(1z6o_A.pdb:1.0866880000	1z6o_M.pdb:0.6063290000):0.5089630000):0.1221070000	(((1eum_A.pdb:0.4456080000	1krq_A.pdb:0.2130160000):0.3206250000	3e6s_A.pdb:1.1239830000):0.2596940000	(1vlg_A.pdb:0.3494390000	2jd7_A.pdb:0.2511860000):0.1403190000):0.4160040000):0.4221080000):0.9059070000	(((((((1jk0_A.pdb:0.6908840000	2uw2_A.pdb:0.0329470000):0.0925698000	1w68_A.pdb:0.0000020000):1.4959400000	3ee4_A.pdb:2.7643550000):0.1368570000	((1oqu_A.pdb:0.2052470000	1uzr_A.pdb:0.0958900000):0.0861848000	1r2f_A.pdb:0.1026920000):0.7328640000):0.4601870000	1mxr_A.pdb:1.0510460000):1.0288000000	(((((1mty_B.pdb:2.7201450000	1otk_A.pdb:4.1430990000):0.6855670000	2inc_B.pdb:1.5526380000):0.2388110000	2inp_C.pdb:0.9189890000):1.2496900000	3dhg_A.pdb:1.8840240000):0.0841837000	1mty_D.pdb:1.3456120000):0.0550832000):1.6395300000	1za0_A.pdb:1.3786350000):0.7694310000):1.0780400000	(2uw1_A.pdb:0.0000020000	2uw1_B.pdb:0.0061380000):0.0448896000);
(1afr_A.pdb:0.1839380000	((((((((((1bcf_A.pdb:0.0000010000	3e1q_A.pdb:0.0064340000):0.2058590000	2fkz_A.pdb:0.1396790000):0.2833880000	1jgc_A.pdb:0.3475220000):0.5005020000	((((((1dps_A.pdb:0.0000020000	1jts_A.pdb:0.0319170000):0.3672240000	1o9r_A.pdb:0.2561090000):0.4584200000	1uvh_A.pdb:0.9205270000):0.2738470000	(1tjo_A.pdb:0.0000010000	1tk6_A.pdb:0.0000010000):0.8821070000):0.3506470000	(((1ji4_A.pdb:1.0167430000	(1qgh_A.pdb:0.3898460000	2ux1_A.pdb:0.6363720000):0.1911370000):0.1495170000	2fjc_A.pdb:1.0865540000):0.0783768000	(((1ji5_A.pdb:0.1997910000	1n1q_A.pdb:0.4872540000):0.0688061000	1jig_A.pdb:0.1651840000):0.1104310000	2chp_A.pdb:0.5335920000):0.1862540000):0.1499180000):1.0204600000	(2fzf_A.pdb:1.7591180000	2vzb_A.pdb:0.9031580000):0.9872230000):0.2975300000):0.1203870000	1nfv_A.pdb:0.8366580000):0.6409360000	((1lko_A.pdb:1.1868760000	1yuz_A.pdb:0.9634670000):1.0784300000	3qhb_A.pdb:0.5203290000):1.2046600000):0.0508932000	(((1bg7_A.pdb:0.3470830000	((1lb3_A.pdb:0.1234460000	2za7_A.pdb:0.2026630000):0.3621230000	1r03_A.pdb:0.2722080000):0.0688603000):0.3022010000	(1z6o_A.pdb:1.1454060000	1z6o_M.pdb:0.8313280000):0.4652150000):0.1580260000	((((1eum_A.pdb:0.5663510000	1krq_A.pdb:0.4154020000):0.3182960000	3e6s_A.pdb:0.9936720000):0.3934770000	2jd7_A.pdb:0.1869170000):0.1487750000	1vlg_A.pdb:0.2485420000):0.5581510000):0.2638530000):0.5720270000	((((((1jk0_A.pdb:0.3995640000	(1w68_A.pdb:0.0234840000	2uw2_A.pdb:0.0902940000):0.2208180000):0.9196360000	3ee4_A.pdb:2.4982300000):0.2293890000	((1oqu_A.pdb:0.2256490000	1uzr_A.pdb:0.0878120000):0.0880993000	1r2f_A.pdb:0.1956960000):1.1271400000):0.3105720000	1mxr_A.pdb:0.8327720000):1.5259200000	(((1mty_B.pdb:2.5180130000	1otk_A.pdb:2.9402070000):0.3606460000	2inc_B.pdb:1.6742720000):0.2487150000	2inp_C.pdb:0.6912850000):1.5055100000):0.4896200000	(1mty_D.pdb:0.8457690000	3dhg_A.pdb:2.9010730000):0.6693490000):0.9947300000):0.3502860000	1za0_A.pdb:1.8916710000):0.7646200000	2uw1_B.pdb:0.0000030000):0.0091503000	2uw1_A.pdb:0.0000020000);
(1afr_A.pdb:0.1808650000	(((((((((1bcf_A.pdb:0.0000010000	3e1q_A.pdb:0.0128290000):0.3333780000	2fkz_A.pdb:0.1583690000):0.2180010000	1jgc_A.pdb:0.3471500000):0.6343270000	((((((1dps_A.pdb:0.0000020000	1jts_A.pdb:0.0261220000):0.2728950000	1o9r_A.pdb:0.3161040000):0.6095060000	1uvh_A.pdb:0.4643550000):0.3792280000	((1ji4_A.pdb:0.5690700000	2fjc_A.pdb:0.9762320000):0.2926300000	((((1ji5_A.pdb:0.2201420000	2chp_A.pdb:0.5642480000):0.0761349000	1jig_A.pdb:0.2447350000):0.1861540000	1n1q_A.pdb:0.3385440000):0.1535310000	(1qgh_A.pdb:0.2533650000	2ux1_A.pdb:0.7545020000):0.1914380000):0.2825100000):0.4981510000):0.8186030000	(1tjo_A.pdb:0.0000010000	1tk6_A.pdb:0.0000010000):0.4745730000):0.3071240000	2vzb_A.pdb:1.6014880000):0.7765530000):0.0904367000	1nfv_A.pdb:0.5209810000):1.1610300000	(((((1jk0_A.pdb:0.4420740000	(1w68_A.pdb:0.0546100000	2uw2_A.pdb:0.0633490000):0.2248420000):1.4452200000	(((1oqu_A.pdb:0.2474190000	1uzr_A.pdb:0.0646010000):0.0708683000	1r2f_A.pdb:0.1869830000):1.3310800000	3ee4_A.pdb:2.7490230000):0.5044960000):0.1587870000	1mxr_A.pdb:0.5321470000):0.8114730000	(((((1mty_B.pdb:2.1846170000	1otk_A.pdb:2.5649880000):1.1274300000	2inp_C.pdb:0.8794430000):0.4105130000	2inc_B.pdb:1.3785770000):0.9782870000	3dhg_A.pdb:1.7795960000):0.2780590000	1mty_D.pdb:1.3581760000):0.8505580000):1.0435200000	(((1lko_A.pdb:0.8194810000	1yuz_A.pdb:0.8805940000):1.4442900000	3qhb_A.pdb:0.0815480000):0.6536320000	2fzf_A.pdb:2.7616990000):0.2323290000):0.1757510000):0.7588120000	((((1bg7_A.pdb:0.5748560000	1r03_A.pdb:0.2166750000):0.1483080000	(1lb3_A.pdb:0.0307040000	2za7_A.pdb:0.1827050000):0.3272350000):0.4227450000	(1z6o_A.pdb:1.1710490000	1z6o_M.pdb:0.7560820000):0.2762250000):0.2377990000	((((1eum_A.pdb:0.6461820000	1krq_A.pdb:0.2688250000):0.3624430000	3e6s_A.pdb:1.0814590000):0.1860150000	2jd7_A.pdb:0.2575300000):0.1315240000	1vlg_A.pdb:0.2375330000):0.5458060000):0.4005010000):0.8816660000	1za0_A.pdb:2.0658280000):1.2757100000	2uw1_B.pdb:0.0079680000):0.0111149000	2uw1_A.pdb:0.0000020000);
(1afr_A.pdb:0.1423820000	(((((((((1bcf_A.pdb:0.0000010000	3e1q_A.pdb:0.0060610000):0.2763320000	2fkz_A.pdb:0.1372390000):0.2940930000	1jgc_A.pdb:0.5972320000):0.5667020000	1nfv_A.pdb:0.8711930000):0.1578500000	((((((1jk0_A.pdb:0.8144070000	2uw2_A.pdb:0.0519640000):0.0595087000	1w68_A.pdb:0.0112730000):1.2095200000	3ee4_A.pdb:2.6976390000):0.1999090000	((1oqu_A.pdb:0.2192610000	1uzr_A.pdb:0.1278020000):0.1626200000	1r2f_A.pdb:0.1637810000):1.2284400000):0.4235540000	1mxr_A.pdb:0.7420870000):1.5861700000	((((1mty_B.pdb:3.6371960000	2inp_C.pdb:0.7279130000):0.4903860000	2inc_B.pdb:1.2839190000):1.1732400000	3dhg_A.pdb:1.9081030000):0.1079680000	1mty_D.pdb:0.9266390000):0.4159830000):1.7415900000):0.0658307000	((((((1dps_A.pdb:0.0000030000	1jts_A.pdb:0.0128870000):0.3072610000	1o9r_A.pdb:0.3394900000):0.4693330000	1uvh_A.pdb:0.6829230000):0.2099730000	((1ji4_A.pdb:0.7383240000	2fjc_A.pdb:0.9885430000):0.0728184000	(((1ji5_A.pdb:0.3212350000	(1n1q_A.pdb:0.4089270000	2chp_A.pdb:0.5431530000):0.1142350000):0.0718252000	1jig_A.pdb:0.2509560000):0.1688290000	(1qgh_A.pdb:0.2707820000	2ux1_A.pdb:0.7266170000):0.4055020000):0.2822000000):0.3027450000):0.4728330000	(1otk_A.pdb:2.9816410000	(2fzf_A.pdb:2.4282440000	2vzb_A.pdb:0.3868090000):1.0980200000):0.7861590000):0.0000022377	(1tjo_A.pdb:0.0000010000	1tk6_A.pdb:0.0000010000):0.6742920000):1.2657800000):0.1862760000	((1lko_A.pdb:0.8717970000	1yuz_A.pdb:0.7967470000):1.0165600000	3qhb_A.pdb:0.1506890000):1.1391700000):0.3419660000	((((1bg7_A.pdb:0.4980120000	(1lb3_A.pdb:0.1334880000	2za7_A.pdb:0.1231890000):0.2785060000):0.1141530000	1r03_A.pdb:0.3655370000):0.1848480000	(1z6o_A.pdb:0.8840080000	1z6o_M.pdb:0.9968870000):0.3555420000):0.3912040000	((((1eum_A.pdb:0.6247870000	1krq_A.pdb:0.2762990000):0.3148080000	3e6s_A.pdb:0.9055980000):0.3313480000	2jd7_A.pdb:0.3396380000):0.1010540000	1vlg_A.pdb:0.2926730000):0.3123190000):0.2657120000):1.1102800000	1za0_A.pdb:2.3427170000):0.8010350000	(2uw1_A.pdb:0.0000020000	2uw1_B.pdb:0.0091770000):0.0366288000);
(1afr_A.pdb:0.1776210000	((((((((1bcf_A.pdb:0.0000010000	3e1q_A.pdb:0.0000030000):0.2736700000	2fkz_A.pdb:0.1877680000):0.4280570000	1jgc_A.pdb:0.2806360000):0.4840230000	1nfv_A.pdb:0.7588140000):0.1599270000	((((((1dps_A.pdb:0.0066770000	1jts_A.pdb:0.0221050000):0.3853070000	1o9r_A.pdb:0.2733340000):0.3476670000	1uvh_A.pdb:0.7725590000):0.3682160000	((1ji4_A.pdb:0.7343000000	2fjc_A.pdb:0.7896070000):0.3203620000	(((1ji5_A.pdb:0.1948110000	(1jig_A.pdb:0.1950360000	(1qgh_A.pdb:0.1471960000	2ux1_A.pdb:0.6653190000):0.5764420000):0.0610958000):0.0739053000	2chp_A.pdb:0.5398410000):0.1407910000	1n1q_A.pdb:0.1689030000):0.2763300000):0.0667591000):0.3825460000	(1tjo_A.pdb:0.0000010000	1tk6_A.pdb:0.0000010000):0.7392480000):0.2977160000	(2fzf_A.pdb:2.6066060000	2vzb_A.pdb:0.2237410000):1.1550500000):0.5631130000):0.7123910000	(((((((1jk0_A.pdb:0.4283550000	(1w68_A.pdb:0.0468260000	2uw2_A.pdb:0.0545840000):0.1630820000):1.2756600000	3ee4_A.pdb:1.8658420000):0.2882740000	1mxr_A.pdb:0.7431530000):0.2435400000	((1oqu_A.pdb:0.2432810000	1uzr_A.pdb:0.0939040000):0.0776027000	1r2f_A.pdb:0.1771000000):1.1705700000):0.8445990000	((((1mty_B.pdb:1.4227510000	1otk_A.pdb:2.7238640000):1.6239000000	2inp_C.pdb:1.0814200000):0.6981120000	2inc_B.pdb:1.1720960000):1.0056600000	3dhg_A.pdb:2.1125020000):0.4881160000):0.7835110000	1mty_D.pdb:1.0108350000):0.9615780000	((1lko_A.pdb:0.9377350000	1yuz_A.pdb:0.6829090000):0.7902850000	3qhb_A.pdb:0.6854160000):0.8699380000):0.0419953000):0.4520180000	(((1bg7_A.pdb:0.3845890000	((1lb3_A.pdb:0.1535240000	2za7_A.pdb:0.0955150000):0.3739530000	1r03_A.pdb:0.2530280000):0.0170079000):0.4729270000	(1z6o_A.pdb:1.3384180000	1z6o_M.pdb:0.6325670000):0.4392930000):0.2021910000	((((1eum_A.pdb:0.6080650000	1krq_A.pdb:0.2751710000):0.3769870000	3e6s_A.pdb:0.8520320000):0.4076100000	2jd7_A.pdb:0.1455130000):0.2633810000	1vlg_A.pdb:0.0508670000):0.3881180000):0.6020840000):0.5512830000	1za0_A.pdb:1.8231570000):0.9477320000	(2uw1_A.pdb:0.0000020000	2uw1_B.pdb:0.0057780000):0.0277835000);
(1afr_A.pdb:0.1892550000	(((((((((1bcf_A.pdb:0.0000010000	3e1q_A.pdb:0.0000030000):0.2424470000	2fkz_A.pdb:0.1780110000):0.2144410000	1jgc_A.pdb:0.3439550000):0.3654880000	1nfv_A.pdb:0.7757510000):0.0210604000	((((((((1dps_A.pdb:0.0064130000	1jts_A.pdb:0.0000030000):0.4549330000	1o9r_A.pdb:0.2296850000):0.4363730000	1uvh_A.pdb:1.0051950000):0.5920910000	(1ji4_A.pdb:0.6769400000	2fjc_A.pdb:0.7870710000):0.0475343000):0.1487990000	(1qgh_A.pdb:0.3978220000	2ux1_A.pdb:0.4165210000):0.4304350000):0.0989187000	((1ji5_A.pdb:0.3431300000	(1n1q_A.pdb:0.2439790000	2chp_A.pdb:0.5581260000):0.1018720000):0.1369120000	1jig_A.pdb:0.1879830000):0.2155470000):0.3490930000	(1tjo_A.pdb:0.0000010000	1tk6_A.pdb:0.0000010000):0.6974170000):0.2994300000	(2fzf_A.pdb:1.5924040000	2vzb_A.pdb:0.4734610000):1.2338500000):1.1865300000):0.2073600000	(((((1bg7_A.pdb:0.4382530000	(1lb3_A.pdb:0.0648300000	2za7_A.pdb:0.0987760000):0.3683870000):0.1219300000	1r03_A.pdb:0.3234770000):0.1529600000	(1z6o_A.pdb:1.4078130000	1z6o_M.pdb:0.5035660000):0.4642510000):0.3858460000	((((1eum_A.pdb:0.4622180000	1krq_A.pdb:0.4063290000):0.1947930000	3e6s_A.pdb:0.8085050000):0.2419130000	2jd7_A.pdb:0.2149390000):0.3668780000	1vlg_A.pdb:0.0603430000):0.2181110000):0.6750450000	((1lko_A.pdb:1.0911550000	1yuz_A.pdb:0.5522890000):0.6202640000	(1otk_A.pdb:5.0042640000	3qhb_A.pdb:0.0000020000):0.4756000000):1.2958800000):0.2716330000):0.9710810000	((((1jk0_A.pdb:0.4093410000	(1w68_A.pdb:0.0504500000	2uw2_A.pdb:0.0586660000):0.2004890000):1.0461800000	(((1oqu_A.pdb:0.1980630000	1uzr_A.pdb:0.1528280000):0.0457893000	1r2f_A.pdb:0.2215400000):1.1502400000	3ee4_A.pdb:2.3766890000):0.0939892000):0.4985960000	1mxr_A.pdb:0.7558910000):1.7470900000	((((1mty_B.pdb:2.8080340000	2inp_C.pdb:0.9119380000):0.4693120000	2inc_B.pdb:1.4198790000):1.1775000000	3dhg_A.pdb:2.4124550000):0.4442220000	1mty_D.pdb:0.9063840000):0.6743450000):0.4283070000):0.5751980000	1za0_A.pdb:1.3098420000):1.1415800000	2uw1_B.pdb:0.0019250000):0.0128814000	2uw1_A.pdb:0.0000020000);
(1afr_A.pdb:0.1872980000	(((((((((1bcf_A.pdb:0.0000010000	3e1q_A.pdb:0.0000030000):0.2822440000	2fkz_A.pdb:0.1423410000):0.2423560000	1jgc_A.pdb:0.4643300000):0.4940730000	1nfv_A.pdb:0.6299260000):0.4189740000	(((((((1dps_A.pdb:0.0000030000	1jts_A.pdb:0.0143320000):0.4979570000	1o9r_A.pdb:0.3425140000):0.5550330000	1ji4_A.pdb:0.6520100000):0.1832230000	(((1ji5_A.pdb:0.2515970000	(1n1q_A.pdb:0.3983570000	2chp_A.pdb:0.6562910000):0.1440690000):0.1511070000	1jig_A.pdb:0.1107210000):0.2647180000	((1qgh_A.pdb:0.4941170000	2ux1_A.pdb:0.4839560000):0.2693240000	2fjc_A.pdb:0.7993110000):0.0972368000):0.2066790000):0.2699610000	1uvh_A.pdb:1.2342670000):0.2532610000	(1tjo_A.pdb:0.0000010000	1tk6_A.pdb:0.0000010000):0.7204940000):0.4835990000	(2fzf_A.pdb:2.1950740000	2vzb_A.pdb:0.3501830000):0.8987650000):0.4267190000):0.2852640000	(((((1bg7_A.pdb:0.4111550000	(1lb3_A.pdb:0.1346890000	2za7_A.pdb:0.2032250000):0.4106120000):0.0743637000	1r03_A.pdb:0.2057830000):0.1425250000	(1z6o_A.pdb:1.3801700000	1z6o_M.pdb:1.0280420000):0.3678800000):0.1926150000	((((1eum_A.pdb:0.3128500000	1krq_A.pdb:0.4530190000):0.7236870000	2jd7_A.pdb:0.1241490000):0.2218440000	1vlg_A.pdb:0.2570730000):0.2967740000	3e6s_A.pdb:0.9856380000):0.2756020000):0.5706580000	((1lko_A.pdb:1.2949300000	1yuz_A.pdb:0.5948290000):1.4132600000	3qhb_A.pdb:0.1265340000):1.3895000000):0.1572150000):0.6969970000	((((((1jk0_A.pdb:0.3981160000	(1w68_A.pdb:0.0362060000	2uw2_A.pdb:0.1229430000):0.3098660000):1.1232800000	3ee4_A.pdb:2.0894050000):0.1298760000	((1oqu_A.pdb:0.1952370000	1uzr_A.pdb:0.1800660000):0.1139730000	1r2f_A.pdb:0.1409510000):0.9853260000):0.3141640000	1mxr_A.pdb:0.9780130000):0.8495910000	(1mty_D.pdb:1.3983980000	3dhg_A.pdb:2.0507380000):0.4898170000):0.1855140000	(((1mty_B.pdb:2.0402260000	1otk_A.pdb:3.4443120000):0.7928180000	2inp_C.pdb:0.8654400000):0.3719160000	2inc_B.pdb:1.0945620000):1.1968600000):0.6901170000):0.9217460000	1za0_A.pdb:1.7743490000):1.0217100000	2uw1_B.pdb:0.0014810000):0.0076597700	2uw1_A.pdb:0.0000020000);
(1afr_A.pdb:0.1779370000	(((((((((1bcf_A.pdb:0.0000010000	3e1q_A.pdb:0.0136940000):0.3047050000	2fkz_A.pdb:0.1814170000):0.2885540000	1jgc_A.pdb:0.3560910000):0.7734420000	1nfv_A.pdb:0.7238600000):0.3455810000	(((((((1dps_A.pdb:0.0003660000	1jts_A.pdb:0.0199110000):0.5026250000	1o9r_A.pdb:0.2535980000):0.2722940000	1uvh_A.pdb:0.9716460000):0.5717120000	(1ji4_A.pdb:0.6816610000	2fjc_A.pdb:0.9839080000):0.0945365000):0.2307980000	((((1ji5_A.pdb:0.2483080000	1jig_A.pdb:0.2480780000):0.0648642000	(1qgh_A.pdb:0.2217630000	2ux1_A.pdb:0.6109360000):0.5747210000):0.0867333000	1n1q_A.pdb:0.3608400000):0.1232480000	2chp_A.pdb:0.4236900000):0.0693527000):0.5371590000	(1tjo_A.pdb:0.0000010000	1tk6_A.pdb:0.0000010000):0.7382870000):0.2228670000	(2fzf_A.pdb:2.4401130000	2vzb_A.pdb:1.2822240000):0.5357270000):0.3971430000):0.1778220000	((((1bg7_A.pdb:0.7743070000	(1lb3_A.pdb:0.1171810000	2za7_A.pdb:0.1296040000):0.3864110000):0.0936192000	1r03_A.pdb:0.2318930000):0.1818430000	(1z6o_A.pdb:1.5142050000	1z6o_M.pdb:0.8427020000):0.4251370000):0.6759520000	((((1eum_A.pdb:0.3055790000	1krq_A.pdb:0.3001990000):0.3684490000	3e6s_A.pdb:0.9761110000):0.3057840000	2jd7_A.pdb:0.2531740000):0.1961480000	1vlg_A.pdb:0.2556800000):0.2868200000):0.6118020000):0.2989130000	((1lko_A.pdb:1.1015850000	1yuz_A.pdb:1.0074540000):0.7733160000	3qhb_A.pdb:0.7587870000):1.2090500000):0.7662640000	((((((1jk0_A.pdb:0.6446260000	(1w68_A.pdb:0.0838980000	2uw2_A.pdb:0.0970440000):0.1411000000):1.2645200000	1mxr_A.pdb:0.8656560000):0.2565630000	(((1oqu_A.pdb:0.2197990000	1uzr_A.pdb:0.0932060000):0.0000024075	1r2f_A.pdb:0.2573100000):0.8916230000	3ee4_A.pdb:2.1166120000):0.3275090000):1.3342900000	(1mty_D.pdb:2.2301500000	3dhg_A.pdb:1.6404580000):0.1816500000):0.7529110000	((1mty_B.pdb:1.1707590000	1otk_A.pdb:4.3753720000):2.2702400000	2inc_B.pdb:1.2328470000):0.0918079000):0.0904857000	2inp_C.pdb:1.2975160000):1.4369900000):0.8365750000	1za0_A.pdb:2.0478470000):0.7206900000	(2uw1_A.pdb:0.0000020000	2uw1_B.pdb:0.0148950000):0.0398385000);
(1afr_A.pdb:0.1602860000	((((((((((1bcf_A.pdb:0.0000010000	3e1q_A.pdb:0.0000030000):0.2350370000	2fkz_A.pdb:0.1858130000):0.3993120000	1jgc_A.pdb:0.1681830000):0.6134900000	1nfv_A.pdb:0.5638440000):0.2469320000	((((((1dps_A.pdb:0.0000030000	1jts_A.pdb:0.0063550000):0.3909960000	1o9r_A.pdb:0.2183460000):0.7251010000	(((1ji4_A.pdb:0.7428270000	2fjc_A.pdb:0.5933080000):0.2979700000	(1qgh_A.pdb:0.4551150000	2ux1_A.pdb:0.5100910000):0.2600980000):0.2996020000	((1ji5_A.pdb:0.2955950000	(1n1q_A.pdb:0.2923160000	2chp_A.pdb:0.5528550000):0.1685950000):0.0963792000	1jig_A.pdb:0.1497620000):0.0268265000):0.5784500000):0.4021760000	1uvh_A.pdb:0.7113660000):0.4674770000	(1tjo_A.pdb:0.0000010000	1tk6_A.pdb:0.0000010000):0.3268970000):0.7951670000	(2fzf_A.pdb:2.4898080000	2vzb_A.pdb:0.4688550000):1.0692300000):0.5895170000):0.6523040000	((1lko_A.pdb:0.9848710000	1yuz_A.pdb:1.1473530000):0.7042540000	3qhb_A.pdb:0.4541580000):1.1337200000):0.1195370000	(((1bg7_A.pdb:0.4638900000	(1lb3_A.pdb:0.1007370000	2za7_A.pdb:0.1275080000):0.4443640000):0.0465538000	1r03_A.pdb:0.2128280000):0.3541880000	(((((1eum_A.pdb:0.4601330000	1krq_A.pdb:0.3622900000):0.2489180000	3e6s_A.pdb:1.4248470000):0.2203560000	2jd7_A.pdb:0.1568490000):0.3230530000	1vlg_A.pdb:0.2471070000):0.5647050000	(1z6o_A.pdb:1.4262720000	1z6o_M.pdb:1.0783450000):0.2995230000):0.2291900000):0.3992760000):0.4281710000	(((((1jk0_A.pdb:0.5746520000	(1w68_A.pdb:0.0755940000	2uw2_A.pdb:0.1176750000):0.1987700000):1.4878400000	3ee4_A.pdb:2.0778840000):0.2548660000	1mxr_A.pdb:0.6984750000):0.2895780000	((1oqu_A.pdb:0.1893720000	1uzr_A.pdb:0.1533460000):0.0628001000	1r2f_A.pdb:0.1210630000):1.1401000000):0.7656470000	(((((1mty_B.pdb:1.6509300000	1otk_A.pdb:2.7372250000):0.7710540000	2inp_C.pdb:1.1775380000):0.4680890000	2inc_B.pdb:0.8165520000):0.9553250000	1mty_D.pdb:1.3281290000):0.3799860000	3dhg_A.pdb:1.6702540000):0.0907477000):1.4238100000):1.0610700000	1za0_A.pdb:2.4364050000):1.8528900000	2uw1_B.pdb:0.0000030000):0.0065292900	2uw1_A.pdb:0.0000020000);
(1afr_A.pdb:0.1998780000	(((((((((1bcf_A.pdb:0.0000010000	3e1q_A.pdb:0.0000030000):0.3584470000	2fkz_A.pdb:0.0399600000):0.3863650000	1jgc_A.pdb:0.2662680000):0.4319640000	1nfv_A.pdb:0.5881440000):0.1111640000	((((((1dps_A.pdb:0.0189140000	1jts_A.pdb:0.0114990000):0.2841480000	1uvh_A.pdb:1.1769060000):0.1627230000	1o9r_A.pdb:0.2173330000):0.5726560000	((1ji4_A.pdb:0.7751050000	2fjc_A.pdb:0.7566880000):0.1252080000	((((1ji5_A.pdb:0.1914490000	2chp_A.pdb:0.6749770000):0.0758277000	1n1q_A.pdb:0.3757910000):0.1316720000	1jig_A.pdb:0.1176390000):0.1848270000	(1qgh_A.pdb:0.4031810000	2ux1_A.pdb:0.6107280000):0.4471140000):0.1359850000):0.3474460000):0.4418310000	(1tjo_A.pdb:0.0000010000	1tk6_A.pdb:0.0000010000):0.5778810000):0.2632790000	2vzb_A.pdb:1.8828280000):1.1168300000):0.3110200000	(((1lko_A.pdb:0.7421560000	1yuz_A.pdb:1.1156190000):0.7699520000	2fzf_A.pdb:1.8954920000):0.2161460000	3qhb_A.pdb:1.1510270000):0.8673970000):0.0559708000	(((1bg7_A.pdb:0.6099960000	(1lb3_A.pdb:0.1380730000	2za7_A.pdb:0.1451710000):0.4269260000):0.0904043000	1r03_A.pdb:0.2461840000):0.2983130000	(((((1eum_A.pdb:0.4347510000	1krq_A.pdb:0.4265840000):0.3783980000	3e6s_A.pdb:0.8468990000):0.1192120000	2jd7_A.pdb:0.1881290000):0.1521760000	1vlg_A.pdb:0.2237290000):0.8552820000	(1z6o_A.pdb:1.1876370000	1z6o_M.pdb:0.5045310000):0.5683620000):0.0386612000):0.6258230000):0.6034040000	(((((((1jk0_A.pdb:0.3559580000	(1w68_A.pdb:0.0639400000	2uw2_A.pdb:0.0750810000):0.2374630000):1.3265900000	1mxr_A.pdb:0.9672650000):0.1306940000	((1oqu_A.pdb:0.2242730000	1uzr_A.pdb:0.0795890000):0.1035930000	1r2f_A.pdb:0.1306020000):0.9944020000):0.0982992000	3ee4_A.pdb:1.5668780000):0.7126800000	(1mty_D.pdb:1.0149710000	3dhg_A.pdb:2.3374670000):0.7861320000):0.3064780000	((1mty_B.pdb:1.4532220000	1otk_A.pdb:2.7837490000):0.4600480000	(2inc_B.pdb:1.4355250000	2inp_C.pdb:1.2533770000):0.1782290000):0.8762530000):0.5127770000	1za0_A.pdb:1.2845930000):0.2928780000):1.1479000000	2uw1_B.pdb:0.0000020000):0.0031070200	2uw1_A.pdb:0.0000020000);
(1afr_A.pdb:0.1382800000	(((((((((1bcf_A.pdb:0.0000010000	3e1q_A.pdb:0.0206720000):0.2281170000	2fkz_A.pdb:0.2307120000):0.2312860000	1jgc_A.pdb:0.4229520000):0.6184990000	1nfv_A.pdb:0.7353900000):0.0807546000	((((((1dps_A.pdb:0.0000030000	1jts_A.pdb:0.0069100000):0.3561800000	1o9r_A.pdb:0.3492650000):0.6483040000	1uvh_A.pdb:0.7757670000):0.3915230000	(((1ji4_A.pdb:0.5555630000	2fjc_A.pdb:0.7881060000):0.3557730000	(1qgh_A.pdb:0.3098420000	2ux1_A.pdb:0.5632460000):0.2395900000):0.1944130000	((1ji5_A.pdb:0.3235580000	(1n1q_A.pdb:0.2992710000	2chp_A.pdb:0.5531670000):0.1281830000):0.1023110000	1jig_A.pdb:0.2076680000):0.0492476000):0.3712430000):0.3924430000	(1tjo_A.pdb:0.0000010000	1tk6_A.pdb:0.0000010000):0.7525000000):0.6366530000	2vzb_A.pdb:1.3463390000):0.5538220000):0.5239050000	(((1bg7_A.pdb:0.3090870000	(1lb3_A.pdb:0.1061140000	2za7_A.pdb:0.1229500000):0.3563920000):0.0726232000	1r03_A.pdb:0.3041390000):0.3929530000	(((((1eum_A.pdb:0.5024360000	1krq_A.pdb:0.2706360000):0.3639920000	3e6s_A.pdb:0.9390830000):0.2644870000	2jd7_A.pdb:0.2318230000):0.3551030000	1vlg_A.pdb:0.2467890000):0.4738020000	(1z6o_A.pdb:1.1568010000	1z6o_M.pdb:0.8314310000):0.1903690000):0.0908021000):0.7615670000):0.0000025666	(((1lko_A.pdb:0.9581240000	1yuz_A.pdb:0.8224890000):1.1103400000	3qhb_A.pdb:0.2943880000):0.9735970000	2fzf_A.pdb:1.8380650000):0.7691900000):0.5472980000	(((((1jk0_A.pdb:0.3297980000	(1w68_A.pdb:0.1065110000	2uw2_A.pdb:0.0247200000):0.3450180000):1.4114300000	1mxr_A.pdb:1.3930810000):0.2753910000	((1oqu_A.pdb:0.2390200000	1uzr_A.pdb:0.0930070000):0.1406430000	1r2f_A.pdb:0.1763740000):1.4115500000):0.2636830000	(((1mty_B.pdb:1.5705700000	1otk_A.pdb:2.8657280000):0.9239100000	(2inc_B.pdb:1.5532120000	2inp_C.pdb:0.8582100000):0.0850234000):1.3430600000	(1mty_D.pdb:0.7674380000	3dhg_A.pdb:2.6193980000):1.5445100000):0.3866000000):0.3003780000	3ee4_A.pdb:1.7317780000):0.8172050000):0.4692620000	1za0_A.pdb:1.8015230000):1.5315100000	(2uw1_A.pdb:0.0000020000	2uw1_B.pdb:0.0031190000):0.0229464000);
(1afr_A.pdb:0.1997390000	((((((((1bcf_A.pdb:0.0000010000	3e1q_A.pdb:0.0000030000):0.3171850000	2fkz_A.pdb:0.2573270000):0.2084610000	1jgc_A.pdb:0.5907340000):0.5612870000	1nfv_A.pdb:0.9682850000):0.0000022836	((((((1dps_A.pdb:0.0076700000	1jts_A.pdb:0.0000030000):0.5671530000	1o9r_A.pdb:0.2140410000):0.2994950000	1uvh_A.pdb:0.9266790000):0.6710640000	(1ji4_A.pdb:0.7112370000	2fjc_A.pdb:0.7970010000):0.1487850000):0.1719390000	((1ji5_A.pdb:0.2638970000	((1jig_A.pdb:0.2763040000	2chp_A.pdb:0.6455090000):0.0959685000	1n1q_A.pdb:0.5148670000):0.0423515000):0.1110470000	(1qgh_A.pdb:0.3526390000	2ux1_A.pdb:0.6931750000):0.2360370000):0.1698230000):0.4066660000	((1tjo_A.pdb:0.0000010000	1tk6_A.pdb:0.0000010000):0.8669150000	2vzb_A.pdb:1.7155870000):0.3129470000):0.5443010000):0.5115610000	(((1lko_A.pdb:0.9252180000	1yuz_A.pdb:0.8597410000):0.9829750000	3qhb_A.pdb:0.5610090000):0.6343310000	2fzf_A.pdb:2.1344270000):0.4423820000):0.2616440000	((((1bg7_A.pdb:0.4933740000	(1lb3_A.pdb:0.1526900000	2za7_A.pdb:0.2164540000):0.2677240000):0.0895642000	1r03_A.pdb:0.2488410000):0.2781950000	(1z6o_A.pdb:1.1860460000	1z6o_M.pdb:0.7548670000):0.3751050000):0.0874398000	((((1eum_A.pdb:0.3652900000	1krq_A.pdb:0.3692100000):0.4924410000	3e6s_A.pdb:0.9881950000):0.1877340000	2jd7_A.pdb:0.1877400000):0.2162030000	1vlg_A.pdb:0.2129060000):0.4932740000):0.2264210000):1.6118700000	((((((((1jk0_A.pdb:0.6484990000	2uw2_A.pdb:0.0391650000):0.1379350000	1w68_A.pdb:0.0113910000):1.4824500000	3ee4_A.pdb:1.9314680000):0.3173600000	((1oqu_A.pdb:0.2139640000	1uzr_A.pdb:0.0902000000):0.1196740000	1r2f_A.pdb:0.1782800000):1.1373800000):0.5846500000	1mxr_A.pdb:1.1232570000):0.7169560000	(1mty_D.pdb:1.4445170000	3dhg_A.pdb:1.9006920000):0.5128100000):0.1264750000	(((1mty_B.pdb:2.2070240000	1otk_A.pdb:4.8120860000):0.6077120000	2inp_C.pdb:1.0434900000):0.1941310000	2inc_B.pdb:1.4470090000):1.4539300000):2.2515600000	1za0_A.pdb:0.7232160000):1.0566000000):0.6037900000	(2uw1_A.pdb:0.0000020000	2uw1_B.pdb:0.0064020000):0.0427320000);
(1afr_A.pdb:0.1775220000	(((((((1bcf_A.pdb:0.0000010000	3e1q_A.pdb:0.0000030000):0.1703740000	2fkz_A.pdb:0.3092600000):0.1788260000	1jgc_A.pdb:0.4836180000):0.5681150000	1nfv_A.pdb:0.9112810000):0.2051980000	((((((1dps_A.pdb:0.0000900000	1jts_A.pdb:0.0205920000):0.4700980000	1o9r_A.pdb:0.2284380000):0.6196480000	1uvh_A.pdb:0.6855180000):0.5974780000	(((1ji4_A.pdb:0.7226800000	2fjc_A.pdb:0.7270980000):0.2614110000	(1qgh_A.pdb:0.4602130000	2ux1_A.pdb:0.4784890000):0.1690180000):0.1997350000	((1ji5_A.pdb:0.3027820000	(1n1q_A.pdb:0.3267160000	2chp_A.pdb:0.5609420000):0.1557350000):0.0356578000	1jig_A.pdb:0.2306010000):0.2173610000):0.2552000000):0.2946720000	(1tjo_A.pdb:0.0000010000	1tk6_A.pdb:0.0000010000):0.8519390000):0.3785280000	(2fzf_A.pdb:1.9383340000	2vzb_A.pdb:0.8752610000):1.2358400000):0.1895620000):1.2857400000	(((((1bg7_A.pdb:0.6487810000	(1lb3_A.pdb:0.1547200000	2za7_A.pdb:0.1711830000):0.3977230000):0.1187720000	1r03_A.pdb:0.2191860000):0.2268720000	(1z6o_A.pdb:1.3394590000	1z6o_M.pdb:0.5986170000):0.5599960000):0.2763410000	((((1eum_A.pdb:0.3918900000	1krq_A.pdb:0.5360050000):0.4164230000	2jd7_A.pdb:0.2703560000):0.1806230000	3e6s_A.pdb:1.1931940000):0.2293940000	1vlg_A.pdb:0.1145510000):0.5773700000):0.3359790000	((1lko_A.pdb:0.8708500000	1yuz_A.pdb:1.1085950000):0.9998180000	3qhb_A.pdb:0.2572640000):0.9919580000):0.1169680000):0.4142830000	((((((1jk0_A.pdb:0.3681640000	(1w68_A.pdb:0.1059340000	2uw2_A.pdb:0.0716270000):0.2031400000):1.1253700000	3ee4_A.pdb:2.6228430000):0.3261760000	(1oqu_A.pdb:0.1783530000	(1r2f_A.pdb:0.2773070000	1uzr_A.pdb:0.1923530000):0.0612747000):1.4662600000):0.1493890000	1mxr_A.pdb:0.6971090000):1.3070500000	(((((1mty_B.pdb:1.6264510000	1otk_A.pdb:3.6733190000):1.6496000000	2inp_C.pdb:0.8459730000):0.6790270000	2inc_B.pdb:1.1790760000):1.5705700000	3dhg_A.pdb:1.9309470000):0.2984580000	1mty_D.pdb:1.0061710000):0.4264580000):1.4487800000	1za0_A.pdb:1.5082720000):0.8750160000):1.1127800000	(2uw1_A.pdb:0.0000020000	2uw1_B.pdb:0.0217570000):0.0449734000);
(1afr_A.pdb:0.2364040000	(((((((((1bcf_A.pdb:0.0000010000	3e1q_A.pdb:0.0065210000):0.2736170000	2fkz_A.pdb:0.1327320000):0.1628060000	1jgc_A.pdb:0.6456020000):0.4706990000	(((((1bg7_A.pdb:0.4982940000	(1lb3_A.pdb:0.1467860000	2za7_A.pdb:0.1008210000):0.2783220000):0.0619246000	1r03_A.pdb:0.2620680000):0.2016890000	(1z6o_A.pdb:0.7042030000	1z6o_M.pdb:0.6741370000):0.5365610000):0.3635420000	((((1eum_A.pdb:0.6552540000	1krq_A.pdb:0.3353550000):0.4693320000	2jd7_A.pdb:0.2349130000):0.1586600000	3e6s_A.pdb:0.9889910000):0.1131210000	1vlg_A.pdb:0.2420620000):0.3504940000):0.5258010000	(((1lko_A.pdb:0.9156070000	1yuz_A.pdb:0.8801200000):0.6439730000	3qhb_A.pdb:0.7070050000):0.8140970000	2fzf_A.pdb:2.0370100000):0.5192730000):0.2266380000):0.2944060000	1nfv_A.pdb:0.5129180000):0.2964740000	(((((1jk0_A.pdb:0.3055840000	(1w68_A.pdb:0.0576850000	2uw2_A.pdb:0.0451420000):0.3472770000):1.5073100000	(((1oqu_A.pdb:0.2788560000	1uzr_A.pdb:0.1063390000):0.1047100000	1r2f_A.pdb:0.1785430000):0.6818830000	3ee4_A.pdb:2.2287680000):0.4066360000):0.4343150000	1mxr_A.pdb:0.6172150000):0.4379590000	(1mty_D.pdb:1.5889980000	3dhg_A.pdb:2.3647190000):1.4238500000):0.8071570000	((1mty_B.pdb:1.6928750000	1otk_A.pdb:3.0351220000):0.2672340000	(2inc_B.pdb:1.6808200000	2inp_C.pdb:0.8044980000):0.9042470000):1.4742900000):0.3949620000):0.0810787000	((((((1dps_A.pdb:0.0021150000	1jts_A.pdb:0.0198980000):0.2034110000	1o9r_A.pdb:0.3176280000):0.3796200000	1uvh_A.pdb:0.7775560000):0.3874070000	((1ji4_A.pdb:0.5476520000	2fjc_A.pdb:0.8001190000):0.1973420000	((((1ji5_A.pdb:0.2588710000	2chp_A.pdb:0.5274300000):0.0774082000	1jig_A.pdb:0.1401150000):0.1183640000	1n1q_A.pdb:0.3396180000):0.2054620000	(1qgh_A.pdb:0.1672290000	2ux1_A.pdb:0.6124100000):0.3363870000):0.1828190000):0.2916660000):0.6076180000	(1tjo_A.pdb:0.0000010000	1tk6_A.pdb:0.0000010000):0.5397550000):0.6714200000	2vzb_A.pdb:1.3028480000):0.5846610000):0.5269070000	1za0_A.pdb:2.1160680000):1.4505800000	2uw1_B.pdb:0.0000020000):0.0091478000	2uw1_A.pdb:0.0000020000);
(1afr_A.pdb:0.1384480000	(((((((1bcf_A.pdb:0.0000010000	3e1q_A.pdb:0.0000030000):0.3287370000	2fkz_A.pdb:0.0923900000):0.2240010000	1jgc_A.pdb:0.5254820000):0.6348310000	(((((((1dps_A.pdb:0.0081720000	1jts_A.pdb:0.0218720000):0.5066180000	1o9r_A.pdb:0.1777500000):0.7212250000	(((((1ji4_A.pdb:0.6925340000	2fjc_A.pdb:0.5906400000):0.3502060000	(1qgh_A.pdb:0.3548370000	2ux1_A.pdb:0.8065950000):0.3287980000):0.1476600000	1jig_A.pdb:0.2462490000):0.0629486000	((1ji5_A.pdb:0.2039270000	2chp_A.pdb:0.5774920000):0.0827199000	1n1q_A.pdb:0.4501980000):0.0653085000):0.4004760000	1uvh_A.pdb:0.9348510000):0.0782185000):0.4296180000	(1tjo_A.pdb:0.0000010000	1tk6_A.pdb:0.0000010000):0.6330930000):0.1530820000	(1otk_A.pdb:3.3577560000	(2fzf_A.pdb:2.5054740000	2vzb_A.pdb:0.6368940000):0.3857710000):0.4585380000):0.2204350000	(((((((1jk0_A.pdb:0.5807090000	2uw2_A.pdb:0.0445990000):0.1076220000	1w68_A.pdb:0.0000020000):1.1513000000	3ee4_A.pdb:2.1177980000):0.2200090000	((1oqu_A.pdb:0.2419170000	1uzr_A.pdb:0.0872440000):0.0812956000	1r2f_A.pdb:0.1598810000):1.0242500000):0.4308830000	1mxr_A.pdb:1.0218560000):1.8731000000	(1mty_D.pdb:1.1027920000	3dhg_A.pdb:2.3174940000):0.4937100000):0.6265240000	((1mty_B.pdb:2.6475730000	2inp_C.pdb:0.7058200000):0.9249840000	2inc_B.pdb:0.9089800000):1.3555300000):0.8518310000):0.3272290000	1nfv_A.pdb:0.8222560000):0.2890830000):0.6192310000	((((1bg7_A.pdb:0.4990750000	(1lb3_A.pdb:0.1006700000	2za7_A.pdb:0.1118420000):0.2950840000):0.0285078000	1r03_A.pdb:0.1756310000):0.2445410000	(1z6o_A.pdb:1.1411940000	1z6o_M.pdb:0.7105600000):0.4811290000):0.1199460000	((((1eum_A.pdb:0.4895570000	1krq_A.pdb:0.3080310000):0.3516520000	3e6s_A.pdb:0.9065650000):0.2552830000	2jd7_A.pdb:0.2096790000):0.1536330000	1vlg_A.pdb:0.2140030000):0.6305660000):0.3070200000):0.2364820000	((1lko_A.pdb:0.9748160000	1yuz_A.pdb:1.1158750000):0.9038170000	3qhb_A.pdb:0.4367720000):1.4183800000):0.8638200000	1za0_A.pdb:2.0027750000):0.7322570000	(2uw1_A.pdb:0.0000020000	2uw1_B.pdb:0.0060040000):0.0591265000);
(1afr_A.pdb:0.2086970000	((((((((((1bcf_A.pdb:0.0000010000	3e1q_A.pdb:0.0065790000):0.2719580000	2fkz_A.pdb:0.2090060000):0.2748880000	1jgc_A.pdb:0.4180090000):0.4801660000	1nfv_A.pdb:0.7649310000):0.3787000000	((((((1dps_A.pdb:0.0000020000	1jts_A.pdb:0.0118040000):0.4126530000	1o9r_A.pdb:0.3647890000):0.4590250000	1uvh_A.pdb:0.9685620000):0.3718760000	((1ji4_A.pdb:0.7807640000	2fjc_A.pdb:1.0663500000):0.0806032000	((((1ji5_A.pdb:0.1939800000	(1qgh_A.pdb:0.2700100000	2ux1_A.pdb:0.7374660000):0.6366410000):0.0777489000	1jig_A.pdb:0.2265380000):0.0508009000	2chp_A.pdb:0.4959060000):0.1223600000	1n1q_A.pdb:0.3256390000):0.2085140000):0.3011610000):0.2989500000	(1tjo_A.pdb:0.0000010000	1tk6_A.pdb:0.0000010000):0.8132410000):0.3962120000	(2fzf_A.pdb:1.8916880000	2vzb_A.pdb:0.8160330000):1.0350700000):0.5059320000):0.4649460000	((1lko_A.pdb:0.6568600000	1yuz_A.pdb:0.9648950000):1.1978300000	3qhb_A.pdb:0.3097190000):0.8844750000):0.1234730000	(((1bg7_A.pdb:0.5416720000	(1lb3_A.pdb:0.0636550000	2za7_A.pdb:0.1109110000):0.3814040000):0.0445958000	1r03_A.pdb:0.1919350000):0.4332250000	(((((1eum_A.pdb:0.4329920000	1krq_A.pdb:0.2847320000):0.4291430000	3e6s_A.pdb:0.9972780000):0.3168190000	2jd7_A.pdb:0.2333900000):0.2407310000	1vlg_A.pdb:0.1054470000):0.5714630000	(1z6o_A.pdb:1.1692400000	1z6o_M.pdb:0.7873090000):0.2674680000):0.0628413000):0.1956040000):0.6364360000	(((1jk0_A.pdb:0.4885050000	(1w68_A.pdb:0.0767370000	2uw2_A.pdb:0.0991390000):0.1888980000):1.0986900000	(1mxr_A.pdb:1.3236440000	((1oqu_A.pdb:0.0916220000	(1r2f_A.pdb:0.2434230000	1uzr_A.pdb:0.1154190000):0.0981074000):0.9482940000	3ee4_A.pdb:2.1496920000):0.0812435000):0.2465180000):1.0203900000	(((((1mty_B.pdb:2.0246520000	1otk_A.pdb:3.0680890000):1.5302300000	2inp_C.pdb:1.3156610000):0.6264220000	2inc_B.pdb:0.9538470000):0.9432440000	3dhg_A.pdb:2.1208510000):0.2299320000	1mty_D.pdb:1.5371660000):0.4591630000):0.6701250000):0.6111410000	1za0_A.pdb:1.4228310000):1.1686500000	2uw1_B.pdb:0.0044490000):0.0058723400	2uw1_A.pdb:0.0000020000);
(1afr_A.pdb:0.1225180000	((((((((1bcf_A.pdb:0.0000010000	3e1q_A.pdb:0.0138890000):0.1734170000	2fkz_A.pdb:0.2618840000):0.2977040000	1jgc_A.pdb:0.3300190000):0.5733170000	((((((1jk0_A.pdb:0.5568550000	(1w68_A.pdb:0.0371060000	2uw2_A.pdb:0.1224880000):0.0887221000):1.0121200000	3ee4_A.pdb:2.7612760000):0.3304670000	((1oqu_A.pdb:0.1877760000	1r2f_A.pdb:0.2409610000):0.1033700000	1uzr_A.pdb:0.0284540000):1.2846500000):0.1716840000	1mxr_A.pdb:0.9544700000):1.1011000000	((((1mty_B.pdb:2.5939640000	(1otk_A.pdb:4.1638410000	2inp_C.pdb:0.7520580000):0.6843680000):0.2994610000	2inc_B.pdb:1.0389260000):1.3276400000	3dhg_A.pdb:2.0657810000):0.6414780000	1mty_D.pdb:0.9695060000):0.5927820000):1.1791900000	1nfv_A.pdb:0.4295500000):0.1271180000):0.2168270000	((((((1dps_A.pdb:0.0000020000	1jts_A.pdb:0.0063120000):0.5872530000	1o9r_A.pdb:0.2450360000):0.5408040000	((1ji4_A.pdb:0.7433410000	2fjc_A.pdb:0.8431040000):0.2384000000	((1ji5_A.pdb:0.1930000000	(1jig_A.pdb:0.3377060000	(1n1q_A.pdb:0.4839630000	2chp_A.pdb:0.5763960000):0.2405380000):0.1128920000):0.1384250000	(1qgh_A.pdb:0.3483380000	2ux1_A.pdb:0.6327720000):0.5090320000):0.2562350000):0.5146140000):0.3465270000	1uvh_A.pdb:0.8826720000):0.9718020000	(1tjo_A.pdb:0.0000010000	1tk6_A.pdb:0.0000010000):0.3359710000):0.4163940000	(2fzf_A.pdb:2.2998770000	2vzb_A.pdb:0.8693230000):0.6052290000):0.7946690000):0.2882300000	((1lko_A.pdb:1.1059060000	1yuz_A.pdb:0.8671920000):0.9785290000	3qhb_A.pdb:0.2073040000):1.7381700000):0.2711090000	((((1bg7_A.pdb:0.5032930000	(1lb3_A.pdb:0.1392900000	2za7_A.pdb:0.1544900000):0.1950190000):0.2422040000	1r03_A.pdb:0.1502670000):0.1661570000	(1z6o_A.pdb:1.7997490000	1z6o_M.pdb:0.9471550000):0.1453740000):0.3971260000	((1eum_A.pdb:0.6058570000	1krq_A.pdb:0.2644930000):0.2956490000	((1vlg_A.pdb:0.2533500000	3e6s_A.pdb:1.0638630000):0.1410560000	2jd7_A.pdb:0.2850100000):0.3230230000):0.2451680000):0.4188020000):1.3739000000	1za0_A.pdb:1.9146610000):0.7115860000	(2uw1_A.pdb:0.0000020000	2uw1_B.pdb:0.0089670000):0.0503775000);
(1afr_A.pdb:0.2020060000	(((((((((1bcf_A.pdb:0.0000010000	3e1q_A.pdb:0.0000030000):0.2213470000	2fkz_A.pdb:0.2626470000):0.4027910000	1jgc_A.pdb:0.4258650000):0.5663360000	(((((((1dps_A.pdb:0.0035890000	1jts_A.pdb:0.0269040000):0.3921750000	1o9r_A.pdb:0.2788190000):0.3438330000	1uvh_A.pdb:1.0391020000):0.5790770000	(1ji4_A.pdb:0.7089520000	2fjc_A.pdb:0.9880150000):0.2665460000):0.2130860000	((((1ji5_A.pdb:0.2608290000	(1qgh_A.pdb:0.2788150000	2ux1_A.pdb:0.9548900000):0.5126960000):0.1074240000	1jig_A.pdb:0.3048740000):0.0833482000	2chp_A.pdb:0.6541070000):0.1868820000	1n1q_A.pdb:0.1579840000):0.1361210000):0.4783850000	(1tjo_A.pdb:0.0000010000	1tk6_A.pdb:0.0000010000):1.0877500000):0.2866070000	(2fzf_A.pdb:2.0649800000	2vzb_A.pdb:0.9729910000):1.2945900000):0.4209120000):0.1728270000	1nfv_A.pdb:0.5862120000):0.5172710000	((((((1jk0_A.pdb:0.4474240000	(1w68_A.pdb:0.0123730000	2uw2_A.pdb:0.1106750000):0.2043090000):0.8386860000	3ee4_A.pdb:2.0597070000):0.4260460000	1mxr_A.pdb:0.8942260000):0.2575650000	(1oqu_A.pdb:0.1552740000	(1r2f_A.pdb:0.2911300000	1uzr_A.pdb:0.0835610000):0.0558807000):1.0031100000):0.8090750000	((((1mty_B.pdb:1.2623710000	1otk_A.pdb:3.8827320000):1.2200700000	2inp_C.pdb:0.8220740000):0.3604090000	2inc_B.pdb:1.5423490000):1.7678700000	3dhg_A.pdb:2.5066690000):0.0715236000):0.1667050000	1mty_D.pdb:1.1972620000):1.3451700000):0.0586956000	((1lko_A.pdb:1.0962220000	1yuz_A.pdb:0.8538480000):1.0308000000	3qhb_A.pdb:0.6373500000):0.8585010000):0.2344070000	((((1bg7_A.pdb:0.5329940000	(1lb3_A.pdb:0.0699380000	2za7_A.pdb:0.1381930000):0.3414420000):0.1281910000	1r03_A.pdb:0.1834610000):0.3835520000	(1z6o_A.pdb:1.4029950000	1z6o_M.pdb:0.4520040000):0.4536920000):0.3741770000	((((1eum_A.pdb:0.4759370000	1krq_A.pdb:0.3609760000):0.3367670000	3e6s_A.pdb:0.9039860000):0.3385080000	2jd7_A.pdb:0.2965550000):0.1082420000	1vlg_A.pdb:0.2649720000):0.3298040000):0.4215720000):0.8990880000	1za0_A.pdb:2.1785020000):0.6428930000	(2uw1_A.pdb:0.0000020000	2uw1_B.pdb:0.0093860000):0.0360416000);
(1afr_A.pdb:0.1674000000	((((((((1bcf_A.pdb:0.0000010000	3e1q_A.pdb:0.0064680000):0.2415260000	2fkz_A.pdb:0.3042800000):0.3210590000	1jgc_A.pdb:0.3984010000):0.6121860000	1nfv_A.pdb:0.6856710000):0.2050250000	((((((1dps_A.pdb:0.0000020000	1jts_A.pdb:0.0066830000):0.3202280000	1o9r_A.pdb:0.2420200000):0.4576350000	1uvh_A.pdb:0.7827740000):0.1939150000	((1ji4_A.pdb:0.6734630000	2fjc_A.pdb:1.0321120000):0.1582110000	((1ji5_A.pdb:0.2535200000	(1jig_A.pdb:0.2897680000	(1n1q_A.pdb:0.2765850000	2chp_A.pdb:0.5199700000):0.1073100000):0.0455098000):0.1647570000	(1qgh_A.pdb:0.3085220000	2ux1_A.pdb:0.5493350000):0.3341160000):0.1694510000):0.2462260000):0.3996250000	(1tjo_A.pdb:0.0000010000	1tk6_A.pdb:0.0000010000):0.8032170000):0.1066350000	(2fzf_A.pdb:1.2737050000	2vzb_A.pdb:1.1875350000):1.4482800000):0.8991110000):0.5349160000	((1lko_A.pdb:1.1056650000	1yuz_A.pdb:0.7238520000):0.9057850000	3qhb_A.pdb:0.5698860000):1.6397700000):0.1161310000	((((1bg7_A.pdb:0.6498620000	(1lb3_A.pdb:0.1358380000	2za7_A.pdb:0.1054600000):0.3870740000):0.0652260000	1r03_A.pdb:0.2289510000):0.2474280000	(1z6o_A.pdb:1.4730420000	1z6o_M.pdb:0.8574590000):0.3506370000):0.4464030000	((((1eum_A.pdb:0.4078970000	1krq_A.pdb:0.3499160000):0.6106840000	2jd7_A.pdb:0.2023030000):0.3429930000	1vlg_A.pdb:0.2145790000):0.1775130000	3e6s_A.pdb:0.8132500000):0.0844211000):0.6022490000):0.7803070000	(((((1jk0_A.pdb:0.3663250000	(1w68_A.pdb:0.0550790000	2uw2_A.pdb:0.0696100000):0.3322410000):1.1023500000	1mxr_A.pdb:1.0561510000):0.1792750000	((1oqu_A.pdb:0.1007230000	(1r2f_A.pdb:0.2421870000	1uzr_A.pdb:0.1255700000):0.0627925000):1.1279800000	3ee4_A.pdb:2.1300210000):0.0482316000):0.8328580000	((((1mty_B.pdb:1.3067510000	1otk_A.pdb:3.3354960000):1.9089600000	2inc_B.pdb:0.8446560000):0.2616070000	2inp_C.pdb:1.4381420000):1.1756800000	(1mty_D.pdb:1.2500370000	3dhg_A.pdb:2.4358410000):0.7957930000):0.1769590000):1.1990800000	1za0_A.pdb:1.1280330000):0.7140420000):0.9984410000	(2uw1_A.pdb:0.0000020000	2uw1_B.pdb:0.0118300000):0.0501158000);
(1afr_A.pdb:0.1902880000	(((((((1bcf_A.pdb:0.0000010000	3e1q_A.pdb:0.0000030000):0.3159340000	2fkz_A.pdb:0.0771560000):0.3022840000	1jgc_A.pdb:0.5254310000):0.5178740000	1nfv_A.pdb:0.7482280000):0.3834170000	(((((1bg7_A.pdb:0.3453000000	((1lb3_A.pdb:0.0779250000	2za7_A.pdb:0.1780980000):0.4091650000	1r03_A.pdb:0.1994020000):0.0578444000):0.2736150000	(1z6o_A.pdb:1.1034510000	1z6o_M.pdb:0.7177590000):0.3872610000):0.1190810000	((((1eum_A.pdb:0.4607050000	1krq_A.pdb:0.3944810000):0.3666510000	3e6s_A.pdb:0.9042020000):0.1766030000	2jd7_A.pdb:0.2792200000):0.1123020000	1vlg_A.pdb:0.1865860000):0.3001110000):0.4337550000	((1lko_A.pdb:0.9309480000	1yuz_A.pdb:0.8610250000):0.9459920000	3qhb_A.pdb:0.3360890000):0.5082730000):0.0000023947	((((((1jk0_A.pdb:0.6642740000	2uw2_A.pdb:0.0428290000):0.0478880000	1w68_A.pdb:0.0424200000):1.2747500000	1mxr_A.pdb:1.1393010000):0.4971610000	((1oqu_A.pdb:0.2012040000	1uzr_A.pdb:0.1330590000):0.1704530000	1r2f_A.pdb:0.1411060000):0.6447520000):0.9526830000	3ee4_A.pdb:1.5503260000):0.5535410000	(((((1mty_B.pdb:1.5379860000	1otk_A.pdb:2.0781760000):1.0396200000	2inp_C.pdb:1.0674850000):0.2877020000	2inc_B.pdb:1.4180200000):0.6257660000	3dhg_A.pdb:2.4110610000):0.4198180000	1mty_D.pdb:1.0994330000):0.4701550000):0.7701300000):0.4025580000):0.3940440000	((((((1dps_A.pdb:0.0000020000	1jts_A.pdb:0.0142860000):0.4579950000	1o9r_A.pdb:0.3493440000):0.2056250000	1uvh_A.pdb:0.9086500000):0.6382670000	((1ji4_A.pdb:0.5880370000	2fjc_A.pdb:0.8699240000):0.2450440000	((((1ji5_A.pdb:0.1492650000	2chp_A.pdb:0.6386650000):0.0945283000	1jig_A.pdb:0.2074770000):0.0422711000	(1qgh_A.pdb:0.1443460000	2ux1_A.pdb:0.8239920000):0.6416740000):0.1295780000	1n1q_A.pdb:0.2733850000):0.1840950000):0.1277490000):0.4660830000	(1tjo_A.pdb:0.0000010000	1tk6_A.pdb:0.0000010000):0.7556680000):0.0209558000	(2fzf_A.pdb:1.2908170000	2vzb_A.pdb:0.7051130000):1.5400400000):0.4824980000):0.8694490000	1za0_A.pdb:2.0086480000):0.5954730000	(2uw1_A.pdb:0.0000020000	2uw1_B.pdb:0.0031640000):0.0000028565);
(1afr_A.pdb:0.1194250000	((((((((((1bcf_A.pdb:0.0000010000	3e1q_A.pdb:0.0202200000):0.3334410000	2fkz_A.pdb:0.2664070000):0.1989810000	1jgc_A.pdb:0.4119590000):0.4118510000	1nfv_A.pdb:0.9530730000):0.1342840000	((((((1dps_A.pdb:0.0000020000	1jts_A.pdb:0.0069100000):0.3324430000	1o9r_A.pdb:0.3172670000):0.4697280000	1uvh_A.pdb:0.5736400000):0.4928670000	((((1ji4_A.pdb:0.6434760000	2fjc_A.pdb:0.4909500000):0.3472050000	2ux1_A.pdb:0.4438530000):0.2195270000	1qgh_A.pdb:0.5177550000):0.2197140000	(((1ji5_A.pdb:0.2334830000	2chp_A.pdb:0.4877770000):0.1231360000	1n1q_A.pdb:0.4484200000):0.0972783000	1jig_A.pdb:0.2329740000):0.1330950000):0.3962440000):0.3174320000	(1tjo_A.pdb:0.0000010000	1tk6_A.pdb:0.0000010000):0.7607460000):0.5124960000	(2fzf_A.pdb:1.9035330000	2vzb_A.pdb:1.5531590000):1.2161100000):0.3811170000):0.2285660000	((1lko_A.pdb:1.3196950000	1yuz_A.pdb:0.4241460000):0.8993920000	3qhb_A.pdb:0.5891100000):1.0466400000):0.1074070000	((((((1jk0_A.pdb:0.4380630000	(1w68_A.pdb:0.0530260000	2uw2_A.pdb:0.0679150000):0.1482470000):1.2128100000	1mxr_A.pdb:1.6433600000):0.5014530000	3ee4_A.pdb:2.0939260000):0.2002800000	(1oqu_A.pdb:0.1035210000	(1r2f_A.pdb:0.2000950000	1uzr_A.pdb:0.1012240000):0.1465180000):0.9171410000):0.7566340000	(1mty_D.pdb:0.8615770000	3dhg_A.pdb:2.6373420000):1.3344600000):0.4276380000	(((1mty_B.pdb:1.4367550000	1otk_A.pdb:2.7477880000):1.0404500000	2inp_C.pdb:1.3184580000):0.1363780000	2inc_B.pdb:1.5247910000):0.8278410000):0.6973200000):0.7333530000	(((1bg7_A.pdb:0.6056180000	(1lb3_A.pdb:0.0979580000	2za7_A.pdb:0.1047070000):0.1669750000):0.1950660000	1r03_A.pdb:0.2472380000):0.2493010000	(1z6o_A.pdb:1.1482710000	1z6o_M.pdb:0.6243540000):0.6078740000):0.2772940000):0.1627160000	((((1eum_A.pdb:0.6454630000	1krq_A.pdb:0.1859270000):0.6247850000	2jd7_A.pdb:0.2819250000):0.1061700000	1vlg_A.pdb:0.2433220000):0.2015690000	3e6s_A.pdb:0.8886000000):0.1506280000):1.1668700000	1za0_A.pdb:1.9317530000):1.0016300000	(2uw1_A.pdb:0.0000020000	2uw1_B.pdb:0.0060610000):0.0648102000);
(1afr_A.pdb:0.1984130000	((((((((((1bcf_A.pdb:0.0000020000	3e1q_A.pdb:0.0000030000):0.1864520000	2fkz_A.pdb:0.2976870000):0.3531640000	1jgc_A.pdb:0.4104450000):0.4878900000	((((((1dps_A.pdb:0.0000030000	1jts_A.pdb:0.0453490000):0.5489480000	1o9r_A.pdb:0.3629230000):0.4292870000	1uvh_A.pdb:0.6521890000):0.5093670000	(((1ji4_A.pdb:0.7863600000	((1ji5_A.pdb:0.2579580000	(1jig_A.pdb:0.1535790000	(1n1q_A.pdb:0.3682540000	2chp_A.pdb:0.6806750000):0.0742305000):0.1427770000):0.2750890000	1qgh_A.pdb:0.3819740000):0.2551190000):0.2133220000	2fjc_A.pdb:0.6015030000):0.1485490000	2ux1_A.pdb:0.4674360000):0.2317550000):0.8977160000	(1tjo_A.pdb:0.0000010000	1tk6_A.pdb:0.0000010000):0.7592090000):0.2852650000	(2fzf_A.pdb:2.6255590000	2vzb_A.pdb:0.6152180000):1.4963500000):0.6958340000):0.2454630000	1nfv_A.pdb:0.5705850000):0.7823240000	((((1bg7_A.pdb:0.5376520000	(1lb3_A.pdb:0.1517420000	2za7_A.pdb:0.2033280000):0.3392440000):0.0924974000	1r03_A.pdb:0.2774970000):0.2208090000	(1z6o_A.pdb:1.2177250000	1z6o_M.pdb:0.7596480000):0.5182930000):0.2960810000	((((1eum_A.pdb:0.5445740000	1krq_A.pdb:0.3662540000):0.4643270000	3e6s_A.pdb:0.9584920000):0.0843333000	2jd7_A.pdb:0.2275710000):0.1774820000	1vlg_A.pdb:0.2540170000):0.7413560000):0.4218580000):0.0000029352	((1lko_A.pdb:1.2109360000	1yuz_A.pdb:0.9948920000):1.5199800000	3qhb_A.pdb:0.2432670000):1.4255000000):0.7748330000	(((((1jk0_A.pdb:0.5056030000	(1w68_A.pdb:0.1157750000	2uw2_A.pdb:0.0897750000):0.2505420000):1.0728300000	1mxr_A.pdb:1.2878160000):0.0997916000	((1oqu_A.pdb:0.1491740000	(1r2f_A.pdb:0.2984890000	1uzr_A.pdb:0.1250220000):0.0723240000):1.0153400000	3ee4_A.pdb:1.8840990000):0.4644460000):1.0123800000	((((1mty_B.pdb:2.7884710000	1otk_A.pdb:2.9270480000):1.4028100000	2inp_C.pdb:0.9149000000):0.0440464000	2inc_B.pdb:1.0839820000):1.2812600000	3dhg_A.pdb:1.7790850000):0.2395130000):0.2881730000	1mty_D.pdb:0.9192970000):0.8729960000):0.9871660000	1za0_A.pdb:1.4343270000):1.2103100000	2uw1_B.pdb:0.0000030000):0.0163553000	2uw1_A.pdb:0.0000020000);
(1afr_A.pdb:0.1140980000	(((((((((1bcf_A.pdb:0.0000010000	3e1q_A.pdb:0.0000030000):0.1908410000	2fkz_A.pdb:0.3272850000):0.2922570000	1jgc_A.pdb:0.2718270000):0.6954060000	1nfv_A.pdb:0.6143390000):0.1421280000	((((((1dps_A.pdb:0.0000020000	1jts_A.pdb:0.0283140000):0.4631760000	1o9r_A.pdb:0.2675840000):0.5284210000	1uvh_A.pdb:0.6779700000):0.5886330000	(((1ji4_A.pdb:0.6022150000	2fjc_A.pdb:0.7680320000):0.2042060000	(1qgh_A.pdb:0.5165100000	2ux1_A.pdb:0.5619540000):0.1678030000):0.0894400000	((1ji5_A.pdb:0.2633500000	(1n1q_A.pdb:0.3048370000	2chp_A.pdb:0.5299780000):0.0954660000):0.0423847000	1jig_A.pdb:0.3037880000):0.2468420000):0.1368520000):0.4266140000	(1tjo_A.pdb:0.0000010000	1tk6_A.pdb:0.0000010000):0.8364310000):0.1726390000	(2fzf_A.pdb:2.3548390000	2vzb_A.pdb:0.5445900000):0.9645510000):0.3722940000):0.5259870000	((((1bg7_A.pdb:0.4865670000	(1lb3_A.pdb:0.1182490000	2za7_A.pdb:0.1471310000):0.3992270000):0.0496894000	1r03_A.pdb:0.2694940000):0.2475630000	(1z6o_A.pdb:1.7460760000	1z6o_M.pdb:0.5788100000):0.5593630000):0.2326540000	((1eum_A.pdb:0.4991690000	1krq_A.pdb:0.4701940000):0.2225360000	((1vlg_A.pdb:0.1973670000	3e6s_A.pdb:1.1968880000):0.0845301000	2jd7_A.pdb:0.2497770000):0.2198800000):0.3215790000):0.4619460000):0.1263900000	((1lko_A.pdb:0.9231390000	1yuz_A.pdb:1.0117620000):0.5871480000	3qhb_A.pdb:0.4391910000):1.3690700000):0.2370780000	(((((1jk0_A.pdb:0.4616870000	(1w68_A.pdb:0.0650620000	2uw2_A.pdb:0.1024650000):0.2912240000):1.3795800000	1mxr_A.pdb:0.8736560000):0.2484830000	((1oqu_A.pdb:0.1978180000	1uzr_A.pdb:0.1339170000):0.1232340000	1r2f_A.pdb:0.1829190000):0.8469950000):0.3108230000	3ee4_A.pdb:2.2432170000):0.8863490000	(((((1mty_B.pdb:2.4356190000	2inp_C.pdb:0.7578230000):0.2140470000	1otk_A.pdb:5.4825890000):0.5717130000	2inc_B.pdb:1.0326660000):0.8828810000	3dhg_A.pdb:1.5688190000):0.3288060000	1mty_D.pdb:1.4005210000):0.2659610000):2.3632700000):0.4968370000	1za0_A.pdb:2.2674450000):0.3968080000	(2uw1_A.pdb:0.0000020000	2uw1_B.pdb:0.0094440000):0.0428349000);
(1afr_A.pdb:0.1837060000	(((((((1bcf_A.pdb:0.0000010000	3e1q_A.pdb:0.0000030000):0.2688400000	2fkz_A.pdb:0.1586790000):0.4077280000	1jgc_A.pdb:0.3331440000):0.5817210000	1nfv_A.pdb:1.0258830000):0.1583820000	((((((1dps_A.pdb:0.0000020000	1jts_A.pdb:0.0574650000):0.4039010000	1o9r_A.pdb:0.4388770000):0.4297350000	1uvh_A.pdb:0.6373600000):0.5822620000	(((1ji4_A.pdb:0.6274670000	2fjc_A.pdb:0.9552380000):0.2656070000	(1qgh_A.pdb:0.3858000000	2ux1_A.pdb:0.5040000000):0.2578620000):0.1086460000	((1ji5_A.pdb:0.2876030000	(1n1q_A.pdb:0.3618730000	2chp_A.pdb:0.5100660000):0.1603920000):0.0915975000	1jig_A.pdb:0.1585230000):0.1733060000):0.1917450000):0.6371100000	(1tjo_A.pdb:0.0000010000	1tk6_A.pdb:0.0000010000):0.7131460000):0.0360980000	2vzb_A.pdb:1.6773100000):0.5206540000):0.5632890000	(((1bg7_A.pdb:0.4120410000	((1lb3_A.pdb:0.1030990000	2za7_A.pdb:0.1111790000):0.4283390000	1r03_A.pdb:0.1746920000):0.0941874000):0.2360190000	(((((1eum_A.pdb:0.6957860000	1krq_A.pdb:0.2530570000):0.5071120000	3e6s_A.pdb:0.9320800000):0.2547220000	2jd7_A.pdb:0.2839570000):0.2499610000	1vlg_A.pdb:0.2232970000):0.6387600000	(1z6o_A.pdb:1.3241060000	1z6o_M.pdb:0.6140080000):0.3674440000):0.1055620000):0.7999050000	((1lko_A.pdb:1.1170190000	1yuz_A.pdb:0.7322350000):1.4265000000	3qhb_A.pdb:0.2298610000):1.8024700000):0.0894862000):0.4562610000	((((((1jk0_A.pdb:0.3889100000	(1w68_A.pdb:0.0000030000	2uw2_A.pdb:0.1017240000):0.1978010000):1.2780500000	1mxr_A.pdb:1.0964520000):0.2571430000	((1oqu_A.pdb:0.2027350000	1uzr_A.pdb:0.1254790000):0.1451740000	1r2f_A.pdb:0.1429060000):0.9144400000):0.7469880000	(2fzf_A.pdb:2.1425130000	3ee4_A.pdb:0.9736710000):0.9942180000):0.7215550000	(((1mty_B.pdb:2.6799930000	2inp_C.pdb:1.2205920000):0.5056590000	(1otk_A.pdb:3.4056020000	2inc_B.pdb:0.8293320000):0.1962350000):1.2718600000	(1mty_D.pdb:1.1712910000	3dhg_A.pdb:2.1160400000):0.3052750000):0.2914160000):0.5512800000	1za0_A.pdb:1.7727370000):0.5437780000):1.5753100000	(2uw1_A.pdb:0.0000020000	2uw1_B.pdb:0.0093910000):0.0347170000);
(1afr_A.pdb:0.1801100000	((((((((1bcf_A.pdb:0.0000010000	3e1q_A.pdb:0.0000030000):0.2727410000	2fkz_A.pdb:0.1179650000):0.3071990000	1jgc_A.pdb:0.4888730000):0.6052270000	1nfv_A.pdb:0.9204170000):0.1367300000	((((((((1dps_A.pdb:0.0000020000	1jts_A.pdb:0.0315380000):0.3717250000	1o9r_A.pdb:0.4080370000):0.3447010000	1uvh_A.pdb:0.6841570000):0.4818690000	(((1ji5_A.pdb:0.2865200000	(1jig_A.pdb:0.1756470000	2chp_A.pdb:0.6931960000):0.1288320000):0.0868393000	(1qgh_A.pdb:0.4114100000	2ux1_A.pdb:0.9607690000):0.3907580000):0.1574440000	1n1q_A.pdb:0.2579940000):0.3082990000):0.2083030000	(1ji4_A.pdb:0.8144100000	2fjc_A.pdb:0.9932340000):0.1098390000):0.4080010000	(1tjo_A.pdb:0.0000010000	1tk6_A.pdb:0.0000010000):0.7502440000):0.3233400000	1otk_A.pdb:2.6227910000):0.1214690000	(2fzf_A.pdb:2.3669510000	2vzb_A.pdb:0.2611160000):0.8987010000):0.7921280000):0.3128360000	(((((1jk0_A.pdb:0.3114790000	(1w68_A.pdb:0.0615190000	2uw2_A.pdb:0.0400130000):0.2709470000):1.2429300000	3ee4_A.pdb:1.8436010000):0.2207040000	(1mxr_A.pdb:1.3979500000	((1oqu_A.pdb:0.2100650000	1uzr_A.pdb:0.0540120000):0.0875474000	1r2f_A.pdb:0.2363280000):1.0985700000):0.0889765000):0.8436460000	((((1mty_B.pdb:2.6601000000	2inp_C.pdb:0.9722940000):0.1054020000	2inc_B.pdb:1.4855310000):1.4399500000	1mty_D.pdb:1.5483560000):0.1080810000	3dhg_A.pdb:2.3999900000):0.3701900000):1.7262400000	((1lko_A.pdb:1.1058110000	1yuz_A.pdb:0.8002170000):0.9206200000	3qhb_A.pdb:0.3261780000):1.0563300000):0.0000023762):0.2079860000	((((1bg7_A.pdb:0.4309380000	(1lb3_A.pdb:0.1401330000	2za7_A.pdb:0.1277060000):0.3547730000):0.0470163000	1r03_A.pdb:0.2133550000):0.2569100000	(1z6o_A.pdb:1.1338710000	1z6o_M.pdb:0.6896870000):0.3931440000):0.3444200000	((((1eum_A.pdb:0.4579600000	1krq_A.pdb:0.4194070000):0.3159780000	3e6s_A.pdb:1.0215700000):0.2717390000	2jd7_A.pdb:0.2353840000):0.2351850000	1vlg_A.pdb:0.2008060000):0.3986830000):0.1999490000):1.4057500000	1za0_A.pdb:2.2684720000):0.8360130000	(2uw1_A.pdb:0.0000020000	2uw1_B.pdb:0.0029640000):0.0157981000);
(1afr_A.pdb:0.1847530000	(((((((((1bcf_A.pdb:0.0000010000	3e1q_A.pdb:0.0079360000):0.2213190000	2fkz_A.pdb:0.1946880000):0.2344420000	1jgc_A.pdb:0.4021110000):0.8613490000	1nfv_A.pdb:0.5136680000):0.3455700000	(((((1dps_A.pdb:0.0000030000	1jts_A.pdb:0.0077000000):0.4539210000	1o9r_A.pdb:0.3386800000):0.3118100000	1uvh_A.pdb:1.0198530000):0.2943300000	((((1ji4_A.pdb:0.5098990000	2fjc_A.pdb:0.7309120000):0.4316420000	(1qgh_A.pdb:0.2391260000	2ux1_A.pdb:0.5483130000):0.2549330000):0.2488950000	((1ji5_A.pdb:0.2270860000	2chp_A.pdb:0.3880590000):0.1130390000	1jig_A.pdb:0.2112120000):0.1018420000):0.2349240000	1n1q_A.pdb:0.0970430000):0.2721870000):0.4819530000	(1tjo_A.pdb:0.0000010000	1tk6_A.pdb:0.0000010000):0.7501070000):0.8558560000):0.0737558000	(2fzf_A.pdb:1.8401750000	2vzb_A.pdb:1.4621520000):0.9613420000):0.2232760000	(((((1bg7_A.pdb:0.6275210000	(1lb3_A.pdb:0.2372950000	2za7_A.pdb:0.2046450000):0.3104080000):0.0807699000	1r03_A.pdb:0.2095990000):0.3318390000	(1z6o_A.pdb:1.0788570000	1z6o_M.pdb:1.0289320000):0.3740380000):0.3268260000	((((1eum_A.pdb:0.3693310000	1krq_A.pdb:0.4862010000):0.4305440000	3e6s_A.pdb:1.2713560000):0.2452840000	2jd7_A.pdb:0.0955220000):0.2812450000	1vlg_A.pdb:0.1794040000):0.6450560000):0.3255030000	((1lko_A.pdb:0.9017630000	1yuz_A.pdb:0.7333780000):1.1617000000	3qhb_A.pdb:0.6003160000):0.8708650000):0.1669680000):0.2804530000	((((((1jk0_A.pdb:0.6874780000	2uw2_A.pdb:0.0753780000):0.0582687000	1w68_A.pdb:0.0000020000):1.2396400000	(((1oqu_A.pdb:0.2225530000	1uzr_A.pdb:0.1145260000):0.0903160000	1r2f_A.pdb:0.1616760000):1.0153000000	3ee4_A.pdb:2.4693160000):0.2092820000):0.2828920000	1mxr_A.pdb:1.0167790000):1.6272400000	(1mty_D.pdb:1.1882980000	3dhg_A.pdb:2.3979240000):0.3840790000):0.4096770000	(((1mty_B.pdb:2.1482350000	1otk_A.pdb:3.2467890000):0.8191100000	2inp_C.pdb:0.9989500000):0.4629350000	2inc_B.pdb:1.0146650000):0.9694330000):0.9755470000):0.7576610000	1za0_A.pdb:2.0841880000):1.0633400000	(2uw1_A.pdb:0.0000020000	2uw1_B.pdb:0.0155470000):0.0374041000);
(1afr_A.pdb:0.1672840000	(((((((((1bcf_A.pdb:0.0000020000	3e1q_A.pdb:0.0123590000):0.3043200000	2fkz_A.pdb:0.1703270000):0.2925940000	1jgc_A.pdb:0.4241840000):0.6295940000	1nfv_A.pdb:0.6506150000):0.1443780000	((((((1dps_A.pdb:0.0000030000	1jts_A.pdb:0.0000020000):0.4593230000	1o9r_A.pdb:0.2760870000):0.3423020000	1uvh_A.pdb:1.0393550000):0.1803860000	(1ji4_A.pdb:0.8259780000	(((((1ji5_A.pdb:0.1490590000	2chp_A.pdb:0.5557560000):0.0607869000	1n1q_A.pdb:0.4180440000):0.1664840000	1jig_A.pdb:0.1615270000):0.1565910000	(1qgh_A.pdb:0.2969010000	2ux1_A.pdb:0.5859750000):0.5307880000):0.1792370000	2fjc_A.pdb:0.8786150000):0.0960368000):0.5294580000):0.3850160000	(1tjo_A.pdb:0.0000010000	1tk6_A.pdb:0.0000010000):0.7467020000):0.3738240000	(2fzf_A.pdb:2.0153700000	2vzb_A.pdb:0.9095580000):0.9935380000):0.8849200000):0.4300100000	(((((1bg7_A.pdb:0.5371240000	(1lb3_A.pdb:0.1046770000	2za7_A.pdb:0.2012200000):0.4381810000):0.0763714000	1r03_A.pdb:0.2641220000):0.3574880000	(1z6o_A.pdb:1.2298660000	1z6o_M.pdb:0.5720860000):0.5154740000):0.0728409000	((((1eum_A.pdb:0.5811430000	1krq_A.pdb:0.2439570000):0.5039890000	3e6s_A.pdb:1.1189090000):0.1395450000	2jd7_A.pdb:0.1186140000):0.2017260000	1vlg_A.pdb:0.3882600000):0.5958640000):0.4166000000	((1lko_A.pdb:0.6707610000	1yuz_A.pdb:0.9261170000):1.2699200000	3qhb_A.pdb:0.5042200000):0.9874360000):0.0466235000):0.7487910000	((((1jk0_A.pdb:0.3312330000	(1w68_A.pdb:0.0337750000	2uw2_A.pdb:0.0857280000):0.2718540000):1.3222900000	((1oqu_A.pdb:0.1273730000	(1r2f_A.pdb:0.3001300000	1uzr_A.pdb:0.1091220000):0.1047650000):0.9578320000	3ee4_A.pdb:1.9260780000):0.2872510000):0.1794230000	1mxr_A.pdb:1.2295060000):0.6841920000	((((1mty_B.pdb:1.4443000000	1otk_A.pdb:2.8530610000):1.3958500000	2inc_B.pdb:1.1074420000):0.1135100000	2inp_C.pdb:1.2203480000):0.9044050000	(1mty_D.pdb:0.9504680000	3dhg_A.pdb:2.5668830000):0.7432300000):0.5289470000):0.5514060000):0.5869420000	1za0_A.pdb:1.4332250000):1.2097400000	2uw1_B.pdb:0.0041360000):0.0073589700	2uw1_A.pdb:0.0000020000);
(1afr_A.pdb:0.2003590000	((((((((1bcf_A.pdb:0.0000010000	3e1q_A.pdb:0.0000030000):0.2733150000	2fkz_A.pdb:0.2360370000):0.2415390000	1jgc_A.pdb:0.6008120000):0.4963420000	1nfv_A.pdb:0.8231940000):0.1805740000	(((((((1dps_A.pdb:0.0030160000	1jts_A.pdb:0.0097190000):0.3278860000	1o9r_A.pdb:0.2349860000):0.3973520000	1uvh_A.pdb:0.8965020000):0.4077990000	(1ji4_A.pdb:0.7552570000	2fjc_A.pdb:0.9020230000):0.1253290000):0.0768045000	((((1ji5_A.pdb:0.3616250000	1n1q_A.pdb:0.4768580000):0.0549666000	1jig_A.pdb:0.3060410000):0.0361127000	2chp_A.pdb:0.6629460000):0.1694730000	(1qgh_A.pdb:0.4967220000	2ux1_A.pdb:0.4165930000):0.2956970000):0.2571270000):0.2883070000	(1tjo_A.pdb:0.0000010000	1tk6_A.pdb:0.0000010000):0.8597740000):0.1103580000	(2fzf_A.pdb:2.2327280000	2vzb_A.pdb:1.3501650000):0.4476600000):0.5099370000):0.5241850000	((1lko_A.pdb:0.5083660000	1yuz_A.pdb:1.3090600000):1.5504700000	3qhb_A.pdb:0.6000920000):0.9580830000):0.1986840000	(((1bg7_A.pdb:0.4886760000	(1lb3_A.pdb:0.1243540000	2za7_A.pdb:0.1949920000):0.2316970000):0.1227710000	1r03_A.pdb:0.2933700000):0.3405190000	(((((1eum_A.pdb:0.5676000000	1krq_A.pdb:0.4249340000):0.5886740000	2jd7_A.pdb:0.2693530000):0.2581260000	1vlg_A.pdb:0.1307700000):0.2147140000	3e6s_A.pdb:1.3492390000):0.5846380000	(1z6o_A.pdb:0.9888760000	1z6o_M.pdb:0.6942930000):0.5534190000):0.0554109000):0.1723360000):1.3092500000	(((((((1jk0_A.pdb:0.6291830000	2uw2_A.pdb:0.0411220000):0.0905908000	1w68_A.pdb:0.0000020000):1.2309600000	((1oqu_A.pdb:0.1532580000	1uzr_A.pdb:0.1276310000):0.1004630000	1r2f_A.pdb:0.1504270000):1.0109600000):0.4347990000	1mxr_A.pdb:1.2070240000):0.3611410000	3ee4_A.pdb:1.8409650000):0.4723050000	((((1mty_B.pdb:1.6510820000	1otk_A.pdb:3.0061780000):1.5419300000	2inp_C.pdb:0.8803080000):1.1901600000	2inc_B.pdb:0.8161250000):1.4378000000	(1mty_D.pdb:0.7373210000	3dhg_A.pdb:2.4712250000):0.6335760000):0.5895970000):1.2250200000	1za0_A.pdb:0.8358320000):1.1314700000):0.8873540000	(2uw1_A.pdb:0.0000020000	2uw1_B.pdb:0.0029000000):0.0064980800);
(1afr_A.pdb:0.1624200000	(((((((((1bcf_A.pdb:0.0000010000	3e1q_A.pdb:0.0000030000):0.2664840000	2fkz_A.pdb:0.1617420000):0.5291580000	1jgc_A.pdb:0.3311470000):0.6767970000	1nfv_A.pdb:1.1540640000):0.2807490000	((1bg7_A.pdb:0.5994130000	((1lb3_A.pdb:0.1312180000	2za7_A.pdb:0.1771110000):0.4584300000	1r03_A.pdb:0.2988530000):0.0532518000):0.3463080000	(((((1eum_A.pdb:0.3299570000	1krq_A.pdb:0.3622270000):0.3338720000	3e6s_A.pdb:1.3003020000):0.2556550000	2jd7_A.pdb:0.1699170000):0.3532880000	1vlg_A.pdb:0.1614880000):0.8804930000	(1z6o_A.pdb:1.7549440000	1z6o_M.pdb:0.8540840000):0.1747210000):0.1004430000):0.6445050000):0.4739020000	((1lko_A.pdb:1.0672100000	1yuz_A.pdb:1.0749410000):0.9249650000	3qhb_A.pdb:0.3217090000):1.0067500000):0.2351410000	((((((1dps_A.pdb:0.0000020000	1jts_A.pdb:0.0189060000):0.4941240000	1o9r_A.pdb:0.2463530000):0.8062680000	1uvh_A.pdb:0.6709770000):0.4292060000	(1tjo_A.pdb:0.0000010000	1tk6_A.pdb:0.0000010000):0.9198340000):0.2141530000	(((1ji4_A.pdb:0.4875390000	2fjc_A.pdb:0.7288510000):0.7099150000	(1qgh_A.pdb:0.2728430000	2ux1_A.pdb:0.7001660000):0.4405690000):0.2125490000	(((1ji5_A.pdb:0.3201940000	2chp_A.pdb:0.6065650000):0.0695782000	1jig_A.pdb:0.1489090000):0.1182690000	1n1q_A.pdb:0.3167470000):0.0342428000):0.5512270000):0.7264880000	(2fzf_A.pdb:1.4028950000	2vzb_A.pdb:1.1576140000):0.4892930000):0.3109610000):0.3310230000	(((((1jk0_A.pdb:0.6752640000	2uw2_A.pdb:0.0574290000):0.0610811000	1w68_A.pdb:0.0000020000):1.1295000000	(((1oqu_A.pdb:0.2116720000	1uzr_A.pdb:0.1367780000):0.1285570000	1r2f_A.pdb:0.1199210000):0.8886570000	3ee4_A.pdb:2.1235240000):0.1739760000):0.4048520000	1mxr_A.pdb:1.0607750000):0.5563210000	(((((1mty_B.pdb:0.9564130000	1otk_A.pdb:2.9942660000):1.5127600000	2inp_C.pdb:1.1930440000):0.4528830000	2inc_B.pdb:0.8905240000):0.3650040000	3dhg_A.pdb:2.2477250000):0.5583150000	1mty_D.pdb:1.9670550000):0.5204470000):1.1547200000):1.1937800000	1za0_A.pdb:2.4210330000):1.0353700000	(2uw1_A.pdb:0.0000020000	2uw1_B.pdb:0.0000020000):0.0332039000);
(1afr_A.pdb:0.1504020000	((((((((1bcf_A.pdb:0.0000010000	3e1q_A.pdb:0.0000030000):0.1804080000	2fkz_A.pdb:0.1641070000):0.3488060000	1jgc_A.pdb:0.2780820000):0.4913510000	1nfv_A.pdb:0.5295200000):0.0794305000	((((((1dps_A.pdb:0.0092050000	1jts_A.pdb:0.0090140000):0.3099390000	1o9r_A.pdb:0.3318150000):0.4015620000	1uvh_A.pdb:0.6161520000):0.4426040000	((1ji4_A.pdb:0.5951020000	2fjc_A.pdb:0.7728810000):0.1370560000	((1ji5_A.pdb:0.3642360000	((1jig_A.pdb:0.1170630000	2chp_A.pdb:0.6756750000):0.0513199000	1n1q_A.pdb:0.3721940000):0.0099945900):0.1595280000	(1qgh_A.pdb:0.2853460000	2ux1_A.pdb:0.5810360000):0.3957640000):0.1486850000):0.2596480000):0.3489770000	(1tjo_A.pdb:0.0000010000	1tk6_A.pdb:0.0000010000):0.6363930000):0.6375740000	(2fzf_A.pdb:1.3548160000	2vzb_A.pdb:1.5329910000):0.6815120000):0.6201620000):0.2722110000	(((((1bg7_A.pdb:0.7123940000	(1lb3_A.pdb:0.0461040000	2za7_A.pdb:0.2123420000):0.3306760000):0.1360730000	1r03_A.pdb:0.1808350000):0.3089930000	(1z6o_A.pdb:1.1156330000	1z6o_M.pdb:0.5194300000):0.5721450000):0.2340330000	((1eum_A.pdb:0.3650860000	1krq_A.pdb:0.3419130000):0.3089250000	(1vlg_A.pdb:0.2312530000	(2jd7_A.pdb:0.3604510000	3e6s_A.pdb:0.8985500000):0.0874586000):0.3066420000):0.2984040000):0.4976230000	((1lko_A.pdb:1.0030510000	1yuz_A.pdb:0.6720250000):0.9865730000	3qhb_A.pdb:0.4990520000):1.1694800000):0.1401470000):0.4582840000	((((((1jk0_A.pdb:0.3445990000	(1w68_A.pdb:0.0280660000	2uw2_A.pdb:0.1087150000):0.3225540000):1.1528200000	3ee4_A.pdb:2.3600750000):0.3796140000	((1oqu_A.pdb:0.1933140000	1uzr_A.pdb:0.1315280000):0.0786428000	1r2f_A.pdb:0.2082490000):1.2782900000):0.2809650000	1mxr_A.pdb:1.0114760000):1.3651700000	(1mty_D.pdb:0.7147200000	3dhg_A.pdb:2.2652370000):0.7608290000):0.2128490000	(((1mty_B.pdb:1.4093060000	1otk_A.pdb:2.4084440000):1.6460600000	2inc_B.pdb:1.0344910000):0.1829630000	2inp_C.pdb:1.5466090000):0.2688090000):1.2322300000):0.5884640000	1za0_A.pdb:1.8549700000):0.9500760000	(2uw1_A.pdb:0.0000020000	2uw1_B.pdb:0.0057310000):0.0132670000);
(1afr_A.pdb:0.0599240000	((((((((((1bcf_A.pdb:0.0000010000	3e1q_A.pdb:0.0057130000):0.2980250000	2fkz_A.pdb:0.1689290000):0.3648780000	1jgc_A.pdb:0.3055660000):0.5200100000	1nfv_A.pdb:0.6317310000):0.1052030000	(((((((1dps_A.pdb:0.0000020000	1jts_A.pdb:0.0000020000):0.3273290000	1uvh_A.pdb:1.1941770000):0.1863750000	1o9r_A.pdb:0.1303550000):0.7302330000	(1ji4_A.pdb:0.7108620000	2fjc_A.pdb:0.8265660000):0.1347600000):0.3780060000	(((1ji5_A.pdb:0.3444870000	(1n1q_A.pdb:0.3243430000	2chp_A.pdb:0.5475350000):0.0985339000):0.1288110000	1jig_A.pdb:0.2277760000):0.0941057000	(1qgh_A.pdb:0.2855930000	2ux1_A.pdb:0.7909590000):0.4292110000):0.0955986000):0.5989350000	(1tjo_A.pdb:0.0000010000	1tk6_A.pdb:0.0000010000):1.1211900000):0.1620610000	(2fzf_A.pdb:1.5677590000	2vzb_A.pdb:1.1930720000):0.7080660000):0.7462110000):0.2746940000	((((((1jk0_A.pdb:0.6709770000	2uw2_A.pdb:0.0509920000):0.0941992000	1w68_A.pdb:0.0000020000):1.5069400000	(((1oqu_A.pdb:0.2380170000	1uzr_A.pdb:0.1306130000):0.0505094000	1r2f_A.pdb:0.1924470000):1.0738900000	3ee4_A.pdb:1.9816290000):0.2617340000):0.4726200000	1mxr_A.pdb:0.8454370000):1.0011000000	(((1mty_B.pdb:2.7074610000	2inp_C.pdb:0.6522290000):0.1443980000	2inc_B.pdb:1.6799820000):0.3373390000	1otk_A.pdb:3.8897570000):0.6971850000):0.0745727000	(1mty_D.pdb:1.1229780000	3dhg_A.pdb:1.7598070000):0.6645630000):1.7243100000):0.1030340000	((1lko_A.pdb:0.8883720000	1yuz_A.pdb:0.8236440000):0.6848690000	3qhb_A.pdb:0.3849780000):1.1774200000):0.5305560000	(((1bg7_A.pdb:0.4389790000	(1lb3_A.pdb:0.1769780000	2za7_A.pdb:0.1069300000):0.3159580000):0.1203160000	1r03_A.pdb:0.3049800000):0.1765210000	(1z6o_A.pdb:1.1123670000	1z6o_M.pdb:1.0950130000):0.3178510000):0.2863880000):0.2478370000	((((1eum_A.pdb:0.4598230000	1krq_A.pdb:0.3711830000):0.3753830000	3e6s_A.pdb:1.0780400000):0.3719030000	2jd7_A.pdb:0.2341430000):0.1481460000	1vlg_A.pdb:0.2252550000):0.4102360000):1.3401600000	1za0_A.pdb:1.9587450000):0.4537310000	(2uw1_A.pdb:0.0000020000	2uw1_B.pdb:0.0142870000):0.1686700000);
(1afr_A.pdb:0.1338620000	(((((((((1bcf_A.pdb:0.0000010000	3e1q_A.pdb:0.0000030000):0.1875510000	2fkz_A.pdb:0.2966460000):0.2678740000	1jgc_A.pdb:0.3715040000):0.6198320000	1nfv_A.pdb:1.0370500000):0.2463290000	((((((1dps_A.pdb:0.0000030000	1jts_A.pdb:0.0372960000):0.4615970000	1o9r_A.pdb:0.3066730000):0.3733090000	1uvh_A.pdb:0.8597390000):0.4187220000	(((((1ji4_A.pdb:0.6185810000	2fjc_A.pdb:0.7980810000):0.3169550000	2ux1_A.pdb:0.5017140000):0.1921170000	1qgh_A.pdb:0.5690160000):0.3266920000	(1ji5_A.pdb:0.3260030000	(1jig_A.pdb:0.2710420000	2chp_A.pdb:0.6111720000):0.0550403000):0.2827240000):0.1091630000	1n1q_A.pdb:0.1843330000):0.4554250000):0.7484730000	(1tjo_A.pdb:0.0000010000	1tk6_A.pdb:0.0000010000):0.4852850000):0.2842580000	2vzb_A.pdb:1.8061130000):0.6415620000):0.8282670000	(((((1bg7_A.pdb:0.5441620000	(1lb3_A.pdb:0.0973070000	2za7_A.pdb:0.1872530000):0.3992160000):0.0580514000	1r03_A.pdb:0.2522630000):0.2409080000	(1z6o_A.pdb:1.1322410000	1z6o_M.pdb:0.8292020000):0.4049870000):0.3582880000	((((1eum_A.pdb:0.5252010000	1krq_A.pdb:0.3707410000):0.3409770000	3e6s_A.pdb:1.2293830000):0.4039120000	2jd7_A.pdb:0.0038660000):0.3214100000	1vlg_A.pdb:0.3264820000):0.5907410000):0.2294070000	((1lko_A.pdb:1.0610690000	1yuz_A.pdb:0.8408460000):1.4182800000	3qhb_A.pdb:0.2257030000):1.0349700000):0.4960500000):0.2163180000	2fzf_A.pdb:2.0480660000):0.4041260000	((((((1jk0_A.pdb:0.5617400000	(1w68_A.pdb:0.1225090000	2uw2_A.pdb:0.0413090000):0.2453970000):1.4073200000	((1oqu_A.pdb:0.2194430000	1uzr_A.pdb:0.1118160000):0.0604389000	1r2f_A.pdb:0.2375130000):1.5178300000):0.2975130000	1mxr_A.pdb:1.1576250000):0.3039990000	3ee4_A.pdb:2.2997680000):0.6977320000	(1mty_D.pdb:1.5864540000	3dhg_A.pdb:1.7574010000):0.4600060000):0.2615510000	(((1mty_B.pdb:2.5244440000	2inp_C.pdb:0.9629360000):0.6299930000	2inc_B.pdb:0.8414620000):1.3003500000	1otk_A.pdb:3.4101640000):0.3875760000):0.7226960000):1.1810300000	1za0_A.pdb:1.8645960000):0.9554270000	(2uw1_A.pdb:0.0000020000	2uw1_B.pdb:0.0103600000):0.0347746000);
(1afr_A.pdb:0.1572590000	(((((((((1bcf_A.pdb:0.0000010000	3e1q_A.pdb:0.0053250000):0.2521370000	2fkz_A.pdb:0.1977540000):0.2643020000	1jgc_A.pdb:0.2773890000):0.6422500000	1nfv_A.pdb:0.6439660000):0.0000024828	((((((1dps_A.pdb:0.0032560000	1jts_A.pdb:0.0078330000):0.4874250000	1o9r_A.pdb:0.1965790000):0.5719080000	1uvh_A.pdb:0.8199920000):0.5202670000	(((1ji4_A.pdb:0.7189620000	2fjc_A.pdb:0.9902760000):0.2576380000	(1qgh_A.pdb:0.4404310000	2ux1_A.pdb:0.5960270000):0.2743570000):0.1568150000	((1ji5_A.pdb:0.3859000000	(1n1q_A.pdb:0.3056300000	2chp_A.pdb:0.5900620000):0.1034910000):0.0967315000	1jig_A.pdb:0.2553130000):0.1396160000):0.2242090000):0.4161100000	(1tjo_A.pdb:0.0000010000	1tk6_A.pdb:0.0000010000):0.8983770000):0.2544850000	(2fzf_A.pdb:2.7789330000	2vzb_A.pdb:0.8107790000):1.0195400000):0.6237880000):0.4778390000	((((((1bg7_A.pdb:0.5858870000	1r03_A.pdb:0.3159810000):0.0481909000	(1lb3_A.pdb:0.0634100000	2za7_A.pdb:0.1667210000):0.2997460000):0.3831590000	(1z6o_A.pdb:1.3219230000	1z6o_M.pdb:0.6106360000):0.3708190000):0.1643060000	((((1eum_A.pdb:0.5128340000	1krq_A.pdb:0.3287710000):0.2263720000	3e6s_A.pdb:1.1042860000):0.2342970000	2jd7_A.pdb:0.2146220000):0.3038400000	1vlg_A.pdb:0.1592340000):0.7428190000):0.3221910000	1otk_A.pdb:4.3886590000):0.0724291000	((1lko_A.pdb:1.0267030000	1yuz_A.pdb:0.8329550000):1.1506700000	3qhb_A.pdb:0.4775840000):0.8972070000):0.3326390000):0.4273550000	((((1jk0_A.pdb:0.4186000000	(1w68_A.pdb:0.0671420000	2uw2_A.pdb:0.0636640000):0.2076440000):1.1522000000	(((1oqu_A.pdb:0.1465200000	1r2f_A.pdb:0.1975390000):0.0890287000	1uzr_A.pdb:0.0759670000):1.2948300000	3ee4_A.pdb:2.3850230000):0.1809430000):0.0877845000	1mxr_A.pdb:0.8440430000):1.1401900000	((((1mty_B.pdb:1.9981060000	2inp_C.pdb:1.1613560000):0.4682170000	2inc_B.pdb:0.8473180000):0.6381120000	3dhg_A.pdb:2.3178270000):0.8727370000	1mty_D.pdb:0.8085140000):0.5265840000):0.9720620000):0.8285030000	1za0_A.pdb:1.5854860000):1.3459000000	2uw1_B.pdb:0.0041300000):0.0157090000	2uw1_A.pdb:0.0000020000);
(1afr_A.pdb:0.1891690000	((((((((((1bcf_A.pdb:0.0000010000	3e1q_A.pdb:0.0189600000):0.2757050000	2fkz_A.pdb:0.1733120000):0.2272030000	1jgc_A.pdb:0.5029720000):0.5898540000	1nfv_A.pdb:0.8119750000):0.2798420000	((((((1dps_A.pdb:0.0201690000	1jts_A.pdb:0.0000020000):0.4765920000	1o9r_A.pdb:0.2185550000):0.4952580000	1uvh_A.pdb:0.6214620000):0.2961510000	(((1ji4_A.pdb:0.6182490000	(1qgh_A.pdb:0.4338050000	2ux1_A.pdb:0.5145010000):0.1830810000):0.0729816000	2fjc_A.pdb:0.6741470000):0.0606216000	((1ji5_A.pdb:0.2362120000	1n1q_A.pdb:0.3579040000):0.0463756000	(1jig_A.pdb:0.1745500000	2chp_A.pdb:0.6017720000):0.0387515000):0.2059200000):0.4247750000):0.5088190000	(1tjo_A.pdb:0.0000010000	1tk6_A.pdb:0.0000010000):0.7502110000):0.3918710000	(2fzf_A.pdb:1.6591360000	2vzb_A.pdb:1.0406530000):0.1816490000):0.3540420000):0.5501520000	((1lko_A.pdb:1.0855910000	1yuz_A.pdb:0.7572790000):1.5205000000	3qhb_A.pdb:0.3861910000):1.1124100000):0.1296420000	((((1bg7_A.pdb:0.4502830000	(1lb3_A.pdb:0.1032540000	2za7_A.pdb:0.1617180000):0.3693260000):0.1528790000	1r03_A.pdb:0.2336070000):0.4113980000	(1z6o_A.pdb:1.4918940000	1z6o_M.pdb:0.7720270000):0.3556410000):0.1513150000	((((1eum_A.pdb:0.3702900000	1krq_A.pdb:0.4061090000):0.2668290000	3e6s_A.pdb:1.1623380000):0.2491600000	2jd7_A.pdb:0.2374870000):0.0936782000	1vlg_A.pdb:0.3252860000):0.3927340000):0.3724920000):0.8456000000	((((1jk0_A.pdb:0.4248380000	(1w68_A.pdb:0.0591020000	2uw2_A.pdb:0.0627190000):0.2203920000):1.6558800000	(((1oqu_A.pdb:0.1317360000	1uzr_A.pdb:0.1466380000):0.0316835000	1r2f_A.pdb:0.2386560000):0.9443970000	3ee4_A.pdb:1.8044960000):0.3227880000):0.4648550000	1mxr_A.pdb:0.9050190000):0.8841140000	((((1mty_B.pdb:1.7819570000	1otk_A.pdb:3.0938930000):0.6619680000	2inp_C.pdb:0.6361980000):0.2313500000	2inc_B.pdb:1.7467040000):1.4035100000	(1mty_D.pdb:1.1832810000	3dhg_A.pdb:1.9954800000):0.5540840000):0.1254350000):1.2800700000):0.8755870000	1za0_A.pdb:1.6719670000):0.9153800000	2uw1_B.pdb:0.0000030000):0.0089559500	2uw1_A.pdb:0.0000020000);
(1afr_A.pdb:0.1296690000	(((((((1bcf_A.pdb:0.0000010000	3e1q_A.pdb:0.0066340000):0.2248030000	2fkz_A.pdb:0.1301850000):0.3613490000	1jgc_A.pdb:0.3905160000):0.7105260000	1nfv_A.pdb:0.5903210000):0.1321980000	((((((1dps_A.pdb:0.0000030000	1jts_A.pdb:0.0071090000):0.2356090000	1o9r_A.pdb:0.4668320000):0.6382230000	1uvh_A.pdb:0.4796750000):0.6671320000	(((1ji4_A.pdb:0.7879030000	2fjc_A.pdb:0.8718610000):0.2557180000	(1qgh_A.pdb:0.4045820000	2ux1_A.pdb:0.4036850000):0.3238080000):0.1839930000	((1ji5_A.pdb:0.3573940000	(1jig_A.pdb:0.1351330000	2chp_A.pdb:0.8282480000):0.0289384000):0.1639660000	1n1q_A.pdb:0.2986790000):0.0675870000):0.3168570000):0.4467560000	(1tjo_A.pdb:0.0000010000	1tk6_A.pdb:0.0000010000):0.9323180000):0.4510940000	(2fzf_A.pdb:2.2668790000	2vzb_A.pdb:0.5901430000):1.1101900000):1.0262900000):0.4858270000	(((((1bg7_A.pdb:0.5505400000	1r03_A.pdb:0.2947350000):0.0358604000	(1lb3_A.pdb:0.0828260000	2za7_A.pdb:0.2463930000):0.3420800000):0.3160110000	(1z6o_A.pdb:1.2350970000	1z6o_M.pdb:0.6802740000):0.4790650000):0.2269790000	((((1eum_A.pdb:0.5821640000	1krq_A.pdb:0.3379880000):0.1640050000	3e6s_A.pdb:1.1238210000):0.3626530000	2jd7_A.pdb:0.2298320000):0.2066690000	1vlg_A.pdb:0.2391600000):0.3705030000):0.4028570000	((1lko_A.pdb:0.8259030000	1yuz_A.pdb:0.9940980000):1.1006300000	3qhb_A.pdb:0.3894980000):1.0572400000):0.0000021020):0.9669780000	(((((1jk0_A.pdb:0.6069790000	2uw2_A.pdb:0.0441370000):0.0754644000	1w68_A.pdb:0.0000020000):1.3319700000	(1mxr_A.pdb:1.1657350000	(((1oqu_A.pdb:0.2341230000	1uzr_A.pdb:0.0980520000):0.0785058000	1r2f_A.pdb:0.2260700000):1.2305700000	3ee4_A.pdb:2.1751870000):0.4067690000):0.2210490000):0.6945710000	(((((1mty_B.pdb:2.0539770000	1otk_A.pdb:4.6399490000):1.1291000000	2inp_C.pdb:0.8137800000):0.1311570000	2inc_B.pdb:1.3948420000):1.0319300000	3dhg_A.pdb:2.2180340000):0.6745400000	1mty_D.pdb:0.7619320000):1.1055100000):0.3975280000	1za0_A.pdb:1.1829010000):0.9000860000):1.0612300000	(2uw1_A.pdb:0.0000020000	2uw1_B.pdb:0.0031720000):0.0340555000);
(1afr_A.pdb:0.1518270000	(((((((((1bcf_A.pdb:0.0000010000	3e1q_A.pdb:0.0068070000):0.2836880000	2fkz_A.pdb:0.1338850000):0.3373520000	1jgc_A.pdb:0.1981150000):0.5244590000	((((((1dps_A.pdb:0.0063570000	1jts_A.pdb:0.0220280000):0.4514230000	1o9r_A.pdb:0.2468620000):0.6557760000	1uvh_A.pdb:0.6364550000):0.4638670000	(1tjo_A.pdb:0.0000010000	1tk6_A.pdb:0.0000010000):0.8916790000):0.3081980000	(((1ji4_A.pdb:0.9223350000	(1qgh_A.pdb:0.4168360000	2ux1_A.pdb:0.6757400000):0.1472670000):0.1726730000	2fjc_A.pdb:0.8682110000):0.0280303000	(((1ji5_A.pdb:0.2576950000	2chp_A.pdb:0.4157520000):0.0463556000	1n1q_A.pdb:0.3717060000):0.1094730000	1jig_A.pdb:0.0987570000):0.1980300000):0.3572070000):0.8477070000	(2fzf_A.pdb:2.1128960000	2vzb_A.pdb:0.8673900000):0.5799390000):0.3622950000):0.0372040000	1nfv_A.pdb:0.6316680000):0.6691700000	((1lko_A.pdb:1.0377930000	1yuz_A.pdb:0.4487960000):1.2736500000	3qhb_A.pdb:0.7063260000):0.7594020000):0.0000023992	((((1bg7_A.pdb:0.5713500000	1r03_A.pdb:0.2470310000):0.0631415000	(1lb3_A.pdb:0.1176410000	2za7_A.pdb:0.2250640000):0.4196300000):0.4732610000	(1z6o_A.pdb:1.2498550000	1z6o_M.pdb:0.4784100000):0.4245400000):0.1090500000	(((1eum_A.pdb:0.3995100000	1krq_A.pdb:0.3486550000):0.0562526000	3e6s_A.pdb:0.9912210000):0.1806250000	(1vlg_A.pdb:0.3003240000	2jd7_A.pdb:0.2805790000):0.1988270000):0.4365490000):0.3669640000):0.7507900000	((((1jk0_A.pdb:0.3891900000	(1w68_A.pdb:0.0561970000	2uw2_A.pdb:0.0979050000):0.2296370000):0.9252420000	(1mxr_A.pdb:1.0643530000	(((1oqu_A.pdb:0.1612330000	1uzr_A.pdb:0.0969750000):0.1223270000	1r2f_A.pdb:0.1983100000):1.0290400000	3ee4_A.pdb:1.8833650000):0.1378670000):0.1922120000):1.1437900000	(1mty_D.pdb:1.1676450000	3dhg_A.pdb:1.9098840000):0.3241790000):0.1712520000	(((1mty_B.pdb:2.6093580000	2inp_C.pdb:0.8774880000):0.4350200000	1otk_A.pdb:4.8067710000):0.1971880000	2inc_B.pdb:0.8553030000):1.6968700000):0.9703750000):0.5684900000	1za0_A.pdb:1.9668920000):0.7781400000	(2uw1_A.pdb:0.0000020000	2uw1_B.pdb:0.0061190000):0.0531485000);
(1afr_A.pdb:0.1387610000	((((((1bcf_A.pdb:0.0000010000	3e1q_A.pdb:0.0000030000):0.2074320000	2fkz_A.pdb:0.0913220000):0.1761980000	1jgc_A.pdb:0.4764200000):0.4699620000	((((((1dps_A.pdb:0.0000030000	1jts_A.pdb:0.0273400000):0.3885940000	1o9r_A.pdb:0.3829840000):0.3860070000	1uvh_A.pdb:0.7730710000):0.4758700000	(1ji4_A.pdb:0.7269890000	(((((1ji5_A.pdb:0.2336320000	2chp_A.pdb:0.4932550000):0.0907992000	1jig_A.pdb:0.1438750000):0.0856250000	1n1q_A.pdb:0.2830930000):0.1589420000	(1qgh_A.pdb:0.4090650000	2ux1_A.pdb:0.5835890000):0.3563100000):0.1628810000	2fjc_A.pdb:0.9398630000):0.0090814500):0.2932100000):0.2510890000	(1tjo_A.pdb:0.0000010000	1tk6_A.pdb:0.0000010000):0.8667900000):0.3191550000	(2fzf_A.pdb:1.9471670000	2vzb_A.pdb:0.4766920000):0.8948200000):0.7567910000):0.1174030000	1nfv_A.pdb:0.7559660000):0.2532490000	((((((1bg7_A.pdb:0.3117150000	(1lb3_A.pdb:0.1259500000	2za7_A.pdb:0.1791590000):0.3430360000):0.0525733000	1r03_A.pdb:0.2488260000):0.2040080000	(1z6o_A.pdb:1.1168650000	1z6o_M.pdb:0.9314190000):0.2917850000):0.3914950000	((((1eum_A.pdb:0.5673040000	1krq_A.pdb:0.3440020000):0.4402240000	3e6s_A.pdb:0.8848960000):0.2636770000	2jd7_A.pdb:0.2987310000):0.2464980000	1vlg_A.pdb:0.1259010000):0.2803310000):0.2066300000	((1lko_A.pdb:1.0415150000	1yuz_A.pdb:0.6591180000):1.0482100000	3qhb_A.pdb:0.2073700000):1.2784000000):0.1191910000	((((1jk0_A.pdb:0.4019620000	(1w68_A.pdb:0.0607250000	2uw2_A.pdb:0.0519830000):0.2131370000):1.0626200000	(((1oqu_A.pdb:0.1753910000	1uzr_A.pdb:0.1159510000):0.0975168000	1r2f_A.pdb:0.1764520000):0.9022130000	3ee4_A.pdb:1.4845380000):0.2395550000):0.1899140000	((((1mty_B.pdb:2.2010660000	1otk_A.pdb:3.3430730000):0.9302310000	2inp_C.pdb:0.2100890000):0.3386620000	2inc_B.pdb:1.7571890000):0.4592260000	(1mty_D.pdb:1.4506620000	3dhg_A.pdb:2.1364270000):0.2962950000):2.2764200000):0.7871200000	1mxr_A.pdb:0.6122830000):3.2528200000):0.1252400000):2.0294200000	((1za0_A.pdb:2.9804300000	2uw1_B.pdb:0.0000060000):0.0056721900	2uw1_A.pdb:0.0000020000):0.0421813000);
(1afr_A.pdb:0.2007190000	((((((((((1bcf_A.pdb:0.0000010000	3e1q_A.pdb:0.0122290000):0.2661910000	2fkz_A.pdb:0.1655550000):0.3455620000	1jgc_A.pdb:0.3938860000):0.6989410000	1nfv_A.pdb:0.7281140000):0.0466389000	((((((1dps_A.pdb:0.0000030000	1jts_A.pdb:0.0000020000):0.2527520000	1o9r_A.pdb:0.3188190000):0.3046130000	1uvh_A.pdb:0.8307190000):0.3101410000	((1ji4_A.pdb:0.6701520000	2fjc_A.pdb:0.6964580000):0.0378677000	(((1ji5_A.pdb:0.2816650000	(1n1q_A.pdb:0.3990780000	2chp_A.pdb:0.5340810000):0.1889630000):0.0683746000	1jig_A.pdb:0.2203080000):0.1746360000	(1qgh_A.pdb:0.3039760000	2ux1_A.pdb:0.5319970000):0.3140430000):0.3547660000):0.1600850000):0.2932720000	(1tjo_A.pdb:0.0000010000	1tk6_A.pdb:0.0000010000):0.7680160000):0.2095450000	(2fzf_A.pdb:1.6001380000	2vzb_A.pdb:1.4553050000):0.5191830000):0.7768870000):0.2189980000	((1lko_A.pdb:1.2498540000	1yuz_A.pdb:0.5706960000):0.6708070000	3qhb_A.pdb:0.4265430000):1.1532000000):0.1895290000	((((1bg7_A.pdb:0.5059880000	(1lb3_A.pdb:0.2037800000	2za7_A.pdb:0.1618480000):0.3136570000):0.1116220000	1r03_A.pdb:0.2423100000):0.3333470000	(1z6o_A.pdb:1.2507700000	1z6o_M.pdb:0.7928490000):0.3314820000):0.1460160000	((1eum_A.pdb:0.5599400000	1krq_A.pdb:0.2857260000):0.5115850000	(1vlg_A.pdb:0.3504410000	(2jd7_A.pdb:0.2259190000	3e6s_A.pdb:1.0678200000):0.1207600000):0.1107900000):0.4177760000):0.3526800000):0.7092740000	((((((1jk0_A.pdb:0.6386060000	2uw2_A.pdb:0.0309520000):0.0576472000	1w68_A.pdb:0.0128350000):1.4833500000	1mxr_A.pdb:1.1588390000):0.4440610000	(1oqu_A.pdb:0.0223560000	((1r2f_A.pdb:0.2657360000	1uzr_A.pdb:0.1129740000):0.0211138000	3ee4_A.pdb:2.6801270000):0.1358130000):0.7957380000):0.8788280000	((((1mty_B.pdb:0.8514460000	1otk_A.pdb:3.2190060000):2.1287100000	2inp_C.pdb:0.8189430000):0.3441240000	2inc_B.pdb:1.4613710000):0.5360050000	3dhg_A.pdb:2.3222390000):0.7139000000):0.0000026572	1mty_D.pdb:1.7075060000):1.3242900000):0.5796860000	1za0_A.pdb:1.6004750000):1.2889600000	2uw1_B.pdb:0.0061960000):0.0067333700	2uw1_A.pdb:0.0000020000);
(1afr_A.pdb:0.1770360000	(((((((((1bcf_A.pdb:0.0000010000	3e1q_A.pdb:0.0000030000):0.2254990000	2fkz_A.pdb:0.2030800000):0.3801700000	1jgc_A.pdb:0.2706160000):0.7726130000	1nfv_A.pdb:0.8983170000):0.2379670000	((((((1dps_A.pdb:0.0299570000	1jts_A.pdb:0.0235440000):0.3987920000	1o9r_A.pdb:0.3246620000):0.4232650000	1uvh_A.pdb:0.7823300000):0.6213280000	(((1ji4_A.pdb:0.8281430000	2fjc_A.pdb:0.7665060000):0.3469350000	(1qgh_A.pdb:0.4755180000	2ux1_A.pdb:0.5406940000):0.1877330000):0.2034550000	((1ji5_A.pdb:0.2457400000	(1n1q_A.pdb:0.3999680000	2chp_A.pdb:0.5341530000):0.0833950000):0.0527957000	1jig_A.pdb:0.1940960000):0.1428140000):0.1729800000):0.8104000000	(1tjo_A.pdb:0.0000010000	1tk6_A.pdb:0.0000010000):0.5976870000):0.2065510000	(2fzf_A.pdb:3.0914690000	2vzb_A.pdb:0.4092450000):1.0797200000):0.6290010000):0.4491420000	((((((((1jk0_A.pdb:0.6620300000	2uw2_A.pdb:0.0361220000):0.1192650000	1w68_A.pdb:0.0047690000):1.5308900000	1mxr_A.pdb:1.1853060000):0.6907620000	3ee4_A.pdb:2.1115920000):0.4033500000	(1oqu_A.pdb:0.1532190000	(1r2f_A.pdb:0.2285830000	1uzr_A.pdb:0.0926480000):0.0715118000):0.3887440000):1.5395600000	3dhg_A.pdb:2.5523560000):0.8040840000	(((1mty_B.pdb:1.5635320000	1otk_A.pdb:3.2388980000):1.5653500000	2inc_B.pdb:1.8281860000):0.3033440000	2inp_C.pdb:0.9155610000):1.0827100000):0.4172610000	1mty_D.pdb:0.8668710000):2.4627600000):0.0000028190	((1lko_A.pdb:1.2095430000	1yuz_A.pdb:1.0000540000):0.9455220000	3qhb_A.pdb:0.6566340000):0.6401270000):0.2891620000	((((1bg7_A.pdb:0.4459960000	1r03_A.pdb:0.2588800000):0.0471250000	(1lb3_A.pdb:0.1047900000	2za7_A.pdb:0.1457360000):0.2555290000):0.2134340000	(1z6o_A.pdb:1.1791780000	1z6o_M.pdb:0.6127950000):0.6342480000):0.2530970000	((((1eum_A.pdb:0.6805510000	1krq_A.pdb:0.3860750000):0.4355820000	3e6s_A.pdb:0.7873210000):0.1810970000	2jd7_A.pdb:0.1690610000):0.3031570000	1vlg_A.pdb:0.3103370000):0.5146590000):0.3511350000):1.8100400000	1za0_A.pdb:2.7364160000):0.4331550000	(2uw1_A.pdb:0.0000020000	2uw1_B.pdb:0.0057670000):0.0272213000);
(1afr_A.pdb:0.1178570000	((((((((1bcf_A.pdb:0.0000010000	3e1q_A.pdb:0.0059210000):0.1271350000	2fkz_A.pdb:0.3219520000):0.2755020000	1jgc_A.pdb:0.4965840000):0.7630800000	1nfv_A.pdb:1.2094120000):0.3858960000	((((((1dps_A.pdb:0.0161170000	1jts_A.pdb:0.0106970000):0.5436810000	1o9r_A.pdb:0.2720850000):0.6812070000	1uvh_A.pdb:0.6948740000):0.3049840000	(((1ji4_A.pdb:0.5642340000	2fjc_A.pdb:0.8854030000):0.3334950000	(1qgh_A.pdb:0.3202560000	2ux1_A.pdb:0.5032480000):0.2042390000):0.1897200000	((1ji5_A.pdb:0.2559970000	(1jig_A.pdb:0.2860110000	2chp_A.pdb:0.5946010000):0.1058680000):0.1364820000	1n1q_A.pdb:0.3677700000):0.1781040000):0.2687500000):0.4037680000	(1tjo_A.pdb:0.0000010000	1tk6_A.pdb:0.0000010000):1.0349400000):0.4883880000	(2fzf_A.pdb:2.0829560000	2vzb_A.pdb:0.9363560000):0.8177800000):0.5161270000):0.2267810000	(((((1bg7_A.pdb:0.6209690000	(1lb3_A.pdb:0.1625010000	2za7_A.pdb:0.1787460000):0.2671530000):0.0221677000	1r03_A.pdb:0.2848720000):0.3300130000	(1z6o_A.pdb:1.1400910000	1z6o_M.pdb:0.7779930000):0.3522810000):0.0000027269	((1lko_A.pdb:1.0629130000	1yuz_A.pdb:0.9822410000):1.0518200000	3qhb_A.pdb:0.0000020000):1.8199900000):0.1917600000	((((1eum_A.pdb:0.5675280000	1krq_A.pdb:0.2655800000):0.4357400000	3e6s_A.pdb:1.0295790000):0.3148450000	2jd7_A.pdb:0.1257290000):0.3396620000	1vlg_A.pdb:0.2416480000):0.7644650000):0.4493250000):0.9176330000	((((((1jk0_A.pdb:0.6312300000	2uw2_A.pdb:0.0762820000):0.0558409000	1w68_A.pdb:0.0000020000):1.1976000000	((1oqu_A.pdb:0.2058100000	1uzr_A.pdb:0.1404700000):0.0975403000	1r2f_A.pdb:0.1298170000):1.2428100000):0.2674610000	1mxr_A.pdb:1.0367180000):0.4110990000	3ee4_A.pdb:1.9768260000):1.2028500000	(((((1mty_B.pdb:1.7728850000	1otk_A.pdb:3.9254010000):1.5462300000	2inp_C.pdb:0.6628700000):0.9921440000	2inc_B.pdb:0.7864680000):1.4038500000	3dhg_A.pdb:2.0351270000):0.4508010000	1mty_D.pdb:0.9549800000):0.5390260000):0.8219810000):0.0835659000	1za0_A.pdb:1.5106320000):1.4643400000	(2uw1_A.pdb:0.0000020000	2uw1_B.pdb:0.0246530000):0.0789247000);
(1afr_A.pdb:0.1320390000	((((((((1bcf_A.pdb:0.0000010000	3e1q_A.pdb:0.0180560000):0.2177740000	2fkz_A.pdb:0.2229030000):0.2840760000	1jgc_A.pdb:0.3265920000):0.5678050000	1nfv_A.pdb:0.5360050000):0.2625630000	(((((((1dps_A.pdb:0.0000020000	1jts_A.pdb:0.0259790000):0.2884150000	1o9r_A.pdb:0.3090780000):0.4645550000	1uvh_A.pdb:0.6899230000):0.3953840000	((1ji4_A.pdb:0.8421730000	2fjc_A.pdb:0.7178050000):0.1381300000	(((1ji5_A.pdb:0.2816320000	(1n1q_A.pdb:0.2622470000	2chp_A.pdb:0.4750910000):0.0745884000):0.0943599000	1jig_A.pdb:0.1322920000):0.2691480000	(1qgh_A.pdb:0.3436500000	2ux1_A.pdb:0.5745670000):0.4147080000):0.0735349000):0.1516550000):0.6940020000	(1tjo_A.pdb:0.0000010000	1tk6_A.pdb:0.0000020000):0.5999500000):0.4014270000	(2fzf_A.pdb:1.6959250000	2vzb_A.pdb:1.0831130000):0.4430680000):0.4830450000	((((((1jk0_A.pdb:0.3880920000	(1w68_A.pdb:0.0000020000	2uw2_A.pdb:0.0963020000):0.3181470000):1.4964300000	1mxr_A.pdb:0.9368230000):0.3557960000	((1oqu_A.pdb:0.2080120000	1uzr_A.pdb:0.0791760000):0.0877610000	1r2f_A.pdb:0.1949190000):0.8621470000):0.1533400000	3ee4_A.pdb:1.7867950000):1.0007100000	1mty_D.pdb:1.5254880000):0.0844073000	((((1mty_B.pdb:1.8623720000	1otk_A.pdb:1.8261100000):1.9760900000	2inp_C.pdb:0.9600890000):0.3441570000	2inc_B.pdb:1.6227120000):0.5266690000	3dhg_A.pdb:2.8582220000):0.2672460000):1.4110500000):0.2015510000):0.1383650000	((1lko_A.pdb:0.7375430000	1yuz_A.pdb:0.8474280000):0.7606630000	3qhb_A.pdb:0.4333300000):0.8377830000):0.3354850000	(((((1bg7_A.pdb:0.5640170000	(1lb3_A.pdb:0.1064830000	2za7_A.pdb:0.1382860000):0.4285810000):0.0854616000	1r03_A.pdb:0.2190890000):0.2148250000	1z6o_A.pdb:1.4974290000):0.2215760000	1z6o_M.pdb:0.9726880000):0.2258020000	((((1eum_A.pdb:0.4417200000	1krq_A.pdb:0.3997330000):0.3566750000	3e6s_A.pdb:0.7117560000):0.3511770000	2jd7_A.pdb:0.1861570000):0.2676930000	1vlg_A.pdb:0.1963320000):0.2616240000):0.3225650000):1.2679700000	1za0_A.pdb:2.7290300000):0.2974260000	(2uw1_A.pdb:0.0000020000	2uw1_B.pdb:0.0093260000):0.0880409000);
(1afr_A.pdb:0.1098600000	((((((((1bcf_A.pdb:0.0000020000	3e1q_A.pdb:0.0000030000):0.2471220000	2fkz_A.pdb:0.2721240000):0.3206660000	1jgc_A.pdb:0.4924620000):0.4316620000	1nfv_A.pdb:0.6642510000):0.1853020000	((((((1dps_A.pdb:0.0025610000	1jts_A.pdb:0.0112900000):0.5167270000	1o9r_A.pdb:0.2453080000):0.5773970000	1uvh_A.pdb:0.7084480000):0.5262440000	(((1ji4_A.pdb:0.6908800000	2fjc_A.pdb:1.0311690000):0.2059200000	(1qgh_A.pdb:0.4539810000	2ux1_A.pdb:0.5529820000):0.4127080000):0.1295190000	((1ji5_A.pdb:0.2964900000	(1n1q_A.pdb:0.5313560000	2chp_A.pdb:0.7375620000):0.1709150000):0.0739161000	1jig_A.pdb:0.2431130000):0.2091820000):0.1890010000):0.4204100000	(1tjo_A.pdb:0.0000010000	1tk6_A.pdb:0.0000010000):0.7515750000):0.2812930000	(2fzf_A.pdb:1.3516130000	2vzb_A.pdb:0.9604080000):0.5105120000):0.6425640000):0.6587040000	((((1bg7_A.pdb:0.6011750000	(1lb3_A.pdb:0.0869550000	2za7_A.pdb:0.0912490000):0.3483460000):0.1092640000	1r03_A.pdb:0.1563460000):0.3900750000	(((((1eum_A.pdb:0.4734050000	1krq_A.pdb:0.3856860000):0.3908090000	3e6s_A.pdb:1.1071870000):0.1902990000	2jd7_A.pdb:0.2806710000):0.3581360000	1vlg_A.pdb:0.0519460000):0.8205710000	(1z6o_A.pdb:1.6265000000	1z6o_M.pdb:0.4267650000):0.3409820000):0.1169560000):0.6404910000	((1lko_A.pdb:0.6061870000	1yuz_A.pdb:0.9538480000):0.9247800000	3qhb_A.pdb:0.4588220000):0.9456490000):0.0831199000):0.1888000000	((((1jk0_A.pdb:0.3090820000	(1w68_A.pdb:0.0872540000	2uw2_A.pdb:0.0668140000):0.3149560000):1.4199300000	1mxr_A.pdb:1.2260500000):0.2509880000	((1oqu_A.pdb:0.0697260000	(1r2f_A.pdb:0.2897480000	1uzr_A.pdb:0.1644930000):0.1334170000):0.9304750000	3ee4_A.pdb:2.1754380000):0.0520919000):0.7489060000	(((((1mty_B.pdb:1.2276190000	1otk_A.pdb:2.5609940000):2.4564100000	2inp_C.pdb:1.1061990000):0.8287300000	2inc_B.pdb:0.6161120000):1.2781800000	3dhg_A.pdb:1.6200920000):0.7378090000	1mty_D.pdb:1.3254530000):0.3644490000):1.1853200000):0.7307870000	1za0_A.pdb:1.6993410000):1.2723600000	(2uw1_A.pdb:0.0000020000	2uw1_B.pdb:0.0063530000):0.0561337000);
(1afr_A.pdb:0.0032700000	((((((((1bcf_A.pdb:0.0000010000	3e1q_A.pdb:0.0218610000):0.1714710000	2fkz_A.pdb:0.1083150000):0.1980320000	1jgc_A.pdb:0.3663360000):0.8699790000	((((((1jk0_A.pdb:0.3881250000	(1w68_A.pdb:0.0870770000	2uw2_A.pdb:0.0548840000):0.3541180000):1.4944800000	(((1oqu_A.pdb:0.2345750000	1uzr_A.pdb:0.1438620000):0.0240209000	1r2f_A.pdb:0.2320820000):0.6356610000	3ee4_A.pdb:1.7866790000):0.2887440000):0.4350290000	1mxr_A.pdb:0.9366210000):1.0590600000	(((1mty_B.pdb:3.9294620000	2inp_C.pdb:1.5194990000):0.1314570000	2inc_B.pdb:1.6356700000):0.6069630000	(1mty_D.pdb:0.7248530000	3dhg_A.pdb:2.1900090000):0.9444180000):0.4594460000):0.9044280000	1otk_A.pdb:4.1766840000):0.4018210000	1nfv_A.pdb:0.3180900000):0.0000020394):0.3682540000	(((((((((((1dps_A.pdb:0.0046030000	1jts_A.pdb:0.0092580000):0.3930310000	1o9r_A.pdb:0.1763530000):0.3295800000	1uvh_A.pdb:1.0817540000):0.6938380000	1ji4_A.pdb:0.7553800000):0.0778954000	2fjc_A.pdb:0.7488610000):0.2575500000	(1qgh_A.pdb:0.3548020000	2ux1_A.pdb:0.6147820000):0.3166540000):0.2096550000	1ji5_A.pdb:0.2557900000):0.1195660000	(1jig_A.pdb:0.1641850000	2chp_A.pdb:0.6484420000):0.0958100000):0.0831354000	1n1q_A.pdb:0.3781290000):0.7499370000	(1tjo_A.pdb:0.0000010000	1tk6_A.pdb:0.0000010000):0.8161830000):0.6171310000	(2fzf_A.pdb:1.5541220000	2vzb_A.pdb:1.2682030000):0.3857100000):0.1768200000):0.5881020000	((1lko_A.pdb:1.2711700000	1yuz_A.pdb:0.4558230000):0.9733120000	3qhb_A.pdb:0.2645820000):1.3710100000):0.3165120000	((((1bg7_A.pdb:0.4807210000	(1lb3_A.pdb:0.1369570000	2za7_A.pdb:0.1153050000):0.4159500000):0.1040600000	1r03_A.pdb:0.2569860000):0.2347940000	(1z6o_A.pdb:1.1130290000	1z6o_M.pdb:0.4842870000):0.5124150000):0.3670730000	(((1eum_A.pdb:0.4991420000	1krq_A.pdb:0.3395490000):0.1659970000	3e6s_A.pdb:1.0715140000):0.3169020000	(1vlg_A.pdb:0.2263120000	2jd7_A.pdb:0.4223300000):0.0935350000):0.1257360000):0.2219930000):1.3896700000	1za0_A.pdb:2.2553400000):0.4850920000	(2uw1_A.pdb:0.0000020000	2uw1_B.pdb:0.0130630000):0.1488690000);
(1afr_A.pdb:0.1996380000	((((((((((((1bcf_A.pdb:0.0000010000	3e1q_A.pdb:0.0000030000):0.2246340000	2fkz_A.pdb:0.2151450000):0.1765480000	1jgc_A.pdb:0.4645800000):0.3845610000	1nfv_A.pdb:0.8962960000):0.4071510000	((((((1dps_A.pdb:0.0073270000	1jts_A.pdb:0.0000030000):0.4764040000	1o9r_A.pdb:0.3327110000):0.5341860000	1uvh_A.pdb:0.8409040000):0.3781620000	(((1ji4_A.pdb:0.8770040000	2fjc_A.pdb:0.6778890000):0.1040040000	(1qgh_A.pdb:0.5037650000	2ux1_A.pdb:0.5543970000):0.3013880000):0.2097690000	((1ji5_A.pdb:0.3515970000	(1n1q_A.pdb:0.3169870000	2chp_A.pdb:0.6653160000):0.1949130000):0.1052350000	1jig_A.pdb:0.1805700000):0.1080590000):0.3170350000):0.4409450000	(1tjo_A.pdb:0.0000010000	1tk6_A.pdb:0.0000010000):0.6410970000):0.2812360000	(2fzf_A.pdb:2.1240290000	2vzb_A.pdb:0.9361040000):0.3858430000):0.9843610000):0.3556150000	((1lko_A.pdb:1.0962440000	1yuz_A.pdb:0.8768360000):1.3471100000	3qhb_A.pdb:0.1365850000):1.3847500000):0.1780220000	((((1eum_A.pdb:0.6440270000	1krq_A.pdb:0.2896290000):0.2483380000	3e6s_A.pdb:1.1084490000):0.3035890000	2jd7_A.pdb:0.2406430000):0.2696100000	1vlg_A.pdb:0.2305390000):0.5286230000):0.2330320000	(1z6o_A.pdb:1.4497430000	1z6o_M.pdb:1.0982200000):0.3105570000):0.2258020000	((1bg7_A.pdb:0.4202080000	1r03_A.pdb:0.2921180000):0.0378864000	(1lb3_A.pdb:0.0879400000	2za7_A.pdb:0.1765510000):0.3442360000):0.1166270000):0.8307450000	((((((1jk0_A.pdb:0.4077590000	(1w68_A.pdb:0.0066430000	2uw2_A.pdb:0.0959440000):0.2315310000):1.5809200000	1mxr_A.pdb:1.4874430000):0.3099470000	3ee4_A.pdb:1.5302810000):0.0973689000	(1oqu_A.pdb:0.1054310000	(1r2f_A.pdb:0.2732290000	1uzr_A.pdb:0.1065780000):0.1030490000):1.0596100000):0.8149100000	(((1mty_B.pdb:1.7160000000	1otk_A.pdb:4.4268490000):1.0606500000	2inp_C.pdb:0.8779810000):0.0708223000	2inc_B.pdb:1.3193160000):0.9302270000):0.0943890000	(1mty_D.pdb:0.7716980000	3dhg_A.pdb:2.3934240000):1.0234000000):0.7332120000):0.5547930000	1za0_A.pdb:1.7888060000):1.1023900000	2uw1_B.pdb:0.0017750000):0.0165103000	2uw1_A.pdb:0.0000020000);
(1afr_A.pdb:0.1596280000	(((((((1bcf_A.pdb:0.0000010000	3e1q_A.pdb:0.0061030000):0.2681830000	2fkz_A.pdb:0.1508200000):0.2185160000	1jgc_A.pdb:0.4721200000):0.6574550000	((((((((((1dps_A.pdb:0.0014250000	1jts_A.pdb:0.0184140000):0.3222600000	1o9r_A.pdb:0.2940280000):0.3438910000	1uvh_A.pdb:1.1088810000):0.7116650000	1ji4_A.pdb:0.4843870000):0.1870740000	2fjc_A.pdb:0.7916270000):0.2727860000	(1qgh_A.pdb:0.3577870000	2ux1_A.pdb:0.5588910000):0.2011210000):0.2315030000	((1ji5_A.pdb:0.3042650000	(1n1q_A.pdb:0.3810540000	2chp_A.pdb:0.5179230000):0.2525500000):0.0518571000	1jig_A.pdb:0.2683500000):0.1208680000):0.5334230000	(1tjo_A.pdb:0.0000010000	1tk6_A.pdb:0.0000010000):0.7332480000):0.5876530000	2vzb_A.pdb:1.7319120000):0.4186390000	1nfv_A.pdb:0.6434350000):0.0000023517):0.9096280000	(((((((1jk0_A.pdb:0.5333810000	(1w68_A.pdb:0.0711170000	2uw2_A.pdb:0.0657930000):0.2145990000):1.1702400000	((1oqu_A.pdb:0.2057820000	1uzr_A.pdb:0.1545700000):0.0667066000	1r2f_A.pdb:0.1398610000):1.4335400000):0.2407490000	1mxr_A.pdb:1.5029580000):0.4168030000	2fzf_A.pdb:1.8168470000):0.1239720000	3ee4_A.pdb:1.5303940000):1.0344000000	((((1mty_B.pdb:3.0718950000	2inp_C.pdb:1.1376700000):0.1875570000	1otk_A.pdb:3.8640380000):0.6116620000	2inc_B.pdb:0.9776340000):1.0527000000	(1mty_D.pdb:0.8853170000	3dhg_A.pdb:2.2278020000):0.4025460000):0.7378870000):0.4261800000	((1lko_A.pdb:1.1647330000	1yuz_A.pdb:0.7333200000):1.3991200000	3qhb_A.pdb:0.2532770000):1.4600000000):0.1064090000):0.1552850000	(((1bg7_A.pdb:0.4389540000	(1lb3_A.pdb:0.1633680000	2za7_A.pdb:0.0756020000):0.4036260000):0.1183180000	1r03_A.pdb:0.0945030000):0.3538030000	(((((1eum_A.pdb:0.8200460000	1krq_A.pdb:0.2253950000):0.3029690000	3e6s_A.pdb:1.4040200000):0.3471390000	2jd7_A.pdb:0.2461910000):0.2810060000	1vlg_A.pdb:0.0902640000):0.6366230000	(1z6o_A.pdb:1.2083090000	1z6o_M.pdb:0.6173470000):0.5979810000):0.1774140000):0.2358710000):1.6117200000	1za0_A.pdb:2.1838970000):1.1524600000	(2uw1_A.pdb:0.0000020000	2uw1_B.pdb:0.0119780000):0.0349552000);
(1afr_A.pdb:0.1957470000	(((((((((1bcf_A.pdb:0.0000010000	3e1q_A.pdb:0.0078620000):0.3365670000	2fkz_A.pdb:0.2523450000):0.3309510000	1jgc_A.pdb:0.3770910000):0.5124610000	1nfv_A.pdb:0.7888060000):0.3283880000	((((((1dps_A.pdb:0.0000030000	1jts_A.pdb:0.0075310000):0.3405430000	1o9r_A.pdb:0.2882730000):0.4070400000	1uvh_A.pdb:0.8159430000):0.3744710000	((1ji4_A.pdb:0.7627340000	2fjc_A.pdb:0.9648930000):0.2897050000	((((1ji5_A.pdb:0.2057260000	2chp_A.pdb:0.5113190000):0.0761185000	1jig_A.pdb:0.2072110000):0.0156158000	1n1q_A.pdb:0.3520690000):0.2063270000	(1qgh_A.pdb:0.4219480000	2ux1_A.pdb:0.9167500000):0.2362740000):0.1983590000):0.3408440000):0.3985230000	(1tjo_A.pdb:0.0000010000	1tk6_A.pdb:0.0000010000):0.6670170000):0.5056680000	(2fzf_A.pdb:1.6843530000	2vzb_A.pdb:0.8389950000):0.6323990000):0.1258790000):0.7208350000	((1lko_A.pdb:0.7335570000	1yuz_A.pdb:1.0503790000):0.7718340000	3qhb_A.pdb:0.3597270000):1.0404600000):0.1172020000	((((1bg7_A.pdb:0.3939020000	(1lb3_A.pdb:0.0635860000	2za7_A.pdb:0.1694910000):0.3677230000):0.1726710000	1r03_A.pdb:0.1838510000):0.4352830000	(1z6o_A.pdb:1.2449930000	1z6o_M.pdb:0.5562080000):0.4899840000):0.2908590000	((((1eum_A.pdb:0.3890050000	1krq_A.pdb:0.2705770000):0.3835850000	3e6s_A.pdb:1.0672160000):0.2633880000	2jd7_A.pdb:0.2496210000):0.3315490000	1vlg_A.pdb:0.1103950000):0.3714850000):0.4501580000):0.1422190000	((((((1jk0_A.pdb:0.6805410000	2uw2_A.pdb:0.0721620000):0.0636829000	1w68_A.pdb:0.0000030000):1.7202900000	((1oqu_A.pdb:0.2662110000	1uzr_A.pdb:0.1334560000):0.0652726000	1r2f_A.pdb:0.2092830000):1.1859600000):0.2187290000	3ee4_A.pdb:2.5040630000):0.3789830000	1mxr_A.pdb:0.7270590000):1.3399100000	(((((1mty_B.pdb:2.8567740000	1otk_A.pdb:3.0298770000):0.9831930000	2inp_C.pdb:0.7897600000):1.2756500000	2inc_B.pdb:0.7088480000):1.6917700000	1mty_D.pdb:0.9333090000):0.4482550000	3dhg_A.pdb:1.5054440000):0.1466310000):1.7295300000):1.1788300000	1za0_A.pdb:1.9555510000):1.1769700000	(2uw1_A.pdb:0.0000020000	2uw1_B.pdb:0.0163410000):0.0218256000);
(1afr_A.pdb:0.1664890000	(((((((1bcf_A.pdb:0.0000010000	3e1q_A.pdb:0.0000030000):0.2474410000	2fkz_A.pdb:0.3207700000):0.3093020000	1jgc_A.pdb:0.4316360000):0.3583510000	(((((((1dps_A.pdb:0.0000030000	1jts_A.pdb:0.0206320000):0.3637830000	1o9r_A.pdb:0.4468480000):0.5534050000	1uvh_A.pdb:0.4867960000):0.3994140000	((((1ji4_A.pdb:0.8913250000	2fjc_A.pdb:0.6695450000):0.2696730000	2ux1_A.pdb:0.7532090000):0.2477640000	1qgh_A.pdb:0.4523770000):0.3226280000	(1ji5_A.pdb:0.3651120000	(1jig_A.pdb:0.1418450000	(1n1q_A.pdb:0.3849250000	2chp_A.pdb:0.5896390000):0.1429740000):0.0130219000):0.1729700000):0.2196000000):0.4455420000	(1tjo_A.pdb:0.0000010000	1tk6_A.pdb:0.0000010000):0.6758670000):0.3904220000	(2fzf_A.pdb:2.3621970000	2vzb_A.pdb:0.8906480000):1.0744700000):0.7389590000	1nfv_A.pdb:0.7563050000):0.0948107000):0.5049190000	((((1bg7_A.pdb:0.5121610000	(1lb3_A.pdb:0.0802680000	2za7_A.pdb:0.1061060000):0.2524190000):0.0982936000	1r03_A.pdb:0.2614440000):0.5781890000	(1z6o_A.pdb:1.4378670000	1z6o_M.pdb:0.6593400000):0.3392100000):0.3264020000	((((1eum_A.pdb:0.5365750000	1krq_A.pdb:0.3404900000):0.6588920000	2jd7_A.pdb:0.2410670000):0.2907790000	1vlg_A.pdb:0.2188740000):0.1910390000	3e6s_A.pdb:0.9890340000):0.2315530000):0.3954240000):0.4559270000	((1lko_A.pdb:0.4911390000	1yuz_A.pdb:1.1229680000):0.4193600000	3qhb_A.pdb:0.7810780000):0.7832270000):0.5392600000	(((((((1jk0_A.pdb:0.4878630000	(1w68_A.pdb:0.0702620000	2uw2_A.pdb:0.0712930000):0.2299570000):1.5775800000	1mxr_A.pdb:1.1320220000):0.7890510000	(1oqu_A.pdb:0.0817490000	(1r2f_A.pdb:0.2749950000	1uzr_A.pdb:0.1726640000):0.1164800000):0.6420500000):0.0334239000	3ee4_A.pdb:2.2094620000):0.3243600000	(((1mty_B.pdb:1.6773790000	1otk_A.pdb:5.3578520000):1.4808300000	2inp_C.pdb:0.4999470000):0.6261830000	2inc_B.pdb:1.9740850000):1.2713400000):0.1516510000	(1mty_D.pdb:1.4285460000	3dhg_A.pdb:2.3489760000):0.3099060000):2.1934700000	1za0_A.pdb:1.0983590000):1.0300500000):0.5339790000	(2uw1_A.pdb:0.0000020000	2uw1_B.pdb:0.0033530000):0.0365200000);
(1afr_A.pdb:0.1850390000	((((((((1bcf_A.pdb:0.0000010000	3e1q_A.pdb:0.0061230000):0.2654390000	2fkz_A.pdb:0.2170340000):0.4439070000	1jgc_A.pdb:0.3560580000):0.7629990000	((((((1dps_A.pdb:0.0036320000	1jts_A.pdb:0.0086210000):0.3476170000	1uvh_A.pdb:1.0544670000):0.2561350000	1o9r_A.pdb:0.1681380000):0.3590630000	((1ji4_A.pdb:0.5370850000	2fjc_A.pdb:0.7512900000):0.0646006000	((((1ji5_A.pdb:0.1883410000	2chp_A.pdb:0.6257870000):0.1494250000	1jig_A.pdb:0.1364700000):0.1880850000	1n1q_A.pdb:0.3186080000):0.1860990000	(1qgh_A.pdb:0.2187900000	2ux1_A.pdb:0.4959330000):0.2368380000):0.3245970000):0.4659050000):0.6715620000	(1tjo_A.pdb:0.0000010000	1tk6_A.pdb:0.0000010000):0.7217220000):0.4320310000	2vzb_A.pdb:1.2705820000):0.7685680000):0.0593960000	1nfv_A.pdb:0.6060450000):0.7458260000	(((((1bg7_A.pdb:0.6044280000	(1lb3_A.pdb:0.1047760000	2za7_A.pdb:0.1498230000):0.3521540000):0.0761467000	1r03_A.pdb:0.3334130000):0.2798000000	(1z6o_A.pdb:0.9894420000	1z6o_M.pdb:0.6738700000):0.4376560000):0.2849950000	((((1eum_A.pdb:0.4861550000	1krq_A.pdb:0.3499210000):0.1302530000	3e6s_A.pdb:1.1241450000):0.3378450000	2jd7_A.pdb:0.1601580000):0.2307790000	1vlg_A.pdb:0.1696310000):0.3893430000):0.2497790000	(((1lko_A.pdb:1.0284980000	1yuz_A.pdb:0.6521790000):0.8874490000	3qhb_A.pdb:0.1923830000):0.3231040000	2fzf_A.pdb:2.4588420000):0.9618540000):0.2423380000):0.3956430000	((((((1jk0_A.pdb:0.4116040000	(1w68_A.pdb:0.0423940000	2uw2_A.pdb:0.0617110000):0.2592300000):0.9735840000	3ee4_A.pdb:2.4579060000):0.1594400000	((1oqu_A.pdb:0.2576470000	1uzr_A.pdb:0.1532020000):0.1438050000	1r2f_A.pdb:0.1508390000):1.2200900000):0.3446330000	1mxr_A.pdb:0.8626950000):1.2920700000	(((((1mty_B.pdb:2.8633370000	1otk_A.pdb:2.7230850000):1.5971300000	2inp_C.pdb:0.1655530000):1.4085400000	2inc_B.pdb:1.2399670000):1.1771800000	3dhg_A.pdb:2.3092800000):0.2725630000	1mty_D.pdb:1.0833800000):0.7644490000):0.7665030000	1za0_A.pdb:1.3050840000):0.9414990000):1.0546900000	2uw1_B.pdb:0.0052070000):0.0102897000	2uw1_A.pdb:0.0000020000);
(1afr_A.pdb:0.2008670000	((((((((((1bcf_A.pdb:0.0000010000	3e1q_A.pdb:0.0066080000):0.2653420000	2fkz_A.pdb:0.1773170000):0.3809360000	1jgc_A.pdb:0.3440740000):0.5102260000	1nfv_A.pdb:0.7021740000):0.1415060000	(((((((1dps_A.pdb:0.0025400000	1jts_A.pdb:0.0425790000):0.5263400000	1o9r_A.pdb:0.2122980000):0.3272440000	1uvh_A.pdb:1.2186160000):0.5117600000	(1ji4_A.pdb:0.5836720000	2fjc_A.pdb:0.9773550000):0.0995943000):0.2716800000	((((1ji5_A.pdb:0.3135940000	1jig_A.pdb:0.2951460000):0.2054510000	1n1q_A.pdb:0.3272460000):0.1448960000	2chp_A.pdb:0.6386690000):0.1227280000	(1qgh_A.pdb:0.3566620000	2ux1_A.pdb:0.5092340000):0.3573980000):0.0641316000):0.2680360000	(1tjo_A.pdb:0.0000010000	1tk6_A.pdb:0.0000010000):1.1324300000):0.4183640000	2vzb_A.pdb:2.1568970000):0.3588020000):0.2413090000	2fzf_A.pdb:3.2867690000):0.2301720000	((1lko_A.pdb:1.2602510000	1yuz_A.pdb:0.7651690000):1.1456300000	3qhb_A.pdb:0.3558620000):1.7513000000):0.0931838000	((((1bg7_A.pdb:0.6682480000	(1lb3_A.pdb:0.1451500000	2za7_A.pdb:0.0679380000):0.3670080000):0.0534071000	1r03_A.pdb:0.2286960000):0.2045400000	(1z6o_A.pdb:0.9658790000	1z6o_M.pdb:0.9056880000):0.3248130000):0.2111080000	((((1eum_A.pdb:0.6219690000	1krq_A.pdb:0.3037370000):0.4651190000	3e6s_A.pdb:1.1440610000):0.2886650000	2jd7_A.pdb:0.4013890000):0.0599736000	1vlg_A.pdb:0.2005300000):0.7469470000):0.3108000000):0.5982310000	(((((((1jk0_A.pdb:0.5087940000	(1w68_A.pdb:0.0623120000	2uw2_A.pdb:0.0596140000):0.1717210000):1.2439900000	1mxr_A.pdb:1.0044390000):0.1555750000	3ee4_A.pdb:2.1509170000):0.3659440000	((1oqu_A.pdb:0.1572130000	1uzr_A.pdb:0.0930420000):0.0706036000	1r2f_A.pdb:0.1255270000):0.8365030000):1.5521300000	(((1mty_B.pdb:2.5090360000	1otk_A.pdb:4.0070370000):0.4407920000	2inp_C.pdb:1.2460050000):0.4950320000	2inc_B.pdb:0.8281570000):1.0486300000):0.4442500000	3dhg_A.pdb:2.1503350000):0.4032570000	1mty_D.pdb:1.2599300000):1.1597100000):0.9762180000	1za0_A.pdb:1.6857250000):1.1238800000	(2uw1_A.pdb:0.0000020000	2uw1_B.pdb:0.0123260000):0.0335468000);
(1afr_A.pdb:0.1039930000	((((((((1bcf_A.pdb:0.0000010000	3e1q_A.pdb:0.0000030000):0.2615510000	2fkz_A.pdb:0.1830010000):0.3600720000	1jgc_A.pdb:0.2531000000):0.5894270000	1nfv_A.pdb:0.8686650000):0.0807480000	((((((1dps_A.pdb:0.0000030000	1jts_A.pdb:0.0000020000):0.2853590000	1o9r_A.pdb:0.3894480000):0.4012810000	1uvh_A.pdb:0.7532430000):0.5801610000	(((1ji4_A.pdb:0.8716700000	2fjc_A.pdb:0.8000550000):0.4468280000	(1qgh_A.pdb:0.3465960000	2ux1_A.pdb:0.6242350000):0.1869280000):0.1114700000	((1ji5_A.pdb:0.2276800000	1n1q_A.pdb:0.2324640000):0.0653721000	(1jig_A.pdb:0.1240050000	2chp_A.pdb:0.6069110000):0.1114130000):0.1073980000):0.1610330000):0.3582460000	(1tjo_A.pdb:0.0000020000	1tk6_A.pdb:0.0000010000):0.7636270000):0.3256690000	(2fzf_A.pdb:2.3370980000	2vzb_A.pdb:0.8645470000):0.9384010000):0.3857720000):0.7984370000	((1lko_A.pdb:0.8712390000	1yuz_A.pdb:0.6584840000):0.8807480000	3qhb_A.pdb:0.6103570000):0.8083590000):0.2581350000	((((1bg7_A.pdb:0.5903130000	(1lb3_A.pdb:0.1058290000	2za7_A.pdb:0.2254060000):0.3700260000):0.0860158000	1r03_A.pdb:0.2883080000):0.2280510000	(1z6o_A.pdb:1.0686720000	1z6o_M.pdb:0.6678260000):0.5799350000):0.2669600000	(((1eum_A.pdb:0.4595760000	1krq_A.pdb:0.3602150000):0.1649390000	3e6s_A.pdb:0.8977960000):0.1891710000	(1vlg_A.pdb:0.3082380000	2jd7_A.pdb:0.2197440000):0.1591440000):0.2595480000):0.4240500000):1.1536600000	(((((((1jk0_A.pdb:0.6188590000	2uw2_A.pdb:0.0366060000):0.0929245000	1w68_A.pdb:0.0000020000):1.4943400000	3ee4_A.pdb:1.7370540000):0.2289200000	1mxr_A.pdb:1.0301420000):0.1292450000	((1oqu_A.pdb:0.2561320000	1uzr_A.pdb:0.0841620000):0.1129390000	1r2f_A.pdb:0.1043310000):1.2317800000):0.7629790000	((((1mty_B.pdb:2.0181180000	1otk_A.pdb:6.0498070000):0.3476200000	2inp_C.pdb:1.1919790000):0.4570810000	2inc_B.pdb:0.8629740000):1.8251900000	(1mty_D.pdb:1.1273730000	3dhg_A.pdb:2.3515470000):0.4811410000):0.1234620000):1.3290200000	1za0_A.pdb:1.1333500000):0.4355740000):0.9235060000	(2uw1_A.pdb:0.0000020000	2uw1_B.pdb:0.0060190000):0.0999111000);
(1afr_A.pdb:0.1697770000	((((((((((1bcf_A.pdb:0.0000010000	3e1q_A.pdb:0.0000030000):0.1570210000	2fkz_A.pdb:0.2494680000):0.4446260000	1jgc_A.pdb:0.2838940000):0.5797990000	1nfv_A.pdb:0.7091180000):0.1652640000	(((((1dps_A.pdb:0.0000020000	1jts_A.pdb:0.0061600000):0.2701710000	1o9r_A.pdb:0.4119450000):0.4795800000	1uvh_A.pdb:0.6488580000):0.6384830000	(((1ji4_A.pdb:0.8259600000	2fjc_A.pdb:0.7071390000):0.4702370000	(1qgh_A.pdb:0.5013020000	2ux1_A.pdb:0.6747860000):0.1113780000):0.1440620000	(((1ji5_A.pdb:0.3000180000	2chp_A.pdb:0.5199820000):0.1165250000	1jig_A.pdb:0.1696190000):0.0981624000	1n1q_A.pdb:0.4221170000):0.0832523000):0.1470270000):0.6597960000	(1tjo_A.pdb:0.0000010000	1tk6_A.pdb:0.0000010000):0.9101230000):0.6684870000):0.1739350000	(2fzf_A.pdb:1.8786470000	2vzb_A.pdb:0.9712060000):0.6688550000):0.3599970000	((1lko_A.pdb:0.8989710000	1yuz_A.pdb:0.7263560000):1.0673500000	3qhb_A.pdb:0.7961100000):0.8132110000):0.0659161000	((((1bg7_A.pdb:0.6294360000	1r03_A.pdb:0.2764260000):0.1075890000	(1lb3_A.pdb:0.1125760000	2za7_A.pdb:0.1865700000):0.2506380000):0.5039940000	(1z6o_A.pdb:1.4830540000	1z6o_M.pdb:0.5926820000):0.3055040000):0.1255740000	((((1eum_A.pdb:0.5845580000	1krq_A.pdb:0.3806190000):0.2249950000	3e6s_A.pdb:1.0541760000):0.2622220000	2jd7_A.pdb:0.3288270000):0.1096530000	1vlg_A.pdb:0.2057730000):0.6548080000):0.3053570000):0.4538310000	(((((1jk0_A.pdb:0.6048920000	2uw2_A.pdb:0.0480610000):0.1253990000	1w68_A.pdb:0.0000020000):1.5110500000	(1mxr_A.pdb:1.3630550000	((1oqu_A.pdb:0.1360550000	(1r2f_A.pdb:0.2669830000	1uzr_A.pdb:0.1082690000):0.0351233000):0.6538670000	3ee4_A.pdb:2.5072630000):0.4457390000):0.3466440000):1.1168100000	(((1mty_B.pdb:3.3254310000	1otk_A.pdb:2.6692230000):0.5493090000	2inp_C.pdb:0.3108120000):0.4317380000	2inc_B.pdb:1.8961540000):0.8921200000):0.2378560000	(1mty_D.pdb:1.4023030000	3dhg_A.pdb:2.7478600000):0.2291290000):1.7380300000):1.2168700000	1za0_A.pdb:2.0824290000):0.5117150000	(2uw1_A.pdb:0.0000020000	2uw1_B.pdb:0.0028630000):0.0694020000);
(1afr_A.pdb:0.1730400000	(((((((((1bcf_A.pdb:0.0000010000	3e1q_A.pdb:0.0134370000):0.2393940000	2fkz_A.pdb:0.2013220000):0.2220490000	1jgc_A.pdb:0.4140130000):0.4884020000	1nfv_A.pdb:1.1178500000):0.1285160000	((((((1dps_A.pdb:0.0000020000	1jts_A.pdb:0.0205810000):0.3127560000	1o9r_A.pdb:0.3114260000):0.3486050000	1uvh_A.pdb:0.6892750000):0.4363050000	((1ji4_A.pdb:0.6988000000	2fjc_A.pdb:0.6672410000):0.2200300000	(((1ji5_A.pdb:0.1895320000	(1n1q_A.pdb:0.2482190000	2chp_A.pdb:0.3761980000):0.0931732000):0.0801453000	1jig_A.pdb:0.1630440000):0.2737420000	(1qgh_A.pdb:0.3320840000	2ux1_A.pdb:0.5304160000):0.2087920000):0.1240530000):0.3136870000):0.3667690000	(1tjo_A.pdb:0.0000010000	1tk6_A.pdb:0.0000010000):0.7016530000):0.0542973000	(2fzf_A.pdb:2.4394680000	2vzb_A.pdb:0.2113240000):1.4124800000):0.3730720000):0.7247930000	(((((((1jk0_A.pdb:0.7151440000	2uw2_A.pdb:0.0984150000):0.0777977000	1w68_A.pdb:0.0000030000):1.6050500000	3ee4_A.pdb:2.6959140000):0.0910291000	((1oqu_A.pdb:0.2126120000	1uzr_A.pdb:0.1279000000):0.1183420000	1r2f_A.pdb:0.1412180000):0.9936770000):0.6478450000	1mxr_A.pdb:0.9815520000):1.2714600000	((((1mty_B.pdb:1.9925580000	1otk_A.pdb:3.7205240000):0.9781450000	2inp_C.pdb:0.5339770000):0.2362420000	2inc_B.pdb:1.9712800000):1.2539800000	(1mty_D.pdb:0.8531020000	3dhg_A.pdb:2.7080560000):0.6093540000):0.2494600000):1.3056000000	((1lko_A.pdb:0.9812680000	1yuz_A.pdb:0.8517890000):1.0147600000	3qhb_A.pdb:0.3113380000):1.0224900000):0.0000023752):0.3869490000	((((1eum_A.pdb:0.6437830000	1krq_A.pdb:0.3284710000):0.3883580000	3e6s_A.pdb:1.2008790000):0.2794530000	2jd7_A.pdb:0.1518250000):0.2668340000	1vlg_A.pdb:0.2000050000):0.4852380000):0.1509960000	(((1bg7_A.pdb:0.4972790000	(1lb3_A.pdb:0.0595350000	2za7_A.pdb:0.1362190000):0.3340890000):0.1216070000	1r03_A.pdb:0.2855670000):0.4006250000	(1z6o_A.pdb:1.3572580000	1z6o_M.pdb:0.5829880000):0.4646400000):0.2276410000):1.4618000000	1za0_A.pdb:1.9591280000):1.0370100000	(2uw1_A.pdb:0.0000020000	2uw1_B.pdb:0.0000020000):0.0000021185);
(1afr_A.pdb:0.1499880000	(((((((((1bcf_A.pdb:0.0000010000	3e1q_A.pdb:0.0000030000):0.2881130000	2fkz_A.pdb:0.2489280000):0.5322310000	1jgc_A.pdb:0.3080160000):0.6794460000	((((((1dps_A.pdb:0.0033000000	1jts_A.pdb:0.0104520000):0.3968250000	1o9r_A.pdb:0.3711620000):0.2347030000	1uvh_A.pdb:0.8366080000):0.4254020000	((1ji4_A.pdb:0.7282940000	2fjc_A.pdb:0.7157880000):0.2056810000	((((1ji5_A.pdb:0.2339310000	(1qgh_A.pdb:0.2426550000	2ux1_A.pdb:0.9028910000):0.4188550000):0.0267337000	1jig_A.pdb:0.1597640000):0.0680786000	2chp_A.pdb:0.6785290000):0.0952712000	1n1q_A.pdb:0.3584960000):0.2389010000):0.4043620000):0.5063690000	(1tjo_A.pdb:0.0000010000	1tk6_A.pdb:0.0000010000):0.6639410000):0.5923490000	(2fzf_A.pdb:1.8169340000	2vzb_A.pdb:0.4044780000):1.6209200000):0.9715430000):0.0000027615	1nfv_A.pdb:0.7215050000):0.6948970000	((1lko_A.pdb:0.9861050000	1yuz_A.pdb:0.6628360000):1.0050800000	3qhb_A.pdb:0.2206650000):0.9856750000):0.3284210000	((((1bg7_A.pdb:0.5707030000	1r03_A.pdb:0.3567000000):0.0430798000	(1lb3_A.pdb:0.1263870000	2za7_A.pdb:0.2324050000):0.3894270000):0.3329130000	(1z6o_A.pdb:1.2831370000	1z6o_M.pdb:0.8742750000):0.2701800000):0.3072430000	((((1eum_A.pdb:0.3828390000	1krq_A.pdb:0.3838980000):0.1699550000	3e6s_A.pdb:0.9962950000):0.2892690000	2jd7_A.pdb:0.1745430000):0.2358580000	1vlg_A.pdb:0.2673440000):0.4214460000):0.2596220000):0.2191910000	((((((1jk0_A.pdb:0.3986850000	(1w68_A.pdb:0.0256700000	2uw2_A.pdb:0.1023090000):0.2100280000):1.5389200000	3ee4_A.pdb:1.6765800000):0.2364730000	((1oqu_A.pdb:0.2073360000	1uzr_A.pdb:0.0827690000):0.0584109000	1r2f_A.pdb:0.1776530000):1.4379000000):0.1586070000	1mxr_A.pdb:1.1913120000):0.7833920000	(((1mty_B.pdb:2.0933310000	1otk_A.pdb:3.6715340000):0.9974080000	2inp_C.pdb:0.6568670000):0.6348070000	2inc_B.pdb:1.1261540000):1.1096100000):0.1452600000	(1mty_D.pdb:1.6347690000	3dhg_A.pdb:1.9759430000):0.6118720000):1.4085600000):0.8312330000	1za0_A.pdb:2.7202480000):0.8431110000	(2uw1_A.pdb:0.0000020000	2uw1_B.pdb:0.0032110000):0.0670545000);
(1afr_A.pdb:0.2677120000	(((((((((1bcf_A.pdb:0.0000010000	3e1q_A.pdb:0.0072730000):0.3350900000	2fkz_A.pdb:0.1889340000):0.3247660000	1jgc_A.pdb:0.3385040000):0.6729620000	((((1bg7_A.pdb:0.3902040000	((1lb3_A.pdb:0.1825130000	2za7_A.pdb:0.1438150000):0.3258740000	1r03_A.pdb:0.2910580000):0.1002230000):0.2836710000	(1z6o_A.pdb:1.3107080000	1z6o_M.pdb:0.6387990000):0.4389530000):0.0106231000	((((1eum_A.pdb:0.4337980000	1krq_A.pdb:0.3856100000):0.2625620000	3e6s_A.pdb:0.8845900000):0.1870340000	2jd7_A.pdb:0.3405110000):0.2406610000	1vlg_A.pdb:0.1936230000):0.4741610000):0.6500590000	2fzf_A.pdb:2.5505230000):0.3180880000):0.0075213700	((((((1dps_A.pdb:0.0215170000	1jts_A.pdb:0.0071430000):0.6710060000	1o9r_A.pdb:0.2180520000):0.3612650000	1uvh_A.pdb:1.0675710000):0.5499960000	(((1ji4_A.pdb:0.7878190000	2fjc_A.pdb:0.8469880000):0.2360750000	(1qgh_A.pdb:0.2851650000	2ux1_A.pdb:0.6787340000):0.4277340000):0.1173680000	(((1ji5_A.pdb:0.4103190000	2chp_A.pdb:0.6119280000):0.0265476000	1n1q_A.pdb:0.3021450000):0.0609621000	1jig_A.pdb:0.1417740000):0.1639720000):0.3968790000):0.2252580000	(1tjo_A.pdb:0.0000020000	1tk6_A.pdb:0.0000020000):0.7126340000):0.1932910000	2vzb_A.pdb:2.3980300000):0.9980410000):0.4259750000	(((1lko_A.pdb:0.6887140000	1yuz_A.pdb:0.8028670000):0.6799220000	3qhb_A.pdb:1.2488060000):0.9073700000	1nfv_A.pdb:0.2845860000):0.1349370000):0.4793760000	((((1jk0_A.pdb:0.5336550000	((1w68_A.pdb:0.0000020000	3ee4_A.pdb:4.6806180000):0.0236503000	2uw2_A.pdb:0.0877380000):0.1162810000):1.2436400000	((1oqu_A.pdb:0.1906730000	1uzr_A.pdb:0.0863780000):0.1432020000	1r2f_A.pdb:0.1317100000):0.9542940000):0.2916190000	1mxr_A.pdb:1.1973760000):0.8952490000	((((1mty_B.pdb:1.4264050000	1otk_A.pdb:4.2094970000):0.6788400000	2inc_B.pdb:1.4717180000):0.3144470000	2inp_C.pdb:0.8572510000):1.2960200000	(1mty_D.pdb:0.8985930000	3dhg_A.pdb:2.5252550000):0.0621049000):0.0984599000):1.3210300000):0.7709380000	1za0_A.pdb:1.8103120000):0.9753140000	2uw1_B.pdb:0.0005710000):0.0025117200	2uw1_A.pdb:0.0000020000);
(1afr_A.pdb:0.2461300000	((((((((((1bcf_A.pdb:0.0000010000	3e1q_A.pdb:0.0000030000):0.3107720000	2fkz_A.pdb:0.2283980000):0.5070430000	1jgc_A.pdb:0.3716110000):0.6927060000	1nfv_A.pdb:0.9954510000):0.2193540000	((((((1dps_A.pdb:0.0000030000	1jts_A.pdb:0.0073020000):0.3512370000	1o9r_A.pdb:0.2861950000):0.3099480000	1uvh_A.pdb:0.8328370000):0.6435380000	((1ji4_A.pdb:0.7208500000	2fjc_A.pdb:0.7686690000):0.0796307000	(((1ji5_A.pdb:0.1944200000	(1n1q_A.pdb:0.3944130000	2chp_A.pdb:0.6356480000):0.0473786000):0.0409207000	1jig_A.pdb:0.1919220000):0.2829490000	(1qgh_A.pdb:0.4249300000	2ux1_A.pdb:0.6003650000):0.2725880000):0.2087620000):0.1635570000):0.3555950000	(1tjo_A.pdb:0.0000010000	1tk6_A.pdb:0.0000010000):0.8449320000):0.2673260000	(2fzf_A.pdb:2.4094570000	2vzb_A.pdb:0.7614560000):0.9175120000):0.3098320000):0.3955030000	(((((((1jk0_A.pdb:0.7089600000	2uw2_A.pdb:0.0674520000):0.0839673000	1w68_A.pdb:0.0000030000):1.9155800000	1mxr_A.pdb:0.9812500000):0.3039020000	3ee4_A.pdb:2.2902930000):0.3440030000	(1oqu_A.pdb:0.1413190000	(1r2f_A.pdb:0.2567660000	1uzr_A.pdb:0.0804410000):0.1154040000):0.7871800000):1.2376000000	3dhg_A.pdb:2.2362330000):0.0054177500	((((1mty_B.pdb:1.6591450000	1otk_A.pdb:3.8445060000):1.0032000000	2inp_C.pdb:0.6504000000):0.8185060000	2inc_B.pdb:1.3269970000):1.0700600000	1mty_D.pdb:1.2782280000):0.2280240000):2.1017400000):0.0150549000	((1lko_A.pdb:0.8509320000	1yuz_A.pdb:0.8400230000):0.7696900000	3qhb_A.pdb:0.3120090000):1.4820500000):0.0199120000	(((((1bg7_A.pdb:0.5419640000	(1lb3_A.pdb:0.0710700000	2za7_A.pdb:0.1669340000):0.3198140000):0.1047520000	1r03_A.pdb:0.2728550000):0.1429780000	1z6o_A.pdb:1.7463970000):0.2934080000	((((1eum_A.pdb:0.4493870000	1krq_A.pdb:0.3708220000):0.4445350000	3e6s_A.pdb:1.0582580000):0.2327190000	2jd7_A.pdb:0.1354400000):0.1759210000	1vlg_A.pdb:0.2813070000):0.6299950000):0.0570056000	1z6o_M.pdb:1.1319010000):0.3867310000):0.9928950000	1za0_A.pdb:1.9630760000):1.6246900000	2uw1_B.pdb:0.0043990000):0.0019822000	2uw1_A.pdb:0.0000020000);
(1afr_A.pdb:0.1434760000	(((((((((1bcf_A.pdb:0.0000010000	3e1q_A.pdb:0.0129330000):0.3497450000	2fkz_A.pdb:0.2202550000):0.2661860000	1jgc_A.pdb:0.4197650000):0.5793150000	1nfv_A.pdb:0.7673500000):0.1197930000	((((((1dps_A.pdb:0.0030800000	1jts_A.pdb:0.0093870000):0.3012680000	1o9r_A.pdb:0.2373800000):0.4694100000	1uvh_A.pdb:0.6595900000):0.2913100000	((1ji4_A.pdb:0.7549640000	2fjc_A.pdb:0.7398130000):0.3445920000	(((1ji5_A.pdb:0.2631890000	(1n1q_A.pdb:0.3122540000	2chp_A.pdb:0.4686440000):0.0769860000):0.1297820000	1jig_A.pdb:0.2554160000):0.1043560000	(1qgh_A.pdb:0.4215670000	2ux1_A.pdb:0.5715430000):0.4085520000):0.1112630000):0.2785040000):0.1931760000	(1tjo_A.pdb:0.0000010000	1tk6_A.pdb:0.0000010000):0.7158110000):0.1347810000	2vzb_A.pdb:1.6380210000):0.8278200000):0.5129710000	(((1lko_A.pdb:0.8161550000	1yuz_A.pdb:0.5552920000):0.8090480000	3qhb_A.pdb:0.4392220000):0.8373120000	2fzf_A.pdb:2.0270770000):0.3407680000):0.0000023335	(((1bg7_A.pdb:0.3308920000	(1lb3_A.pdb:0.1349400000	2za7_A.pdb:0.0964180000):0.3469860000):0.0242219000	1r03_A.pdb:0.3317440000):0.3547780000	(((((1eum_A.pdb:0.5707580000	1krq_A.pdb:0.3361570000):0.4150110000	3e6s_A.pdb:1.0096690000):0.1303170000	2jd7_A.pdb:0.2875160000):0.2347430000	1vlg_A.pdb:0.1279080000):0.5139740000	(1z6o_A.pdb:1.5740390000	1z6o_M.pdb:0.5334650000):0.3831430000):0.0463271000):0.2733450000):0.3650740000	((((((1jk0_A.pdb:0.4976560000	(1w68_A.pdb:0.0606480000	2uw2_A.pdb:0.0482190000):0.2137120000):1.2057500000	1mxr_A.pdb:1.2838520000):0.2715680000	((1oqu_A.pdb:0.2418670000	1uzr_A.pdb:0.0963230000):0.1481320000	1r2f_A.pdb:0.1248010000):0.9586010000):0.5042570000	3ee4_A.pdb:1.8878590000):0.9220620000	(((1mty_B.pdb:2.2013670000	1otk_A.pdb:5.3485490000):0.6712190000	2inp_C.pdb:0.2721810000):1.4203300000	2inc_B.pdb:1.1134280000):0.8520770000):0.2285600000	(1mty_D.pdb:0.7746510000	3dhg_A.pdb:2.8437380000):0.4717830000):1.2242700000):0.5322410000	1za0_A.pdb:2.1085530000):0.8158740000	(2uw1_A.pdb:0.0000020000	2uw1_B.pdb:0.0030630000):0.0995220000);
(1afr_A.pdb:0.2179540000	((((((((((1bcf_A.pdb:0.0000020000	3e1q_A.pdb:0.0065060000):0.2481840000	2fkz_A.pdb:0.2004930000):0.3424110000	1jgc_A.pdb:0.4317960000):0.7755680000	1nfv_A.pdb:0.6220030000):0.3252800000	((((((1dps_A.pdb:0.0000030000	1jts_A.pdb:0.0061910000):0.5081180000	1o9r_A.pdb:0.2298560000):0.4228190000	(1ji4_A.pdb:0.6573350000	(((1ji5_A.pdb:0.3485110000	(1jig_A.pdb:0.2565540000	(1qgh_A.pdb:0.2755260000	2ux1_A.pdb:0.8851280000):0.3384070000):0.0675681000):0.0746960000	(1n1q_A.pdb:0.3253710000	2chp_A.pdb:0.7905120000):0.0956241000):0.1983770000	2fjc_A.pdb:1.0221310000):0.2630600000):0.3841810000):0.2947170000	1uvh_A.pdb:1.1134590000):0.7230080000	(1tjo_A.pdb:0.0000010000	1tk6_A.pdb:0.0000010000):0.3346450000):0.2900010000	(2fzf_A.pdb:2.5843880000	2vzb_A.pdb:0.2380140000):1.4818600000):1.0059800000):0.8412430000	((1lko_A.pdb:1.3771280000	1yuz_A.pdb:0.8160590000):1.4257200000	3qhb_A.pdb:0.0000030000):1.7871400000):0.0034304100	((((1bg7_A.pdb:0.4210290000	(1lb3_A.pdb:0.0879840000	2za7_A.pdb:0.1975070000):0.3850360000):0.0441243000	1r03_A.pdb:0.3388880000):0.0770606000	(1z6o_A.pdb:1.5090930000	1z6o_M.pdb:0.8568850000):0.4624600000):0.1631240000	((((1eum_A.pdb:0.3714970000	1krq_A.pdb:0.4241720000):0.5616130000	2jd7_A.pdb:0.2917860000):0.1308400000	1vlg_A.pdb:0.2405230000):0.3274640000	3e6s_A.pdb:0.9641820000):0.1365000000):0.3347190000):0.5934500000	((((((1jk0_A.pdb:0.4995340000	(1w68_A.pdb:0.0392350000	2uw2_A.pdb:0.1010420000):0.1968170000):1.6555600000	1mxr_A.pdb:0.9715740000):0.1049270000	((1oqu_A.pdb:0.1491620000	(1r2f_A.pdb:0.3244180000	1uzr_A.pdb:0.0918440000):0.0360660000):0.9052810000	3ee4_A.pdb:2.4003510000):0.1844280000):1.4974100000	1mty_D.pdb:1.2242010000):0.0071081600	3dhg_A.pdb:1.9762980000):0.4818380000	(((1mty_B.pdb:1.1290720000	1otk_A.pdb:3.6081470000):1.9310700000	2inp_C.pdb:1.1846670000):0.6464630000	2inc_B.pdb:0.7380810000):1.1752000000):0.9868300000):0.5300070000	1za0_A.pdb:1.4721770000):1.0088700000	2uw1_B.pdb:0.0069130000):0.0048432600	2uw1_A.pdb:0.0000020000);
(1afr_A.pdb:0.2076820000	((((((((1bcf_A.pdb:0.0000010000	3e1q_A.pdb:0.0139680000):0.2127540000	2fkz_A.pdb:0.1284210000):0.2538280000	1jgc_A.pdb:0.3819660000):0.6466400000	((((((1dps_A.pdb:0.0000020000	1jts_A.pdb:0.0071230000):0.4901200000	1o9r_A.pdb:0.3143540000):0.5049540000	1uvh_A.pdb:0.5751600000):0.4669450000	((1ji4_A.pdb:0.6029670000	2fjc_A.pdb:0.8287630000):0.4229190000	(((1ji5_A.pdb:0.2708750000	1n1q_A.pdb:0.3726330000):0.0459174000	(1jig_A.pdb:0.1911880000	(1qgh_A.pdb:0.3986270000	2ux1_A.pdb:0.5215390000):0.4708700000):0.0721866000):0.1429440000	2chp_A.pdb:0.3231810000):0.1036320000):0.2079500000):0.1233770000	(1tjo_A.pdb:0.0000020000	1tk6_A.pdb:0.0000020000):0.7920130000):0.3970950000	(2fzf_A.pdb:1.6436840000	2vzb_A.pdb:0.9983370000):0.3535400000):0.7304030000):0.0724137000	1nfv_A.pdb:0.9030920000):0.4055820000	(((((1bg7_A.pdb:0.6420690000	(1lb3_A.pdb:0.0520710000	2za7_A.pdb:0.1968240000):0.2623450000):0.0723040000	1r03_A.pdb:0.2946220000):0.2207070000	(1z6o_A.pdb:1.2069740000	1z6o_M.pdb:0.7186120000):0.2495820000):0.1094200000	((1lko_A.pdb:0.6608070000	1yuz_A.pdb:1.1153670000):1.0188000000	3qhb_A.pdb:0.3818220000):1.5360800000):0.3496710000	((((1eum_A.pdb:0.4880070000	1krq_A.pdb:0.2763010000):0.3876610000	3e6s_A.pdb:1.0040110000):0.3326720000	2jd7_A.pdb:0.1485460000):0.3510560000	1vlg_A.pdb:0.1529710000):0.5107420000):0.3713190000):0.3408520000	(((((((1jk0_A.pdb:0.6205740000	2uw2_A.pdb:0.0397060000):0.0911543000	1w68_A.pdb:0.0000020000):1.3546700000	1mxr_A.pdb:1.3598710000):0.2306420000	((1oqu_A.pdb:0.2210240000	1uzr_A.pdb:0.0921580000):0.1311380000	1r2f_A.pdb:0.0651580000):0.9151150000):0.3183920000	3ee4_A.pdb:1.8800040000):0.5888500000	(1mty_D.pdb:0.9076690000	3dhg_A.pdb:2.3780810000):1.2904200000):0.2513970000	(((1mty_B.pdb:1.6472370000	1otk_A.pdb:3.2614650000):1.0069900000	2inp_C.pdb:0.7111380000):0.3686140000	2inc_B.pdb:1.3040360000):1.3212000000):0.7578390000):0.8096390000	1za0_A.pdb:1.4630460000):1.2239500000	(2uw1_A.pdb:0.0000020000	2uw1_B.pdb:0.0148700000):0.0460918000);
(1afr_A.pdb:0.1502220000	((((((((1bcf_A.pdb:0.0000010000	3e1q_A.pdb:0.0068330000):0.2818360000	2fkz_A.pdb:0.1751730000):0.2620260000	1jgc_A.pdb:0.2955310000):0.7947120000	(((((((1dps_A.pdb:0.0000030000	1jts_A.pdb:0.0207240000):0.5768440000	1o9r_A.pdb:0.2726640000):0.4141980000	1uvh_A.pdb:0.7343980000):0.3803850000	((((1ji4_A.pdb:0.6128700000	2fjc_A.pdb:0.5197560000):0.3406970000	2ux1_A.pdb:0.6023620000):0.2919480000	1qgh_A.pdb:0.3567800000):0.1808400000	(((1ji5_A.pdb:0.2001350000	2chp_A.pdb:0.5773740000):0.1955060000	1jig_A.pdb:0.1912630000):0.0811250000	1n1q_A.pdb:0.2254740000):0.1656870000):0.5610500000):0.3957480000	(1tjo_A.pdb:0.0000010000	1tk6_A.pdb:0.0000010000):0.4890510000):0.4103720000	2vzb_A.pdb:1.4730070000):1.0418100000	1nfv_A.pdb:0.4195700000):0.2830630000):0.4399450000	((((((1jk0_A.pdb:0.3127280000	(1w68_A.pdb:0.0410070000	2uw2_A.pdb:0.0781140000):0.3198700000):1.3041900000	1mxr_A.pdb:0.8969420000):0.3601860000	((1oqu_A.pdb:0.1918140000	1uzr_A.pdb:0.1533500000):0.0648216000	1r2f_A.pdb:0.2204710000):1.0358500000):0.6262440000	3ee4_A.pdb:1.6308370000):0.6334550000	1otk_A.pdb:2.9409070000):0.3383490000	((((1mty_B.pdb:3.1311210000	2inp_C.pdb:0.8855390000):0.5231650000	2inc_B.pdb:1.0644920000):1.1863800000	3dhg_A.pdb:2.4260810000):0.4019500000	1mty_D.pdb:1.4477690000):0.1890500000):1.6760800000):0.3580150000	((((1eum_A.pdb:0.5007020000	1krq_A.pdb:0.4357330000):0.4037630000	2jd7_A.pdb:0.2295770000):0.1746260000	1vlg_A.pdb:0.2706970000):0.1929190000	3e6s_A.pdb:1.0747010000):0.1418710000):0.1211260000	((((1bg7_A.pdb:0.4399130000	1r03_A.pdb:0.3933280000):0.0506519000	(1lb3_A.pdb:0.0958620000	2za7_A.pdb:0.1532640000):0.3228960000):0.2197410000	(((1lko_A.pdb:0.6373150000	1yuz_A.pdb:1.2958510000):0.6911030000	3qhb_A.pdb:0.6663860000):0.4294650000	2fzf_A.pdb:2.7684250000):0.5011330000):0.0158861000	(1z6o_A.pdb:1.3053830000	1z6o_M.pdb:0.5807380000):0.6664770000):0.2570520000):1.3597600000	1za0_A.pdb:2.4863860000):0.3010240000	(2uw1_A.pdb:0.0000020000	2uw1_B.pdb:0.0063960000):0.0461510000);
(1afr_A.pdb:0.1658950000	(((((((1bcf_A.pdb:0.0000010000	3e1q_A.pdb:0.0066930000):0.3196400000	2fkz_A.pdb:0.0686920000):0.1635750000	1jgc_A.pdb:0.5738290000):0.3638340000	((((((((1dps_A.pdb:0.0140150000	1jts_A.pdb:0.0000020000):0.5374480000	1o9r_A.pdb:0.0380180000):0.5289350000	1uvh_A.pdb:1.0739720000):0.4201810000	(1ji4_A.pdb:0.6038570000	2fjc_A.pdb:0.6894410000):0.2029770000):0.0637391000	(((1ji5_A.pdb:0.1879950000	(1n1q_A.pdb:0.3612180000	2chp_A.pdb:0.5267840000):0.0546388000):0.0769585000	1jig_A.pdb:0.2038950000):0.1807760000	(1qgh_A.pdb:0.3407100000	2ux1_A.pdb:0.5206790000):0.3762210000):0.1579840000):0.2308380000	(1tjo_A.pdb:0.0000010000	1tk6_A.pdb:0.0000010000):0.8036450000):0.1143830000	(1otk_A.pdb:2.8697260000	(2fzf_A.pdb:2.5535570000	2vzb_A.pdb:0.6779950000):0.3420960000):0.6589040000):0.9270540000	((((((((1jk0_A.pdb:0.6799340000	2uw2_A.pdb:0.0466110000):0.1144650000	1w68_A.pdb:0.0000030000):1.5975300000	((1oqu_A.pdb:0.1922760000	1uzr_A.pdb:0.1007580000):0.0947245000	1r2f_A.pdb:0.1228340000):0.8329580000):0.1920850000	3ee4_A.pdb:1.7299670000):0.1862330000	1mxr_A.pdb:1.0328420000):0.9914720000	(1mty_D.pdb:1.1237140000	3dhg_A.pdb:2.5456480000):1.0568100000):0.0082090800	((1mty_B.pdb:2.3845210000	2inp_C.pdb:1.0942170000):0.3297290000	2inc_B.pdb:1.2600720000):0.6182150000):1.0740100000	1nfv_A.pdb:0.6733030000):0.0964172000):0.1392420000):0.3935690000	((1lko_A.pdb:1.2709650000	1yuz_A.pdb:0.7654180000):1.0802300000	3qhb_A.pdb:0.4382710000):1.5200200000):0.2857150000	((((1bg7_A.pdb:0.4309100000	(1lb3_A.pdb:0.2057190000	2za7_A.pdb:0.1367580000):0.2677290000):0.1474620000	1r03_A.pdb:0.4167160000):0.3134890000	(1z6o_A.pdb:1.0755710000	1z6o_M.pdb:0.8716320000):0.6591650000):0.1647860000	((((1eum_A.pdb:0.5095290000	1krq_A.pdb:0.2724640000):0.6444370000	3e6s_A.pdb:0.9301370000):0.3324770000	2jd7_A.pdb:0.0940810000):0.2837380000	1vlg_A.pdb:0.2164400000):0.4313320000):0.1902430000):1.3667000000	1za0_A.pdb:1.3259160000):0.7919890000	(2uw1_A.pdb:0.0000020000	2uw1_B.pdb:0.0032190000):0.0351795000);
(1afr_A.pdb:0.1898430000	((((((((1bcf_A.pdb:0.0000010000	3e1q_A.pdb:0.0064360000):0.2835520000	2fkz_A.pdb:0.2038090000):0.2083140000	1jgc_A.pdb:0.4240310000):0.5420700000	1nfv_A.pdb:0.7710770000):0.1210730000	((((((1dps_A.pdb:0.0000030000	1jts_A.pdb:0.0000020000):0.4254330000	1o9r_A.pdb:0.2167120000):0.4821800000	1uvh_A.pdb:0.7198210000):0.4198610000	((1ji4_A.pdb:0.6901540000	2fjc_A.pdb:1.0129510000):0.3810420000	((1ji5_A.pdb:0.2446970000	(1n1q_A.pdb:0.2681560000	2chp_A.pdb:0.7005490000):0.1702590000):0.0629905000	(1jig_A.pdb:0.1970290000	(1qgh_A.pdb:0.3264590000	2ux1_A.pdb:0.6014330000):0.4583640000):0.0626082000):0.2084710000):0.3982000000):0.3394790000	(1tjo_A.pdb:0.0000010000	1tk6_A.pdb:0.0000010000):0.5706980000):0.3808190000	(2fzf_A.pdb:2.2262600000	2vzb_A.pdb:1.1271520000):0.4461010000):0.7850070000):0.5062090000	((((1bg7_A.pdb:0.4500440000	(1lb3_A.pdb:0.1990630000	2za7_A.pdb:0.1129350000):0.4323890000):0.0682910000	1r03_A.pdb:0.3400600000):0.3282380000	(1z6o_A.pdb:1.3174530000	1z6o_M.pdb:1.0599230000):0.1323180000):0.2804370000	((((1eum_A.pdb:0.3674340000	1krq_A.pdb:0.4899660000):0.2106790000	3e6s_A.pdb:1.2952720000):0.3426480000	2jd7_A.pdb:0.1733040000):0.2772560000	1vlg_A.pdb:0.2776410000):0.3982530000):0.4343480000):0.3114730000	((1lko_A.pdb:1.3592350000	1yuz_A.pdb:1.1421670000):0.8390490000	3qhb_A.pdb:0.9077210000):1.0205800000):1.2457000000	(((1jk0_A.pdb:0.3968810000	(1w68_A.pdb:0.0542260000	2uw2_A.pdb:0.0489880000):0.2575910000):0.5907900000	((((((((1mty_B.pdb:3.4610040000	2inp_C.pdb:0.5056280000):0.6081090000	2inc_B.pdb:1.1461390000):0.8909740000	3dhg_A.pdb:2.1193930000):0.0000023806	1otk_A.pdb:4.2482030000):0.4380420000	1mty_D.pdb:1.6532010000):1.0529300000	1mxr_A.pdb:1.1265380000):0.0000023511	((1oqu_A.pdb:0.1917030000	1uzr_A.pdb:0.1594720000):0.0719438000	1r2f_A.pdb:0.2139680000):1.0178800000):0.4320130000	3ee4_A.pdb:1.7972170000):0.4739160000):1.6685900000	1za0_A.pdb:1.2734290000):1.2159500000):0.5035370000	(2uw1_A.pdb:0.0000020000	2uw1_B.pdb:0.0093010000):0.0000026845);
(1afr_A.pdb:0.1751810000	((((((((1bcf_A.pdb:0.0000010000	3e1q_A.pdb:0.0000030000):0.1729340000	2fkz_A.pdb:0.3052380000):0.3015380000	1jgc_A.pdb:0.4538680000):0.8944990000	1nfv_A.pdb:0.9046380000):0.2130020000	((((((1dps_A.pdb:0.0000030000	1jts_A.pdb:0.0299230000):0.5621970000	1o9r_A.pdb:0.2950330000):0.4486500000	1uvh_A.pdb:0.9005930000):0.4994090000	(((((1ji4_A.pdb:0.8444810000	2fjc_A.pdb:0.6075560000):0.4310420000	2ux1_A.pdb:0.4247570000):0.2297750000	1qgh_A.pdb:0.4938410000):0.4564330000	((1ji5_A.pdb:0.2788630000	2chp_A.pdb:0.6550560000):0.0541051000	1jig_A.pdb:0.1637040000):0.1430720000):0.1427270000	1n1q_A.pdb:0.2172360000):0.3353940000):0.5087370000	(1tjo_A.pdb:0.0000010000	1tk6_A.pdb:0.0000010000):0.8231940000):0.4521710000	(2fzf_A.pdb:2.3013450000	2vzb_A.pdb:1.3965760000):0.5071500000):0.3195790000):0.5759230000	((((1bg7_A.pdb:0.4883800000	(1lb3_A.pdb:0.1478150000	2za7_A.pdb:0.1679250000):0.2593780000):0.0462337000	1r03_A.pdb:0.3225450000):0.3052800000	(((((1eum_A.pdb:0.4058630000	1krq_A.pdb:0.4677170000):0.3121990000	3e6s_A.pdb:1.3485120000):0.2786020000	2jd7_A.pdb:0.2023560000):0.3644910000	1vlg_A.pdb:0.2338510000):0.6132380000	(1z6o_A.pdb:1.1169770000	1z6o_M.pdb:0.6429960000):0.7737810000):0.1363790000):0.3799480000	((1lko_A.pdb:0.6863890000	1yuz_A.pdb:1.2980080000):1.2756400000	3qhb_A.pdb:0.4243780000):0.7378710000):0.5349330000):0.3863900000	(((((1jk0_A.pdb:0.5969330000	2uw2_A.pdb:0.0158590000):0.0969927000	1w68_A.pdb:0.0118100000):1.5013800000	(((1oqu_A.pdb:0.1870280000	1uzr_A.pdb:0.1963520000):0.1365600000	1r2f_A.pdb:0.1681470000):0.8908400000	3ee4_A.pdb:2.3464290000):0.2933270000):0.4015660000	1mxr_A.pdb:0.7632220000):1.5650300000	((((1mty_B.pdb:2.6160750000	1otk_A.pdb:3.9149300000):1.1424100000	2inp_C.pdb:1.0481910000):0.4572790000	2inc_B.pdb:1.2164850000):1.0196700000	(1mty_D.pdb:0.9661430000	3dhg_A.pdb:2.2218180000):0.3022670000):0.4076010000):1.3629700000):0.4083040000	1za0_A.pdb:1.9250580000):1.1572200000	(2uw1_A.pdb:0.0000020000	2uw1_B.pdb:0.0062320000):0.0097409400);
(1afr_A.pdb:0.1383410000	((((((((1bcf_A.pdb:0.0000010000	3e1q_A.pdb:0.0060870000):0.2850230000	2fkz_A.pdb:0.1350230000):0.3432740000	1jgc_A.pdb:0.3020970000):0.6514840000	1nfv_A.pdb:0.5841460000):0.2345160000	((((((1dps_A.pdb:0.0000020000	1jts_A.pdb:0.0274500000):0.3989190000	1o9r_A.pdb:0.4036980000):0.4880820000	1uvh_A.pdb:0.6177860000):0.5025060000	((1ji4_A.pdb:0.7841490000	2fjc_A.pdb:0.6264090000):0.3610410000	(((1ji5_A.pdb:0.2527350000	(1n1q_A.pdb:0.2628870000	2chp_A.pdb:0.6558460000):0.1507600000):0.0769417000	1jig_A.pdb:0.2246970000):0.2648810000	(1qgh_A.pdb:0.3410360000	2ux1_A.pdb:0.6329800000):0.3455090000):0.0724215000):0.2637570000):0.7862890000	(1tjo_A.pdb:0.0000010000	1tk6_A.pdb:0.0000010000):0.6797310000):0.2666310000	(2fzf_A.pdb:2.6424480000	2vzb_A.pdb:0.2178950000):1.6744300000):0.7209600000):0.5502440000	(((((1bg7_A.pdb:0.5342170000	1r03_A.pdb:0.3332160000):0.0467386000	(1lb3_A.pdb:0.1423630000	2za7_A.pdb:0.1530900000):0.3352530000):0.2143780000	(1z6o_A.pdb:1.0204740000	1z6o_M.pdb:0.9909270000):0.5394720000):0.2881420000	((1eum_A.pdb:0.5503310000	1krq_A.pdb:0.3804420000):0.3943320000	(1vlg_A.pdb:0.4029180000	(2jd7_A.pdb:0.3128480000	3e6s_A.pdb:1.2485010000):0.0844128000):0.2290650000):0.2703490000):0.5628920000	((1lko_A.pdb:0.9669360000	1yuz_A.pdb:1.3568070000):1.0716700000	3qhb_A.pdb:0.3162490000):1.1097800000):0.1449660000):0.2892320000	((((((1jk0_A.pdb:0.3642460000	(1w68_A.pdb:0.0666360000	2uw2_A.pdb:0.0747930000):0.2517310000):1.2456900000	1mxr_A.pdb:0.9438170000):0.5635410000	3ee4_A.pdb:1.9685240000):0.1092390000	((1oqu_A.pdb:0.2009050000	1uzr_A.pdb:0.1415320000):0.0992994000	1r2f_A.pdb:0.1892000000):0.9673600000):0.9144970000	((1mty_B.pdb:2.2922560000	(1otk_A.pdb:2.9941290000	2inc_B.pdb:1.0602300000):0.0922657000):0.4828180000	2inp_C.pdb:1.0986080000):1.2228600000):0.1411630000	(1mty_D.pdb:1.3071490000	3dhg_A.pdb:2.6616010000):0.3264040000):1.8015300000):1.2103000000	1za0_A.pdb:1.9401100000):0.4856260000	(2uw1_A.pdb:0.0000020000	2uw1_B.pdb:0.0209350000):0.0496951000);
(1afr_A.pdb:0.2085890000	((((((((((1bcf_A.pdb:0.0000010000	3e1q_A.pdb:0.0000030000):0.2057680000	2fkz_A.pdb:0.1796590000):0.3305370000	1jgc_A.pdb:0.2237760000):0.5592550000	1nfv_A.pdb:0.6945390000):0.0860239000	((((((1dps_A.pdb:0.0068610000	1jts_A.pdb:0.0000030000):0.3888730000	1o9r_A.pdb:0.2657690000):0.5255060000	1uvh_A.pdb:0.7750270000):0.4176560000	((1ji4_A.pdb:0.6801060000	2fjc_A.pdb:0.7890900000):0.3095050000	(((1ji5_A.pdb:0.2930950000	(1n1q_A.pdb:0.3015590000	2chp_A.pdb:0.5277670000):0.1174650000):0.1119260000	1jig_A.pdb:0.2141030000):0.2249890000	(1qgh_A.pdb:0.4512900000	2ux1_A.pdb:0.6700900000):0.2254520000):0.0958210000):0.3489280000):0.4424630000	(1tjo_A.pdb:0.0000010000	1tk6_A.pdb:0.0000010000):0.7628440000):0.5983730000	(2fzf_A.pdb:2.0511130000	2vzb_A.pdb:0.8952140000):0.6990910000):0.4379480000):0.3900190000	((1lko_A.pdb:0.7598960000	1yuz_A.pdb:0.8056620000):0.7118790000	3qhb_A.pdb:0.8688840000):1.1677600000):0.4502540000	(((1bg7_A.pdb:0.3544810000	(1lb3_A.pdb:0.1012700000	2za7_A.pdb:0.1689910000):0.2996310000):0.0848123000	1r03_A.pdb:0.2871760000):0.2072750000	((((1eum_A.pdb:0.5732810000	1krq_A.pdb:0.3822460000):0.3135590000	(1vlg_A.pdb:0.3457280000	2jd7_A.pdb:0.2268290000):0.2099370000):0.2879530000	3e6s_A.pdb:0.7805790000):0.2859540000	(1z6o_A.pdb:1.8392960000	1z6o_M.pdb:0.8767790000):0.2524220000):0.0762244000):0.5314140000):0.2787770000	((((((1jk0_A.pdb:0.6525890000	2uw2_A.pdb:0.0422920000):0.0640891000	1w68_A.pdb:0.0167400000):1.4866800000	1mxr_A.pdb:1.2922400000):0.1224270000	(((1oqu_A.pdb:0.1906380000	1uzr_A.pdb:0.0503730000):0.1059480000	1r2f_A.pdb:0.1534120000):1.4047800000	3ee4_A.pdb:2.0568720000):0.2706810000):1.0092500000	(1mty_D.pdb:1.4415970000	3dhg_A.pdb:2.2920250000):0.2071510000):0.5900390000	(((1mty_B.pdb:2.2556560000	1otk_A.pdb:3.6229220000):0.1629130000	2inp_C.pdb:1.1507830000):0.3116710000	2inc_B.pdb:1.1017600000):1.6672900000):0.7676840000):0.2195040000	1za0_A.pdb:1.9429160000):1.0488700000	2uw1_B.pdb:0.0000030000):0.0123861000	2uw1_A.pdb:0.0000020000);
(1afr_A.pdb:0.1943050000	((((((((1bcf_A.pdb:0.0000010000	3e1q_A.pdb:0.0143540000):0.2969700000	2fkz_A.pdb:0.1550870000):0.2627950000	1jgc_A.pdb:0.4789210000):0.6087180000	1nfv_A.pdb:0.8439420000):0.1712180000	((((((1dps_A.pdb:0.0000020000	1jts_A.pdb:0.0299190000):0.2703920000	1o9r_A.pdb:0.2990440000):0.5479850000	1uvh_A.pdb:0.7934060000):0.4990440000	((1ji4_A.pdb:0.7764780000	2fjc_A.pdb:0.9446750000):0.1745590000	(((1ji5_A.pdb:0.2937550000	1jig_A.pdb:0.2744310000):0.0404226000	(1n1q_A.pdb:0.3722280000	2chp_A.pdb:0.4921990000):0.0709936000):0.2512940000	(1qgh_A.pdb:0.4175520000	2ux1_A.pdb:0.6282760000):0.2814140000):0.1452830000):0.1204630000):0.2865610000	(1tjo_A.pdb:0.0000010000	1tk6_A.pdb:0.0000010000):0.9052100000):0.3029170000	2vzb_A.pdb:2.0227460000):0.4124390000):0.5612720000	(((((1bg7_A.pdb:0.4971540000	1r03_A.pdb:0.3131470000):0.0711802000	(1lb3_A.pdb:0.0617090000	2za7_A.pdb:0.1913390000):0.2475840000):0.2380520000	((((((1eum_A.pdb:0.5306830000	1krq_A.pdb:0.3363230000):0.5805200000	3e6s_A.pdb:0.9349980000):0.1916360000	2jd7_A.pdb:0.3962300000):0.1462320000	1vlg_A.pdb:0.0988490000):0.5787920000	1z6o_M.pdb:0.9755150000):0.0536137000	1z6o_A.pdb:1.1396170000):0.0535850000):0.5338390000	2fzf_A.pdb:1.9865660000):0.2566940000	((1lko_A.pdb:1.0872760000	1yuz_A.pdb:0.8531440000):1.0082100000	3qhb_A.pdb:0.2415710000):1.5932000000):0.1414330000):0.3981060000	(((1jk0_A.pdb:0.4984170000	(1w68_A.pdb:0.0222680000	2uw2_A.pdb:0.1360820000):0.2060890000):1.0390300000	(1mxr_A.pdb:1.0781130000	(((1oqu_A.pdb:0.1661740000	1uzr_A.pdb:0.0675640000):0.0000027682	1r2f_A.pdb:0.2645090000):0.9754430000	3ee4_A.pdb:2.1219990000):0.1450550000):0.2704220000):1.0634800000	((((1mty_B.pdb:2.2316890000	1otk_A.pdb:3.7986350000):0.3077280000	2inc_B.pdb:1.2025980000):0.1011570000	2inp_C.pdb:1.0866870000):1.4232800000	(1mty_D.pdb:1.2234880000	3dhg_A.pdb:2.6023060000):0.7575100000):0.1417690000):0.9825910000):0.4251230000	1za0_A.pdb:1.5532510000):1.6454800000	(2uw1_A.pdb:0.0000020000	2uw1_B.pdb:0.0098840000):0.0337266000);
(1afr_A.pdb:0.2252720000	(((((((((1bcf_A.pdb:0.0000010000	3e1q_A.pdb:0.0144810000):0.2762090000	2fkz_A.pdb:0.1669990000):0.2499970000	1jgc_A.pdb:0.5843340000):0.3982200000	1nfv_A.pdb:1.1469430000):0.2031150000	(((((1bg7_A.pdb:0.4433600000	(1lb3_A.pdb:0.0903600000	2za7_A.pdb:0.1227880000):0.3285630000):0.0883246000	1r03_A.pdb:0.1546790000):0.3495000000	(1z6o_A.pdb:1.3040620000	1z6o_M.pdb:0.5299070000):0.4983230000):0.0964954000	((((1eum_A.pdb:0.4705110000	1krq_A.pdb:0.3347100000):0.6445300000	2jd7_A.pdb:0.3156310000):0.0881975000	1vlg_A.pdb:0.1362310000):0.3289540000	3e6s_A.pdb:1.0295680000):0.3994520000):0.4922490000	((1lko_A.pdb:0.6577540000	1yuz_A.pdb:0.9668550000):1.1452900000	3qhb_A.pdb:0.3411990000):1.1532900000):0.1771530000):0.3440930000	((((1jk0_A.pdb:0.2317450000	(1w68_A.pdb:0.0585220000	2uw2_A.pdb:0.0304940000):0.2833300000):0.7051120000	(1mxr_A.pdb:1.3442390000	(((1oqu_A.pdb:0.1833910000	1uzr_A.pdb:0.0880710000):0.0745918000	1r2f_A.pdb:0.1795830000):1.1863200000	3ee4_A.pdb:1.9923690000):0.0519279000):0.5711630000):1.1014200000	(((1mty_B.pdb:1.3284490000	1otk_A.pdb:2.8914030000):1.6758900000	2inp_C.pdb:0.7383480000):0.1272190000	2inc_B.pdb:1.7545650000):1.7814100000):0.2438930000	(1mty_D.pdb:1.0866910000	3dhg_A.pdb:2.5312840000):0.9779460000):0.4995830000):0.3167360000	((((((1dps_A.pdb:0.0000030000	1jts_A.pdb:0.0347170000):0.4820060000	1o9r_A.pdb:0.2807320000):0.4393250000	1uvh_A.pdb:0.7345190000):0.1774650000	(((1ji4_A.pdb:0.6079560000	2fjc_A.pdb:0.8419440000):0.2580570000	(1qgh_A.pdb:0.2794970000	2ux1_A.pdb:0.6651650000):0.3331690000):0.1332910000	(((1ji5_A.pdb:0.2637660000	2chp_A.pdb:0.5967070000):0.1053130000	1jig_A.pdb:0.2999870000):0.1382880000	1n1q_A.pdb:0.5087590000):0.1517570000):0.5175120000):0.3799650000	(1tjo_A.pdb:0.0000010000	1tk6_A.pdb:0.0000010000):0.6425940000):0.7068020000	(2fzf_A.pdb:1.4509170000	2vzb_A.pdb:1.1152440000):0.5900960000):0.4444330000):0.6665380000	1za0_A.pdb:1.5615200000):1.3421900000	2uw1_B.pdb:0.0018400000):0.0040973500	2uw1_A.pdb:0.0000020000);
(1afr_A.pdb:0.1561840000	((((((((1bcf_A.pdb:0.0000010000	3e1q_A.pdb:0.0000030000):0.2330750000	2fkz_A.pdb:0.2095580000):0.3948240000	1jgc_A.pdb:0.1724030000):0.6132610000	1nfv_A.pdb:0.5977630000):0.3290550000	((((((1dps_A.pdb:0.0030790000	1jts_A.pdb:0.0112730000):0.4330030000	1o9r_A.pdb:0.2553860000):0.2565620000	1uvh_A.pdb:0.7989930000):0.2726980000	((1ji4_A.pdb:0.6406050000	2fjc_A.pdb:0.7285750000):0.2423940000	(((((1ji5_A.pdb:0.2167030000	2chp_A.pdb:0.5565620000):0.1238600000	1n1q_A.pdb:0.2769650000):0.0610770000	1jig_A.pdb:0.1461850000):0.1955030000	1qgh_A.pdb:0.5100820000):0.2935630000	2ux1_A.pdb:0.6112230000):0.1436820000):0.1453790000):0.3807990000	(1tjo_A.pdb:0.0000010000	1tk6_A.pdb:0.0000010000):0.6615040000):0.8891280000	(2fzf_A.pdb:1.6536190000	2vzb_A.pdb:1.1020640000):1.2570400000):0.4435830000):0.2194950000	((1lko_A.pdb:1.0616910000	1yuz_A.pdb:1.0280010000):0.4805380000	3qhb_A.pdb:0.6005180000):0.5815970000):0.2907700000	((((1bg7_A.pdb:0.5933780000	(1lb3_A.pdb:0.1099260000	2za7_A.pdb:0.1664070000):0.1697860000):0.1163660000	1r03_A.pdb:0.3111050000):0.2313640000	(1z6o_A.pdb:1.3237410000	1z6o_M.pdb:0.7268720000):0.6845320000):0.1407230000	(((1eum_A.pdb:0.4040930000	1krq_A.pdb:0.3717460000):0.1977010000	3e6s_A.pdb:0.7889820000):0.1556970000	(1vlg_A.pdb:0.3004750000	2jd7_A.pdb:0.3150820000):0.1604940000):0.3159590000):0.4122160000):0.8653740000	((((((((1jk0_A.pdb:0.6750460000	2uw2_A.pdb:0.0470690000):0.1289310000	1w68_A.pdb:0.0000020000):1.0044200000	3ee4_A.pdb:2.4276800000):0.6804680000	((1oqu_A.pdb:0.2106130000	1uzr_A.pdb:0.1257020000):0.1574810000	1r2f_A.pdb:0.1274860000):0.9873030000):0.4048850000	1mxr_A.pdb:0.9511950000):1.5159400000	3dhg_A.pdb:1.9897550000):0.1349030000	((((1mty_B.pdb:1.7169980000	1otk_A.pdb:4.4487390000):0.8554580000	2inp_C.pdb:0.7052900000):0.3308190000	2inc_B.pdb:1.1082500000):1.3818100000	1mty_D.pdb:1.2414690000):0.3989010000):1.2613300000	1za0_A.pdb:1.0056590000):1.0309800000):0.7055100000	(2uw1_A.pdb:0.0000020000	2uw1_B.pdb:0.0031420000):0.0462547000);
(1afr_A.pdb:0.1272120000	(((((((((1bcf_A.pdb:0.0000010000	3e1q_A.pdb:0.0138900000):0.3155670000	2fkz_A.pdb:0.1091010000):0.3148100000	1jgc_A.pdb:0.2956490000):0.6647210000	1nfv_A.pdb:0.5456850000):0.3369320000	((((((1dps_A.pdb:0.0000030000	1jts_A.pdb:0.0282990000):0.4288080000	1o9r_A.pdb:0.2598260000):0.5494840000	((1ji4_A.pdb:0.6150960000	2fjc_A.pdb:0.8417500000):0.2538150000	((((1ji5_A.pdb:0.2230710000	2chp_A.pdb:0.4850550000):0.0901766000	1n1q_A.pdb:0.3439190000):0.0751627000	1jig_A.pdb:0.2064460000):0.1639430000	(1qgh_A.pdb:0.4227820000	2ux1_A.pdb:0.7056130000):0.3518680000):0.1529600000):0.2625410000):0.2952390000	1uvh_A.pdb:0.6686910000):0.4854850000	(1tjo_A.pdb:0.0000010000	1tk6_A.pdb:0.0000010000):0.3372510000):0.6882020000	(2fzf_A.pdb:2.1421430000	2vzb_A.pdb:0.4752430000):1.1456800000):0.3513640000):0.4364550000	(((((1bg7_A.pdb:0.5473970000	1r03_A.pdb:0.2749080000):0.0232145000	(1lb3_A.pdb:0.1369610000	2za7_A.pdb:0.1457660000):0.3018450000):0.2510470000	(1z6o_A.pdb:1.4124030000	1z6o_M.pdb:0.7879560000):0.3502970000):0.3191260000	((((1eum_A.pdb:0.4437870000	1krq_A.pdb:0.3664490000):0.3687400000	3e6s_A.pdb:0.7535150000):0.1491450000	2jd7_A.pdb:0.2725850000):0.2100200000	1vlg_A.pdb:0.1445150000):0.4582900000):0.3947480000	((1lko_A.pdb:0.8359910000	1yuz_A.pdb:0.9724850000):0.5040130000	3qhb_A.pdb:0.4449460000):1.1221400000):0.0000025710):0.4570380000	(((((((1jk0_A.pdb:0.5848820000	2uw2_A.pdb:0.0536180000):0.0745324000	1w68_A.pdb:0.0000020000):1.5356800000	1mxr_A.pdb:0.9303810000):0.2608060000	3ee4_A.pdb:2.0947160000):0.1520430000	((1oqu_A.pdb:0.2046000000	1uzr_A.pdb:0.0795230000):0.1204320000	1r2f_A.pdb:0.1353460000):0.9173590000):0.9280860000	(1mty_D.pdb:1.1749230000	3dhg_A.pdb:1.8663960000):0.4861430000):0.3016140000	(((1mty_B.pdb:2.2955810000	2inp_C.pdb:0.7234690000):0.0471561000	1otk_A.pdb:3.7297620000):0.1241850000	2inc_B.pdb:1.3397320000):0.6645270000):1.7900500000):0.7102040000	1za0_A.pdb:1.7193800000):0.7735350000	2uw1_B.pdb:0.0000020000):0.0029000700	2uw1_A.pdb:0.0000020000);
(1afr_A.pdb:0.1712440000	(((((((((1bcf_A.pdb:0.0000010000	3e1q_A.pdb:0.0000030000):0.3868150000	2fkz_A.pdb:0.1187990000):0.3458310000	1jgc_A.pdb:0.4861610000):0.9203410000	1nfv_A.pdb:0.7056240000):0.1225830000	((((((1dps_A.pdb:0.0032220000	1jts_A.pdb:0.0082260000):0.5296570000	1o9r_A.pdb:0.3163670000):0.5334330000	1uvh_A.pdb:0.8880320000):0.6203050000	((1ji4_A.pdb:0.8226040000	2fjc_A.pdb:0.7527050000):0.4323850000	((((1ji5_A.pdb:0.3172780000	1n1q_A.pdb:0.4525290000):0.0435998000	2chp_A.pdb:0.6111790000):0.0750905000	1jig_A.pdb:0.1606230000):0.1639020000	(1qgh_A.pdb:0.2655160000	2ux1_A.pdb:0.9555350000):0.4618870000):0.0651805000):0.3110180000):0.4422140000	(1tjo_A.pdb:0.0000010000	1tk6_A.pdb:0.0000010000):0.5273970000):0.5323670000	(2fzf_A.pdb:2.2812290000	2vzb_A.pdb:0.7662640000):0.8664640000):0.8106200000):0.5366910000	((1lko_A.pdb:0.5179740000	1yuz_A.pdb:1.3805450000):0.6262340000	3qhb_A.pdb:0.7713760000):0.7244130000):0.2911500000	((((1bg7_A.pdb:0.4785180000	(1lb3_A.pdb:0.1249570000	2za7_A.pdb:0.1381310000):0.3495770000):0.1740250000	1r03_A.pdb:0.2534950000):0.1400470000	(1z6o_A.pdb:1.0258780000	1z6o_M.pdb:0.6276100000):0.6060650000):0.3019840000	((((1eum_A.pdb:0.4556720000	1krq_A.pdb:0.4805780000):0.3902180000	3e6s_A.pdb:1.2856750000):0.1211740000	2jd7_A.pdb:0.2712310000):0.1767000000	1vlg_A.pdb:0.2559900000):0.4304520000):0.3917840000):0.7688100000	((((((1jk0_A.pdb:0.6648170000	2uw2_A.pdb:0.0108250000):0.1169930000	1w68_A.pdb:0.0043890000):2.0233300000	1mxr_A.pdb:1.4255500000):0.2012730000	(((1oqu_A.pdb:0.1848030000	3ee4_A.pdb:2.9293070000):0.0340839000	1uzr_A.pdb:0.0765800000):0.1847080000	1r2f_A.pdb:0.0972210000):0.9356220000):0.7202370000	(((((1mty_B.pdb:1.4095660000	1otk_A.pdb:4.3652920000):1.5522900000	2inp_C.pdb:0.8927460000):0.3369660000	2inc_B.pdb:1.5704070000):1.3016800000	3dhg_A.pdb:1.4159940000):0.6336740000	1mty_D.pdb:1.1273440000):0.8060390000):1.5397000000	1za0_A.pdb:1.1620050000):1.6353700000):0.6766620000	2uw1_B.pdb:0.0029620000):0.0021506700	2uw1_A.pdb:0.0000020000);
(1afr_A.pdb:0.1880100000	(((((((((((((1bcf_A.pdb:0.0000020000	3e1q_A.pdb:0.0000030000):0.2106490000	2fkz_A.pdb:0.2303950000):0.0512282000	1jgc_A.pdb:0.6017960000):0.5370970000	1nfv_A.pdb:0.9337670000):0.0764620000	(((((1dps_A.pdb:0.0000030000	1jts_A.pdb:0.0154650000):0.4520640000	1o9r_A.pdb:0.4470980000):0.4283420000	1uvh_A.pdb:0.8638630000):0.5342600000	((1ji4_A.pdb:0.7588100000	2fjc_A.pdb:0.8064030000):0.1241560000	(((1ji5_A.pdb:0.2808590000	(1n1q_A.pdb:0.3479690000	2chp_A.pdb:0.4795920000):0.1275760000):0.1112090000	1jig_A.pdb:0.2509960000):0.2965430000	(1qgh_A.pdb:0.2525380000	2ux1_A.pdb:0.6076720000):0.3100960000):0.2404120000):0.1840290000):0.3014960000	((1tjo_A.pdb:0.0000010000	1tk6_A.pdb:0.0000010000):0.7506630000	(2fzf_A.pdb:2.7716250000	2vzb_A.pdb:0.2202360000):1.7776200000):0.0638857000):0.7092220000):0.7935860000	((((1eum_A.pdb:0.5259740000	1krq_A.pdb:0.2985750000):0.6011510000	2jd7_A.pdb:0.2106790000):0.1023480000	1vlg_A.pdb:0.1904090000):0.2426350000	3e6s_A.pdb:1.0387770000):0.3629070000):0.3256480000	(1lb3_A.pdb:0.0950330000	2za7_A.pdb:0.2483430000):0.4436050000):0.0813651000	(1bg7_A.pdb:0.4953590000	1r03_A.pdb:0.2331270000):0.0581362000):0.0980097000	(1z6o_A.pdb:1.4574870000	1z6o_M.pdb:0.8595130000):0.2345600000):0.3395220000	((1lko_A.pdb:0.8391860000	1yuz_A.pdb:0.7502630000):1.4596400000	3qhb_A.pdb:0.0000030000):1.4340400000):0.6833270000	((((((1jk0_A.pdb:0.5021750000	(1w68_A.pdb:0.0313070000	2uw2_A.pdb:0.0607080000):0.1938560000):1.0863100000	3ee4_A.pdb:1.4325600000):0.3709240000	1mxr_A.pdb:1.5883600000):0.0627990000	((1oqu_A.pdb:0.2241840000	1uzr_A.pdb:0.0726950000):0.1106280000	1r2f_A.pdb:0.1932230000):1.0165900000):1.1713500000	(1mty_D.pdb:1.0119860000	3dhg_A.pdb:2.2204960000):0.4296970000):0.1925740000	(((1mty_B.pdb:2.2745660000	1otk_A.pdb:3.5961750000):0.3062220000	2inp_C.pdb:1.1414110000):0.3543070000	2inc_B.pdb:0.9201090000):1.1335500000):1.1731500000):0.9058880000	1za0_A.pdb:2.1962090000):1.0199600000	2uw1_B.pdb:0.0058580000):0.0036323500	2uw1_A.pdb:0.0000020000);
(1afr_A.pdb:0.1044640000	(((((((((1bcf_A.pdb:0.0000010000	3e1q_A.pdb:0.0068110000):0.1581920000	2fkz_A.pdb:0.2094010000):0.1695070000	1jgc_A.pdb:0.6206880000):0.5155170000	1nfv_A.pdb:0.4511020000):0.1253620000	((((((1jk0_A.pdb:0.6833900000	2uw2_A.pdb:0.0637380000):0.0279966000	1w68_A.pdb:0.0372000000):1.2909700000	(((1oqu_A.pdb:0.1697260000	1uzr_A.pdb:0.1452360000):0.1020690000	1r2f_A.pdb:0.1216820000):0.8016510000	3ee4_A.pdb:1.9450040000):0.3412010000):0.7138990000	1mxr_A.pdb:0.8691480000):1.3572300000	3dhg_A.pdb:1.9691840000):0.5795130000	(((1mty_B.pdb:2.4569170000	2inp_C.pdb:1.0871500000):0.6233310000	2inc_B.pdb:0.9888170000):1.2198200000	1mty_D.pdb:0.8052790000):0.2118820000):1.4390200000):0.1753180000	(((((((1dps_A.pdb:0.0037980000	1jts_A.pdb:0.0094850000):0.4619110000	1o9r_A.pdb:0.2776650000):0.3262640000	1uvh_A.pdb:1.0220440000):0.4027690000	(1ji4_A.pdb:0.4197340000	2fjc_A.pdb:0.7570500000):0.1952750000):0.1518330000	((((1ji5_A.pdb:0.2469740000	2chp_A.pdb:0.5535290000):0.0894580000	1n1q_A.pdb:0.3233270000):0.0778055000	1jig_A.pdb:0.2481830000):0.2155090000	(1qgh_A.pdb:0.3971540000	2ux1_A.pdb:0.5709240000):0.2902930000):0.1099530000):0.3565610000	(1tjo_A.pdb:0.0000010000	1tk6_A.pdb:0.0000010000):0.8605180000):0.2449580000	(1otk_A.pdb:2.9547650000	(2fzf_A.pdb:1.7805910000	2vzb_A.pdb:1.1305530000):0.3793050000):0.0429255000):0.6146410000):0.6106930000	((1lko_A.pdb:0.9679440000	1yuz_A.pdb:0.9118290000):0.4692910000	3qhb_A.pdb:0.5695870000):0.9565630000):0.1553120000	((((1bg7_A.pdb:0.4687190000	(1lb3_A.pdb:0.1862650000	2za7_A.pdb:0.0867050000):0.3093200000):0.0975651000	1r03_A.pdb:0.2845270000):0.1090430000	(1z6o_A.pdb:1.0452590000	1z6o_M.pdb:0.8615820000):0.4161990000):0.4590130000	((((1eum_A.pdb:0.3540100000	1krq_A.pdb:0.4741230000):0.3833360000	3e6s_A.pdb:0.9188060000):0.1973820000	2jd7_A.pdb:0.2986140000):0.1841940000	1vlg_A.pdb:0.2101480000):0.3986080000):0.1604150000):1.1797600000	1za0_A.pdb:1.9237060000):0.3864850000	(2uw1_A.pdb:0.0000020000	2uw1_B.pdb:0.0125660000):0.1093270000);
(1afr_A.pdb:0.2107650000	(((((((((1bcf_A.pdb:0.0000010000	3e1q_A.pdb:0.0117030000):0.1896870000	2fkz_A.pdb:0.1599310000):0.3413170000	1jgc_A.pdb:0.3631550000):0.6752970000	1nfv_A.pdb:0.6983650000):0.2335570000	((((((1dps_A.pdb:0.0000020000	1jts_A.pdb:0.0313050000):0.4327890000	1o9r_A.pdb:0.3098550000):0.3859460000	1uvh_A.pdb:0.7561090000):0.3167540000	((1ji4_A.pdb:0.5820100000	2fjc_A.pdb:0.7712460000):0.2502440000	((((1ji5_A.pdb:0.2237100000	2chp_A.pdb:0.5222240000):0.0770488000	1jig_A.pdb:0.2386730000):0.0830665000	(1qgh_A.pdb:0.3984890000	2ux1_A.pdb:0.7233870000):0.3089180000):0.1384680000	1n1q_A.pdb:0.1301530000):0.2726250000):0.1878960000):0.6942060000	(1tjo_A.pdb:0.0000010000	1tk6_A.pdb:0.0000010000):0.5061020000):0.2733020000	(1otk_A.pdb:2.6432100000	(2fzf_A.pdb:2.1864020000	2vzb_A.pdb:0.2975290000):0.8654590000):0.5252490000):1.0612100000):0.3058980000	((((((1jk0_A.pdb:0.4375840000	(1w68_A.pdb:0.0712660000	2uw2_A.pdb:0.0605590000):0.1956170000):1.3030300000	(((1oqu_A.pdb:0.2088790000	1uzr_A.pdb:0.1100760000):0.0526808000	1r2f_A.pdb:0.1495310000):0.8658860000	3ee4_A.pdb:2.7861350000):0.1231760000):0.3371770000	1mxr_A.pdb:1.0890910000):1.8530200000	((1mty_B.pdb:2.5480330000	2inp_C.pdb:0.7238180000):0.3677040000	2inc_B.pdb:1.3403870000):1.2917400000):0.3317310000	3dhg_A.pdb:2.3813430000):0.3639740000	1mty_D.pdb:0.9166890000):1.3979000000):0.2771710000	((1lko_A.pdb:1.0603770000	1yuz_A.pdb:0.8806780000):0.8880150000	3qhb_A.pdb:0.3321870000):0.7815280000):0.4399870000	((((1bg7_A.pdb:0.6004270000	(1lb3_A.pdb:0.1508660000	2za7_A.pdb:0.0886690000):0.4278560000):0.0844909000	1r03_A.pdb:0.2243470000):0.1120340000	(1z6o_A.pdb:1.0443290000	1z6o_M.pdb:0.8232920000):0.4705220000):0.2096810000	((((1eum_A.pdb:0.2336170000	1krq_A.pdb:0.5207120000):0.3899510000	3e6s_A.pdb:0.9355640000):0.3062060000	2jd7_A.pdb:0.2007060000):0.2091130000	1vlg_A.pdb:0.1595390000):0.4925190000):0.3062570000):1.1469900000	1za0_A.pdb:1.9307410000):0.9333260000	(2uw1_A.pdb:0.0000020000	2uw1_B.pdb:0.0086700000):0.0543972000);
(1afr_A.pdb:0.1947840000	(((((((((1bcf_A.pdb:0.0000010000	3e1q_A.pdb:0.0354320000):0.2132630000	2fkz_A.pdb:0.2417650000):0.1555340000	1jgc_A.pdb:0.5945750000):0.6292170000	(((((1dps_A.pdb:0.0000020000	1jts_A.pdb:0.0240890000):0.4419040000	1o9r_A.pdb:0.3005690000):0.3796730000	1uvh_A.pdb:1.1497310000):0.4698340000	((1ji4_A.pdb:0.8736470000	2fjc_A.pdb:1.0983780000):0.0615103000	(((1ji5_A.pdb:0.3237700000	(1n1q_A.pdb:0.4127180000	2chp_A.pdb:0.6424360000):0.0619053000):0.0800328000	1jig_A.pdb:0.2376790000):0.2122380000	(1qgh_A.pdb:0.3498990000	2ux1_A.pdb:0.9133440000):0.3925610000):0.1860950000):0.4446910000):0.4384840000	((1tjo_A.pdb:0.0000010000	1tk6_A.pdb:0.0000010000):0.9234270000	2vzb_A.pdb:2.1034210000):0.1949970000):0.7163460000):0.0682516000	1nfv_A.pdb:1.0287360000):0.3770460000	(((((1bg7_A.pdb:0.4441180000	1r03_A.pdb:0.2878000000):0.1280510000	(1lb3_A.pdb:0.0519650000	2za7_A.pdb:0.2311790000):0.2480590000):0.2045830000	(((1eum_A.pdb:0.6224650000	1krq_A.pdb:0.3456760000):0.6561190000	(1vlg_A.pdb:0.2465400000	2jd7_A.pdb:0.5446620000):0.1776280000):0.2432470000	3e6s_A.pdb:0.9969050000):0.3426300000):0.1391660000	(1z6o_A.pdb:1.1524800000	1z6o_M.pdb:0.8777110000):0.1915160000):0.5030770000	((1lko_A.pdb:0.9687250000	1yuz_A.pdb:0.7511580000):1.9638700000	3qhb_A.pdb:0.0000030000):1.2589900000):0.2489490000):0.0000029236	2fzf_A.pdb:2.6337580000):0.8748560000	(((((1jk0_A.pdb:0.5470190000	(1w68_A.pdb:0.0236160000	2uw2_A.pdb:0.0772040000):0.2127780000):1.1396100000	1mxr_A.pdb:1.1924700000):0.1459090000	((1oqu_A.pdb:0.2308590000	1uzr_A.pdb:0.1171800000):0.1242450000	1r2f_A.pdb:0.2421430000):1.0955700000):0.4714770000	3ee4_A.pdb:1.8059190000):0.3355640000	((((1mty_B.pdb:1.5499110000	1otk_A.pdb:3.8294460000):0.7265970000	2inp_C.pdb:0.7675880000):0.1562870000	2inc_B.pdb:1.6591570000):0.5854190000	(1mty_D.pdb:0.6491610000	3dhg_A.pdb:2.4171700000):1.6973200000):0.5280040000):0.6462690000):1.1486800000	1za0_A.pdb:1.3196970000):1.5141600000	(2uw1_A.pdb:0.0000020000	2uw1_B.pdb:0.0028870000):0.0212351000);
(1afr_A.pdb:0.0258030000	(((((((1bcf_A.pdb:0.0000010000	3e1q_A.pdb:0.0127340000):0.2120360000	2fkz_A.pdb:0.1314290000):0.2681590000	1jgc_A.pdb:0.4998040000):0.3537250000	(((((1jk0_A.pdb:0.4692510000	(1w68_A.pdb:0.1214280000	2uw2_A.pdb:0.0284100000):0.2695100000):1.5512300000	(((1oqu_A.pdb:0.1665600000	1uzr_A.pdb:0.1412260000):0.1126910000	1r2f_A.pdb:0.0510690000):0.7399790000	3ee4_A.pdb:2.2622320000):0.3501410000):0.4204720000	1mxr_A.pdb:1.0001890000):1.0190400000	((((1mty_B.pdb:1.8426020000	1otk_A.pdb:2.4456250000):1.0168200000	2inp_C.pdb:1.0254510000):0.2874520000	2inc_B.pdb:1.0912870000):1.3655400000	(1mty_D.pdb:1.1106140000	3dhg_A.pdb:2.2975630000):0.6516420000):0.2150490000):1.8624900000	1nfv_A.pdb:0.4937010000):0.2670110000):0.3393430000	((((((1dps_A.pdb:0.0000020000	1jts_A.pdb:0.0283740000):0.3875180000	1o9r_A.pdb:0.2198780000):0.4804520000	1uvh_A.pdb:0.7846630000):0.3097160000	((1ji4_A.pdb:0.7371950000	2fjc_A.pdb:0.7635090000):0.1138380000	(((1ji5_A.pdb:0.1927190000	1jig_A.pdb:0.2337980000):0.0618553000	(1n1q_A.pdb:0.2214150000	2chp_A.pdb:0.7181420000):0.1630800000):0.1829810000	(1qgh_A.pdb:0.4210310000	2ux1_A.pdb:0.4769380000):0.1810260000):0.0857905000):0.1255890000):0.3381880000	(1tjo_A.pdb:0.0000010000	1tk6_A.pdb:0.0000010000):1.0507100000):0.7262530000	(2fzf_A.pdb:1.9070990000	2vzb_A.pdb:0.4822350000):0.7214480000):0.4621520000):0.3969660000	((1lko_A.pdb:0.9226290000	1yuz_A.pdb:0.8327660000):0.8571450000	3qhb_A.pdb:0.4421960000):1.2862800000):0.0908645000	((((1bg7_A.pdb:0.5295070000	(1lb3_A.pdb:0.0844610000	2za7_A.pdb:0.1832920000):0.3985600000):0.0329469000	1r03_A.pdb:0.1996400000):0.3557680000	(1z6o_A.pdb:1.2579180000	1z6o_M.pdb:0.8636710000):0.3331890000):0.3225750000	((((1eum_A.pdb:0.4063870000	1krq_A.pdb:0.3108880000):0.3181870000	3e6s_A.pdb:1.2458250000):0.3176680000	2jd7_A.pdb:0.2668190000):0.1441850000	1vlg_A.pdb:0.2966400000):0.2673870000):0.2172340000):2.0546800000	((1za0_A.pdb:2.7011460000	2uw1_B.pdb:0.0000020000):0.0159224000	2uw1_A.pdb:0.0000020000):0.1507480000);
(1afr_A.pdb:0.1765180000	((((((((((1bcf_A.pdb:0.0000010000	3e1q_A.pdb:0.0000030000):0.3823340000	2fkz_A.pdb:0.1649710000):0.4338000000	1jgc_A.pdb:0.2606970000):0.9224290000	1nfv_A.pdb:0.6558520000):0.2445800000	((((((1dps_A.pdb:0.0115760000	1jts_A.pdb:0.0139990000):0.6422570000	1o9r_A.pdb:0.1888090000):0.6858830000	1uvh_A.pdb:0.6430710000):0.3679070000	((((1ji4_A.pdb:0.8920000000	2fjc_A.pdb:0.8928120000):0.4719170000	(1qgh_A.pdb:0.4353650000	2ux1_A.pdb:0.6369170000):0.2228010000):0.2338630000	((1ji5_A.pdb:0.1837880000	2chp_A.pdb:0.9081070000):0.1468260000	1n1q_A.pdb:0.5300630000):0.1354170000):0.0952915000	1jig_A.pdb:0.1616040000):0.3108350000):0.5143340000	(1tjo_A.pdb:0.0000010000	1tk6_A.pdb:0.0000010000):0.4318670000):0.4589450000	(2fzf_A.pdb:2.2543970000	2vzb_A.pdb:0.6290500000):0.9614220000):0.8826230000):0.3451500000	((1lko_A.pdb:1.2727980000	1yuz_A.pdb:1.0068630000):0.6707080000	3qhb_A.pdb:0.4954420000):0.9551540000):0.0693760000	((((1bg7_A.pdb:0.6411930000	(1lb3_A.pdb:0.1116270000	2za7_A.pdb:0.1646660000):0.2093820000):0.1208820000	1r03_A.pdb:0.2730970000):0.1399050000	(1z6o_A.pdb:1.4312530000	1z6o_M.pdb:0.9843470000):0.5959290000):0.2509970000	((((1eum_A.pdb:0.4937660000	1krq_A.pdb:0.2620530000):0.4032830000	3e6s_A.pdb:0.9452860000):0.2188040000	2jd7_A.pdb:0.2755000000):0.0726834000	1vlg_A.pdb:0.3885520000):0.4392330000):0.5259800000):0.4646220000	((((1jk0_A.pdb:0.4699220000	(1w68_A.pdb:0.0756480000	2uw2_A.pdb:0.0731170000):0.1393420000):1.5021400000	(1mxr_A.pdb:1.0905230000	(((1oqu_A.pdb:0.1646070000	1uzr_A.pdb:0.1465190000):0.1412500000	1r2f_A.pdb:0.1799250000):0.8950500000	3ee4_A.pdb:2.4508800000):0.4473880000):0.3236130000):0.5630490000	(((1mty_B.pdb:2.2302950000	1otk_A.pdb:2.9277720000):0.3110540000	2inp_C.pdb:0.7804530000):0.4679090000	2inc_B.pdb:1.4788080000):1.0722000000):0.3008160000	(1mty_D.pdb:1.4622240000	3dhg_A.pdb:1.7856800000):0.4500120000):1.1248600000):0.4962440000	1za0_A.pdb:1.8190470000):1.1038700000	2uw1_B.pdb:0.0011700000):0.0020819200	2uw1_A.pdb:0.0000020000);
(1afr_A.pdb:0.1664190000	((((((((1bcf_A.pdb:0.0000010000	3e1q_A.pdb:0.0000030000):0.3192470000	2fkz_A.pdb:0.1733630000):0.4025310000	1jgc_A.pdb:0.3836790000):0.5157580000	1nfv_A.pdb:0.8735300000):0.3783610000	((((((1dps_A.pdb:0.0013800000	1jts_A.pdb:0.0199230000):0.4868190000	1o9r_A.pdb:0.2619430000):0.6813390000	1uvh_A.pdb:0.8554850000):0.5591920000	(1tjo_A.pdb:0.0000010000	1tk6_A.pdb:0.0000010000):0.5856100000):0.3697160000	((((1ji4_A.pdb:0.7575550000	2fjc_A.pdb:0.6951010000):0.3134030000	(1qgh_A.pdb:0.4705550000	2ux1_A.pdb:0.6778060000):0.4349550000):0.2749710000	1jig_A.pdb:0.1084420000):0.1023810000	((1ji5_A.pdb:0.2553040000	2chp_A.pdb:0.6427050000):0.0683414000	1n1q_A.pdb:0.5805430000):0.0547427000):0.4684580000):0.8110410000	(2fzf_A.pdb:2.1592550000	2vzb_A.pdb:0.7256470000):0.5913400000):0.0000020437):0.3293450000	(((((1bg7_A.pdb:0.3951820000	(1lb3_A.pdb:0.1538250000	2za7_A.pdb:0.1112490000):0.4940350000):0.0591510000	1r03_A.pdb:0.1858130000):0.2963060000	(1z6o_A.pdb:1.4418810000	1z6o_M.pdb:0.9245070000):0.2083970000):0.1389210000	((((1eum_A.pdb:0.6008110000	1krq_A.pdb:0.3149080000):0.2194660000	3e6s_A.pdb:1.0245250000):0.2195170000	2jd7_A.pdb:0.3122510000):0.1782400000	1vlg_A.pdb:0.2215800000):0.6268960000):0.4552260000	((((1jk0_A.pdb:0.5551250000	(1w68_A.pdb:0.0226980000	2uw2_A.pdb:0.1189990000):0.1535180000):1.2459400000	(1mxr_A.pdb:1.2313780000	(((1oqu_A.pdb:0.2096660000	1uzr_A.pdb:0.1067740000):0.1212630000	1r2f_A.pdb:0.1532480000):0.4866170000	3ee4_A.pdb:2.3621070000):0.4751180000):0.3416870000):0.9708750000	(((((1mty_B.pdb:2.5328000000	1otk_A.pdb:2.3441970000):0.4732920000	2inp_C.pdb:0.8144180000):0.5677440000	2inc_B.pdb:1.0806540000):1.3944700000	1mty_D.pdb:1.1027780000):0.1784320000	3dhg_A.pdb:2.2157890000):0.3317810000):1.5168300000	((1lko_A.pdb:0.8530900000	1yuz_A.pdb:1.0543150000):0.6787230000	3qhb_A.pdb:0.4280190000):0.8251670000):0.0593431000):0.2244430000):1.2372000000	1za0_A.pdb:1.7111140000):0.7018980000	2uw1_B.pdb:0.0000020000):0.0065320600	2uw1_A.pdb:0.0000020000);
(1afr_A.pdb:0.1196890000	(((((((((1bcf_A.pdb:0.0000010000	3e1q_A.pdb:0.0072230000):0.2786610000	2fkz_A.pdb:0.1965600000):0.3574870000	1jgc_A.pdb:0.2224580000):0.6438750000	1nfv_A.pdb:0.5541540000):0.1154640000	((((((1dps_A.pdb:0.0000020000	1jts_A.pdb:0.0217640000):0.3419630000	1o9r_A.pdb:0.1311220000):0.5392050000	1uvh_A.pdb:0.7415410000):0.4168750000	((1ji4_A.pdb:0.6738580000	2fjc_A.pdb:0.8732070000):0.2304590000	(((1ji5_A.pdb:0.1244690000	2chp_A.pdb:0.6360040000):0.1857420000	(1jig_A.pdb:0.1731990000	(1qgh_A.pdb:0.1514800000	2ux1_A.pdb:0.9910130000):0.5085240000):0.0328247000):0.3236310000	1n1q_A.pdb:0.1790110000):0.2018130000):0.2543290000):0.3885830000	(1tjo_A.pdb:0.0000010000	1tk6_A.pdb:0.0000010000):0.5964190000):0.6027650000	(2fzf_A.pdb:2.2628180000	2vzb_A.pdb:0.7708310000):1.1531500000):0.4355410000):0.5200790000	((((1jk0_A.pdb:0.3890410000	(1w68_A.pdb:0.0409130000	2uw2_A.pdb:0.0791710000):0.2831870000):1.4664400000	1mxr_A.pdb:0.8855580000):0.3705330000	(((1oqu_A.pdb:0.1633510000	1uzr_A.pdb:0.1646030000):0.0841338000	1r2f_A.pdb:0.1508480000):0.5933730000	3ee4_A.pdb:2.6696630000):0.1728330000):0.4427040000	((((1mty_B.pdb:1.3455790000	1otk_A.pdb:2.5259700000):1.2068000000	2inp_C.pdb:1.1355400000):0.9374570000	2inc_B.pdb:1.0734570000):1.1212600000	(1mty_D.pdb:1.6114340000	3dhg_A.pdb:2.0647360000):0.2331370000):0.8594530000):2.0000200000):0.3358880000	((1lko_A.pdb:0.5746530000	1yuz_A.pdb:1.5264330000):0.6114800000	3qhb_A.pdb:0.7230080000):0.6047830000):0.3915740000	((1bg7_A.pdb:0.5881320000	(((1lb3_A.pdb:0.1076010000	2za7_A.pdb:0.0941630000):0.2795650000	1z6o_A.pdb:1.7243290000):0.1654190000	1r03_A.pdb:0.2538700000):0.0873787000):0.2878730000	(((((1eum_A.pdb:0.3329860000	1krq_A.pdb:0.3478500000):0.4056530000	3e6s_A.pdb:0.9690500000):0.1376140000	2jd7_A.pdb:0.1612530000):0.3270980000	1vlg_A.pdb:0.1804830000):0.6319620000	1z6o_M.pdb:0.9507450000):0.2697470000):0.1311490000):0.9634880000	1za0_A.pdb:1.4272370000):1.2325900000	(2uw1_A.pdb:0.0000020000	2uw1_B.pdb:0.0063840000):0.0704399000);
(1afr_A.pdb:0.2030080000	(((((((((1bcf_A.pdb:0.0000010000	3e1q_A.pdb:0.0000030000):0.3004790000	2fkz_A.pdb:0.1552410000):0.3530890000	1jgc_A.pdb:0.2966870000):0.4968110000	1nfv_A.pdb:0.5716360000):0.1430900000	(((((((1dps_A.pdb:0.0000030000	1jts_A.pdb:0.0335220000):0.4918810000	1o9r_A.pdb:0.3149320000):0.4046720000	1uvh_A.pdb:0.9614650000):0.2778750000	(1tjo_A.pdb:0.0000010000	1tk6_A.pdb:0.0000010000):0.9623170000):0.4413040000	(1ji4_A.pdb:0.9324820000	2fjc_A.pdb:1.0193250000):0.1864130000):0.2516360000	(((1ji5_A.pdb:0.2433760000	(1n1q_A.pdb:0.3736570000	2chp_A.pdb:0.6923090000):0.0670877000):0.0594658000	1jig_A.pdb:0.1388910000):0.2359390000	(1qgh_A.pdb:0.3906530000	2ux1_A.pdb:0.6937460000):0.3243120000):0.0000028504):0.8732960000	(2fzf_A.pdb:1.5698130000	2vzb_A.pdb:0.6883770000):0.8306320000):0.4738430000):0.4118210000	((((1bg7_A.pdb:0.4473840000	((1lb3_A.pdb:0.1132940000	2za7_A.pdb:0.1847860000):0.5113570000	1r03_A.pdb:0.3005960000):0.0832833000):0.2080170000	(1z6o_A.pdb:1.5647680000	1z6o_M.pdb:0.6524920000):0.5564920000):0.1868010000	((((1eum_A.pdb:0.5604400000	1krq_A.pdb:0.3634520000):0.3341720000	3e6s_A.pdb:0.8955580000):0.2855850000	2jd7_A.pdb:0.1841310000):0.1313020000	1vlg_A.pdb:0.2843050000):0.7314560000):0.6399470000	((1lko_A.pdb:1.0198650000	1yuz_A.pdb:1.0241180000):0.9262780000	3qhb_A.pdb:0.6757910000):1.0731600000):0.0000029941):0.5080300000	((((((1jk0_A.pdb:0.3119840000	(1w68_A.pdb:0.0297490000	2uw2_A.pdb:0.0980930000):0.2803240000):1.1534500000	((1oqu_A.pdb:0.1609660000	1uzr_A.pdb:0.1157110000):0.1117260000	1r2f_A.pdb:0.1121520000):0.9160110000):0.2585370000	1mxr_A.pdb:0.8996650000):0.2045710000	3ee4_A.pdb:2.0309350000):0.7744970000	((1mty_B.pdb:3.0623210000	2inp_C.pdb:0.8741300000):0.2906070000	(1otk_A.pdb:2.7881750000	2inc_B.pdb:0.9373040000):0.1826040000):1.2123500000):0.1957310000	(1mty_D.pdb:1.2986700000	3dhg_A.pdb:2.5133890000):0.4177680000):0.4180310000):0.6417930000	1za0_A.pdb:1.8638270000):1.5374900000	2uw1_B.pdb:0.0060340000):0.0056608400	2uw1_A.pdb:0.0000020000);
(1afr_A.pdb:0.1985450000	(((((((1bcf_A.pdb:0.0000010000	3e1q_A.pdb:0.0182370000):0.1919420000	2fkz_A.pdb:0.1664160000):0.3886590000	1jgc_A.pdb:0.3119470000):0.4357160000	1nfv_A.pdb:0.5907280000):0.8069940000	(((1bg7_A.pdb:0.4099180000	(((((((1eum_A.pdb:0.4256950000	1krq_A.pdb:0.3145980000):0.5055660000	2jd7_A.pdb:0.2302490000):0.1618410000	1vlg_A.pdb:0.2664450000):0.3710110000	3e6s_A.pdb:0.6069670000):0.5920280000	(1z6o_A.pdb:1.1899190000	1z6o_M.pdb:0.7514910000):0.2115260000):0.2137560000	1r03_A.pdb:0.2453900000):0.0645498000	(1lb3_A.pdb:0.1380100000	2za7_A.pdb:0.1277220000):0.2785350000):0.0768779000):0.5167740000	((((((1jk0_A.pdb:0.4872470000	(1w68_A.pdb:0.0576790000	2uw2_A.pdb:0.0407910000):0.1656990000):1.7182100000	1mxr_A.pdb:1.4518640000):0.2444820000	((1oqu_A.pdb:0.2282800000	1uzr_A.pdb:0.0817590000):0.0783078000	1r2f_A.pdb:0.2226600000):0.6514380000):0.5023140000	3ee4_A.pdb:1.8350880000):0.2840590000	(((1mty_B.pdb:0.8950020000	1otk_A.pdb:2.6217260000):1.0508800000	2inc_B.pdb:2.0371380000):0.3550010000	2inp_C.pdb:0.6665100000):1.1411200000):0.7162880000	(1mty_D.pdb:0.7917950000	3dhg_A.pdb:2.5894400000):1.2212000000):1.2257800000):0.0000028099	((1lko_A.pdb:1.0640790000	1yuz_A.pdb:0.9357880000):1.3019700000	3qhb_A.pdb:0.3945840000):1.3807200000):0.4370920000):0.5399550000	((((((1dps_A.pdb:0.0007350000	1jts_A.pdb:0.0180700000):0.3530360000	1o9r_A.pdb:0.4176140000):0.4026820000	1uvh_A.pdb:0.7639230000):0.5975650000	(((1ji4_A.pdb:0.6449670000	2fjc_A.pdb:0.7493650000):0.2367800000	(1qgh_A.pdb:0.2617330000	2ux1_A.pdb:0.5730040000):0.3748160000):0.1723130000	(((1ji5_A.pdb:0.1856070000	2chp_A.pdb:0.7982060000):0.0770472000	1n1q_A.pdb:0.4452390000):0.0568295000	1jig_A.pdb:0.1942930000):0.1277410000):0.3901320000):0.6571110000	(1tjo_A.pdb:0.0000010000	1tk6_A.pdb:0.0000010000):0.7252430000):0.5729260000	(2fzf_A.pdb:1.7653110000	2vzb_A.pdb:0.4273000000):0.6786630000):0.5147900000):0.4900710000	1za0_A.pdb:1.9118450000):1.1889900000	(2uw1_A.pdb:0.0000020000	2uw1_B.pdb:0.0114140000):0.0000020433);
(1afr_A.pdb:0.1376480000	((((((((1bcf_A.pdb:0.0000010000	3e1q_A.pdb:0.0134360000):0.2554520000	2fkz_A.pdb:0.2348890000):0.3794110000	1jgc_A.pdb:0.2534820000):0.4227460000	((((((1dps_A.pdb:0.0000030000	1jts_A.pdb:0.0067210000):0.4630380000	1o9r_A.pdb:0.2230390000):0.2739810000	1uvh_A.pdb:0.8155790000):0.4477200000	((1ji4_A.pdb:0.6726520000	2fjc_A.pdb:0.8317190000):0.3405000000	(((1ji5_A.pdb:0.2780630000	1jig_A.pdb:0.2229880000):0.0404452000	((1qgh_A.pdb:0.1567540000	2ux1_A.pdb:0.7544490000):0.4605330000	2chp_A.pdb:0.4310220000):0.1518540000):0.2188350000	1n1q_A.pdb:0.1838350000):0.2364430000):0.1527340000):0.4019550000	(1tjo_A.pdb:0.0000010000	1tk6_A.pdb:0.0000010000):0.6823240000):0.6397390000	(2fzf_A.pdb:2.6783220000	2vzb_A.pdb:0.7009370000):0.5000250000):0.5848340000):0.2269510000	1nfv_A.pdb:0.7299600000):0.5358710000	(((((((1jk0_A.pdb:0.4644520000	(1w68_A.pdb:0.0786600000	2uw2_A.pdb:0.0884710000):0.1865300000):1.1131100000	3ee4_A.pdb:2.1640060000):0.3518360000	1mxr_A.pdb:1.0525090000):0.4756720000	(1oqu_A.pdb:0.0770640000	(1r2f_A.pdb:0.2209930000	1uzr_A.pdb:0.1227940000):0.1388680000):1.1807900000):0.5134120000	(1mty_D.pdb:1.2653470000	3dhg_A.pdb:2.4261310000):0.3663950000):0.2918600000	(((1mty_B.pdb:1.4290700000	1otk_A.pdb:2.8640620000):1.4689700000	2inp_C.pdb:0.6418280000):0.2318990000	2inc_B.pdb:1.3315950000):1.6857700000):1.0457000000	((1lko_A.pdb:0.9860490000	1yuz_A.pdb:0.8639700000):1.0829200000	3qhb_A.pdb:0.3271690000):1.0450600000):0.2306260000):0.1046240000	((((1bg7_A.pdb:0.5852450000	1r03_A.pdb:0.2585410000):0.0470836000	(1lb3_A.pdb:0.0838330000	2za7_A.pdb:0.1769950000):0.3654790000):0.3966950000	(1z6o_A.pdb:1.1165970000	1z6o_M.pdb:1.0357220000):0.2565460000):0.3828560000	((((1eum_A.pdb:0.3930140000	1krq_A.pdb:0.4025010000):0.2793530000	3e6s_A.pdb:0.7706970000):0.2330320000	2jd7_A.pdb:0.2859160000):0.0570758000	1vlg_A.pdb:0.2386710000):0.3229970000):0.4060230000):0.5201070000	1za0_A.pdb:2.2200740000):0.7898920000	(2uw1_A.pdb:0.0000020000	2uw1_B.pdb:0.0028930000):0.0460442000);
(1afr_A.pdb:0.1398980000	(((((((((1bcf_A.pdb:0.0000010000	3e1q_A.pdb:0.0000030000):0.1897060000	2fkz_A.pdb:0.1560120000):0.4764240000	1jgc_A.pdb:0.4393200000):0.5143420000	1nfv_A.pdb:0.9034660000):0.2042580000	((((((1dps_A.pdb:0.0000020000	1jts_A.pdb:0.0185980000):0.4105480000	1o9r_A.pdb:0.2684760000):0.4444400000	1uvh_A.pdb:0.7072670000):0.3204110000	((((1ji4_A.pdb:0.6123490000	2fjc_A.pdb:0.7932740000):0.3142540000	(1qgh_A.pdb:0.3956700000	2ux1_A.pdb:0.5398510000):0.3081070000):0.1589600000	((1ji5_A.pdb:0.1746930000	2chp_A.pdb:0.6763490000):0.1441060000	1jig_A.pdb:0.1131330000):0.1596500000):0.0608275000	1n1q_A.pdb:0.2463280000):0.4020670000):0.6671070000	(1tjo_A.pdb:0.0000010000	1tk6_A.pdb:0.0000010000):0.6348260000):0.3582470000	(2fzf_A.pdb:2.2271740000	2vzb_A.pdb:0.7759710000):0.4394480000):0.6825040000):0.2928130000	(((((1jk0_A.pdb:0.6653770000	2uw2_A.pdb:0.0805260000):0.0323391000	1w68_A.pdb:0.0100550000):1.2970400000	(((1oqu_A.pdb:0.1946310000	1uzr_A.pdb:0.1188120000):0.1554650000	1r2f_A.pdb:0.1091570000):1.3569900000	3ee4_A.pdb:2.5112260000):0.3728530000):0.3079300000	1mxr_A.pdb:0.8226790000):0.9650670000	(((((1mty_B.pdb:2.4698200000	1otk_A.pdb:3.0897660000):0.3077340000	2inp_C.pdb:0.9324200000):1.1879100000	2inc_B.pdb:0.4850420000):1.0398300000	3dhg_A.pdb:2.4274710000):0.6038290000	1mty_D.pdb:1.0186180000):1.0950700000):0.6694650000):0.0000021993	((1lko_A.pdb:0.9623460000	1yuz_A.pdb:1.0272410000):0.7132370000	3qhb_A.pdb:0.7426980000):0.8277130000):0.3520960000	((((1bg7_A.pdb:0.5305890000	(1lb3_A.pdb:0.1424770000	2za7_A.pdb:0.1276370000):0.3199640000):0.1874790000	1r03_A.pdb:0.1953040000):0.4824440000	(1z6o_A.pdb:1.1488700000	1z6o_M.pdb:0.7430800000):0.4491290000):0.3353440000	((((1eum_A.pdb:0.5898940000	1krq_A.pdb:0.3079870000):0.3552300000	3e6s_A.pdb:1.1761530000):0.2105190000	2jd7_A.pdb:0.2671200000):0.1330160000	1vlg_A.pdb:0.1482370000):0.4834130000):0.2250680000):0.7454810000	1za0_A.pdb:2.4938460000):0.8397510000	(2uw1_A.pdb:0.0000020000	2uw1_B.pdb:0.0113910000):0.1016500000);
(1afr_A.pdb:0.1628330000	((((((((((1bcf_A.pdb:0.0000010000	3e1q_A.pdb:0.0121230000):0.2319040000	2fkz_A.pdb:0.2045070000):0.0839535000	1jgc_A.pdb:0.4877310000):0.4560360000	1nfv_A.pdb:0.5976740000):0.3434990000	((((((1dps_A.pdb:0.0000030000	1jts_A.pdb:0.0059940000):0.3801090000	1o9r_A.pdb:0.3289150000):0.5925340000	1uvh_A.pdb:0.8951700000):0.4408310000	(1tjo_A.pdb:0.0000010000	1tk6_A.pdb:0.0000010000):0.8842110000):0.2819500000	((1ji4_A.pdb:0.5969070000	2fjc_A.pdb:0.7024270000):0.2023520000	((1ji5_A.pdb:0.2552960000	(1jig_A.pdb:0.3175590000	(1n1q_A.pdb:0.3585940000	2chp_A.pdb:0.4445170000):0.1128460000):0.0324047000):0.2258340000	(1qgh_A.pdb:0.3389730000	2ux1_A.pdb:0.4945530000):0.4781400000):0.1194470000):0.1541720000):0.4119110000	(2fzf_A.pdb:1.7772970000	2vzb_A.pdb:1.1800400000):1.1357100000):0.4369800000):0.1682670000	((((1bg7_A.pdb:0.5102660000	(1lb3_A.pdb:0.0830040000	2za7_A.pdb:0.1348890000):0.3002340000):0.0807497000	1r03_A.pdb:0.2872950000):0.1281430000	(1z6o_A.pdb:0.9827700000	1z6o_M.pdb:0.8848850000):0.2770150000):0.4672600000	((((1eum_A.pdb:0.5141820000	1krq_A.pdb:0.3625260000):0.4021340000	3e6s_A.pdb:0.8116910000):0.1968420000	2jd7_A.pdb:0.2708580000):0.2814920000	1vlg_A.pdb:0.1925140000):0.4182230000):0.3153790000):0.0929213000	((1lko_A.pdb:0.7970660000	1yuz_A.pdb:1.0337000000):0.9620020000	3qhb_A.pdb:0.0000020000):1.4910500000):0.6720390000	((((((1jk0_A.pdb:0.6399610000	2uw2_A.pdb:0.0428470000):0.0803134000	1w68_A.pdb:0.0000030000):1.4570100000	1mxr_A.pdb:1.1007820000):0.2783020000	(1oqu_A.pdb:0.0190480000	(1r2f_A.pdb:0.2991700000	1uzr_A.pdb:0.0947770000):0.1907340000):1.1975500000):0.5806920000	3ee4_A.pdb:1.8992390000):0.8104670000	(((((1mty_B.pdb:1.9826180000	1otk_A.pdb:2.1688180000):2.5815600000	2inp_C.pdb:1.1567690000):0.4378840000	2inc_B.pdb:1.0090770000):0.4647540000	3dhg_A.pdb:2.2641580000):0.9097280000	1mty_D.pdb:1.2266490000):0.0000027261):0.9853710000):0.7235070000	1za0_A.pdb:1.9978230000):1.4042000000	2uw1_B.pdb:0.0074200000):0.0072375600	2uw1_A.pdb:0.0000020000);
(1afr_A.pdb:0.1975170000	(((((((((((1bcf_A.pdb:0.0000010000	3e1q_A.pdb:0.0142630000):0.2023190000	2fkz_A.pdb:0.1842550000):0.2605110000	1jgc_A.pdb:0.4060460000):0.4338400000	1nfv_A.pdb:0.5789260000):0.2590070000	((((1bg7_A.pdb:0.4133120000	1r03_A.pdb:0.2417820000):0.0433440000	(1lb3_A.pdb:0.0809200000	2za7_A.pdb:0.1470270000):0.2666140000):0.3567490000	(((((1eum_A.pdb:0.5729500000	1krq_A.pdb:0.2516270000):0.3865170000	3e6s_A.pdb:0.9655470000):0.1501140000	2jd7_A.pdb:0.3608290000):0.1498830000	1vlg_A.pdb:0.2296940000):0.3800020000	(1z6o_A.pdb:1.0866780000	1z6o_M.pdb:0.8496710000):0.1963270000):0.0767799000):0.5093250000	((1lko_A.pdb:0.6600190000	1yuz_A.pdb:0.7419120000):0.9116290000	3qhb_A.pdb:0.3819770000):1.1867600000):0.2765320000):0.2777590000	2fzf_A.pdb:1.6616420000):0.4515260000	(((((((1dps_A.pdb:0.0071180000	1jts_A.pdb:0.0340750000):0.3739510000	1o9r_A.pdb:0.3304720000):0.4203580000	1uvh_A.pdb:0.8752340000):0.4712370000	(1qgh_A.pdb:0.5577960000	2ux1_A.pdb:0.4701950000):0.2406460000):0.3336050000	((1ji5_A.pdb:0.3505090000	(1jig_A.pdb:0.1716790000	2chp_A.pdb:0.8231400000):0.1084420000):0.0940824000	1n1q_A.pdb:0.4524900000):0.1756690000):0.0908891000	(1ji4_A.pdb:0.6365250000	2fjc_A.pdb:0.8617880000):0.2352120000):0.5478890000	(1tjo_A.pdb:0.0000010000	1tk6_A.pdb:0.0000010000):0.9081580000):0.6190840000):0.0764636000	2vzb_A.pdb:1.3611990000):0.4326850000	(((((1jk0_A.pdb:0.6523340000	(1w68_A.pdb:0.0554930000	2uw2_A.pdb:0.0292410000):0.1223630000):1.6380600000	((1oqu_A.pdb:0.2527940000	1uzr_A.pdb:0.0773410000):0.1593810000	1r2f_A.pdb:0.1986510000):1.1100900000):0.2717240000	1mxr_A.pdb:1.4289310000):1.1042200000	3ee4_A.pdb:1.6307640000):0.0000028631	((((1mty_B.pdb:2.6518190000	1otk_A.pdb:3.0393460000):0.4739050000	2inp_C.pdb:0.3124000000):0.8059220000	2inc_B.pdb:0.9781510000):1.3377600000	(1mty_D.pdb:0.3691890000	3dhg_A.pdb:3.2252840000):0.6732050000):1.3417500000):1.6183900000):0.6541320000	1za0_A.pdb:1.6696810000):0.9693970000	2uw1_B.pdb:0.0000030000):0.0131781000	2uw1_A.pdb:0.0000020000);
(1afr_A.pdb:0.1948120000	((((((((1bcf_A.pdb:0.0000010000	3e1q_A.pdb:0.0064610000):0.1720410000	2fkz_A.pdb:0.1686680000):0.2834540000	1jgc_A.pdb:0.4594110000):0.7151540000	1nfv_A.pdb:0.8330960000):0.2183370000	(((((((1dps_A.pdb:0.0037100000	1jts_A.pdb:0.0104010000):0.2850640000	1uvh_A.pdb:1.0666860000):0.3114150000	1o9r_A.pdb:0.1588410000):1.2175000000	(1ji4_A.pdb:0.8964660000	2fjc_A.pdb:0.7161650000):0.2485920000):0.1340430000	((((1ji5_A.pdb:0.2223190000	2chp_A.pdb:0.6489550000):0.1115430000	1n1q_A.pdb:0.4741520000):0.0464728000	1jig_A.pdb:0.1877930000):0.2106910000	(1qgh_A.pdb:0.2385930000	2ux1_A.pdb:0.8103710000):0.4256550000):0.1453750000):0.7136350000	(1tjo_A.pdb:0.0000010000	1tk6_A.pdb:0.0000010000):1.2173900000):0.0000021435	(2fzf_A.pdb:2.4032280000	2vzb_A.pdb:0.4955400000):1.5774800000):0.5727340000):0.4609310000	((((((1bg7_A.pdb:0.4503090000	1r03_A.pdb:0.3316000000):0.0691347000	(1lb3_A.pdb:0.1075630000	2za7_A.pdb:0.1654580000):0.2828410000):0.2831330000	(1z6o_A.pdb:1.2449300000	1z6o_M.pdb:0.5924410000):0.5653110000):0.2449290000	((((1eum_A.pdb:0.5274090000	1krq_A.pdb:0.3955620000):0.2569980000	3e6s_A.pdb:0.8810560000):0.1877970000	2jd7_A.pdb:0.3476210000):0.2231560000	1vlg_A.pdb:0.1160910000):0.6156390000):0.4243020000	((1lko_A.pdb:0.6141080000	1yuz_A.pdb:1.1386570000):1.3767600000	3qhb_A.pdb:0.4493320000):0.9698120000):0.0943772000	(((((((1jk0_A.pdb:0.6725000000	2uw2_A.pdb:0.0414450000):0.1363380000	1w68_A.pdb:0.0000030000):1.1899000000	(((1oqu_A.pdb:0.1421970000	1uzr_A.pdb:0.1228930000):0.0996863000	1r2f_A.pdb:0.1843560000):0.7405080000	3ee4_A.pdb:2.0114920000):0.3435480000):0.4996720000	1mxr_A.pdb:0.7597650000):0.9043080000	(((1mty_B.pdb:1.4331050000	1otk_A.pdb:3.4640470000):1.5960900000	2inc_B.pdb:1.2118850000):0.4276100000	2inp_C.pdb:0.7746000000):1.6342000000):0.2060320000	3dhg_A.pdb:2.4709930000):0.2473330000	1mty_D.pdb:1.0899380000):1.6325000000):0.2787780000):1.7173500000	1za0_A.pdb:2.0928090000):0.7529030000	2uw1_B.pdb:0.0000020000):0.0029645700	2uw1_A.pdb:0.0000020000);
(1afr_A.pdb:0.2053290000	(((((((((((1bcf_A.pdb:0.0000010000	3e1q_A.pdb:0.0000030000):0.2831020000	2fkz_A.pdb:0.1404250000):0.2412550000	1jgc_A.pdb:0.4435270000):0.5290050000	1nfv_A.pdb:0.6596450000):0.2257940000	((((((1dps_A.pdb:0.0000020000	1jts_A.pdb:0.0135200000):0.5511340000	1o9r_A.pdb:0.2680000000):0.6004660000	1uvh_A.pdb:0.9024360000):0.5184010000	(((1ji4_A.pdb:0.6613710000	2fjc_A.pdb:0.9971740000):0.3494400000	(1qgh_A.pdb:0.3482600000	2ux1_A.pdb:0.6769560000):0.2843450000):0.2440930000	((1ji5_A.pdb:0.3868380000	(1n1q_A.pdb:0.3063870000	2chp_A.pdb:0.4797160000):0.1556000000):0.0486013000	1jig_A.pdb:0.2845700000):0.1079280000):0.2513470000):0.3142340000	(1tjo_A.pdb:0.0000010000	1tk6_A.pdb:0.0000010000):0.6771320000):0.6775400000	(2fzf_A.pdb:1.7768120000	2vzb_A.pdb:0.6603940000):0.9308230000):0.3721700000):0.4442850000	(((((1jk0_A.pdb:0.4054290000	(1w68_A.pdb:0.0646950000	2uw2_A.pdb:0.0382500000):0.1959850000):0.9801080000	(((1oqu_A.pdb:0.2456130000	1uzr_A.pdb:0.1258860000):0.0939835000	1r2f_A.pdb:0.1203510000):0.8622630000	3ee4_A.pdb:2.9974390000):0.1725890000):0.3045100000	1mxr_A.pdb:0.9058000000):1.1115900000	(1mty_D.pdb:1.4213910000	3dhg_A.pdb:1.9507980000):0.3814870000):0.2704190000	(((1mty_B.pdb:2.5546590000	1otk_A.pdb:2.9640250000):1.0234700000	2inp_C.pdb:0.8031520000):0.3054110000	2inc_B.pdb:1.3028070000):1.5653400000):1.4099400000):0.0623757000	((1lko_A.pdb:0.8944980000	1yuz_A.pdb:0.8951150000):0.7601920000	3qhb_A.pdb:0.4012060000):1.2920100000):0.4610740000	(((1bg7_A.pdb:0.4605430000	(1lb3_A.pdb:0.1597610000	2za7_A.pdb:0.1583800000):0.3135130000):0.0823311000	1r03_A.pdb:0.2476280000):0.2581450000	(1z6o_A.pdb:1.4230230000	1z6o_M.pdb:0.6426280000):0.3261150000):0.0585605000):0.1809650000	((((1eum_A.pdb:0.4854520000	1krq_A.pdb:0.3836300000):0.5817450000	2jd7_A.pdb:0.0907700000):0.4257020000	1vlg_A.pdb:0.1964530000):0.1533770000	3e6s_A.pdb:1.0765770000):0.3650320000):1.8269100000	1za0_A.pdb:1.9793380000):0.9669810000	2uw1_B.pdb:0.0063150000):0.0115993000	2uw1_A.pdb:0.0000020000);
(1afr_A.pdb:0.0789070000	((((((((1bcf_A.pdb:0.0000010000	3e1q_A.pdb:0.0064380000):0.2462800000	2fkz_A.pdb:0.2968110000):0.4281430000	1jgc_A.pdb:0.3312000000):0.2702210000	1nfv_A.pdb:0.9256960000):0.0000023709	((((((1dps_A.pdb:0.0000020000	1jts_A.pdb:0.0248570000):0.2919390000	1uvh_A.pdb:0.9431560000):0.5536930000	1o9r_A.pdb:0.1183300000):0.5731610000	(1tjo_A.pdb:0.0000010000	1tk6_A.pdb:0.0000010000):0.9510610000):0.3792990000	(1ji4_A.pdb:0.6071610000	((((1ji5_A.pdb:0.1945810000	(1n1q_A.pdb:0.4043750000	2chp_A.pdb:0.5862250000):0.0979146000):0.0814298000	1jig_A.pdb:0.2721240000):0.1623950000	(1qgh_A.pdb:0.4188000000	2ux1_A.pdb:0.4561160000):0.3475550000):0.1292020000	2fjc_A.pdb:0.7763000000):0.0939020000):0.2065540000):0.5397200000	(2fzf_A.pdb:2.0584670000	2vzb_A.pdb:1.5491240000):1.1056400000):0.8381330000):0.1980980000	((1lko_A.pdb:0.9926250000	1yuz_A.pdb:0.7776870000):0.6556980000	3qhb_A.pdb:0.6371800000):1.6405100000):0.2137850000	((((1bg7_A.pdb:0.4824630000	(1lb3_A.pdb:0.0268230000	2za7_A.pdb:0.2190320000):0.3962810000):0.0758903000	1r03_A.pdb:0.3068750000):0.3131050000	(1z6o_A.pdb:1.4197130000	1z6o_M.pdb:0.6871510000):0.1565350000):0.1883190000	((((1eum_A.pdb:0.5177470000	1krq_A.pdb:0.3621670000):0.4079520000	3e6s_A.pdb:0.9173830000):0.0921582000	2jd7_A.pdb:0.2474410000):0.2050570000	1vlg_A.pdb:0.2570230000):0.5014600000):0.2422590000):1.3733400000	(((((((1jk0_A.pdb:0.4714570000	(1w68_A.pdb:0.0268870000	2uw2_A.pdb:0.1210360000):0.1969910000):1.0455300000	1mxr_A.pdb:1.4497210000):0.4575880000	3ee4_A.pdb:1.9225920000):0.2221050000	(1oqu_A.pdb:0.1293710000	(1r2f_A.pdb:0.2353150000	1uzr_A.pdb:0.0895740000):0.1097330000):0.8980220000):1.4861400000	(((1mty_B.pdb:1.3758550000	1otk_A.pdb:3.5940800000):1.3987300000	2inc_B.pdb:1.1559820000):0.2910950000	2inp_C.pdb:1.0326060000):1.7162200000):0.0000028206	(1mty_D.pdb:0.6776290000	3dhg_A.pdb:2.9317710000):0.6193800000):1.2656100000	1za0_A.pdb:1.3622330000):1.8377200000):0.8161790000	(2uw1_A.pdb:0.0000020000	2uw1_B.pdb:0.0060570000):0.1060310000);
(1afr_A.pdb:0.2090340000	((((((((((1bcf_A.pdb:0.0000020000	3e1q_A.pdb:0.0064150000):0.3060580000	2fkz_A.pdb:0.1237360000):0.1170730000	1jgc_A.pdb:0.5571170000):0.5561850000	1nfv_A.pdb:0.7501700000):0.2101750000	((((((1dps_A.pdb:0.0000030000	1jts_A.pdb:0.0264760000):0.4350190000	1o9r_A.pdb:0.3468840000):0.2722140000	1uvh_A.pdb:0.6821720000):0.1946920000	((1ji4_A.pdb:0.5917040000	2fjc_A.pdb:0.7312850000):0.2428870000	((((1ji5_A.pdb:0.1642370000	2chp_A.pdb:0.6278180000):0.0677035000	1n1q_A.pdb:0.4060880000):0.0784536000	1jig_A.pdb:0.2128130000):0.1582750000	(1qgh_A.pdb:0.2780700000	2ux1_A.pdb:0.7852940000):0.2891840000):0.2854520000):0.3206950000):0.5613280000	(1tjo_A.pdb:0.0000010000	1tk6_A.pdb:0.0000010000):0.6866820000):0.3796360000	(2fzf_A.pdb:2.1523420000	2vzb_A.pdb:0.6676640000):0.8884100000):0.5617140000):0.3941190000	((1lko_A.pdb:1.0080370000	1yuz_A.pdb:0.7895910000):1.0190000000	3qhb_A.pdb:0.4485210000):1.1006900000):0.0000021642	(((((1bg7_A.pdb:0.5791410000	(1lb3_A.pdb:0.0663020000	2za7_A.pdb:0.1436520000):0.3647910000):0.0649535000	1r03_A.pdb:0.2536970000):0.0745461000	(1z6o_A.pdb:1.0807060000	1z6o_M.pdb:0.8871310000):0.5072630000):0.5635950000	3e6s_A.pdb:1.0137080000):0.2248830000	(((1eum_A.pdb:0.3902150000	1krq_A.pdb:0.4075090000):0.5428700000	2jd7_A.pdb:0.2288720000):0.1624500000	1vlg_A.pdb:0.3799800000):0.3134160000):0.4560050000):0.2695360000	((((1jk0_A.pdb:0.5312500000	(1w68_A.pdb:0.0620440000	2uw2_A.pdb:0.0582460000):0.1540460000):1.4375800000	(1mxr_A.pdb:0.9671630000	(((1oqu_A.pdb:0.1579460000	1uzr_A.pdb:0.1383800000):0.0383128000	1r2f_A.pdb:0.2017220000):0.7942350000	3ee4_A.pdb:2.1907940000):0.4194130000):0.2921370000):0.5912830000	(((1mty_B.pdb:1.7079050000	1otk_A.pdb:2.6565620000):1.6704100000	2inp_C.pdb:0.3724780000):0.3194890000	2inc_B.pdb:1.5765240000):1.0104900000):0.0412057000	(1mty_D.pdb:1.2546230000	3dhg_A.pdb:1.9122200000):0.7644410000):1.2333200000):1.2996200000	1za0_A.pdb:1.7601310000):0.7249440000	2uw1_B.pdb:0.0005830000):0.0056562500	2uw1_A.pdb:0.0000020000);
(1afr_A.pdb:0.1835080000	((((((((((1bcf_A.pdb:0.0000010000	3e1q_A.pdb:0.0065170000):0.2711180000	2fkz_A.pdb:0.1921220000):0.4085360000	1jgc_A.pdb:0.3831050000):0.2834760000	1nfv_A.pdb:0.7685720000):0.3536820000	((((((1dps_A.pdb:0.0007300000	1jts_A.pdb:0.0386860000):0.3379230000	1o9r_A.pdb:0.3759020000):0.3720750000	1uvh_A.pdb:0.5072700000):0.2844500000	((1ji4_A.pdb:0.6906720000	2fjc_A.pdb:0.8795230000):0.1263020000	(((1ji5_A.pdb:0.2691870000	(1n1q_A.pdb:0.2851770000	2chp_A.pdb:0.4910860000):0.0331844000):0.1048880000	1jig_A.pdb:0.1821010000):0.2537030000	(1qgh_A.pdb:0.4510210000	2ux1_A.pdb:0.5326990000):0.1994740000):0.1992120000):0.2802370000):0.3510360000	(1tjo_A.pdb:0.0000010000	1tk6_A.pdb:0.0000010000):0.8039500000):0.4264810000	(2fzf_A.pdb:2.1493790000	2vzb_A.pdb:0.9723700000):1.0821400000):0.4360280000):0.2967020000	((1lko_A.pdb:1.0239500000	1yuz_A.pdb:0.8614120000):0.9953100000	3qhb_A.pdb:0.4092580000):0.9445560000):0.3275600000	(((1bg7_A.pdb:0.5356120000	(1lb3_A.pdb:0.0441420000	2za7_A.pdb:0.1753590000):0.2519400000):0.1627560000	1r03_A.pdb:0.2735270000):0.2585330000	(((((1eum_A.pdb:0.5788930000	1krq_A.pdb:0.2864800000):0.3518390000	3e6s_A.pdb:0.8391130000):0.2315810000	2jd7_A.pdb:0.2261800000):0.2168880000	1vlg_A.pdb:0.2280710000):0.5417130000	(1z6o_A.pdb:1.3701210000	1z6o_M.pdb:0.7372690000):0.2006530000):0.1905630000):0.4081970000):0.4298670000	((((((1jk0_A.pdb:0.5240160000	2uw2_A.pdb:0.0373220000):0.0526780000	1w68_A.pdb:0.0274600000):1.1864700000	(((1oqu_A.pdb:0.2300310000	1uzr_A.pdb:0.0829110000):0.1821060000	1r2f_A.pdb:0.0941330000):0.8521030000	3ee4_A.pdb:2.2122830000):0.1239970000):0.2690430000	1mxr_A.pdb:0.9089140000):1.1218300000	(((1mty_B.pdb:1.8970940000	2inp_C.pdb:0.9344880000):0.5429850000	2inc_B.pdb:1.4170230000):0.5775080000	1otk_A.pdb:2.3694400000):1.2932300000):0.1313380000	(1mty_D.pdb:1.3431270000	3dhg_A.pdb:2.5834370000):0.4977910000):0.9489310000):0.5103430000	1za0_A.pdb:1.4325400000):1.0433400000	2uw1_B.pdb:0.0000030000):0.0093818000	2uw1_A.pdb:0.0000020000);
(1afr_A.pdb:0.1963830000	((((((((1bcf_A.pdb:0.0000010000	3e1q_A.pdb:0.0069720000):0.2365030000	2fkz_A.pdb:0.1161850000):0.3975440000	1jgc_A.pdb:0.2808990000):0.6415780000	1nfv_A.pdb:0.7827440000):0.0757387000	((((((((1dps_A.pdb:0.0000030000	1jts_A.pdb:0.0000020000):0.2661790000	1o9r_A.pdb:0.3332630000):0.2497780000	1uvh_A.pdb:0.8391400000):0.7432290000	(1tjo_A.pdb:0.0000010000	1tk6_A.pdb:0.0000010000):0.8691780000):0.1868560000	2fjc_A.pdb:1.1214630000):0.1279790000	((((1ji5_A.pdb:0.2647130000	(1qgh_A.pdb:0.3171030000	2ux1_A.pdb:0.5652020000):0.4986120000):0.1454030000	1jig_A.pdb:0.1756270000):0.1522610000	2chp_A.pdb:0.5613110000):0.1375880000	1n1q_A.pdb:0.2580420000):0.1964830000):0.0348992000	1ji4_A.pdb:0.9174770000):0.6317980000	(2fzf_A.pdb:1.7022680000	2vzb_A.pdb:1.1408390000):0.4968080000):0.8199530000):0.4536200000	(((((1bg7_A.pdb:0.5632530000	(1lb3_A.pdb:0.0838400000	2za7_A.pdb:0.0800700000):0.4522870000):0.0719437000	1r03_A.pdb:0.1343150000):0.3936870000	(1z6o_A.pdb:1.3294350000	1z6o_M.pdb:0.6447070000):0.3738120000):0.1526550000	((((1eum_A.pdb:0.4111800000	1krq_A.pdb:0.2700140000):0.4456970000	2jd7_A.pdb:0.1696490000):0.1801110000	3e6s_A.pdb:0.9239980000):0.1852500000	1vlg_A.pdb:0.2895660000):0.5815870000):0.5228230000	((1lko_A.pdb:0.6947200000	1yuz_A.pdb:0.9890190000):0.9958700000	3qhb_A.pdb:0.2886670000):1.3086000000):0.0573359000):0.6206620000	((((((1jk0_A.pdb:0.4042670000	(1w68_A.pdb:0.0302570000	2uw2_A.pdb:0.0518950000):0.1887160000):1.1063100000	(1oqu_A.pdb:0.1658830000	(1r2f_A.pdb:0.2329740000	1uzr_A.pdb:0.1329580000):0.0631220000):0.8997650000):0.2700750000	1mxr_A.pdb:1.3463560000):0.2737060000	3ee4_A.pdb:1.6295780000):0.8548360000	(1mty_D.pdb:0.5586710000	3dhg_A.pdb:2.4703660000):1.4920100000):0.4791690000	1za0_A.pdb:1.7596830000):0.4369230000):0.6002100000	(((1mty_B.pdb:1.2384020000	1otk_A.pdb:4.2964850000):1.4176900000	2inp_C.pdb:1.3308180000):0.5356500000	2inc_B.pdb:0.8475710000):2.0115700000):1.0151000000	(2uw1_A.pdb:0.0000020000	2uw1_B.pdb:0.0000020000):0.0383131000);
(1afr_A.pdb:0.2374190000	(((((((1bcf_A.pdb:0.0000010000	3e1q_A.pdb:0.0000030000):0.2489430000	2fkz_A.pdb:0.1233950000):0.3418550000	1jgc_A.pdb:0.3314750000):0.7399840000	(((((((1dps_A.pdb:0.0000030000	1jts_A.pdb:0.0256110000):0.4880680000	1o9r_A.pdb:0.2402540000):0.5138470000	1uvh_A.pdb:0.8869600000):0.5018200000	((1ji4_A.pdb:0.7024970000	2fjc_A.pdb:0.7425310000):0.1495350000	((1ji5_A.pdb:0.2476350000	(1jig_A.pdb:0.1958810000	(1n1q_A.pdb:0.3326870000	2chp_A.pdb:0.5918030000):0.0711720000):0.0460559000):0.2369530000	(1qgh_A.pdb:0.2829880000	2ux1_A.pdb:0.8331510000):0.2194550000):0.2813060000):0.2755500000):0.3354700000	(1tjo_A.pdb:0.0000010000	1tk6_A.pdb:0.0000010000):0.7369480000):0.3683870000	(2fzf_A.pdb:2.2458870000	2vzb_A.pdb:0.6934140000):0.8071950000):0.8527220000	1nfv_A.pdb:0.8385640000):0.0000023647):0.5448270000	((((1bg7_A.pdb:0.4483640000	1r03_A.pdb:0.2867890000):0.0511767000	(1lb3_A.pdb:0.1343710000	2za7_A.pdb:0.1715450000):0.3338570000):0.2686160000	(((((1eum_A.pdb:0.4473160000	1krq_A.pdb:0.3004580000):0.2920910000	3e6s_A.pdb:0.8736130000):0.2136940000	2jd7_A.pdb:0.2085690000):0.3818820000	1vlg_A.pdb:0.2696760000):0.4935230000	(1z6o_A.pdb:1.4257560000	1z6o_M.pdb:0.8128060000):0.2466660000):0.1078750000):0.2201980000	(((1lko_A.pdb:1.1426340000	1yuz_A.pdb:0.7636540000):1.3403200000	3qhb_A.pdb:0.0096960000):0.4603170000	1otk_A.pdb:3.9251080000):0.9361450000):0.1308560000):1.0268700000	(((((((1jk0_A.pdb:0.4595840000	(1w68_A.pdb:0.0568960000	2uw2_A.pdb:0.0973220000):0.2488670000):1.1254400000	3ee4_A.pdb:2.1509220000):0.4936580000	((1oqu_A.pdb:0.1864030000	1uzr_A.pdb:0.1387590000):0.1148280000	1r2f_A.pdb:0.1503990000):0.8193340000):0.6081650000	1mxr_A.pdb:0.7155570000):1.1279200000	((1mty_B.pdb:3.1018120000	2inp_C.pdb:1.0106020000):0.3433930000	3dhg_A.pdb:3.0134730000):0.1560490000):0.1911680000	2inc_B.pdb:1.5795760000):0.3643270000	1mty_D.pdb:1.7396930000):1.8214600000):0.9198950000	1za0_A.pdb:1.8043870000):0.6216430000	(2uw1_A.pdb:0.0000020000	2uw1_B.pdb:0.0000020000):0.0000021173);
(1afr_A.pdb:0.1568440000	((((((((1bcf_A.pdb:0.0000010000	3e1q_A.pdb:0.0000030000):0.2243770000	2fkz_A.pdb:0.2105960000):0.5444650000	1jgc_A.pdb:0.1671370000):0.7017090000	((((((1dps_A.pdb:0.0000030000	1jts_A.pdb:0.0207250000):0.3030310000	1o9r_A.pdb:0.3221390000):0.5009890000	1uvh_A.pdb:0.6188800000):0.2112620000	(((1ji4_A.pdb:0.6821250000	2fjc_A.pdb:0.7653710000):0.3181520000	((1ji5_A.pdb:0.2947820000	(1n1q_A.pdb:0.2969480000	2chp_A.pdb:0.6468960000):0.2012380000):0.0905216000	1jig_A.pdb:0.1778790000):0.2238410000):0.1282730000	(1qgh_A.pdb:0.4074100000	2ux1_A.pdb:0.5785760000):0.1570930000):0.5221300000):0.6774600000	(1tjo_A.pdb:0.0000010000	1tk6_A.pdb:0.0000010000):0.4882740000):0.3724240000	(2fzf_A.pdb:2.6412900000	2vzb_A.pdb:0.3579810000):1.0967300000):0.6622220000):0.1773740000	1nfv_A.pdb:0.8441220000):0.6672490000	((((1bg7_A.pdb:0.4048440000	((1lb3_A.pdb:0.1126750000	2za7_A.pdb:0.1337440000):0.4597340000	1r03_A.pdb:0.1823280000):0.1904760000):0.2368340000	(((((1eum_A.pdb:0.5772300000	1krq_A.pdb:0.3626600000):0.3950530000	2jd7_A.pdb:0.0876070000):0.2253770000	1vlg_A.pdb:0.3231550000):0.1716820000	3e6s_A.pdb:0.9601200000):0.4831220000	(1z6o_A.pdb:1.3475640000	1z6o_M.pdb:0.7454580000):0.4319960000):0.1506800000):0.2367910000	((((((1jk0_A.pdb:0.4305810000	(1w68_A.pdb:0.0639160000	2uw2_A.pdb:0.0649550000):0.2069000000):1.3716700000	3ee4_A.pdb:2.2887660000):0.2903230000	((1oqu_A.pdb:0.2063450000	1uzr_A.pdb:0.1123780000):0.1798690000	1r2f_A.pdb:0.0775700000):1.0729600000):0.4924530000	1mxr_A.pdb:1.0195140000):0.9961340000	(1mty_D.pdb:1.1546250000	3dhg_A.pdb:2.4162700000):0.9193240000):0.0311867000	(((1mty_B.pdb:2.2580210000	2inp_C.pdb:0.8434650000):0.6548660000	1otk_A.pdb:3.4374720000):0.2272120000	2inc_B.pdb:0.7695040000):1.3761800000):2.3301400000):0.1427950000	((1lko_A.pdb:1.1442960000	1yuz_A.pdb:0.6417960000):1.3100600000	3qhb_A.pdb:0.2568280000):1.0577200000):0.2772880000):1.7934800000	1za0_A.pdb:2.6818020000):0.3373710000	2uw1_B.pdb:0.0000030000):0.0147582000	2uw1_A.pdb:0.0000020000);
(1afr_A.pdb:0.1697300000	(((((((1bcf_A.pdb:0.0000010000	3e1q_A.pdb:0.0074200000):0.2343130000	2fkz_A.pdb:0.0685750000):0.2870290000	1jgc_A.pdb:0.3132570000):0.8469050000	1nfv_A.pdb:0.4197090000):0.3624320000	((((((1dps_A.pdb:0.0075310000	1jts_A.pdb:0.0000030000):0.4696450000	1o9r_A.pdb:0.3201720000):0.1768110000	1uvh_A.pdb:0.7280710000):0.3433460000	((((1ji4_A.pdb:0.5012180000	2fjc_A.pdb:0.6864920000):0.3046850000	(1qgh_A.pdb:0.2645850000	2ux1_A.pdb:0.5811030000):0.2975570000):0.2016340000	((1ji5_A.pdb:0.2058930000	2chp_A.pdb:0.6005990000):0.1047670000	1jig_A.pdb:0.2059050000):0.0997635000):0.0869081000	1n1q_A.pdb:0.1443910000):0.3998750000):0.4608120000	(1tjo_A.pdb:0.0000010000	1tk6_A.pdb:0.0000010000):0.6940770000):0.6138430000	(2fzf_A.pdb:2.6889880000	2vzb_A.pdb:0.0460360000):1.0287300000):0.8954660000):0.2980070000	(((((1bg7_A.pdb:0.4598600000	(1lb3_A.pdb:0.0396900000	2za7_A.pdb:0.1703560000):0.4593000000):0.0421511000	1r03_A.pdb:0.2147090000):0.3720140000	(1z6o_A.pdb:1.1659330000	1z6o_M.pdb:0.6271650000):0.5283910000):0.0332902000	((((1eum_A.pdb:0.4935610000	1krq_A.pdb:0.4380590000):0.3375220000	3e6s_A.pdb:1.1686040000):0.1830400000	2jd7_A.pdb:0.1385770000):0.2523560000	1vlg_A.pdb:0.2655590000):0.5340430000):0.1965860000	((1lko_A.pdb:0.8100220000	1yuz_A.pdb:0.9180030000):0.7772400000	3qhb_A.pdb:0.6824570000):0.9165470000):0.2989400000):0.6076420000	((((((((1jk0_A.pdb:0.6790490000	2uw2_A.pdb:0.0991840000):0.0521042000	1w68_A.pdb:0.0000020000):1.9196700000	((1oqu_A.pdb:0.2330460000	1uzr_A.pdb:0.0831520000):0.0864056000	1r2f_A.pdb:0.2366930000):1.0611000000):0.2044330000	3ee4_A.pdb:2.7344240000):0.3724270000	1mxr_A.pdb:0.8124630000):1.0047200000	(((1mty_B.pdb:1.8219920000	1otk_A.pdb:3.5065110000):0.9455160000	2inc_B.pdb:1.5423250000):0.1814060000	2inp_C.pdb:0.8612570000):2.0594000000):0.3277000000	(1mty_D.pdb:0.9934700000	3dhg_A.pdb:2.5621000000):0.3227570000):0.8930720000	1za0_A.pdb:1.5817730000):0.9798430000):1.1478500000	(2uw1_A.pdb:0.0000020000	2uw1_B.pdb:0.0123030000):0.0088690400);
(1afr_A.pdb:0.1424550000	((((((((1bcf_A.pdb:0.0000010000	3e1q_A.pdb:0.0118700000):0.3614050000	2fkz_A.pdb:0.1165840000):0.3375150000	1jgc_A.pdb:0.3182310000):0.7193400000	1nfv_A.pdb:0.6800000000):0.3051340000	((((((1dps_A.pdb:0.0038690000	1jts_A.pdb:0.0326650000):0.5412590000	1o9r_A.pdb:0.2787890000):0.2816840000	(1ji4_A.pdb:0.7484330000	((((1ji5_A.pdb:0.2765640000	(1n1q_A.pdb:0.3523530000	2chp_A.pdb:0.6647680000):0.1097600000):0.0843474000	1jig_A.pdb:0.1871710000):0.1165610000	2fjc_A.pdb:0.9790670000):0.2290010000	(1qgh_A.pdb:0.3628130000	2ux1_A.pdb:0.6639330000):0.1760320000):0.1804950000):0.4422460000):0.3880210000	1uvh_A.pdb:0.7318800000):0.3519490000	(1tjo_A.pdb:0.0000010000	1tk6_A.pdb:0.0000010000):0.7332220000):1.0354900000	(2fzf_A.pdb:1.8798870000	2vzb_A.pdb:0.6155770000):0.9041460000):1.2298300000):0.2512050000	((((1bg7_A.pdb:0.4839930000	1r03_A.pdb:0.4738920000):0.0400876000	(1lb3_A.pdb:0.0926900000	2za7_A.pdb:0.2499040000):0.3990020000):0.0597675000	(1z6o_A.pdb:1.5779260000	1z6o_M.pdb:0.8770430000):0.5251350000):0.2602380000	((((1eum_A.pdb:0.5495530000	1krq_A.pdb:0.6119360000):0.6304380000	2jd7_A.pdb:0.3551230000):0.1472090000	1vlg_A.pdb:0.4056950000):0.1621010000	3e6s_A.pdb:0.9288360000):0.2918680000):0.2492160000):0.1469750000	((1lko_A.pdb:1.0317660000	1yuz_A.pdb:1.0957040000):1.1074800000	3qhb_A.pdb:0.4433610000):1.6618500000):1.0954300000	(((((((1jk0_A.pdb:0.3966290000	(1w68_A.pdb:0.0697130000	2uw2_A.pdb:0.0816920000):0.3255100000):1.5028500000	(1oqu_A.pdb:0.1617550000	(1r2f_A.pdb:0.2717970000	1uzr_A.pdb:0.1016330000):0.0267548000):0.9184150000):0.1275280000	3ee4_A.pdb:2.4538650000):0.1591660000	1mxr_A.pdb:0.9625010000):0.4815240000	((1mty_B.pdb:1.3696910000	1otk_A.pdb:4.0573970000):1.1035800000	(2inc_B.pdb:1.4208430000	2inp_C.pdb:0.7811730000):0.3846970000):2.1698200000):0.0100719000	(1mty_D.pdb:1.5156510000	3dhg_A.pdb:2.0550010000):1.4393000000):1.6380900000	1za0_A.pdb:0.5631290000):1.3742000000):1.0385000000	(2uw1_A.pdb:0.0000020000	2uw1_B.pdb:0.0089070000):0.0695172000);
(1afr_A.pdb:0.1202050000	((((((((1bcf_A.pdb:0.0000010000	3e1q_A.pdb:0.0000030000):0.2709790000	2fkz_A.pdb:0.1587780000):0.3794710000	1jgc_A.pdb:0.3147530000):0.4286050000	1nfv_A.pdb:0.7533350000):0.1704450000	((((((1dps_A.pdb:0.0079130000	1jts_A.pdb:0.0180530000):0.3743650000	1o9r_A.pdb:0.2789320000):0.0902346000	1uvh_A.pdb:1.0331230000):0.5420670000	(((((1ji4_A.pdb:0.7390630000	2fjc_A.pdb:0.8916250000):0.4451840000	2ux1_A.pdb:0.5130580000):0.1508290000	1qgh_A.pdb:0.3537830000):0.3340430000	((1ji5_A.pdb:0.3519830000	2chp_A.pdb:0.6195200000):0.0818805000	1jig_A.pdb:0.2052010000):0.1572450000):0.1463900000	1n1q_A.pdb:0.1659100000):0.2598660000):0.3173860000	(1tjo_A.pdb:0.0000010000	1tk6_A.pdb:0.0000010000):0.8113440000):0.7314220000	(2fzf_A.pdb:2.2765440000	2vzb_A.pdb:1.0085700000):0.8755070000):0.2359270000):0.6182370000	((1lko_A.pdb:0.8962830000	1yuz_A.pdb:0.8247420000):1.2509900000	3qhb_A.pdb:0.3223330000):1.3241300000):0.0474512000	(((1bg7_A.pdb:0.4477700000	((1lb3_A.pdb:0.0911830000	2za7_A.pdb:0.1382570000):0.3427870000	1r03_A.pdb:0.3643900000):0.0902482000):0.2613240000	(1z6o_A.pdb:1.2151440000	1z6o_M.pdb:0.5659920000):0.6423360000):0.0695939000	((((1eum_A.pdb:0.4479950000	1krq_A.pdb:0.3864530000):0.3529420000	3e6s_A.pdb:1.1032620000):0.1817130000	2jd7_A.pdb:0.2344620000):0.2765240000	1vlg_A.pdb:0.1763510000):0.4529060000):0.4262580000):0.6521430000	((((((((1jk0_A.pdb:0.5951880000	2uw2_A.pdb:0.0393050000):0.0910293000	1w68_A.pdb:0.0133740000):1.5528500000	3ee4_A.pdb:2.7267830000):0.0971335000	((1oqu_A.pdb:0.2104720000	1uzr_A.pdb:0.1274460000):0.0687132000	1r2f_A.pdb:0.1974290000):1.2169800000):0.3959520000	1mxr_A.pdb:0.9524490000):0.9056820000	(1mty_D.pdb:1.2969440000	3dhg_A.pdb:2.4832360000):0.2586990000):0.1823470000	(((1mty_B.pdb:1.8317210000	1otk_A.pdb:2.6194180000):0.9982730000	2inp_C.pdb:1.0919400000):0.4471920000	2inc_B.pdb:1.2452480000):2.3035700000):0.8426840000	1za0_A.pdb:1.2528280000):0.6508420000):1.0384400000	(2uw1_A.pdb:0.0000020000	2uw1_B.pdb:0.0088950000):0.0489280000);
(1afr_A.pdb:0.1994070000	(((((((1bcf_A.pdb:0.0000010000	3e1q_A.pdb:0.0120970000):0.1878730000	2fkz_A.pdb:0.2525130000):0.2436490000	1jgc_A.pdb:0.2907640000):0.5779040000	1nfv_A.pdb:1.2691960000):0.1256140000	((((((1dps_A.pdb:0.0067540000	1jts_A.pdb:0.0207040000):0.3625040000	1o9r_A.pdb:0.3289500000):0.5018500000	1uvh_A.pdb:0.6093970000):0.3373850000	(((1ji4_A.pdb:0.7754860000	2fjc_A.pdb:0.7198500000):0.2928380000	(1qgh_A.pdb:0.2809100000	2ux1_A.pdb:0.6201710000):0.2656080000):0.1396060000	(((1ji5_A.pdb:0.2746320000	2chp_A.pdb:0.5063760000):0.0901407000	1jig_A.pdb:0.1823740000):0.1468820000	1n1q_A.pdb:0.2312770000):0.1203120000):0.3943390000):0.5737820000	(1tjo_A.pdb:0.0000010000	1tk6_A.pdb:0.0000010000):0.7037320000):0.5455020000	2vzb_A.pdb:2.2751200000):0.4219590000):0.6547260000	((((1bg7_A.pdb:0.4294070000	((1lb3_A.pdb:0.1145020000	2za7_A.pdb:0.1766520000):0.3629370000	1r03_A.pdb:0.2861830000):0.0591775000):0.4068350000	(1z6o_A.pdb:1.0534280000	1z6o_M.pdb:0.7263650000):0.7926890000):0.0000022579	((1eum_A.pdb:0.5166250000	1krq_A.pdb:0.3511230000):0.3913150000	((1vlg_A.pdb:0.4649820000	2jd7_A.pdb:0.2784400000):0.1005450000	3e6s_A.pdb:1.1151370000):0.2065100000):0.4562270000):0.3068290000	(((1lko_A.pdb:1.1649960000	1yuz_A.pdb:0.9651420000):1.0150000000	3qhb_A.pdb:0.3245870000):0.5138000000	2fzf_A.pdb:2.5398780000):0.7261340000):0.1130370000):0.9457440000	(((((1jk0_A.pdb:0.4324140000	(1w68_A.pdb:0.0651370000	2uw2_A.pdb:0.1100000000):0.2892750000):1.6291500000	1mxr_A.pdb:1.0599490000):0.2268830000	(((1oqu_A.pdb:0.2360010000	1uzr_A.pdb:0.1577210000):0.1315340000	1r2f_A.pdb:0.2034840000):1.4253400000	3ee4_A.pdb:2.3364030000):0.1055040000):1.1540500000	(((1mty_B.pdb:3.1075730000	((1mty_D.pdb:1.0546010000	3dhg_A.pdb:2.2198790000):1.2218500000	2inc_B.pdb:0.9186730000):0.1834780000):0.2045260000	2inp_C.pdb:1.4751730000):0.4160920000	1otk_A.pdb:3.7797130000):0.2046780000):0.9963110000	1za0_A.pdb:1.7325880000):0.8572520000):1.1858500000	(2uw1_A.pdb:0.0000020000	2uw1_B.pdb:0.0061160000):0.0266236000);
(1afr_A.pdb:0.1878000000	((((((((((((1bcf_A.pdb:0.0000010000	3e1q_A.pdb:0.0067120000):0.2378470000	2fkz_A.pdb:0.2759060000):0.3592730000	1jgc_A.pdb:0.3278480000):0.5697930000	1nfv_A.pdb:0.7702230000):0.1017120000	((((((1dps_A.pdb:0.0000030000	1jts_A.pdb:0.0064620000):0.4538780000	1o9r_A.pdb:0.2175250000):0.2466220000	1uvh_A.pdb:0.7974110000):0.5535170000	((1ji4_A.pdb:0.4442210000	2fjc_A.pdb:1.0360640000):0.3235420000	(((1ji5_A.pdb:0.3867480000	(1jig_A.pdb:0.1631840000	2chp_A.pdb:0.6162810000):0.0720712000):0.1037130000	(1qgh_A.pdb:0.2906310000	2ux1_A.pdb:0.6179580000):0.3100320000):0.1225230000	1n1q_A.pdb:0.1667250000):0.3041000000):0.1052220000):0.3643970000	(1tjo_A.pdb:0.0000010000	1tk6_A.pdb:0.0000010000):0.8343570000):0.2962170000	2vzb_A.pdb:1.4838610000):0.5910670000):0.5876650000	(((1lko_A.pdb:1.4225810000	1yuz_A.pdb:1.0927090000):0.8209060000	3qhb_A.pdb:0.3746840000):0.4310950000	2fzf_A.pdb:2.4196470000):0.6665380000):0.1954640000	(1z6o_A.pdb:1.3087040000	1z6o_M.pdb:1.2831700000):0.2512000000):0.2087610000	(1bg7_A.pdb:0.5076630000	((1lb3_A.pdb:0.1363180000	2za7_A.pdb:0.1328300000):0.3680420000	1r03_A.pdb:0.3099970000):0.0658235000):0.3631780000):0.5027180000	((((1eum_A.pdb:0.6687320000	1krq_A.pdb:0.2530720000):0.3960090000	3e6s_A.pdb:0.9717970000):0.3911850000	2jd7_A.pdb:0.2157710000):0.1606720000	1vlg_A.pdb:0.3841760000):0.3827310000):0.3541900000	(((((((1jk0_A.pdb:0.4706950000	(1w68_A.pdb:0.0309880000	2uw2_A.pdb:0.0988040000):0.1612540000):0.9698360000	3ee4_A.pdb:2.3400120000):0.2554810000	((1oqu_A.pdb:0.2094810000	1uzr_A.pdb:0.1032910000):0.1794010000	1r2f_A.pdb:0.1132460000):0.9736160000):0.4297180000	1mxr_A.pdb:0.8193340000):1.0325500000	(((1mty_B.pdb:2.0597000000	1otk_A.pdb:2.7184490000):1.1553900000	2inp_C.pdb:0.9940970000):0.5363430000	2inc_B.pdb:1.0880170000):1.0495500000):0.5242320000	1mty_D.pdb:1.4669530000):0.0410431000	3dhg_A.pdb:2.0628720000):1.0913500000):0.7750610000	1za0_A.pdb:1.5884740000):0.8068530000	2uw1_B.pdb:0.0000020000):0.0089320700	2uw1_A.pdb:0.0000020000);
(1afr_A.pdb:0.1455920000	((((((((1bcf_A.pdb:0.0000010000	3e1q_A.pdb:0.0000030000):0.3252910000	2fkz_A.pdb:0.1538390000):0.4690090000	1jgc_A.pdb:0.2573960000):0.5689930000	1nfv_A.pdb:0.7620710000):0.2686060000	((((((1dps_A.pdb:0.0060730000	1jts_A.pdb:0.0000020000):0.5024560000	1o9r_A.pdb:0.1902870000):0.4074360000	1uvh_A.pdb:0.9496530000):0.4293190000	((1ji4_A.pdb:0.6979760000	2fjc_A.pdb:0.9200200000):0.1678160000	(((1ji5_A.pdb:0.3919620000	(1n1q_A.pdb:0.3452960000	2chp_A.pdb:0.6686060000):0.0950288000):0.0594127000	1jig_A.pdb:0.2972950000):0.2413450000	(1qgh_A.pdb:0.4442990000	2ux1_A.pdb:0.5169050000):0.5080310000):0.3258790000):0.1625320000):0.3839450000	(1tjo_A.pdb:0.0000010000	1tk6_A.pdb:0.0000010000):0.8164140000):0.3757280000	(2fzf_A.pdb:1.8421190000	2vzb_A.pdb:0.9484290000):0.4693100000):0.5639760000):0.6760630000	(((((((1jk0_A.pdb:0.4777100000	(1w68_A.pdb:0.0502680000	2uw2_A.pdb:0.0398100000):0.1312720000):1.2385600000	3ee4_A.pdb:1.7003140000):0.3281220000	((1oqu_A.pdb:0.1857990000	1uzr_A.pdb:0.1307110000):0.0615975000	1r2f_A.pdb:0.1915840000):1.2420800000):0.2740450000	1mxr_A.pdb:0.9537480000):1.0182800000	(1mty_D.pdb:1.4205310000	3dhg_A.pdb:1.8518550000):0.4314720000):0.2197460000	(((1mty_B.pdb:1.7814020000	1otk_A.pdb:2.4330370000):1.8873600000	2inc_B.pdb:1.3262250000):0.2065460000	2inp_C.pdb:1.0305570000):1.3063400000):1.7900400000	((1lko_A.pdb:0.9941250000	1yuz_A.pdb:0.7433840000):1.0765200000	3qhb_A.pdb:0.2335090000):1.1643300000):0.0000023324):0.3366680000	(((1bg7_A.pdb:0.6169040000	((1lb3_A.pdb:0.1355730000	2za7_A.pdb:0.1893680000):0.3779920000	1r03_A.pdb:0.3025920000):0.0931208000):0.4414210000	(1z6o_A.pdb:1.1210570000	1z6o_M.pdb:0.6895680000):0.4647090000):0.3112540000	((((1eum_A.pdb:0.2679300000	1krq_A.pdb:0.5405270000):0.6600940000	2jd7_A.pdb:0.1925510000):0.3351870000	3e6s_A.pdb:1.5405910000):0.0702313000	1vlg_A.pdb:0.1746750000):0.4396530000):0.2843920000):1.0165100000	1za0_A.pdb:1.9118860000):0.9746700000	(2uw1_A.pdb:0.0000020000	2uw1_B.pdb:0.0115970000):0.0636562000);
(1afr_A.pdb:0.1695950000	((((((((1bcf_A.pdb:0.0000010000	3e1q_A.pdb:0.0131280000):0.1973930000	2fkz_A.pdb:0.2212320000):0.3067700000	1jgc_A.pdb:0.3293920000):0.6320150000	1nfv_A.pdb:0.8902090000):0.0285402000	((((((1dps_A.pdb:0.0207180000	1jts_A.pdb:0.0229510000):0.4166800000	1o9r_A.pdb:0.2810130000):0.4588970000	1uvh_A.pdb:0.6227840000):0.3569150000	(((1ji4_A.pdb:0.5847520000	2fjc_A.pdb:0.5646280000):0.3279990000	(1qgh_A.pdb:0.1965050000	2ux1_A.pdb:0.5643840000):0.1322470000):0.0459263000	(((1ji5_A.pdb:0.1620650000	2chp_A.pdb:0.4931040000):0.0702719000	1jig_A.pdb:0.2564570000):0.0858237000	1n1q_A.pdb:0.2892860000):0.1344970000):0.1433420000):0.2289650000	(1tjo_A.pdb:0.0000010000	1tk6_A.pdb:0.0000010000):0.8577180000):0.3494220000	(2fzf_A.pdb:2.1436640000	2vzb_A.pdb:1.0766630000):0.6927120000):0.3747790000):0.3800210000	(((((1bg7_A.pdb:0.4566510000	(1lb3_A.pdb:0.0841600000	2za7_A.pdb:0.1447770000):0.3949020000):0.0365096000	1r03_A.pdb:0.2872390000):0.1366380000	(1z6o_A.pdb:1.3278550000	1z6o_M.pdb:0.4766110000):0.9328130000):0.3193110000	((1lko_A.pdb:0.9957070000	1yuz_A.pdb:1.1374460000):0.5508130000	3qhb_A.pdb:0.8539860000):0.9858330000):0.3704600000	((((1eum_A.pdb:0.3910410000	1krq_A.pdb:0.4646190000):0.2877450000	3e6s_A.pdb:1.3336870000):0.3519430000	2jd7_A.pdb:0.2184290000):0.2558230000	1vlg_A.pdb:0.1012930000):0.3979570000):0.3160840000):0.5118140000	(((((1jk0_A.pdb:0.6526290000	2uw2_A.pdb:0.0209190000):0.0965275000	1w68_A.pdb:0.0027330000):1.4657600000	(((1oqu_A.pdb:0.2104270000	1uzr_A.pdb:0.1333200000):0.1028310000	1r2f_A.pdb:0.1631480000):0.8401310000	3ee4_A.pdb:1.7969510000):0.1431050000):0.0995478000	1mxr_A.pdb:1.0238450000):2.1375000000	(((((1mty_B.pdb:3.6261960000	1otk_A.pdb:3.1475610000):0.6375670000	2inp_C.pdb:0.8039460000):0.5501960000	2inc_B.pdb:1.3833630000):0.5718140000	3dhg_A.pdb:3.2049280000):0.1948660000	1mty_D.pdb:1.2362470000):0.5777170000):1.1082200000):0.8044990000	1za0_A.pdb:1.7410390000):0.8870070000	(2uw1_A.pdb:0.0000020000	2uw1_B.pdb:0.0090490000):0.0343892000);
(1afr_A.pdb:0.2219330000	((((((((((1bcf_A.pdb:0.0000010000	3e1q_A.pdb:0.0067260000):0.3526250000	2fkz_A.pdb:0.0916030000):0.3465980000	1jgc_A.pdb:0.3841560000):0.4507430000	1nfv_A.pdb:0.7246890000):0.2009740000	((((((1dps_A.pdb:0.0000030000	1jts_A.pdb:0.0280510000):0.6099540000	1o9r_A.pdb:0.1363970000):0.3973370000	1uvh_A.pdb:0.9165900000):0.1824250000	(1ji4_A.pdb:0.6729450000	((((1ji5_A.pdb:0.2659050000	(1n1q_A.pdb:0.3791990000	2chp_A.pdb:0.5675710000):0.0656484000):0.0850754000	1jig_A.pdb:0.2036390000):0.3023080000	(1qgh_A.pdb:0.4128390000	2ux1_A.pdb:0.4588810000):0.2597070000):0.1586600000	2fjc_A.pdb:0.7837300000):0.2016610000):0.1636760000):0.2801750000	(1tjo_A.pdb:0.0000010000	1tk6_A.pdb:0.0000010000):0.8984520000):0.4933260000	(2fzf_A.pdb:1.7609210000	2vzb_A.pdb:1.2123500000):0.5586840000):0.6240360000):0.0861039000	(((1bg7_A.pdb:0.6073880000	((1lb3_A.pdb:0.1053530000	2za7_A.pdb:0.1301530000):0.3737320000	1r03_A.pdb:0.3348450000):0.0212372000):0.2566490000	(1z6o_A.pdb:1.3461780000	1z6o_M.pdb:1.0126470000):0.3876530000):0.3339840000	((((1eum_A.pdb:0.4138220000	1krq_A.pdb:0.4491050000):0.3442970000	3e6s_A.pdb:0.9780180000):0.1561400000	2jd7_A.pdb:0.3564310000):0.0818932000	1vlg_A.pdb:0.3433620000):0.3584870000):0.4759220000):0.1315980000	((1lko_A.pdb:1.2684640000	1yuz_A.pdb:0.6801570000):0.9190080000	(1otk_A.pdb:6.0902050000	3qhb_A.pdb:0.0000030000):1.0182500000):0.8397660000):0.6713800000	((((1jk0_A.pdb:0.4235510000	(1w68_A.pdb:0.0731020000	2uw2_A.pdb:0.0791290000):0.2808180000):1.1991700000	(((1oqu_A.pdb:0.1728500000	1uzr_A.pdb:0.0808340000):0.0660289000	1r2f_A.pdb:0.1237340000):1.2017100000	3ee4_A.pdb:2.0051690000):0.1988180000):0.2215730000	1mxr_A.pdb:0.6331850000):1.5560900000	(((1mty_B.pdb:3.4115190000	2inp_C.pdb:1.0904160000):0.8601870000	2inc_B.pdb:1.0861500000):1.0135700000	(1mty_D.pdb:0.7957620000	3dhg_A.pdb:2.7915620000):0.5099260000):0.4166040000):0.7829050000):0.5515860000	1za0_A.pdb:1.4658490000):1.0807400000	2uw1_B.pdb:0.0000020000):0.0064464800	2uw1_A.pdb:0.0000020000);
(1afr_A.pdb:0.1576210000	(((((((((1bcf_A.pdb:0.0000010000	3e1q_A.pdb:0.0150530000):0.2032740000	2fkz_A.pdb:0.2053380000):0.2954830000	1jgc_A.pdb:0.2872290000):0.4754390000	1nfv_A.pdb:0.8104080000):0.0000021792	((((((1dps_A.pdb:0.0128450000	1jts_A.pdb:0.0083650000):0.5057080000	1o9r_A.pdb:0.3187470000):0.2782730000	1uvh_A.pdb:0.8515430000):0.6962950000	((1ji4_A.pdb:0.6195490000	2fjc_A.pdb:0.6469550000):0.3266880000	((((1ji5_A.pdb:0.3735540000	2chp_A.pdb:0.4696280000):0.0782352000	1n1q_A.pdb:0.4255750000):0.1044520000	1jig_A.pdb:0.0807860000):0.2724310000	(1qgh_A.pdb:0.2740240000	2ux1_A.pdb:0.6442290000):0.3571660000):0.1761670000):0.1943010000):0.6683760000	(1tjo_A.pdb:0.0000010000	1tk6_A.pdb:0.0000010000):0.5580420000):0.1805690000	2vzb_A.pdb:1.4228640000):0.7971320000):0.5551370000	(((1lko_A.pdb:0.9486060000	1yuz_A.pdb:0.8109820000):0.6059370000	3qhb_A.pdb:0.6791810000):0.8894700000	2fzf_A.pdb:1.7773710000):0.6331220000):0.1057290000	((((1bg7_A.pdb:0.5424420000	(1lb3_A.pdb:0.0396190000	2za7_A.pdb:0.1585120000):0.4108140000):0.0898049000	1r03_A.pdb:0.3051420000):0.3674950000	(1z6o_A.pdb:1.4191900000	1z6o_M.pdb:0.6638350000):0.3646900000):0.1228540000	((((1eum_A.pdb:0.4636500000	1krq_A.pdb:0.3048530000):0.2402560000	3e6s_A.pdb:1.0004520000):0.1788000000	2jd7_A.pdb:0.2352240000):0.1922260000	1vlg_A.pdb:0.2081700000):0.7566790000):0.2582090000):0.7711450000	(((((((1jk0_A.pdb:0.3911230000	(1w68_A.pdb:0.0145340000	2uw2_A.pdb:0.0982650000):0.1608260000):1.2372500000	1mxr_A.pdb:1.2320640000):0.1469450000	(((1oqu_A.pdb:0.1423230000	1uzr_A.pdb:0.1071650000):0.1020140000	1r2f_A.pdb:0.2267310000):0.9737160000	3ee4_A.pdb:1.5745650000):0.0936540000):1.4377600000	2inp_C.pdb:1.0782500000):0.3859620000	((1mty_B.pdb:0.9994740000	1otk_A.pdb:4.9531470000):1.4722200000	2inc_B.pdb:1.0307990000):0.4546030000):0.4855880000	3dhg_A.pdb:2.2932970000):0.6164040000	1mty_D.pdb:1.4156150000):1.1254700000):0.4936060000	1za0_A.pdb:1.9460060000):1.2193100000	(2uw1_A.pdb:0.0000020000	2uw1_B.pdb:0.0031800000):0.0268485000);
(1afr_A.pdb:0.2257100000	((((((((((1bcf_A.pdb:0.0000010000	3e1q_A.pdb:0.0063650000):0.2672550000	2fkz_A.pdb:0.2483580000):0.2211980000	1jgc_A.pdb:0.4581640000):0.7115060000	1nfv_A.pdb:0.7609320000):0.2186820000	((((((1dps_A.pdb:0.0000020000	1jts_A.pdb:0.0251990000):0.5273690000	1o9r_A.pdb:0.2246640000):0.5282990000	1uvh_A.pdb:0.6962540000):0.4657260000	(1ji4_A.pdb:0.7432760000	(((1ji5_A.pdb:0.1615220000	(1jig_A.pdb:0.2860130000	(1n1q_A.pdb:0.4442370000	2chp_A.pdb:0.6540520000):0.0981316000):0.1127770000):0.1327230000	(1qgh_A.pdb:0.1842210000	2ux1_A.pdb:0.6856230000):0.4459970000):0.1825070000	2fjc_A.pdb:0.8549340000):0.1018560000):0.2802960000):0.2721230000	(1tjo_A.pdb:0.0000010000	1tk6_A.pdb:0.0000010000):0.8672680000):0.3232280000	(2fzf_A.pdb:2.2376520000	2vzb_A.pdb:1.0938600000):0.4069840000):0.4751950000):0.4124160000	((1lko_A.pdb:1.2144360000	1yuz_A.pdb:0.7079830000):1.0579100000	3qhb_A.pdb:0.1597630000):2.1281500000):0.0000028285	(((((1bg7_A.pdb:0.5176780000	1r03_A.pdb:0.3155610000):0.0308380000	(1lb3_A.pdb:0.1165780000	2za7_A.pdb:0.1112930000):0.3150490000):0.2242580000	(1z6o_A.pdb:1.1725370000	1z6o_M.pdb:1.0563120000):0.2582100000):0.3831750000	3e6s_A.pdb:0.8885310000):0.1975550000	(((1eum_A.pdb:0.3237920000	1krq_A.pdb:0.5253280000):0.6563240000	2jd7_A.pdb:0.1866970000):0.1411050000	1vlg_A.pdb:0.3287020000):0.1080200000):0.5607590000):0.3996980000	((((1jk0_A.pdb:0.5612660000	(1w68_A.pdb:0.0767370000	2uw2_A.pdb:0.0586060000):0.0643693000):1.0965100000	(((1oqu_A.pdb:0.1884330000	1uzr_A.pdb:0.0936250000):0.0792698000	1r2f_A.pdb:0.1895190000):0.8085250000	3ee4_A.pdb:2.1324630000):0.4404400000):0.1296820000	1mxr_A.pdb:0.9334980000):1.4562600000	((((1mty_B.pdb:1.8527880000	1otk_A.pdb:3.5168740000):1.5132400000	2inp_C.pdb:0.9070830000):0.5510470000	2inc_B.pdb:1.2185460000):1.3366100000	(1mty_D.pdb:1.2196260000	3dhg_A.pdb:2.0241700000):0.4373130000):0.4521270000):0.6019420000):0.8354150000	1za0_A.pdb:2.2717480000):1.2297600000	2uw1_B.pdb:0.0127070000):0.0070736500	2uw1_A.pdb:0.0000020000);
(1afr_A.pdb:0.1290790000	(((((((((1bcf_A.pdb:0.0000010000	3e1q_A.pdb:0.0000030000):0.2263990000	2fkz_A.pdb:0.1688620000):0.3841530000	1jgc_A.pdb:0.4541770000):0.4754260000	1nfv_A.pdb:1.1446210000):0.2772080000	((((((1dps_A.pdb:0.0198160000	1jts_A.pdb:0.0071990000):0.5576800000	1o9r_A.pdb:0.1573190000):0.6631250000	(((1ji4_A.pdb:0.9204960000	2fjc_A.pdb:0.7236330000):0.2065950000	((1ji5_A.pdb:0.4100000000	(1n1q_A.pdb:0.3710830000	2chp_A.pdb:0.6529280000):0.1353220000):0.1146240000	1jig_A.pdb:0.1601950000):0.3085810000):0.1019120000	(1qgh_A.pdb:0.4149250000	2ux1_A.pdb:0.4593620000):0.3473700000):0.3172360000):0.2280450000	1uvh_A.pdb:0.9429010000):0.5978770000	(1tjo_A.pdb:0.0000010000	1tk6_A.pdb:0.0000010000):0.8122510000):0.5580300000	(2fzf_A.pdb:1.8745800000	2vzb_A.pdb:1.0032090000):0.3171220000):0.5700610000):0.5622490000	((1lko_A.pdb:0.7549750000	1yuz_A.pdb:0.9836640000):0.9320890000	3qhb_A.pdb:0.3967740000):1.1238600000):0.0776935000	((((1bg7_A.pdb:0.5887630000	(1lb3_A.pdb:0.1143160000	2za7_A.pdb:0.2024430000):0.3698550000):0.1035170000	1r03_A.pdb:0.1996410000):0.2200380000	(1z6o_A.pdb:1.0131410000	1z6o_M.pdb:0.7377530000):0.7397490000):0.3762500000	((((1eum_A.pdb:0.5295840000	1krq_A.pdb:0.2409530000):0.6863940000	2jd7_A.pdb:0.0709400000):0.2297300000	1vlg_A.pdb:0.3303880000):0.0799281000	3e6s_A.pdb:1.2317240000):0.2593070000):0.2017350000):0.4760170000	((((((1jk0_A.pdb:0.5558610000	(1w68_A.pdb:0.0397160000	2uw2_A.pdb:0.0701090000):0.0079723100):1.3141700000	1mxr_A.pdb:1.0480080000):0.4322370000	(1oqu_A.pdb:0.1071180000	(1r2f_A.pdb:0.2114470000	1uzr_A.pdb:0.1429520000):0.0965788000):0.8070260000):0.2224870000	3ee4_A.pdb:1.7964610000):1.0008800000	(1mty_D.pdb:0.8922450000	3dhg_A.pdb:2.4728330000):0.7198830000):0.3516170000	(((1mty_B.pdb:1.6476040000	1otk_A.pdb:3.4007050000):0.7636440000	2inp_C.pdb:1.1082710000):0.2848920000	2inc_B.pdb:1.0256120000):1.1333400000):1.4238500000):0.5640010000	1za0_A.pdb:2.1644510000):0.6601560000	(2uw1_A.pdb:0.0000020000	2uw1_B.pdb:0.0256890000):0.0675948000);
(1afr_A.pdb:0.1946760000	((((((((1bcf_A.pdb:0.0000010000	3e1q_A.pdb:0.0000030000):0.3504880000	2fkz_A.pdb:0.1544540000):0.4187840000	1jgc_A.pdb:0.2113920000):0.6013560000	(((((((1dps_A.pdb:0.0147580000	1jts_A.pdb:0.0000020000):0.5485310000	1o9r_A.pdb:0.2625960000):0.5755440000	1uvh_A.pdb:0.5673730000):0.4694030000	((1ji4_A.pdb:1.0202520000	2fjc_A.pdb:0.7230290000):0.1577300000	(((1ji5_A.pdb:0.2697500000	(1n1q_A.pdb:0.2257050000	2chp_A.pdb:0.6802640000):0.1306780000):0.0662081000	1jig_A.pdb:0.1266390000):0.2000210000	(1qgh_A.pdb:0.3803480000	2ux1_A.pdb:0.7532360000):0.4160370000):0.0943319000):0.3193250000):0.4331260000	(1tjo_A.pdb:0.0000010000	1tk6_A.pdb:0.0000010000):0.7959800000):0.6478730000	(2fzf_A.pdb:2.0184330000	2vzb_A.pdb:0.6463850000):0.3441740000):0.6827880000	1nfv_A.pdb:0.7871090000):0.1576210000):0.7348850000	((((((1jk0_A.pdb:0.6591880000	2uw2_A.pdb:0.0437820000):0.0775154000	1w68_A.pdb:0.0000020000):1.6783700000	1mxr_A.pdb:0.7711850000):0.3209250000	(((1oqu_A.pdb:0.1701090000	1uzr_A.pdb:0.1015440000):0.1409800000	1r2f_A.pdb:0.0937910000):0.9220490000	3ee4_A.pdb:2.1491030000):0.0464132000):0.9174880000	(((((1mty_B.pdb:1.5332910000	1otk_A.pdb:3.2814590000):1.2875300000	2inp_C.pdb:0.4359580000):0.1391320000	2inc_B.pdb:1.8109420000):1.4064300000	3dhg_A.pdb:1.8904630000):0.3725760000	1mty_D.pdb:1.2918130000):0.1168940000):2.0955700000	((1lko_A.pdb:0.8163670000	1yuz_A.pdb:1.0365560000):1.2274700000	3qhb_A.pdb:0.1711390000):0.8566320000):0.6757910000):0.0196245000	(((((1bg7_A.pdb:0.6007690000	(1lb3_A.pdb:0.1065170000	2za7_A.pdb:0.1285580000):0.3419700000):0.1066110000	1r03_A.pdb:0.1730180000):0.4281930000	(1z6o_A.pdb:1.3107090000	1z6o_M.pdb:0.8828740000):0.3753530000):0.2213680000	(1eum_A.pdb:0.5308450000	1krq_A.pdb:0.3102940000):0.4578200000):0.1782530000	((1vlg_A.pdb:0.3410420000	2jd7_A.pdb:0.2852460000):0.1261280000	3e6s_A.pdb:1.1005720000):0.1124410000):0.4138820000):0.9190420000	1za0_A.pdb:2.2476550000):0.5906160000	2uw1_B.pdb:0.0000020000):0.0115210000	2uw1_A.pdb:0.0000020000);
(1afr_A.pdb:0.1627270000	((((((((((1bcf_A.pdb:0.0000010000	3e1q_A.pdb:0.0000030000):0.2468310000	2fkz_A.pdb:0.1228050000):0.2768210000	1jgc_A.pdb:0.3275670000):0.4435330000	1nfv_A.pdb:0.6938310000):0.0962715000	((((((((1dps_A.pdb:0.0000020000	1jts_A.pdb:0.0394100000):0.6274440000	1o9r_A.pdb:0.1692030000):0.5464290000	((1tjo_A.pdb:0.0000010000	1tk6_A.pdb:0.0000010000):0.9954130000	1uvh_A.pdb:1.2336400000):0.1345100000):0.6647710000	(1ji5_A.pdb:0.3333880000	(1jig_A.pdb:0.1981090000	(1n1q_A.pdb:0.3526040000	2chp_A.pdb:0.4348030000):0.0841688000):0.0672251000):0.4034020000):0.1647190000	(1qgh_A.pdb:0.5290550000	2ux1_A.pdb:0.5624030000):0.3694980000):0.0625238000	2fjc_A.pdb:0.7638580000):0.0809086000	1ji4_A.pdb:0.7836200000):0.7171500000	(2fzf_A.pdb:1.7769000000	2vzb_A.pdb:0.4283610000):1.5004800000):0.5578510000):0.1435700000	((((1bg7_A.pdb:0.6026790000	1r03_A.pdb:0.2547160000):0.0578219000	(1lb3_A.pdb:0.0927960000	2za7_A.pdb:0.2197700000):0.3279330000):0.3154000000	(1z6o_A.pdb:0.8638000000	1z6o_M.pdb:0.7643150000):0.4966770000):0.2798830000	((1eum_A.pdb:0.4815390000	1krq_A.pdb:0.3060090000):0.2907080000	((1vlg_A.pdb:0.3366350000	2jd7_A.pdb:0.3726370000):0.1551290000	3e6s_A.pdb:0.9271930000):0.1530150000):0.5952950000):0.5367370000):0.3806420000	(((((1jk0_A.pdb:0.4706270000	(1w68_A.pdb:0.0927080000	2uw2_A.pdb:0.0378670000):0.2152530000):0.7202550000	3ee4_A.pdb:1.5483700000):0.3015650000	((1oqu_A.pdb:0.1582910000	1uzr_A.pdb:0.1127670000):0.0961063000	1r2f_A.pdb:0.1385670000):1.2621900000):0.2655240000	1mxr_A.pdb:0.9081220000):0.9191800000	(((((1mty_B.pdb:1.2859600000	1otk_A.pdb:2.9847730000):0.6768750000	2inc_B.pdb:1.5442120000):0.3458380000	2inp_C.pdb:0.6445960000):1.4051900000	3dhg_A.pdb:2.4077160000):0.0843665000	1mty_D.pdb:1.2408550000):0.5325750000):1.2013900000):0.2756220000	((1lko_A.pdb:0.8257800000	1yuz_A.pdb:0.8253210000):1.0658700000	3qhb_A.pdb:0.3956000000):0.7496050000):1.0719300000	1za0_A.pdb:1.8134530000):1.0518700000	2uw1_B.pdb:0.0000020000):0.0097147100	2uw1_A.pdb:0.0000020000);
(1afr_A.pdb:0.1922060000	(((((((1bcf_A.pdb:0.0000010000	3e1q_A.pdb:0.0207380000):0.3254950000	2fkz_A.pdb:0.1435200000):0.2093150000	1jgc_A.pdb:0.4275920000):0.4239750000	(((((((1dps_A.pdb:0.0000030000	1jts_A.pdb:0.0276330000):0.2950490000	1o9r_A.pdb:0.3070570000):0.4216620000	1uvh_A.pdb:0.6667760000):0.2796770000	((1ji4_A.pdb:0.7234410000	2fjc_A.pdb:0.8719120000):0.0890398000	(((1ji5_A.pdb:0.2416170000	(1n1q_A.pdb:0.3365290000	2chp_A.pdb:0.3561010000):0.1542570000):0.1081670000	1jig_A.pdb:0.1720020000):0.1065650000	(1qgh_A.pdb:0.2720430000	2ux1_A.pdb:0.5983980000):0.3986750000):0.0893664000):0.2727230000):0.3132020000	(1tjo_A.pdb:0.0000010000	1tk6_A.pdb:0.0000010000):0.5959110000):0.1758550000	(2fzf_A.pdb:3.2891510000	2vzb_A.pdb:0.8852690000):1.1781000000):0.9174320000	1nfv_A.pdb:0.7644340000):0.0096036000):0.5077980000	(((((((1jk0_A.pdb:0.4090500000	(1w68_A.pdb:0.0681120000	2uw2_A.pdb:0.0892750000):0.2942200000):0.9355170000	3ee4_A.pdb:2.1341570000):0.4942130000	1mxr_A.pdb:1.2489460000):0.3819100000	((1oqu_A.pdb:0.1764400000	1uzr_A.pdb:0.0970990000):0.0874344000	1r2f_A.pdb:0.1765440000):0.8738480000):1.2682100000	(1mty_D.pdb:1.2631090000	3dhg_A.pdb:2.1010000000):0.8423360000):0.5189320000	(((1mty_B.pdb:2.4995330000	1otk_A.pdb:4.1756560000):0.6162560000	2inp_C.pdb:0.8474980000):0.2612750000	2inc_B.pdb:1.3610000000):0.5928280000):1.0225100000	1za0_A.pdb:2.7887260000):1.0881800000):0.0000022839	((1lko_A.pdb:1.1138490000	1yuz_A.pdb:0.6564230000):0.8748220000	3qhb_A.pdb:0.5229250000):1.5256400000):0.2382010000	(((1bg7_A.pdb:0.4381240000	(1lb3_A.pdb:0.0887090000	2za7_A.pdb:0.1205860000):0.3062260000):0.0809465000	1r03_A.pdb:0.3109480000):0.3839040000	(((((1eum_A.pdb:0.4351770000	1krq_A.pdb:0.3813820000):0.6025410000	2jd7_A.pdb:0.2940950000):0.1465120000	1vlg_A.pdb:0.2679000000):0.3123560000	3e6s_A.pdb:0.8899160000):0.1497650000	(1z6o_A.pdb:1.5905230000	1z6o_M.pdb:0.3380490000):0.5160170000):0.1326680000):0.2906860000):1.7026900000	(2uw1_A.pdb:0.0000020000	2uw1_B.pdb:0.0000020000):0.0642490000);
(1afr_A.pdb:0.1896950000	((((((((1bcf_A.pdb:0.0000010000	3e1q_A.pdb:0.0068190000):0.2987430000	2fkz_A.pdb:0.1085530000):0.2267460000	1jgc_A.pdb:0.3595070000):0.7868490000	1nfv_A.pdb:0.6825150000):0.2953500000	(((((((1dps_A.pdb:0.0000030000	1jts_A.pdb:0.0261430000):0.5572610000	1o9r_A.pdb:0.2002360000):0.3565630000	1uvh_A.pdb:1.1334150000):0.5178130000	(((1ji5_A.pdb:0.2851560000	(1n1q_A.pdb:0.3211610000	2chp_A.pdb:0.4825020000):0.0849565000):0.0870307000	1jig_A.pdb:0.1889490000):0.1552570000	(1qgh_A.pdb:0.3324390000	2ux1_A.pdb:0.5065940000):0.5886440000):0.1106070000):0.0930248000	(1ji4_A.pdb:0.6422670000	2fjc_A.pdb:0.8940320000):0.1186170000):0.4710810000	(1tjo_A.pdb:0.0000010000	1tk6_A.pdb:0.0000010000):0.9605330000):0.4869520000	(2fzf_A.pdb:2.5624500000	2vzb_A.pdb:0.8486850000):0.7851740000):0.6860250000):0.2552730000	((1lko_A.pdb:0.9941640000	1yuz_A.pdb:0.7450510000):0.8011090000	3qhb_A.pdb:0.9189500000):1.1127600000):0.2372210000	((((1bg7_A.pdb:0.4228160000	(1lb3_A.pdb:0.1518540000	2za7_A.pdb:0.0517820000):0.3933850000):0.0492735000	1r03_A.pdb:0.1690280000):0.2346330000	(1z6o_A.pdb:1.2971560000	1z6o_M.pdb:0.8150020000):0.5642900000):0.3018310000	(((1eum_A.pdb:0.6369840000	1krq_A.pdb:0.3168110000):0.3678090000	3e6s_A.pdb:0.8285720000):0.1890600000	(1vlg_A.pdb:0.3317830000	2jd7_A.pdb:0.3573590000):0.1463590000):0.3340540000):0.6229680000):0.8140820000	(((((((1jk0_A.pdb:0.6815660000	2uw2_A.pdb:0.0871680000):0.0864834000	1w68_A.pdb:0.0066170000):1.6397800000	1mxr_A.pdb:1.3458640000):0.3570460000	((1oqu_A.pdb:0.2353250000	1uzr_A.pdb:0.1194290000):0.1088360000	1r2f_A.pdb:0.1261370000):1.0068200000):0.2393500000	((((1mty_B.pdb:1.9163560000	1otk_A.pdb:4.1718570000):0.7596820000	2inc_B.pdb:1.0794780000):0.1485870000	2inp_C.pdb:1.2606570000):1.0205400000	(1mty_D.pdb:1.3261000000	3dhg_A.pdb:2.5234760000):0.1249030000):1.0706500000):0.5579300000	3ee4_A.pdb:1.6867290000):1.0061100000	1za0_A.pdb:1.6724830000):1.7365300000):0.5255230000	(2uw1_A.pdb:0.0000020000	2uw1_B.pdb:0.0090700000):0.0597869000);
(1afr_A.pdb:0.1713860000	(((((((((1bcf_A.pdb:0.0000010000	3e1q_A.pdb:0.0067710000):0.1863640000	2fkz_A.pdb:0.1731410000):0.1793390000	1jgc_A.pdb:0.4706920000):0.6662870000	1nfv_A.pdb:0.6673990000):0.0000021017	(((((1dps_A.pdb:0.0000030000	1jts_A.pdb:0.0000020000):0.4771650000	1o9r_A.pdb:0.4005600000):0.5316880000	1uvh_A.pdb:0.6839250000):0.5639520000	((((1ji4_A.pdb:0.6112010000	2fjc_A.pdb:0.6369100000):0.2752460000	(1qgh_A.pdb:0.3723540000	2ux1_A.pdb:0.6094890000):0.2612310000):0.3150390000	((1ji5_A.pdb:0.2262070000	2chp_A.pdb:0.7125710000):0.1119110000	1jig_A.pdb:0.2357240000):0.0650377000):0.0977828000	1n1q_A.pdb:0.3266860000):0.2321270000):0.4581060000	((1tjo_A.pdb:0.0000010000	1tk6_A.pdb:0.0000010000):0.7911510000	2vzb_A.pdb:1.5979920000):0.2738320000):0.9012740000):0.6652150000	(((((1bg7_A.pdb:0.5813260000	(1lb3_A.pdb:0.1239070000	2za7_A.pdb:0.2299010000):0.2644590000):0.0464248000	1r03_A.pdb:0.2682520000):0.1649590000	(1z6o_A.pdb:1.2529280000	1z6o_M.pdb:0.6321360000):0.4099870000):0.1688490000	(((1eum_A.pdb:0.5553060000	1krq_A.pdb:0.3184790000):0.2817500000	(1vlg_A.pdb:0.3281460000	2jd7_A.pdb:0.4058750000):0.2456870000):0.1873550000	3e6s_A.pdb:0.8768320000):0.3862980000):0.5818570000	(((1lko_A.pdb:1.3887290000	1yuz_A.pdb:0.7938480000):1.6786900000	3qhb_A.pdb:0.3757770000):0.7533550000	2fzf_A.pdb:2.7266970000):0.4634620000):0.0000020202):0.7001930000	((((1jk0_A.pdb:0.2249190000	(1w68_A.pdb:0.0528330000	2uw2_A.pdb:0.0859090000):0.3899000000):1.0763300000	1mxr_A.pdb:1.3493210000):0.3865870000	(((1oqu_A.pdb:0.1852940000	1uzr_A.pdb:0.1555470000):0.0746123000	1r2f_A.pdb:0.2269260000):0.8231510000	3ee4_A.pdb:1.7254040000):0.3537350000):0.7691830000	(((((1mty_B.pdb:2.7261910000	2inc_B.pdb:1.3072440000):0.1131190000	2inp_C.pdb:0.8725020000):0.9726660000	1otk_A.pdb:3.5748150000):0.0630868000	3dhg_A.pdb:2.2685550000):0.2283220000	1mty_D.pdb:1.1975610000):0.3155780000):0.8286050000):0.9142300000	1za0_A.pdb:1.3974210000):0.8265040000	2uw1_B.pdb:0.0045140000):0.0051476600	2uw1_A.pdb:0.0000020000);
(1afr_A.pdb:0.0603440000	((((((1bcf_A.pdb:0.0000010000	3e1q_A.pdb:0.0000030000):0.3167940000	2fkz_A.pdb:0.0899690000):0.1308020000	1jgc_A.pdb:0.4232260000):0.4641610000	((((((((1dps_A.pdb:0.0000030000	1jts_A.pdb:0.0475040000):0.3161390000	1o9r_A.pdb:0.2416640000):0.2372160000	1uvh_A.pdb:0.6411400000):0.6857870000	(1ji4_A.pdb:0.7071260000	2fjc_A.pdb:0.7509640000):0.0513877000):0.1552360000	((((1ji5_A.pdb:0.2675790000	2chp_A.pdb:0.4873920000):0.0476715000	1jig_A.pdb:0.2212460000):0.1680330000	1n1q_A.pdb:0.1781860000):0.1390800000	(1qgh_A.pdb:0.2778170000	2ux1_A.pdb:0.8076400000):0.3462880000):0.1201300000):0.3134160000	(1tjo_A.pdb:0.0000010000	1tk6_A.pdb:0.0000010000):0.9748510000):0.5071620000	(2fzf_A.pdb:1.7224070000	2vzb_A.pdb:0.8911920000):1.2809400000):0.4227390000	(((((((((1jk0_A.pdb:0.6398470000	2uw2_A.pdb:0.0316040000):0.0624140000	1w68_A.pdb:0.0000020000):1.2580100000	1mxr_A.pdb:1.1046330000):0.4495720000	((1oqu_A.pdb:0.2192120000	1uzr_A.pdb:0.1151870000):0.1669510000	1r2f_A.pdb:0.1381980000):1.0302600000):0.2037670000	3ee4_A.pdb:2.4057950000):0.4748680000	3dhg_A.pdb:2.3726320000):0.4995780000	1mty_D.pdb:1.0795430000):0.1108150000	(((1mty_B.pdb:2.2370890000	2inc_B.pdb:1.5708440000):0.4563200000	2inp_C.pdb:0.2901790000):0.7859080000	1otk_A.pdb:3.5944000000):0.2435050000):1.2681000000	1nfv_A.pdb:0.5750250000):0.4366790000):0.1252660000):0.3723160000	(((((1bg7_A.pdb:0.5021960000	1r03_A.pdb:0.1641640000):0.0799327000	(1lb3_A.pdb:0.0580430000	2za7_A.pdb:0.1223920000):0.3308570000):0.3541580000	(1z6o_A.pdb:1.0061780000	1z6o_M.pdb:0.5451510000):0.5437950000):0.2488010000	((((1eum_A.pdb:0.5017190000	1krq_A.pdb:0.2576230000):0.6677650000	2jd7_A.pdb:0.1809840000):0.2334230000	1vlg_A.pdb:0.2709450000):0.1408300000	3e6s_A.pdb:0.7898740000):0.3290720000):0.4960460000	((1lko_A.pdb:0.8836130000	1yuz_A.pdb:0.7422030000):0.7742690000	3qhb_A.pdb:0.4531610000):1.5266900000):0.1416410000):1.8952800000	1za0_A.pdb:2.8851190000):0.1444810000	(2uw1_A.pdb:0.0000020000	2uw1_B.pdb:0.0060310000):0.2119730000);
(1afr_A.pdb:0.1309640000	(((((((((1bcf_A.pdb:0.0000010000	3e1q_A.pdb:0.0152620000):0.1798480000	2fkz_A.pdb:0.3023240000):0.2468050000	1jgc_A.pdb:0.5587500000):0.6422460000	1nfv_A.pdb:1.1443370000):0.1655180000	((((((((1dps_A.pdb:0.0000020000	1jts_A.pdb:0.0326410000):0.4048770000	1o9r_A.pdb:0.3478560000):0.3108330000	1uvh_A.pdb:1.0208200000):0.7372000000	((((1ji5_A.pdb:0.1917050000	(1qgh_A.pdb:0.2992240000	2ux1_A.pdb:0.6793490000):0.6945310000):0.0594467000	1jig_A.pdb:0.3742720000):0.0721055000	2chp_A.pdb:0.4997070000):0.1926170000	1n1q_A.pdb:0.3654790000):0.1959650000):0.1168970000	2fjc_A.pdb:0.9977080000):0.0226240000	1ji4_A.pdb:0.7729490000):0.3869160000	(1tjo_A.pdb:0.0000010000	1tk6_A.pdb:0.0000010000):1.2130900000):0.1721530000	(2fzf_A.pdb:1.9362510000	2vzb_A.pdb:1.9047150000):0.5675580000):0.4160660000):0.3163340000	(((((1jk0_A.pdb:0.5001100000	(1w68_A.pdb:0.0424760000	2uw2_A.pdb:0.0784350000):0.2243270000):1.0554300000	1mxr_A.pdb:1.2225440000):0.5881450000	((1oqu_A.pdb:0.2191310000	1uzr_A.pdb:0.1077580000):0.1088240000	1r2f_A.pdb:0.1421730000):0.7041330000):0.1797400000	3ee4_A.pdb:2.0936940000):0.6166820000	((((1mty_B.pdb:1.6315390000	1otk_A.pdb:2.7728150000):1.1600600000	2inc_B.pdb:1.5435340000):0.3556170000	2inp_C.pdb:1.0143950000):0.9926820000	(1mty_D.pdb:1.3312620000	3dhg_A.pdb:2.8776020000):0.8767330000):0.2840200000):1.5572800000):0.1018140000	((1lko_A.pdb:0.9198800000	1yuz_A.pdb:0.9678780000):0.8779190000	3qhb_A.pdb:0.2288280000):1.7088000000):0.2382660000	((((1bg7_A.pdb:0.4974690000	(1lb3_A.pdb:0.0859550000	2za7_A.pdb:0.1234980000):0.3284610000):0.1250400000	1r03_A.pdb:0.2962230000):0.3359610000	(1z6o_A.pdb:1.1287150000	1z6o_M.pdb:0.4963570000):0.4674580000):0.2147020000	((((1eum_A.pdb:0.6036160000	1krq_A.pdb:0.1619280000):0.6629120000	3e6s_A.pdb:0.7592920000):0.3172690000	2jd7_A.pdb:0.3113740000):0.1325010000	1vlg_A.pdb:0.2545180000):0.4396890000):0.2230770000):1.0103000000	1za0_A.pdb:2.0635700000):1.0791500000	(2uw1_A.pdb:0.0000020000	2uw1_B.pdb:0.0066050000):0.1439400000);
(1afr_A.pdb:0.1724210000	(((((((((1bcf_A.pdb:0.0000010000	3e1q_A.pdb:0.0059760000):0.3278530000	2fkz_A.pdb:0.1941960000):0.3552760000	1jgc_A.pdb:0.2575540000):0.7758570000	1nfv_A.pdb:0.5521890000):0.0722813000	((((((1dps_A.pdb:0.0037040000	1jts_A.pdb:0.0088440000):0.5490280000	1o9r_A.pdb:0.2689020000):0.3574860000	1uvh_A.pdb:0.7779520000):0.4170850000	(((1ji4_A.pdb:0.6113070000	2fjc_A.pdb:0.6884910000):0.3397770000	(1qgh_A.pdb:0.2506140000	2ux1_A.pdb:0.5536820000):0.2889300000):0.2050220000	(((1ji5_A.pdb:0.2642740000	2chp_A.pdb:0.4446210000):0.0778477000	1n1q_A.pdb:0.2525160000):0.0469405000	1jig_A.pdb:0.1583840000):0.1105430000):0.2823000000):0.2376340000	(1tjo_A.pdb:0.0000010000	1tk6_A.pdb:0.0000010000):0.6925740000):0.6274200000	(2fzf_A.pdb:1.6211060000	2vzb_A.pdb:0.8880770000):1.2791900000):0.5505490000):0.4536200000	(((1bg7_A.pdb:0.5120100000	((1lb3_A.pdb:0.1548490000	2za7_A.pdb:0.1721470000):0.4034160000	1r03_A.pdb:0.3194340000):0.0333336000):0.2151620000	(1z6o_A.pdb:1.0999720000	1z6o_M.pdb:0.7341620000):0.3156980000):0.2512370000	((((1eum_A.pdb:0.4862100000	1krq_A.pdb:0.3654800000):0.2535230000	3e6s_A.pdb:0.7309950000):0.2635850000	2jd7_A.pdb:0.3739220000):0.1946980000	1vlg_A.pdb:0.1575650000):0.3780390000):0.4996260000):0.1234490000	((1lko_A.pdb:0.9828320000	1yuz_A.pdb:0.7435350000):0.3015830000	3qhb_A.pdb:0.8849670000):1.2552200000):0.3266550000	(((((((1jk0_A.pdb:0.4761750000	3ee4_A.pdb:3.3497180000):0.0656489000	(1w68_A.pdb:0.0275550000	2uw2_A.pdb:0.0887980000):0.1582760000):1.4266800000	1mxr_A.pdb:0.9583940000):0.4959350000	((1oqu_A.pdb:0.2770010000	1uzr_A.pdb:0.1137760000):0.0800697000	1r2f_A.pdb:0.2192150000):1.0010400000):0.7384180000	3dhg_A.pdb:1.9662230000):0.1868930000	(((1mty_B.pdb:2.1635490000	1otk_A.pdb:3.3959580000):0.4610730000	2inc_B.pdb:1.4403430000):0.2622440000	2inp_C.pdb:0.8762760000):0.9421760000):0.3623440000	1mty_D.pdb:1.4170470000):2.0243900000):0.3706320000	1za0_A.pdb:2.2326440000):0.5804180000	(2uw1_A.pdb:0.0000020000	2uw1_B.pdb:0.0112010000):0.0326256000);
(1afr_A.pdb:0.1422060000	(((((((((1bcf_A.pdb:0.0000010000	3e1q_A.pdb:0.0065800000):0.2826570000	2fkz_A.pdb:0.2376670000):0.3617360000	1jgc_A.pdb:0.4131110000):0.5655960000	1nfv_A.pdb:0.6169260000):0.1790680000	((((((1dps_A.pdb:0.0144590000	1jts_A.pdb:0.0000020000):0.5145030000	1o9r_A.pdb:0.2219770000):0.3976220000	1uvh_A.pdb:0.9088090000):0.4695070000	((1ji4_A.pdb:0.6246570000	2fjc_A.pdb:0.9296380000):0.1371330000	(((1ji5_A.pdb:0.3250340000	(1n1q_A.pdb:0.2958980000	2chp_A.pdb:0.6114180000):0.0906997000):0.0468672000	(1qgh_A.pdb:0.3061450000	2ux1_A.pdb:0.6088360000):0.4809580000):0.0536210000	1jig_A.pdb:0.3416680000):0.2606830000):0.0701888000):0.4038970000	(1tjo_A.pdb:0.0000010000	1tk6_A.pdb:0.0000010000):0.6947940000):0.1201980000	(1otk_A.pdb:3.1879620000	(2fzf_A.pdb:2.4362960000	2vzb_A.pdb:0.8029080000):0.6009430000):0.4051230000):0.8238150000):0.2283640000	(((((((1jk0_A.pdb:0.6574310000	2uw2_A.pdb:0.0821920000):0.0791676000	1w68_A.pdb:0.0000020000):1.3348200000	((1oqu_A.pdb:0.2163380000	1uzr_A.pdb:0.1052020000):0.1576920000	1r2f_A.pdb:0.1065080000):1.2722900000):0.5115630000	1mxr_A.pdb:0.7881100000):0.3115770000	3ee4_A.pdb:2.5940310000):1.4900900000	(((1mty_B.pdb:2.4067760000	2inp_C.pdb:1.1476830000):0.3922220000	2inc_B.pdb:0.9157370000):1.2561500000	3dhg_A.pdb:1.6307120000):0.3525400000):0.2168270000	1mty_D.pdb:0.8793250000):1.5799200000):0.1174990000	((1lko_A.pdb:0.9387340000	1yuz_A.pdb:0.5692790000):0.7304730000	3qhb_A.pdb:0.4397980000):1.1805800000):0.1556370000	((((1bg7_A.pdb:0.4569030000	1r03_A.pdb:0.2112490000):0.0730648000	(1lb3_A.pdb:0.1033420000	2za7_A.pdb:0.1023570000):0.2758810000):0.2321840000	(1z6o_A.pdb:0.9781880000	1z6o_M.pdb:0.8189510000):0.4469700000):0.3453110000	((((1eum_A.pdb:0.4651280000	1krq_A.pdb:0.3342400000):0.4031130000	3e6s_A.pdb:0.9078730000):0.2752100000	2jd7_A.pdb:0.2723500000):0.2101810000	1vlg_A.pdb:0.1607540000):0.3597710000):0.2853680000):1.2117200000	1za0_A.pdb:2.2003700000):0.7168960000	(2uw1_A.pdb:0.0000020000	2uw1_B.pdb:0.0062120000):0.0816125000);
(1afr_A.pdb:0.1717610000	((((((((1bcf_A.pdb:0.0000010000	3e1q_A.pdb:0.0060320000):0.2483290000	2fkz_A.pdb:0.2730920000):0.2334720000	1jgc_A.pdb:0.4817180000):0.5063970000	1nfv_A.pdb:0.6579700000):0.2641200000	((((((1bg7_A.pdb:0.4398080000	(1lb3_A.pdb:0.1172050000	2za7_A.pdb:0.2020200000):0.4131810000):0.1075750000	1r03_A.pdb:0.3582950000):0.3350030000	(1z6o_A.pdb:1.1092690000	1z6o_M.pdb:0.7845090000):0.3529650000):0.1787710000	((((1eum_A.pdb:0.5930580000	1krq_A.pdb:0.3754530000):0.2520420000	3e6s_A.pdb:1.0508430000):0.2235150000	2jd7_A.pdb:0.1904280000):0.1724160000	1vlg_A.pdb:0.3140820000):0.5729750000):0.6705700000	((1lko_A.pdb:0.9663660000	1yuz_A.pdb:0.7534120000):0.7694250000	3qhb_A.pdb:0.4935450000):0.8971040000):0.0828339000	((((((1dps_A.pdb:0.0106650000	1jts_A.pdb:0.0105410000):0.3130130000	1o9r_A.pdb:0.4138050000):0.4091690000	1uvh_A.pdb:0.6431420000):0.3329560000	((1ji4_A.pdb:0.5718820000	2fjc_A.pdb:0.7108410000):0.3686780000	(((1ji5_A.pdb:0.2965890000	(1n1q_A.pdb:0.2411840000	2chp_A.pdb:0.6823890000):0.1290100000):0.0915585000	1jig_A.pdb:0.2350070000):0.2477150000	(1qgh_A.pdb:0.3648250000	2ux1_A.pdb:0.5406200000):0.2600810000):0.0767470000):0.2798320000):0.4576450000	(1tjo_A.pdb:0.0000010000	1tk6_A.pdb:0.0000010000):0.8480000000):0.2736750000	(2fzf_A.pdb:1.6320700000	2vzb_A.pdb:0.7668540000):0.9911430000):0.6304360000):0.1277720000):0.4485250000	((((((1jk0_A.pdb:0.7101280000	2uw2_A.pdb:0.0338660000):0.0606608000	1w68_A.pdb:0.0149220000):1.5544000000	1mxr_A.pdb:1.1834270000):0.1974300000	((1oqu_A.pdb:0.1787050000	1uzr_A.pdb:0.1341560000):0.1714000000	1r2f_A.pdb:0.1388960000):1.1214100000):0.1177730000	3ee4_A.pdb:2.4822890000):1.2950400000	(((1mty_B.pdb:2.2565740000	2inp_C.pdb:0.9469390000):0.3644810000	(1otk_A.pdb:3.1574640000	2inc_B.pdb:1.2012540000):0.1796300000):1.1690800000	(1mty_D.pdb:0.4256360000	3dhg_A.pdb:2.2191920000):0.9002520000):0.1262760000):0.7010350000):0.9234990000	1za0_A.pdb:1.6367810000):1.3507300000	2uw1_B.pdb:0.0081470000):0.0094279700	2uw1_A.pdb:0.0000020000);
(1afr_A.pdb:0.1939590000	((((((((1bcf_A.pdb:0.0000010000	3e1q_A.pdb:0.0064150000):0.2882030000	2fkz_A.pdb:0.1504850000):0.2932730000	1jgc_A.pdb:0.5102220000):0.5353350000	1nfv_A.pdb:0.5465320000):0.2509630000	(((((1bg7_A.pdb:0.7135750000	1r03_A.pdb:0.2277300000):0.1132770000	(1lb3_A.pdb:0.1236170000	2za7_A.pdb:0.1360400000):0.3159990000):0.2755720000	(1z6o_A.pdb:0.9238710000	1z6o_M.pdb:1.1158100000):0.2560810000):0.2448200000	((((1eum_A.pdb:0.5199110000	1krq_A.pdb:0.4684400000):0.3128890000	3e6s_A.pdb:0.9648940000):0.2676200000	2jd7_A.pdb:0.2434430000):0.0856245000	1vlg_A.pdb:0.2582970000):0.4236780000):0.2465590000	((1lko_A.pdb:0.7433210000	1yuz_A.pdb:0.8411950000):1.0937300000	3qhb_A.pdb:0.4388870000):1.1761100000):0.3209460000):0.3267210000	((((((1dps_A.pdb:0.0000020000	1jts_A.pdb:0.0066110000):0.4180290000	1o9r_A.pdb:0.2330520000):0.5757620000	1uvh_A.pdb:0.7492270000):0.5463740000	((1ji4_A.pdb:0.8963050000	2fjc_A.pdb:0.8824590000):0.1752550000	(((1ji5_A.pdb:0.1890430000	(1qgh_A.pdb:0.1656130000	2ux1_A.pdb:0.7426910000):0.6678080000):0.1501910000	(1jig_A.pdb:0.1529580000	2chp_A.pdb:0.5361840000):0.0972921000):0.2254570000	1n1q_A.pdb:0.2754860000):0.1426800000):0.2039320000):0.2661450000	(1tjo_A.pdb:0.0000010000	1tk6_A.pdb:0.0000010000):0.8416210000):0.2909980000	(2fzf_A.pdb:2.5601120000	2vzb_A.pdb:0.5910160000):1.0613400000):0.6120220000):0.5691710000	(((((1jk0_A.pdb:0.5254160000	(1w68_A.pdb:0.0429360000	2uw2_A.pdb:0.1186600000):0.1874330000):0.9156680000	1mxr_A.pdb:1.0834810000):0.2740910000	3ee4_A.pdb:2.4769240000):0.0558722000	(1oqu_A.pdb:0.1118480000	(1r2f_A.pdb:0.2778310000	1uzr_A.pdb:0.1330480000):0.0712631000):1.0022900000):1.4624900000	(((((1mty_B.pdb:1.2095960000	1otk_A.pdb:3.3859930000):1.9661500000	2inp_C.pdb:0.7880050000):0.7125120000	2inc_B.pdb:1.1592930000):0.6349320000	3dhg_A.pdb:2.7170530000):0.2198990000	1mty_D.pdb:0.8600820000):0.7943880000):1.2716400000):0.6566840000	1za0_A.pdb:1.7057970000):1.0412700000	(2uw1_A.pdb:0.0000020000	2uw1_B.pdb:0.0093300000):0.0050041900);
(1afr_A.pdb:0.1821410000	(((((((1bcf_A.pdb:0.0000010000	3e1q_A.pdb:0.0000030000):0.2778240000	2fkz_A.pdb:0.1335490000):0.3103910000	1jgc_A.pdb:0.2198400000):0.6406530000	(((((((1dps_A.pdb:0.0000020000	1jts_A.pdb:0.0235370000):0.6147440000	1o9r_A.pdb:0.2210020000):0.4252860000	1uvh_A.pdb:1.0273710000):0.0638657000	((1ji4_A.pdb:0.6672660000	2fjc_A.pdb:0.8788700000):0.1574450000	((((1ji5_A.pdb:0.1821520000	(1n1q_A.pdb:0.3135820000	2chp_A.pdb:0.5107000000):0.0326475000):0.0793264000	1jig_A.pdb:0.2057520000):0.2833050000	1qgh_A.pdb:0.3819560000):0.3352850000	2ux1_A.pdb:0.7366320000):0.1283140000):0.3992160000):0.3430480000	(1tjo_A.pdb:0.0000010000	1tk6_A.pdb:0.0000010000):0.5868070000):0.2552310000	(2fzf_A.pdb:2.3706270000	2vzb_A.pdb:0.9729670000):0.5786800000):1.0844600000	1nfv_A.pdb:0.6858400000):0.1193330000):0.2863670000	(((((1bg7_A.pdb:0.4121110000	1r03_A.pdb:0.3183350000):0.0927550000	(1lb3_A.pdb:0.0520570000	2za7_A.pdb:0.3220710000):0.2960300000):0.3513420000	(1z6o_A.pdb:1.3343550000	1z6o_M.pdb:0.8941380000):0.2900940000):0.2216580000	((1eum_A.pdb:0.7021130000	1krq_A.pdb:0.3751000000):0.2454710000	((1vlg_A.pdb:0.3813490000	2jd7_A.pdb:0.2085540000):0.1644150000	3e6s_A.pdb:1.0592680000):0.2193530000):0.3441450000):0.1450490000	((1lko_A.pdb:1.0583000000	1yuz_A.pdb:1.0453880000):1.1192400000	3qhb_A.pdb:0.3307230000):1.3260200000):0.0991993000):0.8311380000	((((((1jk0_A.pdb:0.5823920000	(1w68_A.pdb:0.0649880000	2uw2_A.pdb:0.0757080000):0.1196690000):1.0059400000	((1oqu_A.pdb:0.1793720000	1uzr_A.pdb:0.0736990000):0.0780053000	1r2f_A.pdb:0.2830140000):1.2996400000):0.0248725000	3ee4_A.pdb:1.6686410000):0.1819330000	1mxr_A.pdb:1.0962440000):0.9221170000	(1mty_D.pdb:1.0109590000	3dhg_A.pdb:2.7394390000):1.4875700000):0.4533380000	(((1mty_B.pdb:1.8159370000	1otk_A.pdb:3.8243860000):0.1583050000	2inp_C.pdb:0.5787640000):0.1912230000	2inc_B.pdb:1.4923020000):0.8258790000):1.7213300000):1.0872100000	1za0_A.pdb:2.2944550000):0.8308410000	(2uw1_A.pdb:0.0000020000	2uw1_B.pdb:0.0031910000):0.0203666000);
(1afr_A.pdb:0.1820450000	((((((((1bcf_A.pdb:0.0000010000	3e1q_A.pdb:0.0000030000):0.3014450000	2fkz_A.pdb:0.1588270000):0.4672940000	1jgc_A.pdb:0.2142380000):0.8348750000	1nfv_A.pdb:0.4745400000):0.6256530000	(((((((1dps_A.pdb:0.0070970000	1jts_A.pdb:0.0000030000):0.5427940000	1o9r_A.pdb:0.2358710000):0.3380630000	1uvh_A.pdb:1.2754970000):0.4446620000	(1ji4_A.pdb:0.5334050000	2fjc_A.pdb:1.2002790000):0.3963070000):0.2082610000	((((1ji5_A.pdb:0.2400130000	(1qgh_A.pdb:0.1532600000	2ux1_A.pdb:0.7599540000):0.6655200000):0.1073560000	1jig_A.pdb:0.2470040000):0.2126710000	2chp_A.pdb:0.7196550000):0.1794680000	1n1q_A.pdb:0.2233680000):0.1146010000):0.7033000000	(1tjo_A.pdb:0.0000010000	1tk6_A.pdb:0.0000010000):0.8127330000):0.5199720000	(2fzf_A.pdb:2.2260990000	2vzb_A.pdb:0.8796470000):0.1188770000):0.6984380000):0.3112980000	(((((1jk0_A.pdb:0.5142880000	(1w68_A.pdb:0.0796120000	2uw2_A.pdb:0.0684860000):0.1735460000):1.3315800000	1mxr_A.pdb:1.0053130000):0.2184300000	(((1oqu_A.pdb:0.2086060000	1r2f_A.pdb:0.2018870000):0.1003650000	1uzr_A.pdb:0.0029860000):0.9246990000	3ee4_A.pdb:1.8596290000):0.1392960000):0.8430680000	((((1mty_B.pdb:1.4729720000	1otk_A.pdb:3.3814720000):1.2133200000	2inp_C.pdb:0.8500340000):0.3909840000	2inc_B.pdb:1.3434720000):0.9652400000	(1mty_D.pdb:1.0058850000	3dhg_A.pdb:2.1182320000):0.5391940000):0.4754440000):1.4928000000	((1lko_A.pdb:1.2446930000	1yuz_A.pdb:0.9921150000):1.8764700000	3qhb_A.pdb:0.0000030000):1.4452400000):0.1076190000):0.2476690000	(((((1bg7_A.pdb:0.6944670000	1r03_A.pdb:0.1645710000):0.0604688000	(1lb3_A.pdb:0.0565960000	2za7_A.pdb:0.1767870000):0.2516660000):0.1853990000	1z6o_A.pdb:1.8539330000):0.1859740000	1z6o_M.pdb:1.3428820000):0.4350940000	(((1eum_A.pdb:0.6842690000	1krq_A.pdb:0.2337000000):0.2654350000	3e6s_A.pdb:1.1353030000):0.4022930000	(1vlg_A.pdb:0.4420070000	2jd7_A.pdb:0.2190780000):0.0749890000):0.3329420000):0.3064840000):1.0895400000	1za0_A.pdb:2.1226520000):0.5420470000	(2uw1_A.pdb:0.0000020000	2uw1_B.pdb:0.0061500000):0.0000029257);
(1afr_A.pdb:0.1506140000	(((((((((1bcf_A.pdb:0.0000010000	3e1q_A.pdb:0.0134590000):0.2565000000	2fkz_A.pdb:0.1114570000):0.2707180000	1jgc_A.pdb:0.3540580000):0.5615610000	1nfv_A.pdb:0.8561410000):0.2116650000	(((((((1dps_A.pdb:0.0000020000	1jts_A.pdb:0.0274470000):0.4736450000	1o9r_A.pdb:0.2266850000):0.2645880000	1uvh_A.pdb:0.8634200000):0.3466370000	(1ji4_A.pdb:0.4868920000	2fjc_A.pdb:1.1039470000):0.2218620000):0.1555370000	((((1ji5_A.pdb:0.2952490000	1jig_A.pdb:0.2149810000):0.0589547000	2chp_A.pdb:0.5214560000):0.0876309000	(1qgh_A.pdb:0.3322440000	2ux1_A.pdb:0.6912710000):0.3721120000):0.1544760000	1n1q_A.pdb:0.2794500000):0.2716400000):0.4111510000	(1tjo_A.pdb:0.0000010000	1tk6_A.pdb:0.0000010000):0.6109740000):0.6357980000	(2fzf_A.pdb:1.9132810000	2vzb_A.pdb:0.8633960000):0.9333810000):0.7853810000):0.3726040000	((1lko_A.pdb:1.2271660000	1yuz_A.pdb:0.5723550000):1.0441100000	3qhb_A.pdb:0.4817680000):0.9117400000):0.0000023880	((((1bg7_A.pdb:0.4561570000	(1lb3_A.pdb:0.0577400000	2za7_A.pdb:0.2193820000):0.3822090000):0.0584295000	1r03_A.pdb:0.2131720000):0.3315980000	(1z6o_A.pdb:1.1287970000	1z6o_M.pdb:0.7424210000):0.2215270000):0.4943740000	((((1eum_A.pdb:0.4661700000	1krq_A.pdb:0.2760100000):0.2885190000	3e6s_A.pdb:0.9679650000):0.2499100000	2jd7_A.pdb:0.2312390000):0.2573410000	1vlg_A.pdb:0.2000160000):0.5049650000):0.3304380000):0.5444830000	(((((1jk0_A.pdb:0.5122710000	(1w68_A.pdb:0.0616340000	2uw2_A.pdb:0.0651920000):0.1079160000):0.9091470000	1mxr_A.pdb:1.3951420000):0.6038100000	(1oqu_A.pdb:0.1268500000	(1r2f_A.pdb:0.2556680000	1uzr_A.pdb:0.0759680000):0.0952529000):0.9751910000):0.2582610000	3ee4_A.pdb:1.7785810000):0.3245360000	((((1mty_B.pdb:1.1183820000	1otk_A.pdb:2.2699010000):1.3046900000	2inc_B.pdb:1.2728250000):0.1312110000	2inp_C.pdb:0.8875300000):1.3088900000	(1mty_D.pdb:1.5173500000	3dhg_A.pdb:2.4347860000):1.1689300000):0.3626950000):1.2170200000):0.9945260000	1za0_A.pdb:1.9853590000):0.9584100000	(2uw1_A.pdb:0.0000020000	2uw1_B.pdb:0.0132740000):0.0821355000);
(1afr_A.pdb:0.2013560000	(((((((((1bcf_A.pdb:0.0000010000	3e1q_A.pdb:0.0000030000):0.3371060000	2fkz_A.pdb:0.0636290000):0.2768570000	1jgc_A.pdb:0.3887550000):0.6076510000	1nfv_A.pdb:0.9313140000):0.2818030000	(((((1bg7_A.pdb:0.4650340000	(1lb3_A.pdb:0.0264290000	2za7_A.pdb:0.2098360000):0.2869830000):0.1359770000	1r03_A.pdb:0.1656870000):0.3023460000	(1z6o_A.pdb:1.2538880000	1z6o_M.pdb:0.4523310000):0.5718280000):0.3705070000	((((1eum_A.pdb:0.6379600000	1krq_A.pdb:0.3771800000):0.4557480000	3e6s_A.pdb:1.1498510000):0.1779500000	2jd7_A.pdb:0.2684820000):0.1893450000	1vlg_A.pdb:0.2572250000):0.7110350000):0.2677190000	((1lko_A.pdb:0.8500780000	1yuz_A.pdb:0.9048240000):0.6121070000	(1otk_A.pdb:4.3811580000	3qhb_A.pdb:0.0000030000):0.8306370000):1.0057100000):0.2309020000):0.4068060000	((((((1dps_A.pdb:0.0000020000	1jts_A.pdb:0.0328650000):0.5089260000	1o9r_A.pdb:0.3046830000):0.2837180000	1uvh_A.pdb:0.8252970000):0.2405390000	((1ji4_A.pdb:0.8042480000	2fjc_A.pdb:0.7995370000):0.3070260000	((((1ji5_A.pdb:0.2059360000	2chp_A.pdb:0.5342400000):0.0865016000	1n1q_A.pdb:0.4949920000):0.1121050000	1jig_A.pdb:0.1557790000):0.2492990000	(1qgh_A.pdb:0.3883700000	2ux1_A.pdb:0.8289440000):0.3805170000):0.2194770000):0.4275600000):0.4425320000	(1tjo_A.pdb:0.0000010000	1tk6_A.pdb:0.0000010000):0.6415840000):0.4114080000	(2fzf_A.pdb:1.9959190000	2vzb_A.pdb:1.4022680000):1.1445800000):0.4103380000):0.3485760000	((((((1jk0_A.pdb:0.4159810000	(1w68_A.pdb:0.0508970000	2uw2_A.pdb:0.0704210000):0.0979766000):1.0812100000	1mxr_A.pdb:0.9377070000):0.3234280000	((1oqu_A.pdb:0.1869960000	1uzr_A.pdb:0.0895220000):0.1046190000	1r2f_A.pdb:0.1765080000):0.9360180000):0.0558862000	3ee4_A.pdb:2.2661930000):0.3096450000	((1mty_B.pdb:1.8584090000	2inc_B.pdb:1.3700650000):0.2013950000	2inp_C.pdb:0.9745890000):1.3091600000):0.4424760000	(1mty_D.pdb:1.1705690000	3dhg_A.pdb:1.9607080000):0.9818250000):1.5671200000):0.5931550000	1za0_A.pdb:2.0013860000):0.7558230000	2uw1_B.pdb:0.0000020000):0.0028612000	2uw1_A.pdb:0.0000020000);
(1afr_A.pdb:0.1960350000	(((((((((1bcf_A.pdb:0.0000010000	3e1q_A.pdb:0.0058530000):0.3455190000	2fkz_A.pdb:0.1671580000):0.3029930000	1jgc_A.pdb:0.4673960000):0.6393430000	1nfv_A.pdb:0.8195910000):0.4035590000	((((((1dps_A.pdb:0.0000030000	1jts_A.pdb:0.0258370000):0.5471930000	1o9r_A.pdb:0.2258080000):0.3045700000	1uvh_A.pdb:0.9814410000):0.3071580000	(1ji4_A.pdb:0.6263610000	((((1ji5_A.pdb:0.2491820000	(1n1q_A.pdb:0.3515800000	2chp_A.pdb:0.5008370000):0.0742742000):0.1044440000	1jig_A.pdb:0.2067150000):0.3226270000	(1qgh_A.pdb:0.5626510000	2ux1_A.pdb:0.5355350000):0.3296470000):0.1601130000	2fjc_A.pdb:0.7299190000):0.0415178000):0.4164690000):0.3610060000	(1tjo_A.pdb:0.0000010000	1tk6_A.pdb:0.0000010000):0.7614940000):0.5194600000	(2fzf_A.pdb:1.8284870000	2vzb_A.pdb:1.2342100000):0.4593570000):0.5782750000):0.0123831000	(((((1bg7_A.pdb:0.4522060000	1r03_A.pdb:0.2985740000):0.0221777000	(1lb3_A.pdb:0.0692570000	2za7_A.pdb:0.1679270000):0.2947390000):0.3880170000	(1z6o_A.pdb:1.2352970000	1z6o_M.pdb:0.8180110000):0.2143870000):0.0804304000	((((1eum_A.pdb:0.5210410000	1krq_A.pdb:0.3649540000):0.4543700000	3e6s_A.pdb:1.0045050000):0.2528510000	2jd7_A.pdb:0.2103540000):0.0995572000	1vlg_A.pdb:0.3420730000):0.5159830000):0.6684890000	((1lko_A.pdb:1.2269410000	1yuz_A.pdb:0.4908480000):0.9744740000	3qhb_A.pdb:0.4726730000):1.0206500000):0.1231560000):0.7577450000	((((((1jk0_A.pdb:0.4737870000	(1w68_A.pdb:0.0363570000	2uw2_A.pdb:0.0608000000):0.1491180000):1.1049100000	((1oqu_A.pdb:0.2271060000	1uzr_A.pdb:0.1449860000):0.0838945000	1r2f_A.pdb:0.2024690000):1.2669700000):0.1080910000	3ee4_A.pdb:2.0127560000):0.3615870000	1mxr_A.pdb:0.5366240000):1.3112300000	(1mty_D.pdb:1.1057080000	3dhg_A.pdb:1.9439310000):0.5163210000):0.2657600000	((1mty_B.pdb:1.4077690000	1otk_A.pdb:2.7110900000):1.2363200000	(2inc_B.pdb:1.0575010000	2inp_C.pdb:1.2438960000):0.2839940000):1.1516200000):0.7693960000):1.0097100000	1za0_A.pdb:2.0012440000):0.6124560000	2uw1_B.pdb:0.0000020000):0.0054096200	2uw1_A.pdb:0.0000020000);
(1afr_A.pdb:0.1670940000	((((((((1bcf_A.pdb:0.0000010000	3e1q_A.pdb:0.0224600000):0.3096480000	2fkz_A.pdb:0.1438670000):0.3821850000	1jgc_A.pdb:0.4149340000):0.4475200000	(((((((1dps_A.pdb:0.0000020000	1jts_A.pdb:0.0078950000):0.4031790000	1o9r_A.pdb:0.3129660000):0.5100890000	1uvh_A.pdb:0.7705050000):0.2877400000	((1ji4_A.pdb:0.5745970000	2fjc_A.pdb:0.8660160000):0.1939830000	(((1ji5_A.pdb:0.3174230000	(1n1q_A.pdb:0.3400370000	2chp_A.pdb:0.4902880000):0.2212320000):0.0379641000	1jig_A.pdb:0.2636420000):0.1861000000	(1qgh_A.pdb:0.2837180000	2ux1_A.pdb:0.6631300000):0.2870910000):0.2920680000):0.2500430000):0.4328290000	(1tjo_A.pdb:0.0000010000	1tk6_A.pdb:0.0000010000):0.7315820000):0.2958960000	(2fzf_A.pdb:1.7594200000	2vzb_A.pdb:1.2315000000):0.4960020000):1.1449800000	1nfv_A.pdb:0.5523010000):0.1361880000):0.7187870000	(((((1bg7_A.pdb:0.4033940000	(1lb3_A.pdb:0.0741700000	2za7_A.pdb:0.2359380000):0.3004180000):0.0587485000	1r03_A.pdb:0.3219510000):0.2239310000	(1z6o_A.pdb:1.2425020000	1z6o_M.pdb:0.7591920000):0.3171230000):0.3445050000	((((1eum_A.pdb:0.4368680000	1krq_A.pdb:0.5160340000):0.5285920000	2jd7_A.pdb:0.1877940000):0.4870060000	1vlg_A.pdb:0.1603610000):0.2794560000	3e6s_A.pdb:1.2158580000):0.1212330000):0.4292590000	((1lko_A.pdb:0.9592530000	1yuz_A.pdb:0.8628010000):1.2713000000	3qhb_A.pdb:0.4390450000):1.2762800000):0.1060880000):0.9399250000	((1jk0_A.pdb:0.4058030000	(1w68_A.pdb:0.0621830000	2uw2_A.pdb:0.0426550000):0.2655460000):1.2766600000	((((((1mty_B.pdb:1.8347040000	1otk_A.pdb:2.8712100000):1.7564000000	2inp_C.pdb:1.1554530000):0.1626810000	2inc_B.pdb:1.0291730000):1.0134000000	(1mty_D.pdb:1.3382520000	3dhg_A.pdb:2.4853850000):0.3696760000):1.0626100000	1mxr_A.pdb:0.7338780000):0.4501200000	(((1oqu_A.pdb:0.2197000000	1uzr_A.pdb:0.1221370000):0.0000023137	1r2f_A.pdb:0.2874600000):1.2986800000	3ee4_A.pdb:1.2491450000):0.4836180000):0.2435610000):1.8323300000):0.8641130000	1za0_A.pdb:2.0240050000):0.7520910000	2uw1_B.pdb:0.0025220000):0.0106542000	2uw1_A.pdb:0.0000020000);
(1afr_A.pdb:0.1470570000	((((((((((1bcf_A.pdb:0.0000010000	3e1q_A.pdb:0.0066940000):0.2763080000	2fkz_A.pdb:0.2065120000):0.3252250000	1jgc_A.pdb:0.5278470000):0.4429230000	1nfv_A.pdb:1.0817440000):0.2987470000	((((((1dps_A.pdb:0.0116920000	1jts_A.pdb:0.0089370000):0.3761960000	1o9r_A.pdb:0.3369710000):0.2132840000	1uvh_A.pdb:0.7866080000):0.3285130000	((1ji4_A.pdb:0.6684690000	2fjc_A.pdb:0.9679040000):0.2952310000	((((1ji5_A.pdb:0.2933580000	(1qgh_A.pdb:0.2281390000	2ux1_A.pdb:0.6407200000):0.4890680000):0.0644536000	1jig_A.pdb:0.2044840000):0.0966678000	2chp_A.pdb:0.5526740000):0.0913098000	1n1q_A.pdb:0.3100970000):0.2274920000):0.2281550000):0.2649570000	(1tjo_A.pdb:0.0000010000	1tk6_A.pdb:0.0000010000):0.7982340000):0.5830440000	(2fzf_A.pdb:1.3999340000	2vzb_A.pdb:1.3844230000):0.8559500000):0.2371880000):0.4533220000	((1lko_A.pdb:1.0899660000	1yuz_A.pdb:0.7455170000):1.0164300000	3qhb_A.pdb:0.2724970000):1.1344400000):0.3606220000	(((1bg7_A.pdb:0.5679570000	(1lb3_A.pdb:0.1231790000	2za7_A.pdb:0.1646030000):0.2368470000):0.0986043000	1r03_A.pdb:0.3479970000):0.3586760000	(1z6o_A.pdb:1.3199170000	1z6o_M.pdb:0.5563960000):0.5770020000):0.0663691000):0.0957917000	((((1eum_A.pdb:0.4897480000	1krq_A.pdb:0.3595960000):0.3658740000	3e6s_A.pdb:0.8835260000):0.3032340000	2jd7_A.pdb:0.3285420000):0.0978874000	1vlg_A.pdb:0.3080680000):0.4384400000):0.2987440000	((((((1jk0_A.pdb:0.4406590000	(1w68_A.pdb:0.0063170000	2uw2_A.pdb:0.1113110000):0.2058960000):1.2641900000	1mxr_A.pdb:1.2254670000):0.5231290000	((1oqu_A.pdb:0.1971560000	1uzr_A.pdb:0.1332040000):0.0383357000	1r2f_A.pdb:0.2575630000):1.1541600000):0.0370799000	3ee4_A.pdb:1.9055360000):1.2466500000	(((1mty_B.pdb:1.6395430000	1otk_A.pdb:2.6501730000):1.6655300000	2inp_C.pdb:0.8683460000):0.2169760000	2inc_B.pdb:1.5093870000):1.0276200000):0.4349030000	(1mty_D.pdb:1.2032870000	3dhg_A.pdb:2.2180910000):0.6067800000):0.8298390000):1.0435600000	1za0_A.pdb:1.5679980000):1.0510600000	(2uw1_A.pdb:0.0000020000	2uw1_B.pdb:0.0060210000):0.0647627000);
(1afr_A.pdb:0.1817650000	(((((((1bcf_A.pdb:0.0000010000	3e1q_A.pdb:0.0070680000):0.3311000000	2fkz_A.pdb:0.1376980000):0.3596100000	1jgc_A.pdb:0.4248070000):0.4814820000	1nfv_A.pdb:1.1404930000):0.2727600000	((((((1dps_A.pdb:0.0000030000	1jts_A.pdb:0.0121890000):0.3152110000	1o9r_A.pdb:0.3579080000):0.3616820000	1uvh_A.pdb:0.6467000000):0.5361550000	((1ji4_A.pdb:0.6986590000	2fjc_A.pdb:0.7372300000):0.4110340000	((((1ji5_A.pdb:0.2466860000	2chp_A.pdb:0.5252340000):0.0660735000	1jig_A.pdb:0.2205810000):0.1181570000	(1qgh_A.pdb:0.3411780000	2ux1_A.pdb:0.6971480000):0.4545450000):0.0943515000	1n1q_A.pdb:0.2802090000):0.2573550000):0.2919240000):0.1671880000	(1tjo_A.pdb:0.0000010000	1tk6_A.pdb:0.0000010000):0.8807750000):0.6845780000	(2fzf_A.pdb:2.0124110000	2vzb_A.pdb:1.2780150000):0.2623640000):0.4020240000):0.4762680000	(((((1bg7_A.pdb:0.4861850000	(1lb3_A.pdb:0.1129760000	2za7_A.pdb:0.0878680000):0.4077820000):0.0490630000	1r03_A.pdb:0.2982270000):0.2864440000	(1z6o_A.pdb:1.2031820000	1z6o_M.pdb:0.9527890000):0.1288530000):0.2459320000	((((1eum_A.pdb:0.4263900000	1krq_A.pdb:0.3465510000):0.3567440000	3e6s_A.pdb:0.8771420000):0.3252590000	2jd7_A.pdb:0.3016210000):0.1834170000	1vlg_A.pdb:0.1596230000):0.6821200000):0.2185590000	((1lko_A.pdb:1.0540210000	1yuz_A.pdb:1.2182310000):0.5498870000	3qhb_A.pdb:0.5268180000):0.9826190000):0.0440074000):0.8357400000	((((((((1jk0_A.pdb:0.7062750000	2uw2_A.pdb:0.0443420000):0.1051700000	1w68_A.pdb:0.0000020000):1.5802400000	(((1oqu_A.pdb:0.1669970000	1uzr_A.pdb:0.1327700000):0.0316201000	1r2f_A.pdb:0.2338470000):0.9778890000	3ee4_A.pdb:2.4261830000):0.3432470000):0.2971900000	1mxr_A.pdb:0.7266270000):1.4492500000	3dhg_A.pdb:1.8768490000):0.2638840000	1mty_D.pdb:1.3673210000):0.0634716000	(((1mty_B.pdb:2.2440470000	1otk_A.pdb:2.9155470000):1.3829300000	2inp_C.pdb:0.9202690000):0.8381590000	2inc_B.pdb:1.1072170000):1.0815000000):1.9330000000	1za0_A.pdb:1.2358200000):0.6397670000):1.4404100000	(2uw1_A.pdb:0.0000020000	2uw1_B.pdb:0.0030450000):0.0543668000);
(1afr_A.pdb:0.1466640000	(((((((((1bcf_A.pdb:0.0000010000	3e1q_A.pdb:0.0134590000):0.2694660000	2fkz_A.pdb:0.1930170000):0.3178050000	1jgc_A.pdb:0.4691940000):0.7007910000	1nfv_A.pdb:0.5425230000):0.0000022084	((((((1dps_A.pdb:0.0000020000	1jts_A.pdb:0.0470060000):0.3553080000	1o9r_A.pdb:0.2535450000):0.3183500000	1uvh_A.pdb:0.9864840000):0.4456110000	(((1ji4_A.pdb:0.5570790000	2fjc_A.pdb:0.8061680000):0.1992940000	(1qgh_A.pdb:0.3430050000	2ux1_A.pdb:0.4650750000):0.2644030000):0.1489610000	((1ji5_A.pdb:0.2868460000	1jig_A.pdb:0.2196810000):0.1045350000	(1n1q_A.pdb:0.3626600000	2chp_A.pdb:0.4902190000):0.1135000000):0.1557910000):0.2018150000):0.3289030000	(1tjo_A.pdb:0.0000010000	1tk6_A.pdb:0.0000010000):0.6523370000):0.3857650000	2vzb_A.pdb:1.6501060000):0.7112630000):0.3670660000	(((1bg7_A.pdb:0.4289740000	((1lb3_A.pdb:0.0747890000	2za7_A.pdb:0.1786200000):0.3348750000	1r03_A.pdb:0.3357780000):0.0767311000):0.2820480000	((((1eum_A.pdb:0.4766510000	1krq_A.pdb:0.3805400000):0.4036130000	(2jd7_A.pdb:0.2793090000	3e6s_A.pdb:1.3946280000):0.1260470000):0.2613580000	1vlg_A.pdb:0.2244320000):0.6052940000	(1z6o_A.pdb:1.3838630000	1z6o_M.pdb:0.5146020000):0.6696140000):0.1667220000):0.3732510000	(((1lko_A.pdb:0.8100270000	1yuz_A.pdb:0.8824630000):1.0516400000	3qhb_A.pdb:0.5334950000):0.8282440000	2fzf_A.pdb:2.4697530000):0.7574940000):0.0562847000):0.6811810000	(((((1jk0_A.pdb:0.3866430000	(1w68_A.pdb:0.0656960000	2uw2_A.pdb:0.0504620000):0.1928320000):1.1601900000	1mxr_A.pdb:1.4295110000):0.3369990000	(1oqu_A.pdb:0.0443060000	(1r2f_A.pdb:0.2948380000	1uzr_A.pdb:0.1024910000):0.1490920000):1.1756800000):0.3983190000	3ee4_A.pdb:1.6878570000):0.8658850000	((((1mty_B.pdb:1.2398140000	1otk_A.pdb:2.8215610000):1.4479800000	2inp_C.pdb:1.3781160000):0.1751820000	2inc_B.pdb:0.8578330000):1.1223500000	(1mty_D.pdb:1.3933400000	3dhg_A.pdb:2.9512000000):0.5172060000):0.2238140000):0.7427380000):0.4127890000	1za0_A.pdb:1.4939460000):1.2904000000	2uw1_B.pdb:0.0000020000):0.0063492900	2uw1_A.pdb:0.0000020000);
(1afr_A.pdb:0.1564150000	((((((((1bcf_A.pdb:0.0000010000	3e1q_A.pdb:0.0000030000):0.2879150000	2fkz_A.pdb:0.1595410000):0.2264870000	1jgc_A.pdb:0.2644600000):0.5402930000	1nfv_A.pdb:0.6654310000):0.3564930000	(((((((((1dps_A.pdb:0.0000020000	1jts_A.pdb:0.0439090000):0.1737650000	1uvh_A.pdb:1.3706280000):0.3801370000	1o9r_A.pdb:0.2592120000):0.6058650000	1ji4_A.pdb:0.6611800000):0.1218760000	2fjc_A.pdb:0.8935400000):0.2125550000	(1qgh_A.pdb:0.3968920000	2ux1_A.pdb:0.5475930000):0.3206610000):0.0007822210	(((1ji5_A.pdb:0.1849590000	2chp_A.pdb:0.6004510000):0.1700640000	1n1q_A.pdb:0.4595030000):0.1071610000	1jig_A.pdb:0.2135980000):0.2144210000):0.6067520000	(1tjo_A.pdb:0.0000010000	1tk6_A.pdb:0.0000010000):0.6628210000):0.1217090000	(2fzf_A.pdb:1.7937560000	2vzb_A.pdb:0.7182330000):1.2575700000):0.4484660000):0.4663330000	((((((1bg7_A.pdb:0.4431610000	1r03_A.pdb:0.2423430000):0.0263101000	(1lb3_A.pdb:0.0743640000	2za7_A.pdb:0.1574900000):0.3605990000):0.2084080000	(1z6o_A.pdb:1.3115470000	1z6o_M.pdb:0.3100540000):0.6490600000):0.3056330000	((1eum_A.pdb:0.4863620000	1krq_A.pdb:0.4524520000):0.2035820000	(1vlg_A.pdb:0.1904570000	(2jd7_A.pdb:0.2808880000	3e6s_A.pdb:0.7917220000):0.0476951000):0.2192160000):0.3156810000):0.4954280000	((1lko_A.pdb:0.7716350000	1yuz_A.pdb:0.8390520000):0.7344150000	3qhb_A.pdb:0.4767540000):0.8741110000):0.1942170000	((((((1jk0_A.pdb:0.5542280000	2uw2_A.pdb:0.0444110000):0.1168010000	1w68_A.pdb:0.0000030000):1.4626000000	(1oqu_A.pdb:0.0912740000	(1r2f_A.pdb:0.3128950000	1uzr_A.pdb:0.1342230000):0.1200020000):0.9147070000):0.4249770000	(1mxr_A.pdb:1.0628170000	3ee4_A.pdb:2.7373390000):0.0255494000):0.8681880000	((1mty_B.pdb:2.3208780000	2inp_C.pdb:0.8004740000):0.3356140000	(1otk_A.pdb:3.3436010000	2inc_B.pdb:0.9387220000):0.4742370000):1.2788100000):0.4153340000	(1mty_D.pdb:0.7107860000	3dhg_A.pdb:2.7228580000):0.4291680000):1.3362900000):0.2877370000):0.3131480000	1za0_A.pdb:1.8064310000):0.9130090000	2uw1_B.pdb:0.0000020000):0.0090243200	2uw1_A.pdb:0.0000020000);
(1afr_A.pdb:0.1987540000	((((((((1bcf_A.pdb:0.0000010000	3e1q_A.pdb:0.0197290000):0.2925630000	2fkz_A.pdb:0.1810820000):0.0291622000	1jgc_A.pdb:0.6277120000):0.5371310000	(((((((1dps_A.pdb:0.0318520000	1jts_A.pdb:0.0165080000):0.3969600000	1o9r_A.pdb:0.2926150000):0.4949100000	1uvh_A.pdb:0.6532880000):0.3872670000	((1ji4_A.pdb:0.6351200000	2fjc_A.pdb:0.7266030000):0.1980330000	(((1ji5_A.pdb:0.2071060000	(1n1q_A.pdb:0.2574670000	2chp_A.pdb:0.5290490000):0.1748970000):0.0605582000	1jig_A.pdb:0.1629290000):0.0839516000	(1qgh_A.pdb:0.2521650000	2ux1_A.pdb:0.5636200000):0.2957660000):0.1112670000):0.1568240000):0.4362400000	(1tjo_A.pdb:0.0000010000	1tk6_A.pdb:0.0000010000):0.6439060000):0.4730870000	2vzb_A.pdb:1.7135560000):0.5937160000	1nfv_A.pdb:0.8031940000):0.1438270000):0.3065690000	((((1bg7_A.pdb:0.4605330000	1r03_A.pdb:0.2802350000):0.0502433000	(1lb3_A.pdb:0.1450500000	2za7_A.pdb:0.1559790000):0.3120510000):0.3048040000	(1z6o_A.pdb:1.1901640000	1z6o_M.pdb:0.6274760000):0.9129590000):0.2022370000	((((1eum_A.pdb:0.6153180000	1krq_A.pdb:0.4176100000):0.3145000000	3e6s_A.pdb:1.0708140000):0.3566970000	2jd7_A.pdb:0.3180410000):0.1993780000	1vlg_A.pdb:0.2762560000):0.3500650000):0.4701490000):0.0000020936	(((1lko_A.pdb:0.7732870000	1yuz_A.pdb:0.9157860000):0.9204100000	3qhb_A.pdb:0.6776200000):0.6129690000	2fzf_A.pdb:2.1839590000):0.7747370000):0.8554690000	(((((1jk0_A.pdb:0.4069070000	(1w68_A.pdb:0.0843780000	2uw2_A.pdb:0.0379470000):0.2032740000):1.3596500000	1mxr_A.pdb:1.0385610000):0.2550990000	((1oqu_A.pdb:0.1979910000	1uzr_A.pdb:0.0984020000):0.1370300000	1r2f_A.pdb:0.1025280000):1.1911800000):0.2233780000	((((1mty_B.pdb:2.9590150000	2inc_B.pdb:2.0189410000):0.6310720000	2inp_C.pdb:0.4351150000):0.5776740000	1otk_A.pdb:3.5295490000):1.0559000000	3ee4_A.pdb:1.8761980000):0.5958680000):0.5441860000	(1mty_D.pdb:1.0112430000	3dhg_A.pdb:2.6838130000):0.4780710000):0.9575410000):0.6589570000	1za0_A.pdb:1.1804980000):1.9639500000	(2uw1_A.pdb:0.0000020000	2uw1_B.pdb:0.0030490000):0.0000027752);
(1afr_A.pdb:0.2033610000	(((((((((1bcf_A.pdb:0.0000010000	3e1q_A.pdb:0.0125990000):0.2590300000	2fkz_A.pdb:0.1805860000):0.1634190000	1jgc_A.pdb:0.3798070000):0.4825940000	1nfv_A.pdb:0.8090990000):0.2362980000	((((((1dps_A.pdb:0.0001450000	1jts_A.pdb:0.0196490000):0.4138590000	1o9r_A.pdb:0.2038560000):0.3767720000	1uvh_A.pdb:0.7796450000):0.2336140000	((1ji4_A.pdb:0.6577690000	2fjc_A.pdb:0.7977900000):0.1089290000	((1ji5_A.pdb:0.1193520000	(1n1q_A.pdb:0.4983270000	2chp_A.pdb:0.3691010000):0.0775451000):0.0562886000	(1jig_A.pdb:0.2737800000	(1qgh_A.pdb:0.2344760000	2ux1_A.pdb:0.6937060000):0.4861260000):0.0731368000):0.2028340000):0.3830270000):0.2680400000	(1tjo_A.pdb:0.0000010000	1tk6_A.pdb:0.0000010000):0.7653170000):0.6061090000	(2fzf_A.pdb:1.8740700000	2vzb_A.pdb:1.0117050000):0.8563390000):0.3338220000):0.2175370000	((1lko_A.pdb:1.3143140000	1yuz_A.pdb:0.7166460000):1.2467500000	3qhb_A.pdb:0.6002360000):1.0991300000):0.1180660000	(((((1bg7_A.pdb:0.6257070000	1r03_A.pdb:0.3203560000):0.0078080800	(1lb3_A.pdb:0.1884760000	2za7_A.pdb:0.0910400000):0.3344330000):0.1641960000	3e6s_A.pdb:1.3439020000):0.2307130000	(1z6o_A.pdb:1.1073950000	1z6o_M.pdb:0.7783810000):0.2950370000):0.3712320000	(((1eum_A.pdb:0.3075220000	1krq_A.pdb:0.4761790000):0.5786800000	2jd7_A.pdb:0.1559120000):0.3113130000	1vlg_A.pdb:0.2093210000):0.3012990000):0.2464570000):1.3071100000	(((((1jk0_A.pdb:0.4458430000	(1w68_A.pdb:0.0429140000	2uw2_A.pdb:0.0787440000):0.2052670000):1.3233800000	((1oqu_A.pdb:0.1796470000	1uzr_A.pdb:0.1213770000):0.0949127000	1r2f_A.pdb:0.1619840000):0.9945180000):0.0037293300	3ee4_A.pdb:1.9552070000):0.5962350000	1mxr_A.pdb:0.7442670000):1.2367100000	((((1mty_B.pdb:2.6228780000	1otk_A.pdb:3.5116510000):0.4394000000	2inp_C.pdb:1.0384630000):1.1659900000	2inc_B.pdb:0.8594940000):0.8181450000	(1mty_D.pdb:1.5519270000	3dhg_A.pdb:1.7139650000):0.8891460000):0.3764970000):1.0413100000):0.7294120000	1za0_A.pdb:1.9395180000):0.7610660000	(2uw1_A.pdb:0.0000020000	2uw1_B.pdb:0.0000020000):0.0000022771);
(1afr_A.pdb:0.1909400000	(((((((((1bcf_A.pdb:0.0000010000	3e1q_A.pdb:0.0060970000):0.2400830000	2fkz_A.pdb:0.1658600000):0.3999220000	1jgc_A.pdb:0.3728560000):0.4450330000	1nfv_A.pdb:0.8014930000):0.1043890000	(((((((1dps_A.pdb:0.0000020000	1jts_A.pdb:0.0000020000):0.3334630000	1o9r_A.pdb:0.1952340000):0.2847430000	1uvh_A.pdb:0.9477930000):0.3851190000	(1ji4_A.pdb:0.5545870000	2fjc_A.pdb:0.9622730000):0.2642240000):0.2426540000	((((1ji5_A.pdb:0.2775600000	2chp_A.pdb:0.5794820000):0.1463920000	1n1q_A.pdb:0.3468020000):0.0732863000	1jig_A.pdb:0.2148300000):0.0916578000	(1qgh_A.pdb:0.3309300000	2ux1_A.pdb:0.7049410000):0.3625690000):0.1897330000):0.3636150000	(1tjo_A.pdb:0.0000010000	1tk6_A.pdb:0.0000010000):0.8228520000):0.3138300000	(2fzf_A.pdb:2.1731800000	2vzb_A.pdb:1.1959600000):0.4550940000):0.4892630000):0.5045050000	((1lko_A.pdb:0.7350380000	1yuz_A.pdb:0.8695450000):1.0375600000	3qhb_A.pdb:0.1469140000):1.2562700000):0.1791530000	((1bg7_A.pdb:0.4715450000	((((((1eum_A.pdb:0.4091050000	1krq_A.pdb:0.2448430000):0.5194830000	2jd7_A.pdb:0.2305560000):0.1651390000	1vlg_A.pdb:0.2496930000):0.2796780000	3e6s_A.pdb:0.8840960000):0.3981260000	(1z6o_A.pdb:1.3196260000	1z6o_M.pdb:0.6651040000):0.2665400000):0.2360050000	1r03_A.pdb:0.1811760000):0.1605050000):0.0341089000	(1lb3_A.pdb:0.0891030000	2za7_A.pdb:0.2183860000):0.3006750000):0.5475730000):0.3184750000	((((((1jk0_A.pdb:0.5258710000	(1w68_A.pdb:0.0280040000	2uw2_A.pdb:0.0508480000):0.0827145000):1.2476200000	1mxr_A.pdb:1.2466240000):0.2677860000	(((1oqu_A.pdb:0.1391590000	1uzr_A.pdb:0.1174870000):0.0902167000	1r2f_A.pdb:0.1646420000):0.2857190000	3ee4_A.pdb:2.4527470000):0.4857240000):1.0059000000	3dhg_A.pdb:2.1256880000):0.4550080000	(((1mty_B.pdb:1.4625550000	1otk_A.pdb:3.4868180000):0.6995850000	2inc_B.pdb:1.5275160000):0.1054160000	2inp_C.pdb:0.8568800000):1.2422900000):0.3552380000	1mty_D.pdb:0.9275300000):1.1920400000):0.9539550000	1za0_A.pdb:1.7952220000):0.8941210000	(2uw1_A.pdb:0.0000020000	2uw1_B.pdb:0.0120450000):0.0308557000);
(1afr_A.pdb:0.1188990000	((((((((1bcf_A.pdb:0.0000010000	3e1q_A.pdb:0.0000030000):0.3595490000	2fkz_A.pdb:0.1972990000):0.3619710000	1jgc_A.pdb:0.3148650000):0.5337260000	(((((((1dps_A.pdb:0.0069340000	1jts_A.pdb:0.0000030000):0.6025610000	1o9r_A.pdb:0.3117000000):0.5045440000	1uvh_A.pdb:0.8007790000):0.3218010000	(1ji4_A.pdb:0.7190460000	2fjc_A.pdb:1.2789110000):0.0857771000):0.2715140000	(((1ji5_A.pdb:0.2879970000	(1n1q_A.pdb:0.3078050000	2chp_A.pdb:0.5640640000):0.1082300000):0.0475657000	1jig_A.pdb:0.1635640000):0.1098170000	(1qgh_A.pdb:0.2924300000	2ux1_A.pdb:0.9322170000):0.3666940000):0.2298930000):0.5230820000	(1tjo_A.pdb:0.0000010000	1tk6_A.pdb:0.0000010000):0.4791700000):0.2921300000	(2fzf_A.pdb:2.1972870000	2vzb_A.pdb:0.5079790000):1.3614900000):0.8041420000):0.0789162000	1nfv_A.pdb:0.9601940000):0.5716640000	((1lko_A.pdb:1.1662740000	1yuz_A.pdb:0.5251940000):0.8616390000	3qhb_A.pdb:0.4814600000):1.3119800000):0.5872210000	(((((1bg7_A.pdb:0.5340380000	(1lb3_A.pdb:0.0559890000	2za7_A.pdb:0.2737910000):0.2559260000):0.1381350000	1r03_A.pdb:0.2600550000):0.1668470000	(1z6o_A.pdb:1.2143370000	1z6o_M.pdb:0.6098370000):0.5512310000):0.4496140000	3e6s_A.pdb:0.7887340000):0.1412940000	(((1eum_A.pdb:0.3762780000	1krq_A.pdb:0.3611730000):0.5977810000	2jd7_A.pdb:0.1092620000):0.1793150000	1vlg_A.pdb:0.2266060000):0.2873200000):0.4756840000):0.9197080000	((((((1jk0_A.pdb:0.5377870000	(1w68_A.pdb:0.0285130000	2uw2_A.pdb:0.1077510000):0.0906045000):0.9935010000	3ee4_A.pdb:2.2573130000):0.5600910000	1mxr_A.pdb:1.0586620000):0.1800030000	((1oqu_A.pdb:0.2351180000	1uzr_A.pdb:0.1395390000):0.0095882400	1r2f_A.pdb:0.2125260000):1.1225600000):1.2956200000	(((((1mty_B.pdb:1.4915660000	1otk_A.pdb:2.8031260000):1.1977700000	2inp_C.pdb:0.8499310000):0.2898930000	2inc_B.pdb:1.1105330000):1.1023000000	3dhg_A.pdb:2.2034350000):0.0000021326	1mty_D.pdb:1.8559770000):0.0894798000):2.0694400000	1za0_A.pdb:1.0125220000):1.3563100000):0.9608500000	(2uw1_A.pdb:0.0000020000	2uw1_B.pdb:0.0095510000):0.0857390000);
(1afr_A.pdb:0.1476520000	(((((((1bcf_A.pdb:0.0000010000	3e1q_A.pdb:0.0000030000):0.3051370000	2fkz_A.pdb:0.2011230000):0.2697610000	1jgc_A.pdb:0.3190250000):0.5994800000	1nfv_A.pdb:0.6589260000):0.2820920000	((((((1dps_A.pdb:0.0000030000	1jts_A.pdb:0.0124610000):0.3654840000	1o9r_A.pdb:0.4539240000):0.4156490000	1uvh_A.pdb:0.8687570000):0.7589880000	(((1ji4_A.pdb:0.6305910000	2fjc_A.pdb:0.6364480000):0.2990850000	(1qgh_A.pdb:0.3969530000	2ux1_A.pdb:0.5289260000):0.2613970000):0.1889630000	((1ji5_A.pdb:0.2643070000	(1n1q_A.pdb:0.3737250000	2chp_A.pdb:0.3780480000):0.0788360000):0.0851268000	1jig_A.pdb:0.1553000000):0.2340710000):0.1678090000):0.3980100000	(1tjo_A.pdb:0.0000010000	1tk6_A.pdb:0.0000010000):0.5319760000):0.8747960000	(2fzf_A.pdb:2.1606000000	2vzb_A.pdb:1.0249560000):1.0069700000):0.2345700000):0.4013170000	(((((1bg7_A.pdb:0.5950390000	(1lb3_A.pdb:0.0878940000	2za7_A.pdb:0.1262900000):0.5401810000):0.0487550000	1r03_A.pdb:0.1880680000):0.2579360000	(1z6o_A.pdb:1.3721850000	1z6o_M.pdb:0.5794180000):0.3449190000):0.1381760000	(((1eum_A.pdb:0.5947270000	1krq_A.pdb:0.1898510000):0.2886890000	3e6s_A.pdb:0.8866130000):0.0951257000	(1vlg_A.pdb:0.3429250000	2jd7_A.pdb:0.2458650000):0.1787450000):0.5569440000):0.2868050000	((1lko_A.pdb:1.2333790000	1yuz_A.pdb:0.5323590000):0.8019450000	3qhb_A.pdb:0.4178420000):1.0310800000):0.2135810000):0.6564190000	((((((1jk0_A.pdb:0.4597930000	(1w68_A.pdb:0.0598160000	2uw2_A.pdb:0.0838680000):0.2431840000):1.1189900000	1mxr_A.pdb:1.1859060000):0.3422700000	(1otk_A.pdb:3.4013750000	3ee4_A.pdb:0.8127690000):1.0817600000):0.2046770000	((1oqu_A.pdb:0.2521260000	1uzr_A.pdb:0.1053690000):0.1903090000	1r2f_A.pdb:0.1136790000):0.6929050000):0.7977340000	1za0_A.pdb:1.5579440000):0.4429720000	(((1mty_B.pdb:2.5708790000	2inp_C.pdb:1.5639880000):0.2098190000	2inc_B.pdb:1.0081320000):0.9335530000	(1mty_D.pdb:1.0495900000	3dhg_A.pdb:2.2717090000):0.2500890000):0.5585150000):1.1714300000):1.3510500000	(2uw1_A.pdb:0.0000020000	2uw1_B.pdb:0.0030320000):0.0295332000);
(1afr_A.pdb:0.1756450000	((((((((1bcf_A.pdb:0.0000020000	3e1q_A.pdb:0.0000030000):0.2884730000	2fkz_A.pdb:0.3073610000):0.1265570000	1jgc_A.pdb:0.4785250000):0.6387220000	(((((((1dps_A.pdb:0.0063100000	1jts_A.pdb:0.0000030000):0.3067810000	1o9r_A.pdb:0.1859530000):0.3447550000	1uvh_A.pdb:0.7272970000):0.3969230000	((1ji4_A.pdb:0.8371800000	2fjc_A.pdb:0.9493340000):0.1902370000	(((1ji5_A.pdb:0.2246250000	2chp_A.pdb:0.5187750000):0.1669860000	(1n1q_A.pdb:0.3648760000	(1qgh_A.pdb:0.2615450000	2ux1_A.pdb:0.7054240000):0.3451450000):0.1278090000):0.0906289000	1jig_A.pdb:0.1705110000):0.2901480000):0.2752170000):0.5163910000	(1tjo_A.pdb:0.0000010000	1tk6_A.pdb:0.0000010000):0.6345430000):0.7433900000	(2fzf_A.pdb:2.6081190000	2vzb_A.pdb:1.2100230000):0.5821510000):0.5108430000	1nfv_A.pdb:0.7796020000):0.0000024803):0.2898270000	((((((1jk0_A.pdb:0.5518170000	(1w68_A.pdb:0.0577240000	2uw2_A.pdb:0.1077660000):0.1464020000):1.3524900000	((1oqu_A.pdb:0.1696760000	(1r2f_A.pdb:0.2623740000	1uzr_A.pdb:0.1115930000):0.0796709000):1.2932800000	3ee4_A.pdb:3.7774330000):0.2707320000):0.3455790000	1mxr_A.pdb:0.6934740000):1.6252600000	(1mty_D.pdb:0.9433700000	3dhg_A.pdb:2.9154260000):0.2944200000):0.4938690000	(((1mty_B.pdb:1.6729130000	1otk_A.pdb:2.5441860000):2.0911800000	2inp_C.pdb:1.1105520000):0.2196670000	2inc_B.pdb:1.0527690000):1.6206100000):1.0184900000	((1lko_A.pdb:1.0417780000	1yuz_A.pdb:0.6767910000):0.8975320000	3qhb_A.pdb:0.4925620000):1.4764800000):0.0514982000):0.4335840000	((((1bg7_A.pdb:0.5314580000	1r03_A.pdb:0.2776470000):0.0807123000	(1lb3_A.pdb:0.0857840000	2za7_A.pdb:0.1796750000):0.2743160000):0.3946930000	(1z6o_A.pdb:0.9273750000	1z6o_M.pdb:0.7394790000):0.5168360000):0.2091000000	((1eum_A.pdb:0.5464050000	1krq_A.pdb:0.3848100000):0.3119980000	(1vlg_A.pdb:0.3766220000	(2jd7_A.pdb:0.3417630000	3e6s_A.pdb:0.9151740000):0.1190300000):0.1344160000):0.4649820000):0.2400220000):0.7077520000	1za0_A.pdb:2.0247260000):0.8328990000	2uw1_B.pdb:0.0000030000):0.0056664400	2uw1_A.pdb:0.0000020000);
(1afr_A.pdb:0.0999130000	(((((((((1bcf_A.pdb:0.0000010000	3e1q_A.pdb:0.0000030000):0.3275070000	2fkz_A.pdb:0.1621730000):0.3346330000	1jgc_A.pdb:0.5576120000):0.6840620000	1nfv_A.pdb:0.7323790000):0.2783970000	(((((((1dps_A.pdb:0.0000020000	1jts_A.pdb:0.0239040000):0.3579600000	1uvh_A.pdb:1.1088650000):0.3316120000	1o9r_A.pdb:0.2353770000):0.7304970000	(1ji4_A.pdb:0.6619160000	2fjc_A.pdb:0.9514670000):0.0447736000):0.2977800000	((((1ji5_A.pdb:0.3699140000	1jig_A.pdb:0.2415990000):0.1247190000	(1qgh_A.pdb:0.2717770000	2ux1_A.pdb:0.6106230000):0.4510720000):0.1130770000	1n1q_A.pdb:0.3252450000):0.1502020000	2chp_A.pdb:0.5728990000):0.1508570000):0.5240820000	(1tjo_A.pdb:0.0000010000	1tk6_A.pdb:0.0000010000):0.7131370000):0.0565817000	(1otk_A.pdb:3.2406260000	(2fzf_A.pdb:2.9925790000	2vzb_A.pdb:0.7930310000):0.2957410000):1.1916800000):0.5436910000):0.6061160000	((((((1jk0_A.pdb:0.6206360000	2uw2_A.pdb:0.0781170000):0.0460907000	1w68_A.pdb:0.0000020000):1.5340100000	(((1oqu_A.pdb:0.1556620000	1uzr_A.pdb:0.1250540000):0.0723320000	1r2f_A.pdb:0.0993180000):0.9565830000	3ee4_A.pdb:1.8976750000):0.3541820000):0.5526370000	1mxr_A.pdb:0.6418320000):1.4020000000	(((1mty_B.pdb:3.2041090000	2inp_C.pdb:1.3840760000):0.7579090000	2inc_B.pdb:0.6630710000):1.4770400000	(1mty_D.pdb:1.2816330000	3dhg_A.pdb:1.5448960000):0.4192520000):0.4026760000):1.6191400000	((1lko_A.pdb:0.8469870000	1yuz_A.pdb:0.9376380000):1.2115500000	3qhb_A.pdb:0.0000020000):1.3901600000):0.0010478000):0.2682310000	(((1bg7_A.pdb:0.4135060000	(1lb3_A.pdb:0.1370330000	2za7_A.pdb:0.1251050000):0.3104030000):0.1535920000	1r03_A.pdb:0.3028160000):0.0645054000	(1z6o_A.pdb:1.0106200000	1z6o_M.pdb:0.9533190000):0.5468630000):0.4434010000):0.1750150000	((((1eum_A.pdb:0.5220020000	1krq_A.pdb:0.2741420000):0.4106930000	3e6s_A.pdb:1.0811730000):0.2365430000	2jd7_A.pdb:0.2251460000):0.1562380000	1vlg_A.pdb:0.2423310000):0.2483090000):1.3503900000	1za0_A.pdb:2.4099510000):0.4906320000	(2uw1_A.pdb:0.0000020000	2uw1_B.pdb:0.0203800000):0.1026240000);
(1afr_A.pdb:0.1411490000	(((((((((1bcf_A.pdb:0.0000010000	3e1q_A.pdb:0.0074130000):0.2924670000	2fkz_A.pdb:0.0991060000):0.2777680000	1jgc_A.pdb:0.3474510000):0.4212290000	1nfv_A.pdb:0.7094640000):0.0846937000	((((((1dps_A.pdb:0.0000020000	1jts_A.pdb:0.0076870000):0.4826300000	1o9r_A.pdb:0.2273540000):0.4792530000	1uvh_A.pdb:0.9366560000):0.3721900000	((1ji4_A.pdb:0.8587110000	2fjc_A.pdb:0.9467450000):0.0427005000	(((1ji5_A.pdb:0.1988750000	(1qgh_A.pdb:0.2208620000	2ux1_A.pdb:0.8490950000):0.6524850000):0.0643077000	(1jig_A.pdb:0.1999210000	2chp_A.pdb:0.5479180000):0.0692479000):0.1915180000	1n1q_A.pdb:0.2473440000):0.3904240000):0.3915000000):0.4097500000	(1tjo_A.pdb:0.0000010000	1tk6_A.pdb:0.0000010000):0.6995220000):0.4532440000	(2fzf_A.pdb:2.0492950000	2vzb_A.pdb:0.5536600000):0.8861480000):0.8007160000):0.5006980000	((((((1jk0_A.pdb:0.4841400000	(1w68_A.pdb:0.0395460000	2uw2_A.pdb:0.0949360000):0.1838870000):1.2179500000	((1oqu_A.pdb:0.1811620000	1uzr_A.pdb:0.1016070000):0.0988202000	1r2f_A.pdb:0.1513560000):1.0906100000):0.3141320000	3ee4_A.pdb:2.2308920000):0.2532210000	1mxr_A.pdb:1.2477760000):1.6417400000	(1mty_D.pdb:1.2496490000	3dhg_A.pdb:2.3416090000):0.1951410000):0.6857110000	(((1mty_B.pdb:1.7145600000	1otk_A.pdb:2.6511940000):0.7757240000	2inp_C.pdb:1.1421360000):0.2292070000	2inc_B.pdb:1.0166090000):1.1454600000):1.1843600000):0.0173289000	((1lko_A.pdb:1.1491670000	1yuz_A.pdb:0.8980770000):1.4488800000	3qhb_A.pdb:0.4591760000):1.2141100000):0.4678820000	((((1bg7_A.pdb:0.4565030000	1r03_A.pdb:0.3574780000):0.0834353000	(1lb3_A.pdb:0.1482460000	2za7_A.pdb:0.1295890000):0.2611260000):0.2641950000	(1z6o_A.pdb:1.0173210000	1z6o_M.pdb:0.7821730000):0.2854180000):0.1476280000	((((1eum_A.pdb:0.5909800000	1krq_A.pdb:0.2084690000):0.3544050000	3e6s_A.pdb:1.0682880000):0.2587060000	2jd7_A.pdb:0.3699250000):0.0591234000	1vlg_A.pdb:0.2379710000):0.3306560000):0.1640880000):1.3318400000	1za0_A.pdb:1.7966760000):0.7584640000	(2uw1_A.pdb:0.0000020000	2uw1_B.pdb:0.0031870000):0.0586890000);
(1afr_A.pdb:0.2015390000	(((((((((1bcf_A.pdb:0.0000010000	3e1q_A.pdb:0.0000030000):0.3525230000	2fkz_A.pdb:0.1348490000):0.4581650000	1jgc_A.pdb:0.2252100000):0.7600810000	1nfv_A.pdb:0.5294600000):0.4711000000	((((((1dps_A.pdb:0.0000030000	1jts_A.pdb:0.0186310000):0.5299280000	1o9r_A.pdb:0.1699920000):0.2381400000	1uvh_A.pdb:0.8890220000):0.1928060000	(((1ji4_A.pdb:0.9419460000	2fjc_A.pdb:0.9811440000):0.2973210000	(1qgh_A.pdb:0.3330410000	2ux1_A.pdb:0.7256220000):0.3387650000):0.1603390000	(((1ji5_A.pdb:0.2704000000	2chp_A.pdb:0.5263520000):0.0844203000	1n1q_A.pdb:0.3196500000):0.0907513000	1jig_A.pdb:0.1888740000):0.1149910000):0.5327260000):0.7452470000	(1tjo_A.pdb:0.0000010000	1tk6_A.pdb:0.0000010000):0.5918540000):0.7035150000	(2fzf_A.pdb:2.0380720000	2vzb_A.pdb:1.0070310000):0.3527330000):0.3555310000):0.3292110000	(((1bg7_A.pdb:0.4932720000	((1lb3_A.pdb:0.0340250000	2za7_A.pdb:0.1363740000):0.4183040000	1r03_A.pdb:0.2288590000):0.1178470000):0.2450350000	(((((1eum_A.pdb:0.4112360000	1krq_A.pdb:0.4021600000):0.2927330000	3e6s_A.pdb:1.1267930000):0.2742370000	2jd7_A.pdb:0.3157280000):0.1704250000	1vlg_A.pdb:0.2903310000):0.6497650000	(1z6o_A.pdb:1.2817960000	1z6o_M.pdb:0.6118090000):0.2565040000):0.0594792000):0.6686250000	((1lko_A.pdb:0.6112740000	1yuz_A.pdb:1.0513130000):1.0644500000	3qhb_A.pdb:0.7401180000):0.9324730000):0.0383094000):0.5348690000	((((((1jk0_A.pdb:0.6007730000	2uw2_A.pdb:0.0502000000):0.0981872000	1w68_A.pdb:0.0000030000):1.6630300000	1mxr_A.pdb:0.9659300000):0.2325550000	((1oqu_A.pdb:0.2269420000	1uzr_A.pdb:0.1011710000):0.1299790000	1r2f_A.pdb:0.1261770000):0.8433570000):0.4839170000	3ee4_A.pdb:1.9350330000):1.1139800000	(((1mty_B.pdb:2.8572290000	(1otk_A.pdb:4.0714080000	2inp_C.pdb:1.0647280000):0.2216320000):0.2187300000	2inc_B.pdb:1.0507000000):1.1756500000	(1mty_D.pdb:1.0143650000	3dhg_A.pdb:2.6907040000):0.3212250000):0.2145290000):0.7881900000):0.5460630000	1za0_A.pdb:2.1325950000):0.6776760000	2uw1_B.pdb:0.0000020000):0.0060203600	2uw1_A.pdb:0.0000020000);
(1afr_A.pdb:0.2120860000	((((((((1bcf_A.pdb:0.0000020000	3e1q_A.pdb:0.0000030000):0.2652590000	2fkz_A.pdb:0.2729290000):0.3637040000	1jgc_A.pdb:0.3836030000):0.6122610000	1nfv_A.pdb:0.7183830000):0.1183540000	((((((1dps_A.pdb:0.0039620000	1jts_A.pdb:0.0085620000):0.5019360000	1o9r_A.pdb:0.4418860000):0.2926140000	1uvh_A.pdb:0.7505240000):0.3630900000	((1ji4_A.pdb:0.8035440000	2fjc_A.pdb:1.0065930000):0.5710340000	(((1ji5_A.pdb:0.3859500000	(1jig_A.pdb:0.1255150000	(1qgh_A.pdb:0.3673140000	2ux1_A.pdb:0.7253130000):0.5837060000):0.0858100000):0.0701748000	2chp_A.pdb:0.5725340000):0.0673385000	1n1q_A.pdb:0.4506880000):0.1622500000):0.3118470000):0.5052120000	(1tjo_A.pdb:0.0000010000	1tk6_A.pdb:0.0000010000):0.5867050000):0.5509280000	(2fzf_A.pdb:2.2452040000	2vzb_A.pdb:0.6498160000):0.8160220000):0.7558120000):0.4065180000	((((1bg7_A.pdb:0.4892720000	(((1lb3_A.pdb:0.1056220000	2za7_A.pdb:0.2158560000):0.2831790000	1z6o_A.pdb:1.5302140000):0.1682930000	1r03_A.pdb:0.2394610000):0.1711200000):0.1955640000	1z6o_M.pdb:0.8205950000):0.2294540000	((((1eum_A.pdb:0.5123870000	1krq_A.pdb:0.3337470000):0.2291460000	3e6s_A.pdb:0.7698150000):0.3393660000	2jd7_A.pdb:0.2598400000):0.1400030000	1vlg_A.pdb:0.2194390000):0.4659590000):0.1012590000	((1lko_A.pdb:0.8520760000	1yuz_A.pdb:0.7386680000):0.7923690000	3qhb_A.pdb:0.4760580000):1.2037300000):0.1390440000):0.9491280000	(((((((1jk0_A.pdb:0.4846960000	(1w68_A.pdb:0.0625070000	2uw2_A.pdb:0.0782280000):0.2774150000):0.9412270000	3ee4_A.pdb:1.7996700000):0.5879430000	((1oqu_A.pdb:0.2047900000	1uzr_A.pdb:0.0800740000):0.1767160000	1r2f_A.pdb:0.0967770000):0.9644010000):0.2352050000	1mxr_A.pdb:0.9354110000):0.9417890000	((((1mty_B.pdb:2.4881100000	1otk_A.pdb:5.1836410000):0.5666520000	2inp_C.pdb:1.0530550000):0.9030530000	2inc_B.pdb:0.9817270000):1.3782100000	3dhg_A.pdb:2.0944610000):0.0774114000):0.1178290000	1mty_D.pdb:1.1747950000):1.9061000000	1za0_A.pdb:1.0727620000):1.2214000000):0.7395710000	2uw1_B.pdb:0.0000020000):0.0058864000	2uw1_A.pdb:0.0000020000);
(1afr_A.pdb:0.1587370000	((((((((1bcf_A.pdb:0.0000010000	3e1q_A.pdb:0.0133380000):0.2235660000	2fkz_A.pdb:0.1751400000):0.1093170000	1jgc_A.pdb:0.5346600000):0.5581400000	1nfv_A.pdb:0.8177410000):0.1912910000	((((((1dps_A.pdb:0.0005210000	1jts_A.pdb:0.0384540000):0.4468450000	1o9r_A.pdb:0.4060920000):0.4514020000	1uvh_A.pdb:0.6078880000):0.3205870000	(((1ji4_A.pdb:0.8212170000	2fjc_A.pdb:0.7379580000):0.2782800000	(1qgh_A.pdb:0.3029290000	2ux1_A.pdb:0.6064020000):0.2216640000):0.0905637000	((1ji5_A.pdb:0.2972180000	(1n1q_A.pdb:0.2965430000	2chp_A.pdb:0.6008570000):0.1361570000):0.1426180000	1jig_A.pdb:0.1496870000):0.1629520000):0.3742040000):0.7467760000	(1tjo_A.pdb:0.0000010000	1tk6_A.pdb:0.0000010000):0.5812130000):0.1888180000	2vzb_A.pdb:1.5504810000):0.7349880000):0.5391830000	((((1bg7_A.pdb:0.3859370000	(1lb3_A.pdb:0.0218260000	2za7_A.pdb:0.1350170000):0.3560960000):0.0436257000	1r03_A.pdb:0.1448570000):0.2793100000	(((((1eum_A.pdb:0.7788130000	1krq_A.pdb:0.1433280000):0.3120440000	3e6s_A.pdb:0.8636770000):0.3011680000	2jd7_A.pdb:0.2082800000):0.1919830000	1vlg_A.pdb:0.2619350000):0.5542940000	(1z6o_A.pdb:1.1150810000	1z6o_M.pdb:0.5999030000):0.3686700000):0.1666520000):0.3174270000	(((1lko_A.pdb:0.8743330000	1yuz_A.pdb:0.8298930000):1.1532800000	3qhb_A.pdb:0.3034070000):0.6605260000	2fzf_A.pdb:1.9148800000):0.5048720000):0.0827639000):0.3691050000	((((((1jk0_A.pdb:0.5220420000	(1w68_A.pdb:0.0844550000	2uw2_A.pdb:0.0549110000):0.1872540000):1.6764800000	1mxr_A.pdb:0.8541700000):0.5778490000	((1oqu_A.pdb:0.2041420000	1uzr_A.pdb:0.0945540000):0.1731460000	1r2f_A.pdb:0.1003740000):0.9389180000):0.2840920000	3ee4_A.pdb:1.7231590000):1.2248800000	(((1mty_B.pdb:2.1871150000	1otk_A.pdb:2.4404270000):0.5834720000	2inp_C.pdb:1.4878190000):0.5446240000	2inc_B.pdb:1.1221700000):0.8775390000):0.1494620000	(1mty_D.pdb:0.9136170000	3dhg_A.pdb:2.8900980000):0.4216780000):1.0920100000):0.8380930000	1za0_A.pdb:2.4083030000):1.4771200000	(2uw1_A.pdb:0.0000020000	2uw1_B.pdb:0.0128080000):0.0429164000);
(1afr_A.pdb:0.1158910000	((((((((1bcf_A.pdb:0.0000010000	3e1q_A.pdb:0.0111180000):0.2422780000	2fkz_A.pdb:0.2354730000):0.4392000000	1jgc_A.pdb:0.3450880000):0.4669470000	1nfv_A.pdb:0.7283840000):0.3434390000	((((((1dps_A.pdb:0.0010110000	1jts_A.pdb:0.0178270000):0.2873390000	1o9r_A.pdb:0.3139200000):0.4219630000	1uvh_A.pdb:0.6725710000):0.4564490000	((1ji4_A.pdb:0.6134720000	2fjc_A.pdb:0.7606570000):0.2229060000	((1ji5_A.pdb:0.3678690000	((1n1q_A.pdb:0.4079980000	2chp_A.pdb:0.4903900000):0.1562420000	(1qgh_A.pdb:0.2172300000	2ux1_A.pdb:0.5849430000):0.4041190000):0.1063470000):0.0654410000	1jig_A.pdb:0.2572900000):0.2891290000):0.1674930000):0.4791400000	(1tjo_A.pdb:0.0000020000	1tk6_A.pdb:0.0000010000):0.7082110000):0.3599130000	(2fzf_A.pdb:2.5484110000	2vzb_A.pdb:0.7098800000):1.5465600000):0.5282040000):0.2407680000	((1lko_A.pdb:1.3440840000	1yuz_A.pdb:0.4418980000):0.9637450000	3qhb_A.pdb:0.6275140000):1.0117400000):0.3745310000	((((1bg7_A.pdb:0.5784280000	1r03_A.pdb:0.2313310000):0.0750449000	(1lb3_A.pdb:0.0957720000	2za7_A.pdb:0.1533360000):0.3567630000):0.2160340000	(1z6o_A.pdb:1.4365590000	1z6o_M.pdb:0.5948090000):0.3205570000):0.2645780000	(((1eum_A.pdb:0.5291740000	1krq_A.pdb:0.3107500000):0.2208400000	3e6s_A.pdb:1.0238090000):0.1903350000	(1vlg_A.pdb:0.3607710000	2jd7_A.pdb:0.3181530000):0.1258890000):0.2659340000):0.3789650000):0.9384360000	((((((((1jk0_A.pdb:0.6877000000	2uw2_A.pdb:0.0357070000):0.0805803000	1w68_A.pdb:0.0000020000):1.0004300000	3ee4_A.pdb:2.9058530000):0.3088010000	((1oqu_A.pdb:0.1751380000	1uzr_A.pdb:0.1053480000):0.0803263000	1r2f_A.pdb:0.1638980000):1.5018100000):0.0938739000	1mxr_A.pdb:0.9626570000):1.4617500000	(1mty_D.pdb:0.9881760000	3dhg_A.pdb:2.4378450000):0.2930230000):0.6226240000	(((1mty_B.pdb:2.3307250000	1otk_A.pdb:3.9066180000):1.3027200000	2inp_C.pdb:1.8306300000):0.2294160000	2inc_B.pdb:0.9344590000):0.7576720000):0.9375730000	1za0_A.pdb:1.2114630000):1.3683400000):0.3042180000	(2uw1_A.pdb:0.0000020000	2uw1_B.pdb:0.0204530000):0.0850869000);
(1afr_A.pdb:0.0652920000	(((((((((1bcf_A.pdb:0.0000010000	3e1q_A.pdb:0.0072880000):0.1705940000	2fkz_A.pdb:0.2889210000):0.0309947000	1jgc_A.pdb:0.4768500000):0.9663630000	((((((((1dps_A.pdb:0.0133650000	1jts_A.pdb:0.0088420000):0.6094650000	1o9r_A.pdb:0.2438500000):0.3235100000	1uvh_A.pdb:0.8875110000):0.4425820000	(1ji4_A.pdb:0.5805820000	2fjc_A.pdb:1.2079330000):0.1638860000):0.1174120000	(((1ji5_A.pdb:0.2856030000	1n1q_A.pdb:0.3679980000):0.0361952000	(1jig_A.pdb:0.3353330000	2chp_A.pdb:0.6420050000):0.0462212000):0.1742600000	(1qgh_A.pdb:0.3075960000	2ux1_A.pdb:0.8255380000):0.5233570000):0.2637040000):0.7079660000	(1tjo_A.pdb:0.0000010000	1tk6_A.pdb:0.0000010000):1.0061900000):0.6145820000	(2fzf_A.pdb:1.7828610000	2vzb_A.pdb:0.6311330000):0.5224300000):0.3049290000	(((((((1jk0_A.pdb:0.7800740000	2uw2_A.pdb:0.0272590000):0.0784151000	1w68_A.pdb:0.0000020000):1.6545000000	(((1oqu_A.pdb:0.1909950000	1uzr_A.pdb:0.1072180000):0.0890885000	1r2f_A.pdb:0.2284970000):0.9019150000	3ee4_A.pdb:3.0354580000):0.2862440000):0.3315620000	1mxr_A.pdb:0.7745000000):0.9541740000	(1mty_D.pdb:0.6938530000	3dhg_A.pdb:2.6069720000):0.6531250000):0.3975790000	((1mty_B.pdb:3.5865120000	2inp_C.pdb:0.5757840000):0.6269090000	2inc_B.pdb:1.3719470000):0.9764800000):0.7375030000	1otk_A.pdb:3.8068350000):0.2122470000):0.0923983000):0.2492090000	1nfv_A.pdb:0.7938390000):0.7012520000	((1lko_A.pdb:1.0364200000	1yuz_A.pdb:0.6996320000):0.8971110000	3qhb_A.pdb:0.2754200000):1.2143100000):0.2135420000	(((1bg7_A.pdb:0.5788530000	(1lb3_A.pdb:0.0645250000	2za7_A.pdb:0.1825200000):0.3159810000):0.1270850000	1r03_A.pdb:0.2540480000):0.4056200000	(1z6o_A.pdb:1.5373790000	1z6o_M.pdb:0.4668580000):0.3031650000):0.3748270000):0.3227070000	(((1eum_A.pdb:0.5903730000	1krq_A.pdb:0.1913680000):0.2125430000	3e6s_A.pdb:0.8037730000):0.1196190000	(1vlg_A.pdb:0.3432100000	2jd7_A.pdb:0.2451250000):0.1967020000):0.1636490000):0.8436220000	1za0_A.pdb:2.3962020000):0.4364070000	(2uw1_A.pdb:0.0000020000	2uw1_B.pdb:0.0162130000):0.1450930000);
(1afr_A.pdb:0.1606780000	((((((((1bcf_A.pdb:0.0000010000	3e1q_A.pdb:0.0122950000):0.2370140000	2fkz_A.pdb:0.2612550000):0.1996170000	1jgc_A.pdb:0.4158990000):0.5099600000	1nfv_A.pdb:0.9989430000):0.1868710000	((((((1dps_A.pdb:0.0000020000	1jts_A.pdb:0.0240570000):0.3248070000	1o9r_A.pdb:0.4241770000):0.2554950000	1uvh_A.pdb:0.6556710000):0.5164750000	((1ji4_A.pdb:0.8186880000	2fjc_A.pdb:0.7639610000):0.2904270000	((1ji5_A.pdb:0.1915650000	((1jig_A.pdb:0.1453340000	1n1q_A.pdb:0.4001110000):0.0846824000	2chp_A.pdb:0.5062570000):0.0627619000):0.1866670000	(1qgh_A.pdb:0.2776550000	2ux1_A.pdb:0.6133580000):0.3168120000):0.2130340000):0.2923940000):0.4993830000	(1tjo_A.pdb:0.0000010000	1tk6_A.pdb:0.0000010000):0.8940070000):0.4195360000	(2fzf_A.pdb:1.7344820000	2vzb_A.pdb:0.9014350000):0.6796510000):0.4300100000):0.2423730000	((1lko_A.pdb:0.6032840000	1yuz_A.pdb:0.9610190000):0.8755140000	3qhb_A.pdb:0.4009900000):0.9261910000):0.1530790000	((((1bg7_A.pdb:0.6092210000	1r03_A.pdb:0.2823070000):0.0442975000	(1lb3_A.pdb:0.1533560000	2za7_A.pdb:0.1365210000):0.4014320000):0.1477820000	(1z6o_A.pdb:1.2521930000	1z6o_M.pdb:0.8186240000):0.5838570000):0.3201140000	((((1eum_A.pdb:0.4237260000	1krq_A.pdb:0.3794150000):0.5779500000	2jd7_A.pdb:0.1402130000):0.2463010000	1vlg_A.pdb:0.1960240000):0.1857320000	3e6s_A.pdb:0.8535770000):0.3024600000):0.5078610000):0.8915790000	(((((((1jk0_A.pdb:0.4332940000	(1w68_A.pdb:0.0577170000	2uw2_A.pdb:0.1388620000):0.2383810000):0.8654700000	1mxr_A.pdb:1.1048550000):0.3961110000	(1oqu_A.pdb:0.1038990000	(1r2f_A.pdb:0.2604480000	1uzr_A.pdb:0.0590300000):0.0723196000):0.8868760000):0.1220670000	3ee4_A.pdb:2.0759680000):0.7302090000	(((1mty_B.pdb:2.0509670000	1otk_A.pdb:3.0598130000):1.1547400000	2inp_C.pdb:0.6368580000):0.5158180000	2inc_B.pdb:1.3452880000):0.8423350000):0.4401170000	(1mty_D.pdb:1.0807210000	3dhg_A.pdb:2.4574960000):0.4271310000):1.0480300000	1za0_A.pdb:1.1829600000):0.3387630000):0.9247540000	(2uw1_A.pdb:0.0000020000	2uw1_B.pdb:0.0087320000):0.0419545000);
(1afr_A.pdb:0.2045670000	(((((((((1bcf_A.pdb:0.0000010000	3e1q_A.pdb:0.0000030000):0.2472710000	2fkz_A.pdb:0.1774610000):0.2824970000	1jgc_A.pdb:0.4800520000):0.3373540000	1nfv_A.pdb:0.8169270000):0.2023540000	(((((((((1dps_A.pdb:0.0000020000	1jts_A.pdb:0.0201690000):0.2537820000	1o9r_A.pdb:0.4197460000):0.6205010000	1uvh_A.pdb:0.9188090000):0.5471340000	2ux1_A.pdb:0.2286580000):0.3624290000	1qgh_A.pdb:0.3909530000):0.2397320000	1ji4_A.pdb:0.8331880000):0.1381620000	2fjc_A.pdb:0.7052630000):0.0228903000	(1ji5_A.pdb:0.2438360000	(1jig_A.pdb:0.2061660000	(1n1q_A.pdb:0.2980730000	2chp_A.pdb:0.5107200000):0.1299700000):0.0853916000):0.2929310000):0.6618710000	((1tjo_A.pdb:0.0000010000	1tk6_A.pdb:0.0000010000):0.9230550000	(2fzf_A.pdb:2.1938080000	2vzb_A.pdb:0.5222120000):0.5977670000):0.2788720000):0.5581440000):0.5701020000	(((((1bg7_A.pdb:0.4834750000	1r03_A.pdb:0.2767390000):0.0529879000	(1lb3_A.pdb:0.0473940000	2za7_A.pdb:0.1399980000):0.3145610000):0.3153440000	(1z6o_A.pdb:1.1838350000	1z6o_M.pdb:0.7398060000):0.2810150000):0.0572870000	((((1eum_A.pdb:0.7868330000	1krq_A.pdb:0.0993010000):0.3578460000	3e6s_A.pdb:0.7797080000):0.2387290000	2jd7_A.pdb:0.2182270000):0.1670390000	1vlg_A.pdb:0.2536220000):0.6797270000):0.3047240000	((1lko_A.pdb:1.1223090000	1yuz_A.pdb:0.5919190000):1.1572600000	3qhb_A.pdb:0.0000020000):1.3038000000):0.2549570000):0.3842450000	(((((1jk0_A.pdb:0.5710190000	(1w68_A.pdb:0.0965990000	2uw2_A.pdb:0.0871860000):0.2281750000):1.4176700000	3ee4_A.pdb:1.7108040000):0.2405850000	((1oqu_A.pdb:0.2927610000	1uzr_A.pdb:0.0794590000):0.0950906000	1r2f_A.pdb:0.1469340000):1.2771200000):0.1170270000	1mxr_A.pdb:1.0227530000):1.4397800000	(((((1mty_B.pdb:1.4617040000	1otk_A.pdb:2.4900360000):1.3272800000	2inp_C.pdb:0.8265650000):0.6466870000	2inc_B.pdb:1.0615990000):1.4671700000	3dhg_A.pdb:2.8171480000):0.0756544000	1mty_D.pdb:0.8952170000):0.2033260000):0.8223550000):0.9835550000	1za0_A.pdb:1.6174270000):1.0725000000	2uw1_B.pdb:0.0013770000):0.0213968000	2uw1_A.pdb:0.0000020000);
(1afr_A.pdb:0.1053080000	(((((((((1bcf_A.pdb:0.0000010000	3e1q_A.pdb:0.0207900000):0.2465190000	2fkz_A.pdb:0.1913290000):0.3832680000	1jgc_A.pdb:0.3513510000):0.5229220000	1nfv_A.pdb:0.7711870000):0.2518160000	((((((1dps_A.pdb:0.0000030000	1jts_A.pdb:0.0214470000):0.3267790000	1o9r_A.pdb:0.3558750000):0.4113320000	1uvh_A.pdb:0.6266040000):0.5414440000	(((1ji4_A.pdb:0.8679820000	2fjc_A.pdb:0.6288370000):0.3384410000	(1qgh_A.pdb:0.4315900000	2ux1_A.pdb:0.5307760000):0.2579930000):0.1478910000	((1ji5_A.pdb:0.3778600000	(1n1q_A.pdb:0.5357300000	2chp_A.pdb:0.5064730000):0.1013900000):0.0609504000	1jig_A.pdb:0.1427090000):0.2862230000):0.3728620000):0.2569490000	(1tjo_A.pdb:0.0000020000	1tk6_A.pdb:0.0000020000):0.7692830000):0.5944110000	(2fzf_A.pdb:1.5972380000	2vzb_A.pdb:1.1056080000):0.2811620000):0.5443350000):0.2961890000	((1lko_A.pdb:0.7789730000	1yuz_A.pdb:0.5879960000):1.0639700000	3qhb_A.pdb:0.1306830000):1.3733300000):0.0000026725	((((1bg7_A.pdb:0.5002120000	(1lb3_A.pdb:0.0684830000	2za7_A.pdb:0.1560330000):0.2290670000):0.1496190000	1r03_A.pdb:0.1840800000):0.4774360000	(1z6o_A.pdb:1.3974980000	1z6o_M.pdb:0.5959160000):0.4925440000):0.2830580000	(((1eum_A.pdb:0.6126620000	1krq_A.pdb:0.2106120000):0.3422430000	3e6s_A.pdb:1.1605810000):0.2686480000	(1vlg_A.pdb:0.3435900000	2jd7_A.pdb:0.3600930000):0.0883106000):0.3059890000):0.4589040000):0.4887800000	(((((1jk0_A.pdb:0.6219230000	2uw2_A.pdb:0.0425030000):0.0855991000	1w68_A.pdb:0.0000020000):1.6277100000	(1mxr_A.pdb:1.2625800000	(((1oqu_A.pdb:0.2763470000	1uzr_A.pdb:0.0608630000):0.0139086000	1r2f_A.pdb:0.2674360000):0.9190780000	3ee4_A.pdb:2.3685310000):0.3114540000):0.1874120000):0.7255190000	(((1mty_B.pdb:2.2416710000	1otk_A.pdb:3.8416190000):0.8280150000	2inp_C.pdb:0.2725680000):1.0484000000	2inc_B.pdb:1.6234880000):1.2550900000):0.3961290000	(1mty_D.pdb:0.7376680000	3dhg_A.pdb:2.6350240000):0.7749950000):1.0116700000):0.7247550000	1za0_A.pdb:1.7247560000):0.7080340000	(2uw1_A.pdb:0.0000020000	2uw1_B.pdb:0.0030170000):0.0496092000);
(1afr_A.pdb:0.2203060000	((((((((((1bcf_A.pdb:0.0000010000	3e1q_A.pdb:0.0000030000):0.3659880000	2fkz_A.pdb:0.1082270000):0.1723730000	1jgc_A.pdb:0.7343700000):0.6273920000	1nfv_A.pdb:0.6894060000):0.1730820000	(((((((1dps_A.pdb:0.0000020000	1jts_A.pdb:0.0238420000):0.4296770000	1o9r_A.pdb:0.3400550000):0.3413010000	1uvh_A.pdb:1.2298730000):0.5451710000	(((1ji5_A.pdb:0.2624960000	2chp_A.pdb:0.5627400000):0.1169720000	(1n1q_A.pdb:0.4273300000	(1qgh_A.pdb:0.2872720000	2ux1_A.pdb:1.1586560000):0.5100790000):0.1866320000):0.1288150000	1jig_A.pdb:0.1908960000):0.3963930000):0.1411560000	(1ji4_A.pdb:0.6459190000	2fjc_A.pdb:0.9562910000):0.2521120000):0.6002030000	(1tjo_A.pdb:0.0000010000	1tk6_A.pdb:0.0000010000):0.9155390000):0.4168780000	(2fzf_A.pdb:1.9926720000	2vzb_A.pdb:0.8107470000):0.5310950000):0.8691740000):0.3660440000	(((((1jk0_A.pdb:0.4038970000	(1w68_A.pdb:0.0473760000	2uw2_A.pdb:0.0693030000):0.2440810000):0.9807060000	(((1oqu_A.pdb:0.1917890000	1uzr_A.pdb:0.1458550000):0.0864984000	1r2f_A.pdb:0.0922530000):0.8767340000	3ee4_A.pdb:1.9062710000):0.2048480000):0.3857800000	1mxr_A.pdb:1.1692380000):1.1388400000	(1mty_D.pdb:1.5751450000	3dhg_A.pdb:2.3771640000):0.4410020000):0.0612124000	(((1mty_B.pdb:1.9927840000	1otk_A.pdb:3.1878430000):0.6392970000	2inp_C.pdb:0.6790720000):0.5114010000	2inc_B.pdb:0.9762460000):1.2696300000):1.3618400000):0.0000024383	((1lko_A.pdb:1.0923660000	1yuz_A.pdb:0.9404060000):1.5223700000	3qhb_A.pdb:0.0000020000):1.2818400000):0.4585870000	((((1bg7_A.pdb:0.4605500000	1r03_A.pdb:0.3632420000):0.1036410000	(1lb3_A.pdb:0.1676950000	2za7_A.pdb:0.1470510000):0.3254890000):0.2488290000	((((1eum_A.pdb:0.4051320000	1krq_A.pdb:0.4421540000):0.7480260000	2jd7_A.pdb:0.1441510000):0.3750620000	1vlg_A.pdb:0.0937440000):0.4841430000	3e6s_A.pdb:1.1909360000):0.3224030000):0.0000029168	(1z6o_A.pdb:1.1512080000	1z6o_M.pdb:0.5796830000):0.4350020000):0.1792960000):2.4527800000	1za0_A.pdb:2.5319070000):0.2942860000	2uw1_B.pdb:0.0000020000):0.0157524000	2uw1_A.pdb:0.0000020000);
(1afr_A.pdb:0.1621020000	(((((((((1bcf_A.pdb:0.0000010000	3e1q_A.pdb:0.0134830000):0.2131940000	2fkz_A.pdb:0.2265550000):0.1961680000	1jgc_A.pdb:0.5746830000):0.6122510000	1nfv_A.pdb:0.9463600000):0.0000022905	((((((1dps_A.pdb:0.0139900000	1jts_A.pdb:0.0079360000):0.4059900000	1o9r_A.pdb:0.3641400000):0.4371740000	1uvh_A.pdb:0.5040390000):0.6663830000	((1ji4_A.pdb:0.8083260000	2fjc_A.pdb:0.7927960000):0.1948450000	((((1ji5_A.pdb:0.2000940000	2chp_A.pdb:0.6240830000):0.1138720000	1jig_A.pdb:0.2380010000):0.1028240000	1n1q_A.pdb:0.3003760000):0.1618380000	(1qgh_A.pdb:0.2948670000	2ux1_A.pdb:0.7105880000):0.1872400000):0.0801753000):0.2540060000):0.3705900000	(1tjo_A.pdb:0.0000010000	1tk6_A.pdb:0.0000010000):1.0247800000):0.1970630000	2vzb_A.pdb:2.2250730000):0.3820330000):1.1925900000	(((1lko_A.pdb:1.1370200000	1yuz_A.pdb:0.8369660000):1.6259600000	3qhb_A.pdb:0.0000020000):1.0569500000	2fzf_A.pdb:2.3533400000):0.6433700000):0.1387050000	((((1bg7_A.pdb:0.6544370000	(1lb3_A.pdb:0.1017370000	2za7_A.pdb:0.2044410000):0.3116760000):0.0375545000	1r03_A.pdb:0.4108940000):0.2457490000	(1z6o_A.pdb:1.3221720000	1z6o_M.pdb:1.0022160000):0.3561680000):0.0854554000	((((1eum_A.pdb:0.5324910000	1krq_A.pdb:0.2437770000):0.5008110000	3e6s_A.pdb:0.9093630000):0.2945480000	2jd7_A.pdb:0.1009880000):0.2592970000	1vlg_A.pdb:0.3385680000):0.7971930000):0.4468200000):0.4352460000	(((((((1jk0_A.pdb:0.5356390000	(1w68_A.pdb:0.0419150000	2uw2_A.pdb:0.0618230000):0.2701200000):1.2065400000	((1oqu_A.pdb:0.1957110000	1r2f_A.pdb:0.2425100000):0.1054070000	1uzr_A.pdb:0.0000020000):1.3026100000):0.3025430000	3ee4_A.pdb:2.3814580000):0.2282660000	1mxr_A.pdb:1.0221940000):0.9068780000	(1mty_D.pdb:1.3108920000	3dhg_A.pdb:1.8978000000):0.4912540000):0.2165150000	((1mty_B.pdb:4.3060900000	2inp_C.pdb:1.1716620000):0.2668180000	2inc_B.pdb:1.3656690000):1.0818200000):0.8122240000	1otk_A.pdb:4.6574840000):0.5315840000):0.8645000000	1za0_A.pdb:0.8818920000):1.6830200000	(2uw1_A.pdb:0.0000020000	2uw1_B.pdb:0.0167240000):0.0604720000);
(1afr_A.pdb:0.1517200000	(((((((1bcf_A.pdb:0.0000010000	3e1q_A.pdb:0.0182630000):0.2298620000	2fkz_A.pdb:0.1518650000):0.3502630000	1jgc_A.pdb:0.3344510000):0.5787170000	1nfv_A.pdb:0.7590610000):0.0000022756	((((((1dps_A.pdb:0.0048990000	1jts_A.pdb:0.0082400000):0.1379360000	1uvh_A.pdb:1.0337730000):0.2461550000	1o9r_A.pdb:0.1654600000):0.6768130000	((1ji4_A.pdb:0.6662300000	2fjc_A.pdb:0.4979800000):0.1030760000	(((1ji5_A.pdb:0.2045900000	(1n1q_A.pdb:0.3570930000	2chp_A.pdb:0.6514560000):0.0418807000):0.2141370000	1jig_A.pdb:0.1094860000):0.2129720000	(1qgh_A.pdb:0.3148120000	2ux1_A.pdb:0.4868860000):0.3089570000):0.2286400000):0.2838480000):0.3787890000	(1tjo_A.pdb:0.0000010000	1tk6_A.pdb:0.0000010000):0.7889600000):0.5713820000	(2fzf_A.pdb:1.5871890000	2vzb_A.pdb:1.1948300000):0.8282300000):0.3447400000):0.1341820000	((((1bg7_A.pdb:0.5614050000	((1lb3_A.pdb:0.1889060000	2za7_A.pdb:0.0503530000):0.4621380000	1r03_A.pdb:0.3368660000):0.0782863000):0.1277550000	(1z6o_A.pdb:1.0148240000	1z6o_M.pdb:0.6971310000):0.4733350000):0.2097960000	((((1eum_A.pdb:0.5666320000	1krq_A.pdb:0.2876090000):0.2334760000	3e6s_A.pdb:0.9601300000):0.1318040000	2jd7_A.pdb:0.2822040000):0.3795660000	1vlg_A.pdb:0.1219770000):0.7431040000):0.5409810000	((((((((1jk0_A.pdb:0.6560260000	2uw2_A.pdb:0.0135920000):0.0899072000	1w68_A.pdb:0.0077390000):1.3469700000	1mxr_A.pdb:1.2873580000):0.6528480000	((1oqu_A.pdb:0.2076250000	1uzr_A.pdb:0.1077060000):0.1715660000	1r2f_A.pdb:0.1102700000):0.7442440000):0.0564516000	3ee4_A.pdb:2.4635100000):0.7602350000	(((1mty_B.pdb:0.6197540000	1otk_A.pdb:3.0209720000):1.5836400000	2inp_C.pdb:0.9632440000):0.4357430000	2inc_B.pdb:1.5765730000):1.0002800000):0.3676780000	(1mty_D.pdb:0.8301730000	3dhg_A.pdb:2.4521220000):0.4039250000):1.3252800000	((1lko_A.pdb:1.0396800000	1yuz_A.pdb:0.7132480000):0.9808780000	3qhb_A.pdb:0.3986820000):0.9573400000):0.0753905000):0.2868050000):0.9617570000	1za0_A.pdb:1.9041320000):1.7148000000	(2uw1_A.pdb:0.0000020000	2uw1_B.pdb:0.0139270000):0.0338020000);
(1afr_A.pdb:0.1531570000	((((((((1bcf_A.pdb:0.0000010000	3e1q_A.pdb:0.0000030000):0.1600320000	2fkz_A.pdb:0.1412300000):0.1708330000	1jgc_A.pdb:0.3936050000):0.7528480000	1nfv_A.pdb:0.6066790000):0.2961370000	((((((1dps_A.pdb:0.0157600000	1jts_A.pdb:0.0215160000):0.3961710000	1o9r_A.pdb:0.3087280000):0.2549110000	1uvh_A.pdb:0.9373520000):0.3226420000	((1ji4_A.pdb:0.6221260000	2fjc_A.pdb:0.8344580000):0.0303164000	(((1ji5_A.pdb:0.2782380000	(1jig_A.pdb:0.1890070000	(1qgh_A.pdb:0.1253320000	2ux1_A.pdb:0.7996550000):0.4698250000):0.0524841000):0.0687725000	2chp_A.pdb:0.6258540000):0.1840290000	1n1q_A.pdb:0.1666170000):0.3458810000):0.3143580000):0.8904750000	(1tjo_A.pdb:0.0000010000	1tk6_A.pdb:0.0000010000):0.3667050000):0.5118270000	(2fzf_A.pdb:2.3884210000	2vzb_A.pdb:0.7124960000):0.8257960000):0.5448330000):0.4805790000	((1lko_A.pdb:0.8151770000	1yuz_A.pdb:0.9397600000):0.9564400000	3qhb_A.pdb:0.2534390000):1.6149600000):0.1261250000	((((1bg7_A.pdb:0.5098060000	(1lb3_A.pdb:0.0963710000	2za7_A.pdb:0.1198000000):0.4069120000):0.0904393000	1r03_A.pdb:0.2284080000):0.1518070000	(1z6o_A.pdb:1.2875740000	1z6o_M.pdb:0.9173860000):0.3138960000):0.3021130000	((((1eum_A.pdb:0.4548980000	1krq_A.pdb:0.4021380000):0.4178510000	3e6s_A.pdb:1.0862830000):0.1543050000	2jd7_A.pdb:0.1707880000):0.2783700000	1vlg_A.pdb:0.2552730000):0.3643910000):0.3988270000):0.9572620000	((((((1jk0_A.pdb:0.4102400000	(1w68_A.pdb:0.0767610000	2uw2_A.pdb:0.0240500000):0.2580880000):1.6868500000	1mxr_A.pdb:0.7288470000):0.3460120000	((1oqu_A.pdb:0.2535490000	1uzr_A.pdb:0.1035560000):0.0903644000	1r2f_A.pdb:0.1546750000):1.2050600000):0.3203800000	3ee4_A.pdb:2.4351890000):0.8088050000	(((((1mty_B.pdb:1.7863790000	1otk_A.pdb:3.1148520000):1.7566400000	2inp_C.pdb:1.1335680000):0.6486380000	2inc_B.pdb:0.8923980000):1.0289700000	3dhg_A.pdb:2.1809500000):0.1855130000	1mty_D.pdb:1.2481320000):0.4821860000):1.4225700000	1za0_A.pdb:1.0662220000):1.2625600000):0.8432890000	(2uw1_A.pdb:0.0000020000	2uw1_B.pdb:0.0123660000):0.0376816000);
(1afr_A.pdb:0.2056980000	(((((((((1bcf_A.pdb:0.0000010000	3e1q_A.pdb:0.0000030000):0.2433510000	2fkz_A.pdb:0.2247000000):0.6064010000	1jgc_A.pdb:0.1659480000):0.7282510000	((((((1dps_A.pdb:0.0000020000	1jts_A.pdb:0.0222980000):0.4661070000	1o9r_A.pdb:0.2691160000):0.3917960000	1uvh_A.pdb:0.5913210000):0.1494360000	(((1ji4_A.pdb:0.5375690000	2fjc_A.pdb:0.7667520000):0.4274870000	((1ji5_A.pdb:0.2467060000	(1jig_A.pdb:0.2009670000	2chp_A.pdb:0.7000890000):0.0651024000):0.1583290000	1n1q_A.pdb:0.2334610000):0.2029110000):0.1863890000	(1qgh_A.pdb:0.3578080000	2ux1_A.pdb:0.4601640000):0.1620850000):0.6123510000):0.3856160000	(1tjo_A.pdb:0.0000010000	1tk6_A.pdb:0.0000010000):0.5642070000):0.7323910000	(2fzf_A.pdb:3.2583720000	2vzb_A.pdb:0.3678650000):1.3193300000):0.9309180000):0.2228200000	1nfv_A.pdb:0.4793360000):0.7190990000	((1lko_A.pdb:0.9672510000	1yuz_A.pdb:0.8428420000):1.1392900000	3qhb_A.pdb:0.2006730000):1.2984900000):0.3223620000	((1bg7_A.pdb:0.4789760000	((1lb3_A.pdb:0.1051710000	2za7_A.pdb:0.2315350000):0.2793690000	1r03_A.pdb:0.3642300000):0.0344033000):0.1964570000	((((((1eum_A.pdb:0.3831560000	1krq_A.pdb:0.4464140000):0.3844810000	3e6s_A.pdb:1.2236910000):0.2598760000	2jd7_A.pdb:0.0944890000):0.2882070000	1vlg_A.pdb:0.2209500000):0.4848480000	1z6o_M.pdb:1.0314170000):0.1462680000	1z6o_A.pdb:1.2442760000):0.3034760000):0.4574130000):0.6202980000	((((((1jk0_A.pdb:0.4865160000	(1w68_A.pdb:0.0300580000	2uw2_A.pdb:0.0727340000):0.0897973000):1.0401600000	1mxr_A.pdb:1.2036480000):0.4288470000	(1oqu_A.pdb:0.1391970000	(1r2f_A.pdb:0.3654970000	1uzr_A.pdb:0.1459440000):0.1438010000):0.9726390000):0.3742820000	3ee4_A.pdb:1.6090070000):0.6662530000	(((((1mty_B.pdb:0.6701480000	1otk_A.pdb:2.5948410000):1.6955400000	2inp_C.pdb:0.8379830000):0.6316060000	2inc_B.pdb:1.2501090000):1.2560800000	3dhg_A.pdb:2.2744360000):0.1800620000	1mty_D.pdb:1.0399400000):1.0720400000):0.9047160000	1za0_A.pdb:1.5605900000):0.3421130000):1.5464600000	2uw1_B.pdb:0.0137820000):0.0032856100	2uw1_A.pdb:0.0000020000);
(1afr_A.pdb:0.1311720000	((((((((1bcf_A.pdb:0.0000010000	3e1q_A.pdb:0.0000030000):0.1691690000	2fkz_A.pdb:0.2089110000):0.2322530000	1jgc_A.pdb:0.3605460000):0.3784460000	1nfv_A.pdb:0.7371180000):0.0406753000	((((((1dps_A.pdb:0.0000030000	1jts_A.pdb:0.0289030000):0.2579970000	1o9r_A.pdb:0.5003200000):0.4187330000	1uvh_A.pdb:0.6887490000):0.4078100000	(((1ji4_A.pdb:0.7835790000	2fjc_A.pdb:0.9295280000):0.2760600000	(1qgh_A.pdb:0.5859250000	2ux1_A.pdb:0.6199230000):0.2039630000):0.0771153000	((1ji5_A.pdb:0.2834420000	(1n1q_A.pdb:0.3671620000	2chp_A.pdb:0.5881820000):0.0971185000):0.1762460000	1jig_A.pdb:0.1598460000):0.2530790000):0.1601420000):0.7219460000	(1tjo_A.pdb:0.0000010000	1tk6_A.pdb:0.0000010000):0.4598550000):0.4758980000	(2fzf_A.pdb:2.2986580000	2vzb_A.pdb:0.7305500000):0.9498620000):0.4537620000):0.7448430000	((1lko_A.pdb:1.1034440000	1yuz_A.pdb:0.7178370000):1.2720300000	3qhb_A.pdb:0.2018030000):1.3144700000):0.2394130000	((((1bg7_A.pdb:0.3818210000	(1lb3_A.pdb:0.0293010000	2za7_A.pdb:0.1426730000):0.3724990000):0.0772844000	1r03_A.pdb:0.1545880000):0.1179230000	(1z6o_A.pdb:1.1603330000	1z6o_M.pdb:0.6928810000):0.4596920000):0.2670170000	((((1eum_A.pdb:0.6985750000	1krq_A.pdb:0.2672410000):0.6801350000	2jd7_A.pdb:0.0883200000):0.2408680000	1vlg_A.pdb:0.2269230000):0.2591670000	3e6s_A.pdb:0.8733600000):0.2883630000):0.2674470000):0.6818450000	(((((((((1jk0_A.pdb:0.5716100000	2uw2_A.pdb:0.0447570000):0.0651021000	1w68_A.pdb:0.0000020000):1.7183200000	1mxr_A.pdb:0.8491870000):0.6907850000	((1oqu_A.pdb:0.2023360000	1uzr_A.pdb:0.1026160000):0.0923073000	1r2f_A.pdb:0.1570790000):0.9981840000):0.3580010000	3ee4_A.pdb:2.1445670000):0.6015960000	3dhg_A.pdb:2.4905740000):0.0000022416	(((1mty_B.pdb:1.6752990000	1otk_A.pdb:3.1144570000):1.0029300000	2inp_C.pdb:1.6318100000):0.3685330000	2inc_B.pdb:0.5775480000):1.6158300000):0.6121960000	1mty_D.pdb:1.1827120000):0.9175920000	1za0_A.pdb:1.5619000000):1.0129300000):1.6094200000	(2uw1_A.pdb:0.0000020000	2uw1_B.pdb:0.0119930000):0.0808237000);
(1afr_A.pdb:0.2009410000	(((((((((1bcf_A.pdb:0.0000010000	3e1q_A.pdb:0.0000030000):0.2324500000	2fkz_A.pdb:0.1664390000):0.1960490000	1jgc_A.pdb:0.5769500000):0.6315750000	1nfv_A.pdb:0.7064450000):0.0151606000	((((((1dps_A.pdb:0.0000030000	1jts_A.pdb:0.0000020000):0.4466850000	1o9r_A.pdb:0.3297300000):0.4896540000	1uvh_A.pdb:0.6331760000):0.5391880000	((1ji4_A.pdb:0.6500700000	2fjc_A.pdb:0.6190110000):0.1603590000	(((1ji5_A.pdb:0.2292410000	(1n1q_A.pdb:0.2748770000	2chp_A.pdb:0.4452260000):0.0780191000):0.0844627000	1jig_A.pdb:0.1914290000):0.1652270000	(1qgh_A.pdb:0.4003250000	2ux1_A.pdb:0.6043440000):0.3816390000):0.1104640000):0.3162790000):0.3532000000	(1tjo_A.pdb:0.0000010000	1tk6_A.pdb:0.0000010000):0.4636550000):0.2692760000	(2fzf_A.pdb:1.8945540000	2vzb_A.pdb:0.2447020000):0.9417530000):0.8254460000):0.2932080000	(((((1jk0_A.pdb:0.4139740000	(1w68_A.pdb:0.0491570000	2uw2_A.pdb:0.0854780000):0.2176480000):1.1843900000	1mxr_A.pdb:0.8986510000):0.3931310000	(((1oqu_A.pdb:0.2155420000	1uzr_A.pdb:0.1186380000):0.0923919000	1r2f_A.pdb:0.1351180000):0.8053450000	3ee4_A.pdb:1.7931580000):0.1078920000):0.1405870000	(((1mty_B.pdb:1.9402010000	1otk_A.pdb:5.6923150000):0.6500010000	2inc_B.pdb:1.8820020000):0.5246780000	2inp_C.pdb:0.6073950000):1.3633600000):0.5840360000	(1mty_D.pdb:0.9562800000	3dhg_A.pdb:2.7644150000):0.8753700000):1.1960800000):1.0544500000	((((1bg7_A.pdb:0.4689790000	(((1lb3_A.pdb:0.1003930000	2za7_A.pdb:0.1705880000):0.3758850000	1z6o_A.pdb:1.5857920000):0.2044860000	1r03_A.pdb:0.2971030000):0.0865529000):0.3509850000	1z6o_M.pdb:0.8889460000):0.0122807000	((((1eum_A.pdb:0.4732640000	1krq_A.pdb:0.3527120000):0.3367620000	3e6s_A.pdb:0.8973790000):0.2657700000	2jd7_A.pdb:0.1855130000):0.2535750000	1vlg_A.pdb:0.2326270000):0.6836210000):0.3115880000	((1lko_A.pdb:0.7975520000	1yuz_A.pdb:1.1096870000):0.9360990000	3qhb_A.pdb:0.2716830000):0.9755020000):0.1740020000):1.0426200000	1za0_A.pdb:1.4562700000):1.1342400000	2uw1_B.pdb:0.0000020000):0.0029994300	2uw1_A.pdb:0.0000020000);
(1afr_A.pdb:0.1808770000	(((((((((1bcf_A.pdb:0.0000010000	3e1q_A.pdb:0.0000030000):0.3197090000	2fkz_A.pdb:0.1514160000):0.2626770000	1jgc_A.pdb:0.4696180000):0.5059960000	1nfv_A.pdb:0.8814890000):0.3503240000	(((((((1dps_A.pdb:0.0067020000	1jts_A.pdb:0.0000030000):0.4431410000	1o9r_A.pdb:0.3490330000):0.3404170000	1uvh_A.pdb:0.9933470000):0.4637350000	((((1ji5_A.pdb:0.3022650000	2chp_A.pdb:0.4651930000):0.1212270000	1n1q_A.pdb:0.3647200000):0.0737982000	1jig_A.pdb:0.1585000000):0.1606280000	(1qgh_A.pdb:0.3896490000	2ux1_A.pdb:0.6902900000):0.3735700000):0.1454750000):0.1576840000	(1ji4_A.pdb:0.7315460000	2fjc_A.pdb:1.0423190000):0.2013500000):0.5282480000	(1tjo_A.pdb:0.0000010000	1tk6_A.pdb:0.0000010000):0.5230730000):0.2245760000	(2fzf_A.pdb:2.0871860000	2vzb_A.pdb:1.1248770000):0.6435040000):0.5887030000):0.3178190000	(((((1bg7_A.pdb:0.4500590000	(1lb3_A.pdb:0.1155890000	2za7_A.pdb:0.1326860000):0.3242130000):0.0823304000	1r03_A.pdb:0.2539890000):0.2630730000	(1z6o_A.pdb:1.2097580000	1z6o_M.pdb:0.7182910000):0.2797730000):0.0490971000	((((1eum_A.pdb:0.5644330000	1krq_A.pdb:0.2538470000):0.2354680000	3e6s_A.pdb:0.9173010000):0.2396250000	2jd7_A.pdb:0.1997730000):0.3438070000	1vlg_A.pdb:0.1399220000):0.7098940000):0.3182390000	((1lko_A.pdb:0.6128380000	1yuz_A.pdb:1.1544240000):1.0211800000	3qhb_A.pdb:0.3885510000):0.8711470000):0.0279793000):0.4144880000	((((((((1jk0_A.pdb:0.5337940000	2uw2_A.pdb:0.0384180000):0.0688107000	1w68_A.pdb:0.0000020000):0.6427310000	3ee4_A.pdb:2.5533740000):0.4307400000	1mxr_A.pdb:1.3335870000):0.7264630000	(1oqu_A.pdb:0.1553330000	(1r2f_A.pdb:0.2262200000	1uzr_A.pdb:0.1312410000):0.0567855000):0.6524050000):1.1513700000	3dhg_A.pdb:1.7921850000):0.2558150000	(((1mty_B.pdb:0.4789680000	1otk_A.pdb:3.4396740000):1.9856400000	2inp_C.pdb:0.7266650000):0.0300842000	2inc_B.pdb:1.4862930000):1.7784500000):0.3173370000	1mty_D.pdb:1.1182930000):1.2624400000):0.9843540000	1za0_A.pdb:1.5341770000):1.0271000000	2uw1_B.pdb:0.0000030000):0.0082853600	2uw1_A.pdb:0.0000020000);
(1afr_A.pdb:0.1965960000	(((((((1bcf_A.pdb:0.0000010000	3e1q_A.pdb:0.0069660000):0.2669450000	2fkz_A.pdb:0.2209200000):0.4493690000	1jgc_A.pdb:0.1545280000):0.5332860000	1nfv_A.pdb:0.9959470000):0.1093850000	(((((((1dps_A.pdb:0.0028450000	1jts_A.pdb:0.0100000000):0.4323370000	1o9r_A.pdb:0.3796750000):0.2738580000	1uvh_A.pdb:1.1805120000):0.5259030000	(((1ji5_A.pdb:0.4354840000	1jig_A.pdb:0.1777540000):0.0896888000	((1qgh_A.pdb:0.1527160000	2ux1_A.pdb:0.7583050000):0.5896000000	2chp_A.pdb:0.5116760000):0.1824470000):0.2976810000	1n1q_A.pdb:0.1864340000):0.3697670000):0.2232420000	(1ji4_A.pdb:0.6376500000	2fjc_A.pdb:0.9479520000):0.3941110000):0.5176710000	(1tjo_A.pdb:0.0000010000	1tk6_A.pdb:0.0000010000):0.8254840000):0.3524360000	(2fzf_A.pdb:2.3504490000	2vzb_A.pdb:0.3020970000):1.3029600000):0.9125510000):0.2565710000	(((((1bg7_A.pdb:0.6393150000	1r03_A.pdb:0.3229880000):0.0782804000	(1lb3_A.pdb:0.1182550000	2za7_A.pdb:0.1827330000):0.3957860000):0.0456939000	(1z6o_A.pdb:0.9489910000	1z6o_M.pdb:0.5645770000):0.4969950000):0.1370150000	((((1eum_A.pdb:0.5546380000	1krq_A.pdb:0.2476750000):0.2586130000	3e6s_A.pdb:0.9020670000):0.2474550000	2jd7_A.pdb:0.2301180000):0.3224780000	1vlg_A.pdb:0.1366040000):0.6662800000):0.5441550000	((1lko_A.pdb:0.9684990000	1yuz_A.pdb:0.7042380000):1.1730000000	3qhb_A.pdb:0.4593780000):0.9886360000):0.1835680000):0.6500110000	(((((((1jk0_A.pdb:0.5275890000	(1w68_A.pdb:0.1198850000	2uw2_A.pdb:0.0731780000):0.1088810000):0.9849450000	3ee4_A.pdb:2.7317790000):0.1564600000	1mxr_A.pdb:0.9698400000):0.3131760000	(1oqu_A.pdb:0.1661570000	(1r2f_A.pdb:0.2540810000	1uzr_A.pdb:0.1016980000):0.0620592000):1.1931400000):0.5034020000	(((1mty_B.pdb:1.6056430000	1otk_A.pdb:3.6710180000):0.4254930000	2inc_B.pdb:1.1362570000):0.4690540000	2inp_C.pdb:1.1080340000):1.6242900000):0.2794380000	(1mty_D.pdb:0.7789650000	3dhg_A.pdb:2.7973180000):0.6992570000):1.0170500000	1za0_A.pdb:1.6040010000):0.5241980000):1.8784900000	(2uw1_A.pdb:0.0000020000	2uw1_B.pdb:0.0154510000):0.0102580000);
(1afr_A.pdb:0.2418120000	(((((((((1bcf_A.pdb:0.0000010000	3e1q_A.pdb:0.0060950000):0.3731800000	2fkz_A.pdb:0.1319480000):0.3416460000	1jgc_A.pdb:0.1973370000):0.9791040000	(((((((1dps_A.pdb:0.0000030000	1jts_A.pdb:0.0269580000):0.4624150000	1o9r_A.pdb:0.2795600000):0.3894880000	1uvh_A.pdb:0.8982270000):0.7029370000	(1ji4_A.pdb:0.7540190000	2fjc_A.pdb:0.8049840000):0.1828460000):0.1865970000	(((1ji5_A.pdb:0.4330230000	(1n1q_A.pdb:0.2484890000	2chp_A.pdb:0.5366240000):0.0546065000):0.0624786000	1jig_A.pdb:0.1468150000):0.1485100000	(1qgh_A.pdb:0.2680780000	2ux1_A.pdb:0.6380830000):0.2776270000):0.1790550000):0.5257650000	(1tjo_A.pdb:0.0000010000	1tk6_A.pdb:0.0000010000):0.8778760000):0.6885980000	(2fzf_A.pdb:1.9029340000	2vzb_A.pdb:0.8395190000):1.0722600000):0.2588930000):0.0895099000	1nfv_A.pdb:0.4887110000):0.7580320000	(((1bg7_A.pdb:0.3141010000	(((1lb3_A.pdb:0.1094860000	2za7_A.pdb:0.1574020000):0.2964900000	1z6o_A.pdb:1.5926090000):0.2335640000	1r03_A.pdb:0.2795300000):0.1841850000):0.3953750000	(((((1eum_A.pdb:0.5263740000	1krq_A.pdb:0.2858360000):0.1291270000	3e6s_A.pdb:0.7280730000):0.2745280000	2jd7_A.pdb:0.1865760000):0.2361090000	1vlg_A.pdb:0.1846830000):0.3831600000	1z6o_M.pdb:0.7292430000):0.2130180000):0.2683760000	((1lko_A.pdb:0.9724060000	1yuz_A.pdb:0.6706920000):0.5968570000	3qhb_A.pdb:0.5718440000):1.1084400000):0.0807250000):0.4070000000	((((((1jk0_A.pdb:0.5649180000	(1w68_A.pdb:0.0441560000	2uw2_A.pdb:0.0790620000):0.1883830000):0.6695530000	3ee4_A.pdb:2.1028930000):0.6120550000	((1oqu_A.pdb:0.2291890000	1uzr_A.pdb:0.0977390000):0.0724378000	1r2f_A.pdb:0.1586570000):1.2882200000):0.1506640000	1mxr_A.pdb:1.1795130000):0.7485070000	((((1mty_B.pdb:2.3149210000	1otk_A.pdb:4.1143590000):1.1666700000	2inp_C.pdb:0.5801100000):0.3506020000	2inc_B.pdb:1.2997100000):1.0525300000	3dhg_A.pdb:2.5903460000):0.0143068000):0.0813238000	1mty_D.pdb:1.1747570000):1.7562200000):0.4057800000	1za0_A.pdb:2.3015230000):0.4656030000	2uw1_B.pdb:0.0000020000):0.0122005000	2uw1_A.pdb:0.0000020000);
(1afr_A.pdb:0.2070070000	(((((((((1bcf_A.pdb:0.0000010000	3e1q_A.pdb:0.0153520000):0.2768520000	2fkz_A.pdb:0.1259060000):0.2199910000	1jgc_A.pdb:0.3898980000):0.5499070000	1nfv_A.pdb:0.7336590000):0.1307200000	((((((1dps_A.pdb:0.0071080000	1jts_A.pdb:0.0000030000):0.4338750000	1o9r_A.pdb:0.3317820000):0.2043910000	1uvh_A.pdb:0.8872670000):0.5044870000	((1ji4_A.pdb:0.5843070000	2fjc_A.pdb:0.8917450000):0.3190280000	(((1ji5_A.pdb:0.1411450000	2chp_A.pdb:0.5439600000):0.1149780000	(1jig_A.pdb:0.2349210000	(1qgh_A.pdb:0.2429180000	2ux1_A.pdb:0.8473740000):0.4796600000):0.0416289000):0.1128360000	1n1q_A.pdb:0.2703880000):0.2712260000):0.1136720000):0.3102130000	(1tjo_A.pdb:0.0000010000	1tk6_A.pdb:0.0000010000):0.9492200000):0.2134070000	2vzb_A.pdb:1.4901750000):0.8588840000):0.1710750000	(((1lko_A.pdb:0.5599600000	1yuz_A.pdb:1.5015620000):0.9212070000	3qhb_A.pdb:0.5369690000):1.1815100000	2fzf_A.pdb:2.2433730000):0.1375820000):0.0925181000	(((1bg7_A.pdb:0.5109560000	(1r03_A.pdb:0.2025710000	(1z6o_A.pdb:1.2729930000	1z6o_M.pdb:0.6908920000):0.6090140000):0.1289960000):0.0672950000	(1lb3_A.pdb:0.0712320000	2za7_A.pdb:0.1426090000):0.3488640000):0.2297130000	((((1eum_A.pdb:0.4555370000	1krq_A.pdb:0.2273080000):0.4032070000	3e6s_A.pdb:0.8655060000):0.2355940000	2jd7_A.pdb:0.2817650000):0.1714320000	1vlg_A.pdb:0.2326590000):0.5122980000):0.4446430000):1.0065700000	(((((((1jk0_A.pdb:0.4866790000	(1w68_A.pdb:0.0542750000	2uw2_A.pdb:0.0772240000):0.2670550000):1.1279000000	((1oqu_A.pdb:0.1946930000	1uzr_A.pdb:0.1017380000):0.1355080000	1r2f_A.pdb:0.1432130000):0.8054250000):0.3127750000	1mxr_A.pdb:1.3322590000):0.2547600000	3ee4_A.pdb:1.5610470000):0.8001040000	(1mty_D.pdb:1.0030050000	3dhg_A.pdb:2.5543040000):0.7426550000):0.1820380000	(((1mty_B.pdb:2.4495600000	1otk_A.pdb:2.8891600000):1.0960500000	2inp_C.pdb:0.8849580000):0.3670550000	2inc_B.pdb:1.2467670000):0.8487990000):1.2950100000	1za0_A.pdb:0.7833470000):0.3621350000):1.3614300000	2uw1_B.pdb:0.0000020000):0.0136022000	2uw1_A.pdb:0.0000020000);
(1afr_A.pdb:0.1604170000	((((((((((1bcf_A.pdb:0.0000010000	3e1q_A.pdb:0.0070210000):0.2750240000	2fkz_A.pdb:0.2354120000):0.4162420000	1jgc_A.pdb:0.2508880000):0.7727830000	1nfv_A.pdb:0.5411980000):0.2925630000	((((((1dps_A.pdb:0.0000030000	1jts_A.pdb:0.0075190000):0.3784060000	1o9r_A.pdb:0.2662020000):0.8584740000	1uvh_A.pdb:0.7984910000):0.4101190000	((((1ji4_A.pdb:0.6713770000	2fjc_A.pdb:0.8486790000):0.2714960000	2ux1_A.pdb:0.6123910000):0.3804290000	1qgh_A.pdb:0.4319650000):0.2792940000	((1ji5_A.pdb:0.4333810000	1jig_A.pdb:0.2863610000):0.1525830000	(1n1q_A.pdb:0.1845650000	2chp_A.pdb:0.5718270000):0.1324430000):0.0000023120):0.4806240000):0.5553950000	(1tjo_A.pdb:0.0000010000	1tk6_A.pdb:0.0000010000):0.6284010000):0.5005710000	(2fzf_A.pdb:2.4459810000	2vzb_A.pdb:1.0094210000):0.3520710000):0.4406010000):0.9424560000	((((((1jk0_A.pdb:0.3404670000	(1w68_A.pdb:0.0524400000	2uw2_A.pdb:0.0825780000):0.2440810000):0.8952630000	3ee4_A.pdb:1.6789170000):0.5798030000	((1oqu_A.pdb:0.1714570000	1r2f_A.pdb:0.1798950000):0.0750642000	1uzr_A.pdb:0.1040400000):1.3062300000):0.2986730000	1mxr_A.pdb:0.5381850000):0.5817730000	(1mty_D.pdb:1.3798070000	3dhg_A.pdb:2.0882510000):0.5355160000):0.2180680000	(((1mty_B.pdb:2.2705230000	1otk_A.pdb:5.6512120000):0.2575210000	2inp_C.pdb:0.8837990000):0.4964740000	2inc_B.pdb:1.5376830000):1.5824100000):1.2184200000):0.0000025408	((1lko_A.pdb:0.9240800000	1yuz_A.pdb:0.8589970000):0.7653890000	3qhb_A.pdb:0.6286980000):1.1273800000):0.1844720000	((((1bg7_A.pdb:0.6123710000	1r03_A.pdb:0.1884670000):0.0762599000	(1lb3_A.pdb:0.1201500000	2za7_A.pdb:0.1812330000):0.3682200000):0.3784190000	(1z6o_A.pdb:1.5429040000	1z6o_M.pdb:0.6483830000):0.5471240000):0.6010900000	((((1eum_A.pdb:0.5846950000	1krq_A.pdb:0.3581730000):0.2960680000	3e6s_A.pdb:1.2360950000):0.2736580000	2jd7_A.pdb:0.2010450000):0.2520140000	1vlg_A.pdb:0.2573550000):0.3237740000):0.4065000000):1.3017700000	1za0_A.pdb:2.7457490000):0.4637930000	2uw1_B.pdb:0.0077700000):0.0154951000	2uw1_A.pdb:0.0000020000);
(1afr_A.pdb:0.1635070000	(((((((1bcf_A.pdb:0.0000010000	3e1q_A.pdb:0.0000030000):0.3087780000	2fkz_A.pdb:0.2402820000):0.2639590000	1jgc_A.pdb:0.3443570000):0.4931970000	1nfv_A.pdb:0.7481120000):0.6043710000	(((((1dps_A.pdb:0.0000030000	1jts_A.pdb:0.0353850000):0.4649370000	1o9r_A.pdb:0.2426280000):0.4302190000	1uvh_A.pdb:0.7782210000):0.5647400000	((1ji4_A.pdb:0.5876600000	2fjc_A.pdb:0.8570380000):0.1678990000	((((1ji5_A.pdb:0.1774370000	2chp_A.pdb:0.6734320000):0.0524253000	1n1q_A.pdb:0.3717820000):0.0872162000	1jig_A.pdb:0.2587080000):0.0398055000	(1qgh_A.pdb:0.2017550000	2ux1_A.pdb:0.7772280000):0.2835830000):0.2831160000):0.1390840000):0.4620650000	((1tjo_A.pdb:0.0000010000	1tk6_A.pdb:0.0000010000):0.5443670000	2vzb_A.pdb:2.0487190000):0.3460820000):0.4405490000):0.4396940000	((((1bg7_A.pdb:0.6100540000	1r03_A.pdb:0.1860560000):0.0478091000	(1lb3_A.pdb:0.0496200000	2za7_A.pdb:0.2046620000):0.4177950000):0.2905250000	(((((1eum_A.pdb:0.5705240000	1krq_A.pdb:0.2907800000):0.3259580000	3e6s_A.pdb:1.0352750000):0.2985400000	2jd7_A.pdb:0.1582550000):0.2214830000	1vlg_A.pdb:0.2108640000):0.5727680000	(1z6o_A.pdb:1.1404440000	1z6o_M.pdb:0.8434120000):0.3337860000):0.3436780000):0.3345070000	((1lko_A.pdb:0.9486610000	1yuz_A.pdb:0.7752830000):1.4534300000	3qhb_A.pdb:0.3109550000):1.1282100000):0.2844990000):0.7721180000	(((((1jk0_A.pdb:0.6655360000	(1w68_A.pdb:0.0555380000	2uw2_A.pdb:0.1235720000):0.1142910000):1.1715300000	(((1oqu_A.pdb:0.1728420000	1uzr_A.pdb:0.1142070000):0.1559770000	1r2f_A.pdb:0.1593650000):1.2479100000	(2fzf_A.pdb:2.0214710000	3ee4_A.pdb:1.0885310000):0.9878420000):0.5029150000):0.2132090000	1mxr_A.pdb:1.0421600000):1.2071300000	((((1mty_B.pdb:1.6741890000	1otk_A.pdb:4.6614060000):0.5433100000	2inp_C.pdb:0.9536430000):0.7597720000	2inc_B.pdb:1.3883640000):1.1047300000	(1mty_D.pdb:1.1707370000	3dhg_A.pdb:2.3285970000):0.1812680000):0.2167890000):0.5949370000	1za0_A.pdb:1.6685060000):0.7428660000):1.3266000000	(2uw1_A.pdb:0.0000020000	2uw1_B.pdb:0.0032500000):0.0645515000);
(1afr_A.pdb:0.1623470000	((((((((1bcf_A.pdb:0.0000010000	3e1q_A.pdb:0.0065710000):0.2768620000	2fkz_A.pdb:0.2262180000):0.4141070000	1jgc_A.pdb:0.4700680000):0.8252430000	1nfv_A.pdb:0.6936280000):0.2380320000	(((((((1dps_A.pdb:0.0203100000	1jts_A.pdb:0.0362190000):0.4464450000	1o9r_A.pdb:0.2560780000):0.2979110000	1uvh_A.pdb:0.8054510000):0.4516800000	(1ji4_A.pdb:0.5992140000	2fjc_A.pdb:1.0141060000):0.3369780000):0.1977280000	(((1ji5_A.pdb:0.3783830000	1jig_A.pdb:0.1893090000):0.1469440000	(1qgh_A.pdb:0.1787200000	2ux1_A.pdb:0.8353910000):0.4728700000):0.0378889000	(1n1q_A.pdb:0.1296320000	2chp_A.pdb:0.7088960000):0.1310510000):0.0451412000):0.7038450000	(1tjo_A.pdb:0.0000010000	1tk6_A.pdb:0.0000010000):0.8417220000):0.5480790000	2vzb_A.pdb:1.8450250000):0.8017200000):0.3323620000	(((((1jk0_A.pdb:0.4253780000	(1w68_A.pdb:0.0593760000	2uw2_A.pdb:0.0235670000):0.1890570000):1.2465600000	(1mxr_A.pdb:1.0076080000	((1oqu_A.pdb:0.1902860000	1uzr_A.pdb:0.1548430000):0.1682450000	1r2f_A.pdb:0.1351360000):1.6253400000):0.1123900000):0.2403070000	(2fzf_A.pdb:1.6541910000	3ee4_A.pdb:2.0012950000):0.4567650000):0.6785160000	(((((1mty_B.pdb:1.6571240000	1otk_A.pdb:3.3758410000):2.0259400000	2inp_C.pdb:0.6768010000):0.5832040000	2inc_B.pdb:1.1937950000):0.9823910000	3dhg_A.pdb:2.5198820000):0.5896990000	1mty_D.pdb:1.3792650000):1.2129500000):0.6404460000	((1lko_A.pdb:1.1391750000	1yuz_A.pdb:0.6348880000):1.0906700000	3qhb_A.pdb:0.5615900000):0.5914610000):0.0000020871):0.3184350000	((((1bg7_A.pdb:0.6970320000	(1lb3_A.pdb:0.1459760000	2za7_A.pdb:0.1760450000):0.3600260000):0.1727760000	1r03_A.pdb:0.1969300000):0.5335010000	(1z6o_A.pdb:1.3584340000	1z6o_M.pdb:0.4013960000):0.6781580000):0.1697620000	((((1eum_A.pdb:0.5532180000	1krq_A.pdb:0.3776930000):0.3046780000	3e6s_A.pdb:0.7885170000):0.2481380000	2jd7_A.pdb:0.2120180000):0.2801130000	1vlg_A.pdb:0.2123160000):0.6435990000):0.2752320000):1.2337000000	1za0_A.pdb:2.8912080000):0.3288070000	(2uw1_A.pdb:0.0000020000	2uw1_B.pdb:0.0182670000):0.0439565000);
(1afr_A.pdb:0.2352830000	(((((((1bcf_A.pdb:0.0000010000	3e1q_A.pdb:0.0120790000):0.1905880000	2fkz_A.pdb:0.1354850000):0.3719730000	1jgc_A.pdb:0.4038120000):0.7008660000	((((((((((1dps_A.pdb:0.0061760000	1jts_A.pdb:0.0000020000):0.3166340000	1uvh_A.pdb:0.9879760000):0.0904949000	1o9r_A.pdb:0.3541750000):0.6185940000	2ux1_A.pdb:0.6112720000):0.3042050000	1qgh_A.pdb:0.2381070000):0.2968550000	(((1ji5_A.pdb:0.2250630000	2chp_A.pdb:0.5733730000):0.1162900000	1jig_A.pdb:0.1260990000):0.0982952000	1n1q_A.pdb:0.2369480000):0.1511310000):0.4399570000	(1ji4_A.pdb:0.5805100000	2fjc_A.pdb:0.7258810000):0.0996672000):0.6293960000	(1tjo_A.pdb:0.0000010000	1tk6_A.pdb:0.0000010000):1.1668200000):0.0508814000	2vzb_A.pdb:1.6921560000):0.6710960000	1nfv_A.pdb:0.8851170000):0.1354060000):0.6387160000	((((1bg7_A.pdb:0.5045780000	((1lb3_A.pdb:0.1069960000	2za7_A.pdb:0.1492150000):0.4214950000	1r03_A.pdb:0.3459030000):0.0000028114):0.1730720000	(1z6o_A.pdb:1.0375990000	1z6o_M.pdb:0.7446930000):0.3954910000):0.5258210000	((((1eum_A.pdb:0.3241010000	1krq_A.pdb:0.5332540000):0.2541170000	3e6s_A.pdb:1.1913500000):0.2084120000	2jd7_A.pdb:0.2806110000):0.2230980000	1vlg_A.pdb:0.2631020000):0.4668000000):0.4782800000	(((1lko_A.pdb:0.6118050000	1yuz_A.pdb:1.3110790000):0.9464800000	2fzf_A.pdb:1.9027790000):0.2239830000	3qhb_A.pdb:1.2243840000):0.4673900000):0.0000023157):0.9824090000	((((((1jk0_A.pdb:0.4505070000	(1w68_A.pdb:0.0634380000	2uw2_A.pdb:0.0658130000):0.2453210000):1.0718900000	3ee4_A.pdb:2.9651910000):0.4265580000	((1oqu_A.pdb:0.1843350000	1uzr_A.pdb:0.1026970000):0.0565904000	1r2f_A.pdb:0.1958290000):1.3405900000):0.4308350000	1mxr_A.pdb:0.9298760000):1.0950200000	((((1mty_B.pdb:1.9706060000	1otk_A.pdb:3.9217440000):0.7874990000	2inp_C.pdb:1.0511330000):0.1451880000	2inc_B.pdb:1.0552530000):1.1327400000	(1mty_D.pdb:1.0516760000	3dhg_A.pdb:2.0846930000):0.6895360000):0.1632840000):1.2264800000	1za0_A.pdb:1.3731350000):1.1247800000):0.8289360000	2uw1_B.pdb:0.0000020000):0.0061986200	2uw1_A.pdb:0.0000020000);
(1afr_A.pdb:0.1566350000	((((((((((1bcf_A.pdb:0.0000010000	3e1q_A.pdb:0.0000030000):0.1966660000	2fkz_A.pdb:0.2903730000):0.2351670000	1jgc_A.pdb:0.4645980000):0.5599500000	1nfv_A.pdb:0.7957660000):0.0000020548	(((((1dps_A.pdb:0.0000030000	1jts_A.pdb:0.0066060000):0.5444890000	1o9r_A.pdb:0.2154310000):0.6699500000	((1tjo_A.pdb:0.0000010000	1tk6_A.pdb:0.0000010000):0.8031940000	1uvh_A.pdb:0.7679730000):0.1494020000):0.6773420000	(1ji4_A.pdb:0.6757830000	((((1ji5_A.pdb:0.2081500000	(1n1q_A.pdb:0.5340730000	2chp_A.pdb:0.6169220000):0.2144520000):0.0332318000	1jig_A.pdb:0.3830810000):0.2182200000	(1qgh_A.pdb:0.4306260000	2ux1_A.pdb:0.5544380000):0.4168650000):0.1674430000	2fjc_A.pdb:0.8548400000):0.0395558000):0.1432370000):0.5142360000	(2fzf_A.pdb:1.7322490000	2vzb_A.pdb:0.5965390000):1.2489100000):0.3346460000):0.7983400000	((1lko_A.pdb:1.0333840000	1yuz_A.pdb:0.8796060000):0.9943520000	3qhb_A.pdb:0.1558180000):1.6738900000):0.0474895000	(((((1jk0_A.pdb:0.3803730000	(1w68_A.pdb:0.0289390000	2uw2_A.pdb:0.0838150000):0.2934740000):1.2891800000	1mxr_A.pdb:1.0960270000):0.2933940000	((1oqu_A.pdb:0.2234090000	1uzr_A.pdb:0.1118190000):0.0740466000	1r2f_A.pdb:0.2025750000):1.2486700000):0.6079490000	3ee4_A.pdb:1.4261060000):0.7378960000	((((1mty_B.pdb:2.6982580000	1otk_A.pdb:3.2837780000):1.2179200000	2inp_C.pdb:1.0630390000):0.2678340000	2inc_B.pdb:1.5657610000):0.7750780000	(1mty_D.pdb:0.9517430000	3dhg_A.pdb:2.4335730000):0.3614870000):1.0722800000):0.9965540000):0.1136400000	((((1bg7_A.pdb:0.2976510000	(1lb3_A.pdb:0.1245220000	2za7_A.pdb:0.1079600000):0.3381950000):0.0771815000	1r03_A.pdb:0.2379710000):0.3725930000	(1z6o_A.pdb:1.2773790000	1z6o_M.pdb:0.7345420000):0.2767630000):0.4705120000	((((1eum_A.pdb:0.6017980000	1krq_A.pdb:0.3054890000):0.3602080000	3e6s_A.pdb:0.9374810000):0.2708940000	2jd7_A.pdb:0.2243580000):0.1547090000	1vlg_A.pdb:0.2960390000):0.2662280000):0.0926568000):1.2091400000	1za0_A.pdb:1.6860280000):0.5733060000	2uw1_B.pdb:0.0000020000):0.0156375000	2uw1_A.pdb:0.0000020000);
(1afr_A.pdb:0.2219430000	(((((((((1bcf_A.pdb:0.0000010000	3e1q_A.pdb:0.0066220000):0.2355350000	2fkz_A.pdb:0.2239010000):0.2963610000	1jgc_A.pdb:0.3103040000):0.7790570000	1nfv_A.pdb:0.6159230000):0.2306130000	((1lko_A.pdb:0.8305240000	1yuz_A.pdb:0.6563830000):0.9137310000	3qhb_A.pdb:0.5295590000):1.1737400000):0.1383710000	(((((1bg7_A.pdb:0.5108530000	(1lb3_A.pdb:0.1135190000	2za7_A.pdb:0.1449640000):0.2798900000):0.1110450000	1r03_A.pdb:0.2303480000):0.2207710000	(1z6o_A.pdb:1.2827130000	1z6o_M.pdb:0.8412600000):0.5847310000):0.2104690000	((1eum_A.pdb:0.5230130000	1krq_A.pdb:0.2973030000):0.3259060000	((1vlg_A.pdb:0.3029560000	2jd7_A.pdb:0.2639130000):0.1072060000	3e6s_A.pdb:0.8936750000):0.2933210000):0.4898520000):0.5991720000	(((((((1dps_A.pdb:0.0000030000	1jts_A.pdb:0.0266810000):0.3712640000	1o9r_A.pdb:0.2604750000):0.1251910000	1uvh_A.pdb:0.8721220000):0.5333940000	(1ji4_A.pdb:0.5532780000	2fjc_A.pdb:0.9178570000):0.1972520000):0.1467280000	((((1ji5_A.pdb:0.2149470000	2chp_A.pdb:0.5847770000):0.0819483000	(1qgh_A.pdb:0.1332530000	2ux1_A.pdb:0.7566110000):0.4681620000):0.0326526000	1jig_A.pdb:0.2425180000):0.1536180000	1n1q_A.pdb:0.2149290000):0.2720630000):0.3574380000	(1tjo_A.pdb:0.0000010000	1tk6_A.pdb:0.0000010000):0.7752690000):0.3133020000	(2fzf_A.pdb:2.0724020000	2vzb_A.pdb:1.0012100000):1.0419500000):0.9811010000):0.0927319000):0.9575500000	((((((1jk0_A.pdb:0.6055600000	2uw2_A.pdb:0.0379500000):0.1049370000	1w68_A.pdb:0.0000020000):1.0459300000	3ee4_A.pdb:2.2913840000):0.3899350000	((1oqu_A.pdb:0.2451120000	1uzr_A.pdb:0.1139500000):0.1822790000	1r2f_A.pdb:0.1109990000):1.1420700000):0.3183580000	1mxr_A.pdb:0.7719690000):0.7271120000	(((((1mty_B.pdb:1.5401620000	1otk_A.pdb:3.1482900000):1.1784800000	2inp_C.pdb:0.9712830000):0.9113110000	2inc_B.pdb:0.7446150000):1.0693200000	3dhg_A.pdb:2.0715010000):0.6932860000	1mty_D.pdb:1.4678240000):0.1527380000):0.7030030000):1.0857800000	1za0_A.pdb:1.1998290000):1.6720100000	2uw1_B.pdb:0.0030410000):0.0098373600	2uw1_A.pdb:0.0000020000);
(1afr_A.pdb:0.1399670000	((((((((1bcf_A.pdb:0.0000010000	3e1q_A.pdb:0.0000030000):0.1903110000	2fkz_A.pdb:0.2106730000):0.1925470000	1jgc_A.pdb:0.3579370000):0.6001130000	(((((((1dps_A.pdb:0.0000030000	1jts_A.pdb:0.0000020000):0.4251180000	1o9r_A.pdb:0.3617010000):0.6434010000	1uvh_A.pdb:0.7404570000):0.3607990000	(((1ji4_A.pdb:0.7940380000	2fjc_A.pdb:0.7729110000):0.4235880000	(1ji5_A.pdb:0.2428950000	((1jig_A.pdb:0.2367480000	1n1q_A.pdb:0.4177900000):0.0906678000	2chp_A.pdb:0.4653440000):0.0964913000):0.2194270000):0.1545830000	(1qgh_A.pdb:0.3889920000	2ux1_A.pdb:0.6319910000):0.2326370000):0.1101050000):0.5801170000	(1tjo_A.pdb:0.0000010000	1tk6_A.pdb:0.0000010000):0.6306910000):0.6122870000	(2fzf_A.pdb:1.6107870000	2vzb_A.pdb:0.7855410000):1.2110500000):0.2944040000	1nfv_A.pdb:0.8368050000):0.1273610000):0.6523660000	((((1eum_A.pdb:0.4376960000	1krq_A.pdb:0.4607600000):0.6044460000	2jd7_A.pdb:0.1314610000):0.4154910000	1vlg_A.pdb:0.0698480000):0.3010490000	3e6s_A.pdb:1.1791800000):0.3015770000):0.3487990000	((1lko_A.pdb:0.5939830000	1yuz_A.pdb:1.1458840000):1.0935300000	3qhb_A.pdb:0.3604080000):1.2411500000):0.0000023625	(((1bg7_A.pdb:0.5601450000	(1lb3_A.pdb:0.1052150000	2za7_A.pdb:0.2210810000):0.3874940000):0.0462626000	1r03_A.pdb:0.2697270000):0.1659960000	(1z6o_A.pdb:1.3947830000	1z6o_M.pdb:0.8108980000):0.4245970000):0.0964901000):1.3909900000	((((((((1jk0_A.pdb:0.4224630000	(1w68_A.pdb:0.0514760000	2uw2_A.pdb:0.0803430000):0.1695890000):1.1343300000	1mxr_A.pdb:1.2559840000):0.2761570000	(1oqu_A.pdb:0.0954060000	(1r2f_A.pdb:0.2876570000	1uzr_A.pdb:0.0881600000):0.0913846000):0.8172690000):0.1956060000	3ee4_A.pdb:1.8032480000):0.8243670000	3dhg_A.pdb:1.8846760000):0.3030370000	1mty_D.pdb:1.5428540000):0.3254860000	(((1mty_B.pdb:2.5243420000	2inp_C.pdb:1.0789570000):0.1951220000	1otk_A.pdb:3.9534580000):0.2910790000	2inc_B.pdb:1.1548530000):1.2976000000):1.6279700000	1za0_A.pdb:1.3100220000):0.5287470000):1.2110600000	(2uw1_A.pdb:0.0000020000	2uw1_B.pdb:0.0151580000):0.0625324000);
(1afr_A.pdb:0.0722420000	(((((((((1bcf_A.pdb:0.0000010000	3e1q_A.pdb:0.0062120000):0.2066990000	2fkz_A.pdb:0.2233270000):0.1446420000	1jgc_A.pdb:0.5978160000):0.9110720000	1nfv_A.pdb:0.5382930000):0.1939820000	((((((1jk0_A.pdb:0.5848580000	(1w68_A.pdb:0.0130150000	2uw2_A.pdb:0.0862750000):0.1805030000):1.4871500000	1mxr_A.pdb:1.1566480000):0.3793950000	(((1oqu_A.pdb:0.1773050000	1uzr_A.pdb:0.1043440000):0.0644165000	1r2f_A.pdb:0.2067010000):0.5230530000	3ee4_A.pdb:3.1414250000):0.0510572000):0.3229790000	((1mty_B.pdb:2.5647450000	2inc_B.pdb:1.6801020000):0.1092950000	2inp_C.pdb:0.5449320000):1.7462600000):0.7162070000	(1mty_D.pdb:1.2923070000	3dhg_A.pdb:2.2266480000):0.6071050000):0.5275620000	1otk_A.pdb:4.9467580000):0.3198700000):0.1076410000	((((((((1dps_A.pdb:0.0000020000	1jts_A.pdb:0.0266450000):0.2443580000	1uvh_A.pdb:1.1917660000):0.2417630000	1o9r_A.pdb:0.2519040000):0.7515360000	1ji4_A.pdb:0.6872190000):0.0505229000	2fjc_A.pdb:1.0839010000):0.1787810000	((((1ji5_A.pdb:0.2551360000	2chp_A.pdb:0.6320930000):0.1098620000	1jig_A.pdb:0.1762520000):0.1595970000	1n1q_A.pdb:0.2512300000):0.2460190000	(1qgh_A.pdb:0.5302890000	2ux1_A.pdb:0.7777550000):0.1792920000):0.1515440000):0.6264690000	(1tjo_A.pdb:0.0000010000	1tk6_A.pdb:0.0000010000):0.9458770000):0.3434260000	(2fzf_A.pdb:1.8928710000	2vzb_A.pdb:1.4113860000):0.5087230000):0.4414110000):0.4568890000	((1lko_A.pdb:0.9448920000	1yuz_A.pdb:0.7697930000):1.1109800000	3qhb_A.pdb:0.3344440000):1.1072800000):0.1507140000	((((1bg7_A.pdb:0.5471030000	(1lb3_A.pdb:0.1054220000	2za7_A.pdb:0.1253360000):0.2365640000):0.1914710000	1r03_A.pdb:0.2363560000):0.1182230000	(1z6o_A.pdb:1.9823020000	1z6o_M.pdb:1.1492720000):0.2930180000):0.6653960000	(((1eum_A.pdb:0.6960170000	1krq_A.pdb:0.2096580000):0.4172320000	3e6s_A.pdb:0.7508930000):0.2894120000	(1vlg_A.pdb:0.3846600000	2jd7_A.pdb:0.3625490000):0.1624250000):0.1205540000):0.4837500000):1.3767200000	1za0_A.pdb:2.4418020000):0.2468980000	(2uw1_A.pdb:0.0000020000	2uw1_B.pdb:0.0118150000):0.1709170000);
(1afr_A.pdb:0.0687690000	(((((((1bcf_A.pdb:0.0000010000	3e1q_A.pdb:0.0072500000):0.2660040000	2fkz_A.pdb:0.1596100000):0.3617600000	1jgc_A.pdb:0.4010810000):0.6264790000	(((((1bg7_A.pdb:0.7196570000	((1lb3_A.pdb:0.0678720000	2za7_A.pdb:0.1589650000):0.4354530000	1r03_A.pdb:0.1849120000):0.0506492000):0.2087030000	(1z6o_A.pdb:1.1526850000	1z6o_M.pdb:0.5917540000):0.4737760000):0.2928140000	((((1eum_A.pdb:0.2628390000	1krq_A.pdb:0.4209150000):0.5584500000	3e6s_A.pdb:1.2375380000):0.1512140000	2jd7_A.pdb:0.1565270000):0.3021900000	1vlg_A.pdb:0.1493390000):0.5782410000):0.3197740000	(((((1dps_A.pdb:0.0000020000	1jts_A.pdb:0.0000020000):0.4441210000	1o9r_A.pdb:0.2598280000):0.4628310000	1uvh_A.pdb:0.8778410000):0.2401790000	(1tjo_A.pdb:0.0000010000	1tk6_A.pdb:0.0000010000):1.0519500000):0.2456460000	((((1ji4_A.pdb:0.5532090000	2fjc_A.pdb:0.7398320000):0.3045780000	(1qgh_A.pdb:0.3885940000	2ux1_A.pdb:0.4053730000):0.3031940000):0.2456560000	((1ji5_A.pdb:0.2920830000	2chp_A.pdb:0.5670860000):0.0938414000	1jig_A.pdb:0.1855200000):0.1817870000):0.0620392000	1n1q_A.pdb:0.2622800000):0.2597370000):0.7886840000):0.2009140000	(((1lko_A.pdb:0.6627060000	1yuz_A.pdb:0.9065800000):0.9551930000	3qhb_A.pdb:0.3994050000):1.1509500000	(2fzf_A.pdb:1.5792180000	2vzb_A.pdb:0.7956280000):0.8816140000):0.0459463000):0.1144180000):0.6913490000	1nfv_A.pdb:0.5127220000):0.3663170000	((((((1jk0_A.pdb:0.6022350000	2uw2_A.pdb:0.0503250000):0.0790203000	1w68_A.pdb:0.0126260000):1.2838300000	1mxr_A.pdb:1.0098200000):0.3146560000	((1oqu_A.pdb:0.1974820000	1uzr_A.pdb:0.1099450000):0.0722960000	1r2f_A.pdb:0.1879170000):0.7979110000):0.6220520000	3ee4_A.pdb:1.7951070000):0.9718360000	(((((1mty_B.pdb:1.6536200000	1otk_A.pdb:3.4311050000):1.7549200000	2inp_C.pdb:0.9842940000):0.5273120000	2inc_B.pdb:1.0996770000):1.0196600000	3dhg_A.pdb:1.9830820000):0.8585390000	1mty_D.pdb:1.0946150000):0.4266060000):0.4536380000):0.3874340000	1za0_A.pdb:1.9486150000):0.8499970000	(2uw1_A.pdb:0.0000020000	2uw1_B.pdb:0.0093490000):0.1314400000);
(1afr_A.pdb:0.1811590000	((((((((1bcf_A.pdb:0.0000010000	3e1q_A.pdb:0.0065900000):0.2675620000	2fkz_A.pdb:0.1190700000):0.3184240000	1jgc_A.pdb:0.4221550000):0.6494580000	1nfv_A.pdb:0.9425160000):0.1110970000	((((((1dps_A.pdb:0.0137550000	1jts_A.pdb:0.0000020000):0.4588310000	1o9r_A.pdb:0.1962050000):0.3640990000	1uvh_A.pdb:0.9076710000):0.5941270000	(((1ji4_A.pdb:0.6867200000	2fjc_A.pdb:1.0266970000):0.3940990000	(1qgh_A.pdb:0.4083910000	2ux1_A.pdb:0.6604430000):0.1488790000):0.1449370000	(((1ji5_A.pdb:0.2008460000	2chp_A.pdb:0.7371310000):0.1655940000	1jig_A.pdb:0.2939650000):0.1574960000	1n1q_A.pdb:0.1701710000):0.1489390000):0.1894020000):0.3808940000	(1tjo_A.pdb:0.0000010000	1tk6_A.pdb:0.0000010000):1.2104300000):0.5738480000	(2fzf_A.pdb:1.3415590000	2vzb_A.pdb:1.1990870000):0.4885540000):0.4804390000):0.3005740000	((1lko_A.pdb:0.7468670000	1yuz_A.pdb:1.0068180000):0.9058070000	3qhb_A.pdb:0.6074440000):0.7708530000):0.2342970000	((((1bg7_A.pdb:0.4875700000	1r03_A.pdb:0.2270760000):0.0576905000	(1lb3_A.pdb:0.1144580000	2za7_A.pdb:0.1180670000):0.3673330000):0.1817440000	(1z6o_A.pdb:0.9890190000	1z6o_M.pdb:0.7347200000):0.6905210000):0.2411260000	(((1eum_A.pdb:0.6711480000	1krq_A.pdb:0.3223750000):0.2898150000	3e6s_A.pdb:0.9550440000):0.2522510000	(1vlg_A.pdb:0.2610520000	2jd7_A.pdb:0.3332940000):0.0718037000):0.3391900000):0.4116580000):0.6712930000	(((((((1jk0_A.pdb:0.7171410000	2uw2_A.pdb:0.0218430000):0.0909849000	1w68_A.pdb:0.0000020000):1.4529800000	1mxr_A.pdb:1.0443620000):0.3554490000	((1oqu_A.pdb:0.2110240000	1uzr_A.pdb:0.1141350000):0.1461280000	1r2f_A.pdb:0.1060490000):1.0177300000):0.3638330000	3ee4_A.pdb:2.0505810000):1.1501700000	((((1mty_B.pdb:1.4080740000	1otk_A.pdb:2.6650020000):1.0046700000	2inp_C.pdb:1.0866410000):0.2203680000	2inc_B.pdb:1.5334990000):1.0656500000	(1mty_D.pdb:0.8570450000	3dhg_A.pdb:3.2949590000):0.3927640000):0.1743640000):1.0472900000	1za0_A.pdb:1.3271340000):0.6374710000):0.8999540000	(2uw1_A.pdb:0.0000020000	2uw1_B.pdb:0.0153770000):0.0613213000);
(1afr_A.pdb:0.1566070000	((((((((1bcf_A.pdb:0.0000010000	3e1q_A.pdb:0.0060440000):0.3224630000	2fkz_A.pdb:0.1658840000):0.4700870000	1jgc_A.pdb:0.2705100000):0.5145100000	((((((1dps_A.pdb:0.0000020000	1jts_A.pdb:0.0000020000):0.6231290000	1o9r_A.pdb:0.2264710000):0.4479260000	1uvh_A.pdb:1.0215860000):0.3899320000	(1tjo_A.pdb:0.0000010000	1tk6_A.pdb:0.0000010000):0.8830240000):0.4412250000	(1ji4_A.pdb:0.7500950000	((((1ji5_A.pdb:0.3416750000	((1jig_A.pdb:0.2029500000	1n1q_A.pdb:0.4671000000):0.0367571000	2chp_A.pdb:0.8116250000):0.1216420000):0.3116280000	1qgh_A.pdb:0.5815800000):0.2989300000	2ux1_A.pdb:0.4000040000):0.1855670000	2fjc_A.pdb:0.7524630000):0.1389120000):0.2267130000):0.2371460000	(2fzf_A.pdb:2.2279490000	2vzb_A.pdb:0.9564490000):0.6178640000):0.5146520000):0.2449270000	1nfv_A.pdb:0.8397820000):0.4438910000	((((1bg7_A.pdb:0.6358900000	((1lb3_A.pdb:0.0855250000	2za7_A.pdb:0.0874310000):0.4121580000	1r03_A.pdb:0.2390140000):0.0550267000):0.2451350000	(1z6o_A.pdb:1.0121670000	1z6o_M.pdb:0.7625040000):0.4610210000):0.2897270000	((((1eum_A.pdb:0.4623160000	1krq_A.pdb:0.2762940000):0.2926940000	3e6s_A.pdb:0.8973800000):0.1648260000	2jd7_A.pdb:0.2449600000):0.2453970000	1vlg_A.pdb:0.2054930000):0.5626500000):0.4059540000	((1lko_A.pdb:0.6571000000	1yuz_A.pdb:1.1844670000):1.1273800000	3qhb_A.pdb:0.3856390000):0.8302010000):0.1784270000):0.4662980000	(((((1jk0_A.pdb:0.4266650000	(1w68_A.pdb:0.0472760000	2uw2_A.pdb:0.0282370000):0.1939010000):1.0225200000	3ee4_A.pdb:1.9095920000):0.2660710000	((1oqu_A.pdb:0.2100480000	1uzr_A.pdb:0.1493110000):0.0644706000	1r2f_A.pdb:0.1861480000):1.4456800000):0.1698650000	1mxr_A.pdb:1.1293920000):0.8594690000	(((((1mty_B.pdb:1.4477980000	1otk_A.pdb:3.6953760000):1.6481400000	2inp_C.pdb:0.8939060000):0.0979469000	2inc_B.pdb:1.5854240000):0.9814700000	3dhg_A.pdb:2.0495550000):0.6573240000	1mty_D.pdb:1.1159320000):1.1390200000):0.8263690000):0.4467220000	1za0_A.pdb:1.6109070000):1.1306500000	(2uw1_A.pdb:0.0000020000	2uw1_B.pdb:0.0062060000):0.0294330000);
(1afr_A.pdb:0.2220890000	((((((((((1bcf_A.pdb:0.0000010000	3e1q_A.pdb:0.0000030000):0.1236340000	2fkz_A.pdb:0.3165860000):0.3714010000	1jgc_A.pdb:0.4405710000):1.2481700000	1nfv_A.pdb:0.8937080000):0.0634319000	((((((1dps_A.pdb:0.0020110000	1jts_A.pdb:0.0218960000):0.3535480000	1o9r_A.pdb:0.2389670000):0.5773640000	1uvh_A.pdb:0.5907490000):0.4397930000	((1ji4_A.pdb:0.6610610000	2fjc_A.pdb:0.7300380000):0.2604420000	(((1ji5_A.pdb:0.2689710000	1jig_A.pdb:0.3364220000):0.0170807000	(1n1q_A.pdb:0.1915000000	2chp_A.pdb:0.6918510000):0.2268150000):0.2182390000	(1qgh_A.pdb:0.4122150000	2ux1_A.pdb:0.6933660000):0.2902070000):0.0975280000):0.4681740000):0.3786860000	(1tjo_A.pdb:0.0000010000	1tk6_A.pdb:0.0000010000):0.6420520000):0.4341540000	(2fzf_A.pdb:1.4683040000	2vzb_A.pdb:0.8701200000):0.7430180000):0.5650410000):0.1917720000	((1lko_A.pdb:0.8332330000	1yuz_A.pdb:0.7875790000):0.8323390000	3qhb_A.pdb:0.4111970000):1.1399900000):0.1640840000	((((1bg7_A.pdb:0.4038030000	1r03_A.pdb:0.1945560000):0.1081090000	(1lb3_A.pdb:0.0751460000	2za7_A.pdb:0.1547900000):0.3381910000):0.4039780000	(1z6o_A.pdb:1.5491560000	1z6o_M.pdb:0.5271530000):0.5745140000):0.1576180000	((((1eum_A.pdb:0.3903320000	1krq_A.pdb:0.5195540000):0.3828300000	3e6s_A.pdb:1.3762090000):0.2033250000	2jd7_A.pdb:0.2153780000):0.2292820000	1vlg_A.pdb:0.1524300000):0.4603520000):0.5613120000):0.6205210000	(((((1jk0_A.pdb:0.2777210000	(1w68_A.pdb:0.0660570000	2uw2_A.pdb:0.0333580000):0.2662240000):1.6103100000	((1oqu_A.pdb:0.2341810000	1uzr_A.pdb:0.0752330000):0.0456433000	1r2f_A.pdb:0.2800770000):1.2379200000):0.2069120000	3ee4_A.pdb:2.1059560000):0.2785520000	1mxr_A.pdb:0.7685890000):1.0521600000	((((1mty_B.pdb:1.7316380000	1otk_A.pdb:2.6280420000):0.9431100000	2inp_C.pdb:0.8197160000):0.4865310000	2inc_B.pdb:1.0135870000):1.1075700000	(1mty_D.pdb:1.0662270000	3dhg_A.pdb:2.9467880000):0.2642040000):0.6785270000):0.8243360000):1.1607900000	1za0_A.pdb:1.3494570000):0.9745160000	2uw1_B.pdb:0.0050710000):0.0038979500	2uw1_A.pdb:0.0000020000);
(1afr_A.pdb:0.1495120000	((((((((1bcf_A.pdb:0.0000010000	3e1q_A.pdb:0.0156300000):0.2191440000	2fkz_A.pdb:0.1457180000):0.2221900000	1jgc_A.pdb:0.4912220000):0.3035820000	1nfv_A.pdb:1.0705320000):0.3692610000	((((((1dps_A.pdb:0.0000030000	1jts_A.pdb:0.0160880000):0.5066050000	1o9r_A.pdb:0.2593490000):0.5181550000	1uvh_A.pdb:0.7630170000):0.2389710000	(1tjo_A.pdb:0.0000010000	1tk6_A.pdb:0.0000010000):0.7249210000):0.2658490000	((((1ji4_A.pdb:0.5785760000	2fjc_A.pdb:0.8643290000):0.3438930000	(1qgh_A.pdb:0.3530740000	2ux1_A.pdb:0.5116670000):0.2316130000):0.1691070000	2chp_A.pdb:0.4238050000):0.0751280000	((1ji5_A.pdb:0.2223440000	1n1q_A.pdb:0.4052740000):0.0516617000	1jig_A.pdb:0.2204540000):0.1096590000):0.5392120000):0.3598750000	(2fzf_A.pdb:2.3796200000	2vzb_A.pdb:0.9545780000):0.3986190000):0.3014000000):0.3334470000	(((((1bg7_A.pdb:0.5463680000	(1lb3_A.pdb:0.0308460000	2za7_A.pdb:0.2028040000):0.2468460000):0.1201500000	1r03_A.pdb:0.3395960000):0.6102860000	(1z6o_A.pdb:1.3532110000	1z6o_M.pdb:0.5865640000):0.5823230000):0.1033450000	((((1eum_A.pdb:0.3566050000	1krq_A.pdb:0.4264580000):0.6348320000	2jd7_A.pdb:0.3491550000):0.1258340000	1vlg_A.pdb:0.3171690000):0.2285320000	3e6s_A.pdb:1.2052420000):0.4355650000):0.2807570000	(((((1jk0_A.pdb:0.5458980000	(1w68_A.pdb:0.0000020000	2uw2_A.pdb:0.1391810000):0.1706100000):1.4092000000	1mxr_A.pdb:0.9559290000):0.0881055000	3ee4_A.pdb:2.7796880000):0.0962411000	(1oqu_A.pdb:0.1193120000	(1r2f_A.pdb:0.2394620000	1uzr_A.pdb:0.1742080000):0.1234740000):1.2021500000):1.0417500000	((((1mty_B.pdb:1.6281320000	1otk_A.pdb:3.3058560000):1.8074300000	2inp_C.pdb:0.6317520000):0.2415180000	2inc_B.pdb:1.4939500000):1.5280700000	(1mty_D.pdb:1.3749920000	3dhg_A.pdb:1.7688350000):0.8004930000):0.0838376000):1.4340800000):0.0669732000):0.3564610000	((1lko_A.pdb:0.7904670000	1yuz_A.pdb:1.1098940000):0.6266960000	3qhb_A.pdb:0.6378000000):1.0045000000):0.8528640000	1za0_A.pdb:1.4324220000):0.9118250000	(2uw1_A.pdb:0.0000020000	2uw1_B.pdb:0.0093550000):0.0494498000);
(1afr_A.pdb:0.1863820000	((((((((1bcf_A.pdb:0.0000010000	3e1q_A.pdb:0.0069700000):0.1952680000	2fkz_A.pdb:0.2938710000):0.3776000000	1jgc_A.pdb:0.2237960000):0.7746910000	1nfv_A.pdb:0.8310480000):0.0000021166	((((((1dps_A.pdb:0.0000020000	1jts_A.pdb:0.0070780000):0.2023060000	1o9r_A.pdb:0.3636090000):0.3047690000	((1ji4_A.pdb:0.5622330000	2fjc_A.pdb:0.7005220000):0.1677890000	((((1ji5_A.pdb:0.3058900000	2chp_A.pdb:0.5433870000):0.1028400000	1n1q_A.pdb:0.4394860000):0.0701259000	1jig_A.pdb:0.1533480000):0.1542580000	(1qgh_A.pdb:0.3686300000	2ux1_A.pdb:0.6847480000):0.2598300000):0.1342160000):0.7812940000):0.1948430000	1uvh_A.pdb:0.5127180000):0.9345370000	(1tjo_A.pdb:0.0000010000	1tk6_A.pdb:0.0000010000):0.4807350000):0.2557250000	(2fzf_A.pdb:2.5756000000	2vzb_A.pdb:0.6836330000):0.9014840000):0.7518640000):0.6909100000	((((1jk0_A.pdb:0.2777710000	(1w68_A.pdb:0.0836210000	2uw2_A.pdb:0.0409340000):0.3109750000):1.1978000000	(((1oqu_A.pdb:0.2245860000	1uzr_A.pdb:0.0689860000):0.0637144000	1r2f_A.pdb:0.2331690000):1.4201600000	3ee4_A.pdb:2.3994160000):0.2607690000):0.3982210000	1mxr_A.pdb:0.8856540000):0.8005990000	((((1mty_B.pdb:2.0348920000	1otk_A.pdb:4.2551910000):0.7112190000	2inp_C.pdb:0.7806790000):0.4227320000	2inc_B.pdb:1.2431480000):1.5463200000	(1mty_D.pdb:0.9009960000	3dhg_A.pdb:2.0158210000):0.4234320000):0.3774060000):1.1847400000):0.1518100000	((((1bg7_A.pdb:0.4579030000	(1lb3_A.pdb:0.1298490000	2za7_A.pdb:0.2215070000):0.3018620000):0.1851140000	1r03_A.pdb:0.1870340000):0.2721200000	(((1eum_A.pdb:0.6755890000	1krq_A.pdb:0.2450770000):0.2969340000	((1vlg_A.pdb:0.4115070000	2jd7_A.pdb:0.2269580000):0.2718820000	3e6s_A.pdb:1.2982390000):0.1781570000):0.4603410000	(1z6o_A.pdb:1.4204560000	1z6o_M.pdb:0.5493700000):0.2383570000):0.2219320000):0.5323460000	((1lko_A.pdb:0.9020780000	1yuz_A.pdb:0.8558900000):1.2099000000	3qhb_A.pdb:0.3571020000):1.2948800000):0.2246580000):0.9529690000	1za0_A.pdb:2.1402520000):0.9962710000	(2uw1_A.pdb:0.0000020000	2uw1_B.pdb:0.0119620000):0.0157955000);
(1afr_A.pdb:0.1480520000	(((((((1bcf_A.pdb:0.0000020000	3e1q_A.pdb:0.0000030000):0.3245220000	2fkz_A.pdb:0.2331110000):0.3864090000	1jgc_A.pdb:0.2426790000):0.7261900000	1nfv_A.pdb:0.9135600000):0.0588635000	((((((1dps_A.pdb:0.0000020000	1jts_A.pdb:0.0271980000):0.4963160000	1o9r_A.pdb:0.3310520000):0.4548220000	1uvh_A.pdb:0.7479310000):0.3441870000	((1ji4_A.pdb:0.8837250000	2fjc_A.pdb:0.8857750000):0.1244990000	(((1ji5_A.pdb:0.2165960000	(1n1q_A.pdb:0.3103770000	2chp_A.pdb:0.6608830000):0.0977211000):0.0416778000	1jig_A.pdb:0.1381270000):0.0980660000	(1qgh_A.pdb:0.1670270000	2ux1_A.pdb:0.5713930000):0.4858450000):0.1666680000):0.3851880000):0.3955380000	(1tjo_A.pdb:0.0000010000	1tk6_A.pdb:0.0000010000):0.5505160000):0.0991685000	(2fzf_A.pdb:1.4558520000	2vzb_A.pdb:0.6392910000):1.0190300000):0.6772640000):0.2332440000	((((1bg7_A.pdb:0.5307300000	((1lb3_A.pdb:0.1694490000	2za7_A.pdb:0.0904380000):0.4882510000	1r03_A.pdb:0.1823840000):0.1389530000):0.4486780000	(1z6o_A.pdb:1.3040320000	1z6o_M.pdb:0.4263820000):0.4637910000):0.2053690000	((((1eum_A.pdb:0.4814010000	1krq_A.pdb:0.2431240000):0.3381350000	3e6s_A.pdb:0.8269220000):0.1433000000	2jd7_A.pdb:0.2966060000):0.1789320000	1vlg_A.pdb:0.1784400000):0.3247550000):0.4758810000	((1lko_A.pdb:0.7486710000	1yuz_A.pdb:0.7912040000):0.9699760000	3qhb_A.pdb:0.3350610000):1.0991500000):0.3692540000):0.7962680000	(((((((1jk0_A.pdb:0.4187320000	(1w68_A.pdb:0.0725880000	2uw2_A.pdb:0.0814310000):0.1880940000):1.0106600000	3ee4_A.pdb:2.4183120000):0.1827470000	(1oqu_A.pdb:0.0798890000	(1r2f_A.pdb:0.2745220000	1uzr_A.pdb:0.1143480000):0.0866754000):1.1407100000):0.1618550000	1mxr_A.pdb:0.8190390000):0.6136260000	((((1mty_B.pdb:0.9066490000	1otk_A.pdb:3.3511760000):2.9187500000	2inp_C.pdb:0.4131120000):0.6821710000	2inc_B.pdb:1.3767800000):0.5741420000	3dhg_A.pdb:1.9410640000):0.9186330000):0.3718710000	1mty_D.pdb:1.5769300000):1.2034700000	1za0_A.pdb:0.7915420000):0.7894440000):0.7169960000	(2uw1_A.pdb:0.0000020000	2uw1_B.pdb:0.0126190000):0.0249843000);
(1afr_A.pdb:0.1074450000	(((((((((1bcf_A.pdb:0.0000010000	3e1q_A.pdb:0.0126240000):0.2830380000	2fkz_A.pdb:0.2345070000):0.3960780000	1jgc_A.pdb:0.2790990000):0.5936340000	1nfv_A.pdb:0.6909920000):0.1521300000	((((((1dps_A.pdb:0.0000030000	1jts_A.pdb:0.0132780000):0.4243360000	1o9r_A.pdb:0.2785260000):0.7092860000	1uvh_A.pdb:0.4562840000):0.2769890000	((1ji4_A.pdb:0.8102860000	2fjc_A.pdb:0.6988580000):0.2311020000	(((1ji5_A.pdb:0.3135150000	(1n1q_A.pdb:0.4215420000	2chp_A.pdb:0.5850420000):0.1364560000):0.0873295000	1jig_A.pdb:0.1379860000):0.2654070000	(1qgh_A.pdb:0.4217460000	2ux1_A.pdb:0.6324390000):0.3364010000):0.1321440000):0.4422810000):0.4343410000	(1tjo_A.pdb:0.0000010000	1tk6_A.pdb:0.0000010000):0.4310860000):0.5039380000	(2fzf_A.pdb:2.2749750000	2vzb_A.pdb:0.8574720000):0.3538990000):0.6958450000):0.3857230000	(((((1bg7_A.pdb:0.4878410000	(1lb3_A.pdb:0.1673010000	2za7_A.pdb:0.0611850000):0.3434030000):0.0793556000	1r03_A.pdb:0.2838750000):0.2461730000	1z6o_A.pdb:1.8424060000):0.3561240000	1z6o_M.pdb:1.1570640000):0.1329460000	((((1eum_A.pdb:0.3685230000	1krq_A.pdb:0.3910140000):0.3474500000	3e6s_A.pdb:0.8897510000):0.2052290000	2jd7_A.pdb:0.1791860000):0.2337030000	1vlg_A.pdb:0.2609510000):0.3528740000):0.4626720000):0.0265669000	((1lko_A.pdb:1.3263130000	1yuz_A.pdb:0.6647560000):0.4706690000	3qhb_A.pdb:0.4893720000):1.2514600000):0.4545750000	((((((1jk0_A.pdb:0.3952770000	(1w68_A.pdb:0.0099070000	2uw2_A.pdb:0.1251610000):0.3372330000):1.6448400000	1mxr_A.pdb:0.6541390000):0.5854450000	3ee4_A.pdb:2.5176850000):0.2235860000	((1oqu_A.pdb:0.2264080000	1uzr_A.pdb:0.0817820000):0.0948202000	1r2f_A.pdb:0.2327600000):0.7006570000):0.8747100000	(1mty_D.pdb:1.8207790000	3dhg_A.pdb:1.7967660000):0.6165920000):0.0828433000	(((1mty_B.pdb:1.6743450000	1otk_A.pdb:4.1103050000):1.8114400000	2inp_C.pdb:0.8943150000):0.2631910000	2inc_B.pdb:1.2158920000):0.6538000000):2.4288200000):0.6762310000	1za0_A.pdb:2.1756080000):1.0198900000	(2uw1_A.pdb:0.0000020000	2uw1_B.pdb:0.0095400000):0.0794455000);
(1afr_A.pdb:0.1799000000	(((((((((1bcf_A.pdb:0.0000010000	3e1q_A.pdb:0.0000030000):0.2787450000	2fkz_A.pdb:0.0783420000):0.2663430000	1jgc_A.pdb:0.2588170000):0.6471010000	1nfv_A.pdb:0.6440370000):0.2715240000	(((((1bg7_A.pdb:0.4103900000	(1lb3_A.pdb:0.1186360000	2za7_A.pdb:0.0779990000):0.3086180000):0.0406163000	1r03_A.pdb:0.3224800000):0.2651990000	(1z6o_A.pdb:1.1374110000	1z6o_M.pdb:1.1004550000):0.2434720000):0.3175870000	((((1eum_A.pdb:0.5407700000	1krq_A.pdb:0.4254220000):0.2993280000	3e6s_A.pdb:0.9993250000):0.3349680000	2jd7_A.pdb:0.1632550000):0.1362000000	1vlg_A.pdb:0.2653750000):0.5069490000):0.3250480000	((1lko_A.pdb:1.1709890000	1yuz_A.pdb:0.7772300000):0.7892570000	3qhb_A.pdb:0.5001910000):1.2702300000):0.3601000000):0.5180450000	((((((1dps_A.pdb:0.0000030000	1jts_A.pdb:0.0203740000):0.4533210000	1o9r_A.pdb:0.2843060000):0.3322600000	1uvh_A.pdb:0.7626070000):0.4027220000	(((1ji4_A.pdb:0.8942140000	2fjc_A.pdb:0.5536330000):0.3866430000	(((1ji5_A.pdb:0.2184020000	2chp_A.pdb:0.5406140000):0.0825602000	1n1q_A.pdb:0.3660900000):0.0932195000	1jig_A.pdb:0.1701930000):0.2810310000):0.0959599000	(1qgh_A.pdb:0.4652800000	2ux1_A.pdb:0.5499230000):0.2184920000):0.3491630000):0.4927910000	(1tjo_A.pdb:0.0000010000	1tk6_A.pdb:0.0000010000):0.4453530000):0.2248780000	(2fzf_A.pdb:2.5214390000	2vzb_A.pdb:0.7211500000):0.9871530000):0.2378250000):0.3818180000	((((((((1jk0_A.pdb:0.7547380000	2uw2_A.pdb:0.0302250000):0.1175880000	1w68_A.pdb:0.0000020000):1.3958500000	((1oqu_A.pdb:0.2509680000	1uzr_A.pdb:0.1000960000):0.1598590000	1r2f_A.pdb:0.0937230000):0.8046800000):0.2786030000	3ee4_A.pdb:2.2156130000):0.3082200000	1mxr_A.pdb:0.7911010000):1.5555500000	(((1mty_B.pdb:2.3964840000	2inp_C.pdb:1.0306620000):0.4028560000	2inc_B.pdb:1.2853800000):0.5847970000	3dhg_A.pdb:2.0018240000):0.1908730000):0.1191850000	1mty_D.pdb:1.0829390000):1.1879200000	1otk_A.pdb:3.7690700000):0.4283910000):1.1906400000	1za0_A.pdb:2.0842260000):0.6838800000	2uw1_B.pdb:0.0000030000):0.0062972600	2uw1_A.pdb:0.0000020000);
(1afr_A.pdb:0.2114400000	(((((((1bcf_A.pdb:0.0000010000	3e1q_A.pdb:0.0065670000):0.3438600000	2fkz_A.pdb:0.1978710000):0.1430420000	1jgc_A.pdb:0.5883180000):0.3586720000	(((((((((((1dps_A.pdb:0.0000030000	1jts_A.pdb:0.0271080000):0.3790130000	1o9r_A.pdb:0.3223580000):0.4667980000	1uvh_A.pdb:0.8179130000):0.4839040000	2ux1_A.pdb:0.5838470000):0.2850850000	1qgh_A.pdb:0.3437890000):0.2769450000	((1ji5_A.pdb:0.1348310000	2chp_A.pdb:0.7269060000):0.1969660000	1jig_A.pdb:0.1881660000):0.1524150000):0.1210520000	1n1q_A.pdb:0.2761410000):0.3331630000	(1ji4_A.pdb:0.5472580000	2fjc_A.pdb:0.9599900000):0.1580930000):0.4450640000	(1tjo_A.pdb:0.0000010000	1tk6_A.pdb:0.0000010000):0.7380800000):0.0259837000	2vzb_A.pdb:1.5441900000):1.0296500000	1nfv_A.pdb:0.8274110000):0.0229702000):0.5367130000	(((((1bg7_A.pdb:0.3263290000	1r03_A.pdb:0.3371430000):0.0967723000	(1lb3_A.pdb:0.0928830000	2za7_A.pdb:0.1456540000):0.2393400000):0.2413400000	(1z6o_A.pdb:1.4204300000	1z6o_M.pdb:0.9521660000):0.3579720000):0.0000025752	((1eum_A.pdb:0.6707270000	1krq_A.pdb:0.3305650000):0.4521970000	((1vlg_A.pdb:0.4614220000	2jd7_A.pdb:0.3520710000):0.1141630000	3e6s_A.pdb:1.0055160000):0.1453260000):0.3472920000):0.3551070000	(((1lko_A.pdb:1.3704810000	1yuz_A.pdb:1.0662950000):1.0824500000	3qhb_A.pdb:0.2617750000):0.4010430000	2fzf_A.pdb:2.6444930000):1.1048400000):0.6821850000):0.7168970000	(((((((1jk0_A.pdb:0.3360290000	(1w68_A.pdb:0.0642480000	2uw2_A.pdb:0.0909490000):0.3346250000):1.2487300000	1mxr_A.pdb:0.8530410000):0.4601070000	((1oqu_A.pdb:0.1842400000	1uzr_A.pdb:0.0753420000):0.0149718000	1r2f_A.pdb:0.2211350000):0.8107260000):0.5127370000	3ee4_A.pdb:1.6783910000):0.4281540000	(1mty_D.pdb:1.2712210000	3dhg_A.pdb:2.8016030000):1.8459200000):0.6912190000	(1mty_B.pdb:2.3885990000	(2inc_B.pdb:1.4934030000	2inp_C.pdb:0.8729910000):0.4434190000):0.6787080000):0.6982590000	1otk_A.pdb:3.5191190000):0.3696390000):1.2398900000	1za0_A.pdb:1.0021130000):1.9647800000	(2uw1_A.pdb:0.0000020000	2uw1_B.pdb:0.0091150000):0.0000028132);
(1afr_A.pdb:0.1359600000	(((((((((1bcf_A.pdb:0.0000010000	3e1q_A.pdb:0.0195060000):0.3116150000	2fkz_A.pdb:0.2104630000):0.2868680000	1jgc_A.pdb:0.4757910000):0.4472290000	1nfv_A.pdb:0.9689040000):0.1128330000	((((((1dps_A.pdb:0.0130280000	1jts_A.pdb:0.0338910000):0.3362230000	1o9r_A.pdb:0.3803320000):0.4272160000	1uvh_A.pdb:0.5323770000):0.4840270000	(((1ji4_A.pdb:0.8362360000	2fjc_A.pdb:1.0343050000):0.2053000000	(1qgh_A.pdb:0.6319820000	2ux1_A.pdb:0.4669930000):0.1941150000):0.0877106000	((1ji5_A.pdb:0.2449430000	(1jig_A.pdb:0.1939360000	2chp_A.pdb:0.5670350000):0.0933865000):0.2577580000	1n1q_A.pdb:0.2276160000):0.2307990000):0.2874800000):0.5319690000	(1tjo_A.pdb:0.0000010000	1tk6_A.pdb:0.0000010000):1.1307200000):0.3521060000	(2fzf_A.pdb:1.7865090000	2vzb_A.pdb:1.1388120000):0.6846330000):0.1795880000):0.5178980000	((1lko_A.pdb:1.0363330000	1yuz_A.pdb:0.8546520000):1.1970800000	3qhb_A.pdb:0.4550640000):1.3062700000):0.2125940000	((((1bg7_A.pdb:0.3914990000	(1lb3_A.pdb:0.0940540000	2za7_A.pdb:0.1604580000):0.3724790000):0.1145130000	1r03_A.pdb:0.2929180000):0.2429000000	(1z6o_A.pdb:1.5211680000	1z6o_M.pdb:0.6260780000):0.5055050000):0.2419490000	((((1eum_A.pdb:0.5770820000	1krq_A.pdb:0.3996310000):0.4155440000	3e6s_A.pdb:0.9536460000):0.2531270000	2jd7_A.pdb:0.3607730000):0.1559790000	1vlg_A.pdb:0.1852200000):0.5111120000):0.3311830000):0.6542350000	((((((1jk0_A.pdb:0.4072610000	(1w68_A.pdb:0.0517710000	2uw2_A.pdb:0.0848540000):0.2234730000):1.3268900000	1mxr_A.pdb:1.8398070000):0.2435340000	3ee4_A.pdb:2.0698280000):0.0607538000	(1oqu_A.pdb:0.1521830000	(1r2f_A.pdb:0.3427990000	1uzr_A.pdb:0.1176120000):0.1135980000):0.9132800000):1.1611000000	(((1mty_B.pdb:2.1641790000	1otk_A.pdb:3.1220330000):0.5547770000	2inc_B.pdb:1.6044260000):0.4127320000	2inp_C.pdb:0.4371100000):1.9443000000):0.0694005000	(1mty_D.pdb:1.1334940000	3dhg_A.pdb:2.2204420000):0.5228090000):1.9389900000):0.5982710000	1za0_A.pdb:1.7799760000):0.9156650000	(2uw1_A.pdb:0.0000020000	2uw1_B.pdb:0.0029310000):0.0311881000);
(1afr_A.pdb:0.1336180000	((((((((1bcf_A.pdb:0.0000010000	3e1q_A.pdb:0.0130600000):0.3349320000	2fkz_A.pdb:0.2700250000):0.4184540000	1jgc_A.pdb:0.3619490000):0.4408410000	1nfv_A.pdb:0.9067530000):0.3489210000	((((((1dps_A.pdb:0.0000030000	1jts_A.pdb:0.0128680000):0.4248940000	1o9r_A.pdb:0.2354480000):0.3821880000	1uvh_A.pdb:1.0922410000):0.5975770000	((1ji4_A.pdb:0.4792290000	2fjc_A.pdb:0.6241230000):0.3386560000	((((1ji5_A.pdb:0.3167140000	2chp_A.pdb:0.6312110000):0.0419109000	1n1q_A.pdb:0.4644950000):0.1181040000	1jig_A.pdb:0.1849090000):0.1741640000	(1qgh_A.pdb:0.4140410000	2ux1_A.pdb:0.5573990000):0.4527510000):0.1390080000):0.4983210000):0.2179800000	(1tjo_A.pdb:0.0000010000	1tk6_A.pdb:0.0000010000):0.8463510000):0.2593740000	2vzb_A.pdb:1.9239490000):0.3523340000):0.5334450000	((((((1jk0_A.pdb:0.4118080000	(1w68_A.pdb:0.1074410000	2uw2_A.pdb:0.0666560000):0.3168290000):0.9866670000	((1oqu_A.pdb:0.1334100000	1uzr_A.pdb:0.1498320000):0.0895100000	1r2f_A.pdb:0.2067760000):1.2292600000):0.3186800000	1mxr_A.pdb:0.9041730000):0.2398170000	(2fzf_A.pdb:2.0772490000	3ee4_A.pdb:1.4228160000):1.2084100000):0.9446440000	((((1mty_B.pdb:1.7714370000	1otk_A.pdb:2.8651830000):1.5782200000	2inp_C.pdb:1.0219280000):0.3871490000	2inc_B.pdb:0.9426530000):1.2761100000	(1mty_D.pdb:1.3514580000	3dhg_A.pdb:2.6076580000):0.4079640000):0.3048250000):1.1380600000	((1lko_A.pdb:1.0538820000	1yuz_A.pdb:0.9695580000):0.9795270000	3qhb_A.pdb:0.4910500000):1.1315900000):0.0204247000):0.2621030000	((((1bg7_A.pdb:0.5461250000	(1lb3_A.pdb:0.1176680000	2za7_A.pdb:0.1504530000):0.4008970000):0.0935579000	1r03_A.pdb:0.2972500000):0.4738120000	(1z6o_A.pdb:1.3849600000	1z6o_M.pdb:0.7377280000):0.3287850000):0.0911807000	((((1eum_A.pdb:0.4186820000	1krq_A.pdb:0.4614580000):0.2244310000	3e6s_A.pdb:1.2806250000):0.1977880000	2jd7_A.pdb:0.2846020000):0.2843860000	1vlg_A.pdb:0.1763390000):0.5588780000):0.2526000000):0.5847590000	1za0_A.pdb:2.2201350000):0.9265760000	(2uw1_A.pdb:0.0000020000	2uw1_B.pdb:0.0058130000):0.0811789000);
(1afr_A.pdb:0.2016720000	(((((((((1bcf_A.pdb:0.0000020000	3e1q_A.pdb:0.0067900000):0.2792510000	2fkz_A.pdb:0.2382970000):0.1322760000	1jgc_A.pdb:0.6608380000):0.5399780000	1nfv_A.pdb:1.0984830000):0.0805268000	((((((1dps_A.pdb:0.0000020000	1jts_A.pdb:0.0000020000):0.3590530000	1o9r_A.pdb:0.3011430000):0.5188210000	1uvh_A.pdb:0.5875880000):0.3755390000	(1tjo_A.pdb:0.0000010000	1tk6_A.pdb:0.0000010000):1.0201900000):0.2780080000	(((1ji4_A.pdb:0.7393390000	2fjc_A.pdb:0.7984970000):0.2327730000	(1qgh_A.pdb:0.4229290000	2ux1_A.pdb:0.6870010000):0.3444400000):0.0842623000	(1ji5_A.pdb:0.2593880000	(1jig_A.pdb:0.1578950000	(1n1q_A.pdb:0.2082750000	2chp_A.pdb:0.5506560000):0.1191880000):0.0848103000):0.1086470000):0.3086120000):0.5851550000	(2fzf_A.pdb:1.7820950000	2vzb_A.pdb:0.6738000000):1.6122600000):0.3867380000):0.3499330000	((((1bg7_A.pdb:0.6455380000	1r03_A.pdb:0.2380000000):0.0443888000	((1lb3_A.pdb:0.1595590000	2za7_A.pdb:0.1235150000):0.2688520000	1z6o_A.pdb:1.7660810000):0.1521620000):0.4965770000	((((1eum_A.pdb:0.4927120000	1krq_A.pdb:0.2792420000):0.3992550000	3e6s_A.pdb:0.9376010000):0.2290980000	2jd7_A.pdb:0.1635820000):0.3301900000	1vlg_A.pdb:0.1809260000):0.6265400000):0.0174244000	1z6o_M.pdb:0.9624890000):0.5508090000):0.2631580000	((1lko_A.pdb:0.9118300000	1yuz_A.pdb:1.0920440000):0.9089000000	3qhb_A.pdb:0.2257110000):0.9649600000):0.3541170000	(((((1jk0_A.pdb:0.4757790000	(1w68_A.pdb:0.0095550000	2uw2_A.pdb:0.0834310000):0.2215360000):1.2196200000	3ee4_A.pdb:2.1211130000):0.1906540000	1mxr_A.pdb:1.0063760000):0.4310840000	((1oqu_A.pdb:0.2039360000	1uzr_A.pdb:0.1184970000):0.1318100000	1r2f_A.pdb:0.1581300000):1.1627300000):1.1952100000	(((((1mty_B.pdb:2.3579690000	1otk_A.pdb:4.3643620000):0.5392910000	2inp_C.pdb:1.2096390000):0.4024700000	2inc_B.pdb:1.4469620000):0.9014980000	3dhg_A.pdb:2.1336920000):0.2464360000	1mty_D.pdb:1.1751610000):0.4699950000):0.6931390000):0.8311360000	1za0_A.pdb:1.5428120000):1.0907900000	(2uw1_A.pdb:0.0000020000	2uw1_B.pdb:0.0000020000):0.0210576000);
(1afr_A.pdb:0.2295830000	(((((((((1bcf_A.pdb:0.0000010000	3e1q_A.pdb:0.0073290000):0.1836340000	2fkz_A.pdb:0.2412420000):0.2528050000	1jgc_A.pdb:0.4278100000):0.8838900000	((((((((1dps_A.pdb:0.0401010000	1jts_A.pdb:0.0123890000):0.4194340000	1o9r_A.pdb:0.3184630000):0.2823820000	1uvh_A.pdb:0.6017150000):0.6999310000	(1ji4_A.pdb:0.8175320000	2fjc_A.pdb:0.8349620000):0.1470490000):0.1505230000	(1qgh_A.pdb:0.4711410000	2ux1_A.pdb:0.5536890000):0.3066670000):0.1505800000	((1ji5_A.pdb:0.3402380000	(1n1q_A.pdb:0.3277800000	2chp_A.pdb:0.6116260000):0.0814382000):0.0747232000	1jig_A.pdb:0.1645910000):0.1017620000):0.8733200000	(1tjo_A.pdb:0.0000010000	1tk6_A.pdb:0.0000010000):1.0176400000):0.3338530000	(2fzf_A.pdb:1.9728830000	2vzb_A.pdb:1.0533440000):0.2799620000):0.3266570000):0.0781843000	1nfv_A.pdb:0.8885180000):0.5935690000	((((1bg7_A.pdb:0.4449780000	((1lb3_A.pdb:0.1432870000	2za7_A.pdb:0.1433060000):0.3860330000	1r03_A.pdb:0.2066750000):0.2785760000):0.1617180000	(1z6o_A.pdb:1.1717530000	1z6o_M.pdb:0.6163020000):0.6593740000):0.1149420000	((((1eum_A.pdb:0.7641470000	1krq_A.pdb:0.2942220000):0.3551170000	3e6s_A.pdb:0.8560750000):0.2590070000	2jd7_A.pdb:0.2318040000):0.1636280000	1vlg_A.pdb:0.2405120000):0.8602630000):0.4698930000	((1lko_A.pdb:0.8439950000	1yuz_A.pdb:0.8357680000):1.2920300000	3qhb_A.pdb:0.3265350000):0.8012370000):0.0000020100):0.1318080000	((((((1jk0_A.pdb:0.6336820000	2uw2_A.pdb:0.0000020000):0.1349160000	1w68_A.pdb:0.0000030000):1.1040600000	1mxr_A.pdb:1.3485310000):0.4515800000	(1oqu_A.pdb:0.0883500000	((1r2f_A.pdb:0.2761960000	3ee4_A.pdb:3.7413960000):0.0000024984	1uzr_A.pdb:0.1039040000):0.1345390000):1.1256100000):1.0393700000	((((1mty_B.pdb:1.9262790000	1otk_A.pdb:2.3061300000):1.4277200000	2inc_B.pdb:1.2534120000):0.0497895000	2inp_C.pdb:1.0258220000):1.2576300000	3dhg_A.pdb:2.4765690000):0.2606070000):0.1203000000	1mty_D.pdb:0.7730140000):1.6586200000):0.8592040000	1za0_A.pdb:1.9374090000):0.8068120000	2uw1_B.pdb:0.0000020000):0.0127315000	2uw1_A.pdb:0.0000020000);
(1afr_A.pdb:0.1767850000	(((((((1bcf_A.pdb:0.0000010000	3e1q_A.pdb:0.0000030000):0.1701660000	2fkz_A.pdb:0.2602970000):0.0912420000	1jgc_A.pdb:0.4213800000):0.4453820000	((((((1dps_A.pdb:0.0055850000	1jts_A.pdb:0.0329780000):0.3739440000	1o9r_A.pdb:0.3146110000):0.3808080000	1uvh_A.pdb:0.6929660000):0.8025020000	(((1ji4_A.pdb:0.5612700000	2fjc_A.pdb:0.8265180000):0.2121180000	(1qgh_A.pdb:0.4477360000	2ux1_A.pdb:0.5360100000):0.1399230000):0.1582070000	((1ji5_A.pdb:0.3234290000	(1jig_A.pdb:0.2052380000	2chp_A.pdb:0.4832720000):0.0637435000):0.1052240000	1n1q_A.pdb:0.2130060000):0.0927083000):0.1245170000):0.2904090000	(1tjo_A.pdb:0.0000010000	1tk6_A.pdb:0.0000010000):0.9538410000):0.5520950000	2vzb_A.pdb:1.9289350000):0.1043320000):0.0581578000	1nfv_A.pdb:0.8716590000):0.8052510000	(((1bg7_A.pdb:0.4535550000	((1lb3_A.pdb:0.1231290000	2za7_A.pdb:0.1666760000):0.3574610000	1r03_A.pdb:0.3228720000):0.1202430000):0.1765260000	(((((1eum_A.pdb:0.5646290000	1krq_A.pdb:0.3485120000):0.4055290000	3e6s_A.pdb:0.8291960000):0.2260360000	2jd7_A.pdb:0.2606150000):0.2341600000	1vlg_A.pdb:0.2175190000):0.4282670000	(1z6o_A.pdb:1.3687530000	1z6o_M.pdb:0.7100790000):0.4603870000):0.1646130000):0.2085060000	(((1lko_A.pdb:1.1545430000	1yuz_A.pdb:0.7157970000):1.3732500000	3qhb_A.pdb:0.1593960000):0.6995970000	2fzf_A.pdb:2.3729050000):0.5444370000):0.0000026178):1.3784300000	(((((((1jk0_A.pdb:0.5435770000	(1w68_A.pdb:0.0413940000	2uw2_A.pdb:0.0593220000):0.1018380000):1.6622500000	3ee4_A.pdb:2.3672150000):0.2900170000	((1oqu_A.pdb:0.1519620000	1r2f_A.pdb:0.2650330000):0.0529260000	1uzr_A.pdb:0.1176910000):0.8962260000):0.4385870000	1mxr_A.pdb:1.2838400000):1.0356800000	(((1mty_B.pdb:4.2150430000	2inp_C.pdb:0.7865840000):0.2147480000	2inc_B.pdb:1.3786350000):1.1199600000	(1mty_D.pdb:0.7907770000	3dhg_A.pdb:2.6934230000):0.5008370000):0.1088470000):1.6248500000	1otk_A.pdb:3.5298240000):0.0000029309	1za0_A.pdb:1.2889330000):0.8400930000):0.8511780000	(2uw1_A.pdb:0.0000020000	2uw1_B.pdb:0.0062550000):0.0736846000);
(1afr_A.pdb:0.1990520000	((((((((1bcf_A.pdb:0.0000010000	3e1q_A.pdb:0.0000030000):0.2964240000	2fkz_A.pdb:0.1365560000):0.3536560000	1jgc_A.pdb:0.3712630000):0.7659100000	1nfv_A.pdb:0.6059780000):0.1399190000	((((((1dps_A.pdb:0.0049320000	1jts_A.pdb:0.0098830000):0.5247960000	1o9r_A.pdb:0.3570440000):0.2682040000	1uvh_A.pdb:0.7921770000):0.6460000000	(((1ji4_A.pdb:0.8648540000	2fjc_A.pdb:0.9064310000):0.3129980000	(1qgh_A.pdb:0.3476710000	2ux1_A.pdb:0.9337720000):0.2193580000):0.1208710000	((1ji5_A.pdb:0.2398210000	(1n1q_A.pdb:0.3818390000	2chp_A.pdb:0.6234530000):0.1083090000):0.1113800000	1jig_A.pdb:0.1983690000):0.0810352000):0.2463620000):0.5243820000	(1tjo_A.pdb:0.0000010000	1tk6_A.pdb:0.0000010000):0.8303430000):0.2524300000	2vzb_A.pdb:1.2534210000):0.6504670000):0.4251530000	((((1bg7_A.pdb:0.3667100000	((1lb3_A.pdb:0.0995480000	2za7_A.pdb:0.1415180000):0.4224230000	1r03_A.pdb:0.1797170000):0.1430260000):0.3479470000	(1z6o_A.pdb:1.1944490000	1z6o_M.pdb:0.5965920000):0.3609680000):0.1092350000	((1eum_A.pdb:0.4845300000	1krq_A.pdb:0.2583130000):0.4901950000	((1vlg_A.pdb:0.2672790000	2jd7_A.pdb:0.3056360000):0.1255330000	3e6s_A.pdb:1.2557840000):0.1613060000):0.2440120000):0.6780500000	(((1lko_A.pdb:0.7334810000	1yuz_A.pdb:0.9615070000):1.0657800000	3qhb_A.pdb:0.5012490000):0.5893280000	2fzf_A.pdb:1.6491030000):0.4514580000):0.1002680000):0.7869810000	((((((1jk0_A.pdb:0.2830620000	(1w68_A.pdb:0.0497420000	2uw2_A.pdb:0.0539650000):0.3386690000):1.6017300000	((1oqu_A.pdb:0.1695740000	1uzr_A.pdb:0.0849430000):0.0357276000	1r2f_A.pdb:0.1886800000):0.7691710000):0.0967639000	3ee4_A.pdb:1.6122180000):0.1721900000	1mxr_A.pdb:1.0634850000):0.5694490000	(1mty_D.pdb:0.9389110000	3dhg_A.pdb:2.3931810000):0.7312870000):0.1414480000	(((1mty_B.pdb:2.2466580000	1otk_A.pdb:1.9451120000):1.6794100000	2inc_B.pdb:1.6855510000):0.0000022543	2inp_C.pdb:0.9865400000):1.1093200000):0.8892200000):0.8913200000	1za0_A.pdb:1.3219260000):1.2524000000	(2uw1_A.pdb:0.0000020000	2uw1_B.pdb:0.0057270000):0.0024967500);
(1afr_A.pdb:0.1954450000	((((((((((1bcf_A.pdb:0.0000010000	3e1q_A.pdb:0.0071900000):0.3179910000	2fkz_A.pdb:0.1479730000):0.3548460000	1jgc_A.pdb:0.3608070000):0.7148370000	1nfv_A.pdb:0.9074560000):0.0891423000	((((((1dps_A.pdb:0.0000020000	1jts_A.pdb:0.0000020000):0.7129970000	1o9r_A.pdb:0.1274240000):0.4625960000	1uvh_A.pdb:0.9851420000):0.3229870000	((1ji4_A.pdb:0.8367230000	2fjc_A.pdb:0.8562420000):0.2058350000	(((1ji5_A.pdb:0.3758790000	(1n1q_A.pdb:0.4436800000	2chp_A.pdb:0.7037010000):0.0994659000):0.0773871000	1jig_A.pdb:0.2241460000):0.1904770000	(1qgh_A.pdb:0.3877710000	2ux1_A.pdb:0.6380820000):0.3237580000):0.2840960000):0.5146790000):0.6181640000	(1tjo_A.pdb:0.0000010000	1tk6_A.pdb:0.0000010000):0.5348930000):0.6308640000	(2fzf_A.pdb:2.1829440000	2vzb_A.pdb:1.0296750000):0.7677940000):0.3710670000):0.1715620000	((1lko_A.pdb:0.9413750000	1yuz_A.pdb:0.4632630000):0.9466830000	3qhb_A.pdb:0.6050480000):0.8808650000):0.1115230000	(((1bg7_A.pdb:0.3274040000	1r03_A.pdb:0.2012290000):0.0267800000	(1lb3_A.pdb:0.0616850000	2za7_A.pdb:0.1927710000):0.4059030000):0.2988210000	(((((1eum_A.pdb:0.4917280000	1krq_A.pdb:0.3547730000):0.5140660000	2jd7_A.pdb:0.1121410000):0.2808040000	1vlg_A.pdb:0.2128630000):0.2582110000	3e6s_A.pdb:1.0722290000):0.2793750000	(1z6o_A.pdb:1.2016030000	1z6o_M.pdb:0.5638880000):0.6352420000):0.0168202000):0.7409290000):0.2378890000	((((((((1jk0_A.pdb:0.7061590000	2uw2_A.pdb:0.0751100000):0.1002020000	1w68_A.pdb:0.0000020000):1.3967500000	1mxr_A.pdb:0.9970950000):0.3455140000	((1oqu_A.pdb:0.2445880000	1uzr_A.pdb:0.1190200000):0.0862483000	1r2f_A.pdb:0.1709470000):1.1435100000):0.0672290000	3ee4_A.pdb:2.0990860000):1.0069600000	3dhg_A.pdb:2.1215390000):0.0877334000	1mty_D.pdb:0.8605580000):0.3098100000	(((1mty_B.pdb:1.4198280000	1otk_A.pdb:3.7703120000):0.9066810000	2inp_C.pdb:1.0202100000):0.5914880000	2inc_B.pdb:0.8427840000):1.4738000000):1.1095600000):0.8856410000	1za0_A.pdb:1.5867210000):1.5168700000	2uw1_B.pdb:0.0005030000):0.0026242500	2uw1_A.pdb:0.0000020000);
(1afr_A.pdb:0.2084250000	((((((((1bcf_A.pdb:0.0000010000	3e1q_A.pdb:0.0000030000):0.2081990000	2fkz_A.pdb:0.3207700000):0.3155290000	1jgc_A.pdb:0.4545140000):0.3989200000	((((((((1dps_A.pdb:0.0020130000	1jts_A.pdb:0.0362200000):0.6171320000	1o9r_A.pdb:0.1481990000):0.5412810000	1ji4_A.pdb:0.6341620000):0.0902620000	2fjc_A.pdb:0.9922150000):0.1032480000	((((1ji5_A.pdb:0.1531950000	2chp_A.pdb:0.5559120000):0.1200090000	1n1q_A.pdb:0.2660400000):0.0659314000	1jig_A.pdb:0.2088610000):0.2295810000	(1qgh_A.pdb:0.2232410000	2ux1_A.pdb:0.4823460000):0.2094100000):0.3563080000):0.3412680000	1uvh_A.pdb:0.6106320000):0.1841280000	(1tjo_A.pdb:0.0000020000	1tk6_A.pdb:0.0000010000):0.6647650000):0.6105100000	(2fzf_A.pdb:1.8820270000	2vzb_A.pdb:1.1468030000):0.9971760000):0.2678150000):0.3649820000	1nfv_A.pdb:0.6278300000):0.2610630000	((1lko_A.pdb:1.5260110000	1yuz_A.pdb:0.7355180000):0.4095050000	3qhb_A.pdb:1.1114690000):1.3152000000):0.5902740000	((((((1bg7_A.pdb:0.4815220000	(1lb3_A.pdb:0.1140810000	2za7_A.pdb:0.1404580000):0.3287020000):0.1030310000	1r03_A.pdb:0.2272250000):0.2355820000	(1z6o_A.pdb:1.5163110000	1z6o_M.pdb:0.7986600000):0.4868810000):0.8087470000	1vlg_A.pdb:0.2302070000):0.1976330000	((1eum_A.pdb:0.5000840000	1krq_A.pdb:0.2528910000):0.5983880000	3e6s_A.pdb:0.6257910000):0.2122340000):0.0612752000	2jd7_A.pdb:0.2122310000):0.8541070000):0.6750700000	(((((((1jk0_A.pdb:0.5913580000	2uw2_A.pdb:0.0705790000):0.0749015000	1w68_A.pdb:0.0000030000):1.5740800000	((1oqu_A.pdb:0.2469770000	1uzr_A.pdb:0.1409800000):0.0708193000	1r2f_A.pdb:0.1433700000):1.0711200000):0.3569460000	(1mxr_A.pdb:0.9731530000	3ee4_A.pdb:1.9959580000):0.0000028807):1.1577900000	(((1mty_B.pdb:3.2350050000	1otk_A.pdb:2.8634380000):0.9332520000	2inc_B.pdb:1.2298960000):0.2532930000	2inp_C.pdb:0.8935380000):1.1986000000):0.3827230000	(1mty_D.pdb:0.9532760000	3dhg_A.pdb:2.6802820000):0.4740230000):1.0425600000	1za0_A.pdb:1.4529200000):1.1566700000):0.7900670000	(2uw1_A.pdb:0.0000020000	2uw1_B.pdb:0.0162640000):0.0171865000);
(1afr_A.pdb:0.1731470000	(((((((((1bcf_A.pdb:0.0000010000	3e1q_A.pdb:0.0000030000):0.2554270000	2fkz_A.pdb:0.3146390000):0.1741530000	1jgc_A.pdb:0.6017420000):0.5022080000	1nfv_A.pdb:0.8030420000):0.1654870000	(((((((1dps_A.pdb:0.0000020000	1jts_A.pdb:0.0120490000):0.3109520000	1o9r_A.pdb:0.4291900000):0.5516460000	1uvh_A.pdb:0.5837440000):0.6501110000	(((1ji5_A.pdb:0.3289210000	(1n1q_A.pdb:0.3661140000	2chp_A.pdb:0.4496380000):0.0852557000):0.0456160000	1jig_A.pdb:0.2064700000):0.2884930000	(1qgh_A.pdb:0.4142870000	2ux1_A.pdb:0.6862160000):0.3916300000):0.1359620000):0.1348100000	(1ji4_A.pdb:0.7628160000	2fjc_A.pdb:0.8114710000):0.1107220000):0.5206020000	(1tjo_A.pdb:0.0000010000	1tk6_A.pdb:0.0000010000):0.6195520000):0.3351600000	(2fzf_A.pdb:2.1930650000	2vzb_A.pdb:0.9393820000):0.8495240000):0.6757060000):0.2491850000	(((((1bg7_A.pdb:0.4146480000	(1lb3_A.pdb:0.1061160000	2za7_A.pdb:0.1043200000):0.3064310000):0.0591305000	1r03_A.pdb:0.2469710000):0.1480580000	(1z6o_A.pdb:1.1199270000	1z6o_M.pdb:0.8386470000):0.4643970000):0.1070150000	((((1eum_A.pdb:0.6004590000	1krq_A.pdb:0.3410530000):0.3016990000	3e6s_A.pdb:0.8021270000):0.3926330000	2jd7_A.pdb:0.2567200000):0.1280490000	1vlg_A.pdb:0.2736380000):0.5680270000):0.3260160000	(((1lko_A.pdb:1.0537140000	1yuz_A.pdb:0.7354330000):1.6440000000	3qhb_A.pdb:0.0000020000):0.5639510000	1otk_A.pdb:4.1933380000):0.7687610000):0.4752070000):1.1302600000	((((((1jk0_A.pdb:0.5198030000	(1w68_A.pdb:0.0244710000	2uw2_A.pdb:0.0723000000):0.1670820000):1.2482200000	3ee4_A.pdb:1.9698010000):0.3403970000	((1oqu_A.pdb:0.2045230000	1uzr_A.pdb:0.0930680000):0.1090520000	1r2f_A.pdb:0.0944780000):0.9980640000):0.0323988000	1mxr_A.pdb:1.3424740000):1.4749800000	(1mty_D.pdb:1.0211390000	3dhg_A.pdb:2.3877390000):0.0003052170):0.5309540000	((1mty_B.pdb:3.1440920000	2inc_B.pdb:0.8970760000):0.2545930000	2inp_C.pdb:1.7374490000):0.8641320000):0.4269050000):1.8985400000	1za0_A.pdb:0.3193380000):2.3059000000	2uw1_B.pdb:0.0000020000):0.0093138800	2uw1_A.pdb:0.0000020000);
(1afr_A.pdb:0.1870030000	((((((((((1bcf_A.pdb:0.0000010000	3e1q_A.pdb:0.0056780000):0.3225860000	2fkz_A.pdb:0.2572660000):0.2938320000	1jgc_A.pdb:0.3648610000):0.4715530000	1nfv_A.pdb:0.7003660000):0.0578943000	(((((((1jk0_A.pdb:0.6228530000	2uw2_A.pdb:0.0582500000):0.0756661000	1w68_A.pdb:0.0000020000):1.3295900000	3ee4_A.pdb:2.2062480000):0.2735730000	1mxr_A.pdb:1.1261710000):0.8700410000	((1oqu_A.pdb:0.2193100000	1uzr_A.pdb:0.1082130000):0.0229370000	1r2f_A.pdb:0.2411470000):0.2045900000):1.3188200000	((1mty_B.pdb:0.8044740000	1otk_A.pdb:2.9133590000):1.1356900000	(2inc_B.pdb:1.9629260000	2inp_C.pdb:0.9533150000):0.5308270000):0.8827780000):0.7109240000	(1mty_D.pdb:1.1898360000	3dhg_A.pdb:2.4937060000):0.8071170000):1.7034600000):0.2714570000	((1lko_A.pdb:1.0471390000	1yuz_A.pdb:0.8236620000):0.5188900000	3qhb_A.pdb:0.5719860000):1.3347800000):0.1436400000	((((1bg7_A.pdb:0.4307920000	1r03_A.pdb:0.3170800000):0.0434442000	(1lb3_A.pdb:0.0760180000	2za7_A.pdb:0.1591770000):0.2512100000):0.2568980000	(1z6o_A.pdb:1.0474440000	1z6o_M.pdb:0.7679710000):0.3462350000):0.1324250000	((((1eum_A.pdb:0.4190880000	1krq_A.pdb:0.4503170000):0.3291280000	3e6s_A.pdb:0.9315480000):0.2974610000	2jd7_A.pdb:0.2851870000):0.1670900000	1vlg_A.pdb:0.2390270000):0.3625930000):0.6111510000):0.3548630000	((((((1dps_A.pdb:0.0000030000	1jts_A.pdb:0.0236200000):0.4763060000	1o9r_A.pdb:0.2325580000):0.6438160000	((1ji4_A.pdb:0.7547860000	2fjc_A.pdb:0.6702260000):0.4384310000	(((1ji5_A.pdb:0.2759880000	(1n1q_A.pdb:0.3863450000	2chp_A.pdb:0.6130250000):0.1772450000):0.1677890000	1jig_A.pdb:0.1593970000):0.2357300000	(1qgh_A.pdb:0.4039430000	2ux1_A.pdb:0.6992480000):0.1999320000):0.0930226000):0.3961750000):0.0997484000	1uvh_A.pdb:0.7911810000):0.3356770000	(1tjo_A.pdb:0.0000010000	1tk6_A.pdb:0.0000010000):0.6553490000):0.6633150000	(2fzf_A.pdb:1.7553710000	2vzb_A.pdb:0.5714500000):1.3342800000):0.4580000000):0.9283520000	1za0_A.pdb:2.2277650000):0.8750680000	2uw1_B.pdb:0.0093800000):0.0060086200	2uw1_A.pdb:0.0000020000);
(1afr_A.pdb:0.1725300000	((((((((1bcf_A.pdb:0.0000010000	3e1q_A.pdb:0.0000030000):0.2989550000	2fkz_A.pdb:0.2238490000):0.3227230000	1jgc_A.pdb:0.2344530000):0.4929470000	1nfv_A.pdb:0.8051370000):0.2086720000	(((((((1dps_A.pdb:0.0000030000	1jts_A.pdb:0.0075590000):0.4211640000	1o9r_A.pdb:0.2361580000):0.2834150000	1uvh_A.pdb:1.1375930000):0.4011470000	(1ji4_A.pdb:0.9022860000	2fjc_A.pdb:1.2216950000):0.1791770000):0.1752640000	(((1ji5_A.pdb:0.3477260000	(1jig_A.pdb:0.2089760000	(1qgh_A.pdb:0.3088420000	2ux1_A.pdb:0.8205630000):0.4869200000):0.1168010000):0.1030170000	2chp_A.pdb:0.4441370000):0.2458680000	1n1q_A.pdb:0.2097950000):0.2682300000):0.5474080000	(1tjo_A.pdb:0.0000010000	1tk6_A.pdb:0.0000010000):0.7639890000):0.4912870000	(2fzf_A.pdb:2.6381210000	2vzb_A.pdb:0.8253690000):0.4076070000):0.5290960000):0.3279470000	(((((1bg7_A.pdb:0.5407900000	1r03_A.pdb:0.2642930000):0.0319554000	(1lb3_A.pdb:0.0767660000	2za7_A.pdb:0.1835280000):0.4314010000):0.2738090000	(1z6o_A.pdb:1.2851930000	1z6o_M.pdb:0.5812210000):0.1464090000):0.0924621000	((((1eum_A.pdb:0.7191220000	1krq_A.pdb:0.0972030000):0.3402670000	3e6s_A.pdb:0.9117730000):0.2454300000	2jd7_A.pdb:0.2097450000):0.1547460000	1vlg_A.pdb:0.3120820000):0.6917010000):0.3259010000	((1lko_A.pdb:0.8776720000	1yuz_A.pdb:0.7970080000):1.4065700000	3qhb_A.pdb:0.4290220000):1.1801200000):0.1529730000):0.8453110000	((((((1jk0_A.pdb:0.5680050000	(1w68_A.pdb:0.0865610000	2uw2_A.pdb:0.1088500000):0.1761130000):1.1468700000	1mxr_A.pdb:1.0278770000):0.3675960000	3ee4_A.pdb:2.2194230000):0.2551430000	((1oqu_A.pdb:0.2301010000	1r2f_A.pdb:0.2071580000):0.0924601000	1uzr_A.pdb:0.0213750000):1.0409000000):1.4831500000	(((1mty_B.pdb:1.7058970000	1otk_A.pdb:4.2245390000):0.3609880000	2inp_C.pdb:0.7188540000):0.1644010000	2inc_B.pdb:1.3566820000):1.1576500000):0.0398860000	(1mty_D.pdb:0.6931620000	3dhg_A.pdb:2.5007650000):0.6774010000):1.2892000000):0.3501040000	1za0_A.pdb:1.4879370000):1.2356900000	(2uw1_A.pdb:0.0000020000	2uw1_B.pdb:0.0064890000):0.0286559000);
(1afr_A.pdb:0.1338160000	((((((((1bcf_A.pdb:0.0000010000	3e1q_A.pdb:0.0000030000):0.2459130000	2fkz_A.pdb:0.2118380000):0.2603380000	1jgc_A.pdb:0.3315190000):0.4623970000	1nfv_A.pdb:0.7993520000):0.0567048000	((((((1dps_A.pdb:0.0001130000	1jts_A.pdb:0.0174360000):0.3507970000	1o9r_A.pdb:0.4367220000):0.4009950000	1uvh_A.pdb:0.5737150000):0.4883640000	((1ji4_A.pdb:0.7416670000	2fjc_A.pdb:0.8483390000):0.3968300000	(((1ji5_A.pdb:0.3508630000	(1n1q_A.pdb:0.3682400000	2chp_A.pdb:0.5508980000):0.0823432000):0.1038120000	1jig_A.pdb:0.1111960000):0.1735580000	(1qgh_A.pdb:0.2940440000	2ux1_A.pdb:0.5794310000):0.3244850000):0.0872511000):0.3321490000):0.4706750000	(1tjo_A.pdb:0.0000010000	1tk6_A.pdb:0.0000010000):0.8095110000):0.3252890000	(2fzf_A.pdb:2.5322510000	2vzb_A.pdb:0.3524310000):1.4253300000):0.6166320000):0.4886450000	((1lko_A.pdb:0.9763830000	1yuz_A.pdb:0.8522490000):0.9285740000	3qhb_A.pdb:0.5125770000):1.1059500000):0.1773630000	((((1bg7_A.pdb:0.4556170000	(1lb3_A.pdb:0.1066190000	2za7_A.pdb:0.2423420000):0.3840950000):0.0605270000	1r03_A.pdb:0.3049260000):0.3196760000	(1z6o_A.pdb:0.9901160000	1z6o_M.pdb:0.6845370000):0.4900910000):0.3575690000	((((1eum_A.pdb:0.5538170000	1krq_A.pdb:0.3225770000):0.5833750000	2jd7_A.pdb:0.1631910000):0.2460680000	1vlg_A.pdb:0.3171920000):0.1232100000	3e6s_A.pdb:1.2716550000):0.1698200000):0.2589500000):1.5074300000	(((((1jk0_A.pdb:0.6673940000	2uw2_A.pdb:0.0835410000):0.0686596000	1w68_A.pdb:0.0000020000):1.2609100000	(((((((1mty_B.pdb:3.5875090000	1otk_A.pdb:3.9679780000):0.2531300000	2inp_C.pdb:0.6492490000):0.6912940000	2inc_B.pdb:1.0087250000):0.5845070000	3dhg_A.pdb:2.3912090000):0.1970570000	1mty_D.pdb:1.5373320000):1.4083300000	1mxr_A.pdb:1.1792790000):0.0812751000	((1oqu_A.pdb:0.2246630000	1uzr_A.pdb:0.0898430000):0.1611100000	1r2f_A.pdb:0.1543900000):1.0898200000):0.8407700000):0.4021610000	3ee4_A.pdb:1.7317420000):1.1718800000	1za0_A.pdb:0.9907540000):1.2210800000):0.6418180000	(2uw1_A.pdb:0.0000020000	2uw1_B.pdb:0.0087460000):0.0646032000);
(1afr_A.pdb:0.1669710000	((((((((((1bcf_A.pdb:0.0000010000	3e1q_A.pdb:0.0000030000):0.2012640000	2fkz_A.pdb:0.1760360000):0.3150050000	1jgc_A.pdb:0.3387270000):0.5361530000	1nfv_A.pdb:1.0113720000):0.3076150000	(((((1dps_A.pdb:0.0000030000	1jts_A.pdb:0.0145810000):0.3971930000	1o9r_A.pdb:0.3520240000):0.5146280000	1uvh_A.pdb:0.6220550000):0.4931860000	((1ji4_A.pdb:0.6230440000	2fjc_A.pdb:0.7594730000):0.1766130000	(((1ji5_A.pdb:0.3008780000	(1n1q_A.pdb:0.2876820000	2chp_A.pdb:0.5450060000):0.1032700000):0.0812419000	1jig_A.pdb:0.2967040000):0.2250490000	(1qgh_A.pdb:0.4674500000	2ux1_A.pdb:0.4685640000):0.3179890000):0.1247660000):0.2472230000):0.3729620000	(1tjo_A.pdb:0.0000010000	1tk6_A.pdb:0.0000010000):0.7779130000):0.9000420000):0.0770965000	(2fzf_A.pdb:2.2369750000	2vzb_A.pdb:0.5237250000):1.1201500000):0.4783300000	((((1eum_A.pdb:0.5681410000	1krq_A.pdb:0.3701460000):0.3020130000	3e6s_A.pdb:1.1907350000):0.2548130000	2jd7_A.pdb:0.1659570000):0.3674740000	1vlg_A.pdb:0.1778810000):0.4194830000):0.5326610000	((1lko_A.pdb:0.9245530000	1yuz_A.pdb:1.1844960000):1.0685900000	3qhb_A.pdb:0.3808070000):1.3476800000):0.2081200000	(((1bg7_A.pdb:0.4742960000	(1lb3_A.pdb:0.0966320000	2za7_A.pdb:0.1945080000):0.4254860000):0.0701762000	1r03_A.pdb:0.2892770000):0.1832830000	(1z6o_A.pdb:1.5124510000	1z6o_M.pdb:0.8792900000):0.2554000000):0.0346166000):0.9168290000	(((((1jk0_A.pdb:0.3023350000	(1w68_A.pdb:0.0457220000	2uw2_A.pdb:0.0642970000):0.3485820000):0.6515500000	(1mxr_A.pdb:1.1817590000	((1oqu_A.pdb:0.1235540000	(1r2f_A.pdb:0.3217120000	1uzr_A.pdb:0.0865790000):0.0798378000):1.1425400000	3ee4_A.pdb:2.2676680000):0.5471440000):0.5578520000):0.5206070000	(((1mty_B.pdb:1.4135550000	1otk_A.pdb:4.3373450000):1.0523000000	2inp_C.pdb:1.0513090000):0.3415140000	2inc_B.pdb:1.2965820000):2.2132300000):0.5641020000	(1mty_D.pdb:1.0696140000	3dhg_A.pdb:3.5493390000):1.0339000000):0.2988730000	1za0_A.pdb:1.2165590000):0.6002900000):1.1929800000	(2uw1_A.pdb:0.0000020000	2uw1_B.pdb:0.0160700000):0.0510961000);
(1afr_A.pdb:0.1571790000	((((((((1bcf_A.pdb:0.0000010000	3e1q_A.pdb:0.0129780000):0.2758790000	2fkz_A.pdb:0.1432310000):0.2471860000	1jgc_A.pdb:0.5203580000):0.4432640000	1nfv_A.pdb:0.7514610000):0.2132540000	((((((((1dps_A.pdb:0.0000020000	1jts_A.pdb:0.0412680000):0.4667630000	1o9r_A.pdb:0.2476510000):0.3994830000	1uvh_A.pdb:1.1302150000):0.6261110000	(1ji4_A.pdb:0.7671240000	2fjc_A.pdb:1.0192270000):0.0800190000):0.2220440000	(1qgh_A.pdb:0.5585600000	2ux1_A.pdb:0.6668910000):0.3365020000):0.0789032000	((1ji5_A.pdb:0.2602340000	(1n1q_A.pdb:0.4176560000	2chp_A.pdb:0.6219460000):0.0706214000):0.1120750000	1jig_A.pdb:0.1411350000):0.1618400000):0.5492750000	(1tjo_A.pdb:0.0000010000	1tk6_A.pdb:0.0000010000):1.0564500000):0.4897800000	(2fzf_A.pdb:1.7266880000	2vzb_A.pdb:1.0309390000):0.3396000000):0.4182340000):0.3976780000	((((((1jk0_A.pdb:0.3461020000	(1w68_A.pdb:0.0461870000	2uw2_A.pdb:0.0880210000):0.1930360000):1.2181600000	(1oqu_A.pdb:0.0652060000	(1r2f_A.pdb:0.2482710000	1uzr_A.pdb:0.1425840000):0.1584740000):1.1246800000):0.0433308000	1mxr_A.pdb:1.5213960000):0.2534620000	3ee4_A.pdb:2.0822920000):0.4012580000	((((1mty_B.pdb:1.0838960000	1otk_A.pdb:2.0602970000):1.2750700000	2inp_C.pdb:1.0235150000):0.5340830000	2inc_B.pdb:1.4155310000):1.5843000000	(1mty_D.pdb:1.7076980000	3dhg_A.pdb:3.0311690000):0.5253760000):0.3407550000):0.6879370000	((1lko_A.pdb:0.9434900000	1yuz_A.pdb:1.2112400000):1.0059700000	3qhb_A.pdb:0.9461540000):0.7827540000):0.1629100000):0.2438480000	((((1bg7_A.pdb:0.4656790000	(1lb3_A.pdb:0.0838920000	2za7_A.pdb:0.1092770000):0.3775520000):0.1314030000	1r03_A.pdb:0.2047500000):0.2432290000	(1z6o_A.pdb:1.1201290000	1z6o_M.pdb:0.8242340000):0.4455430000):0.3081460000	((((1eum_A.pdb:0.3672620000	1krq_A.pdb:0.3902860000):0.5958160000	2jd7_A.pdb:0.2643700000):0.1661880000	1vlg_A.pdb:0.2814800000):0.2058330000	3e6s_A.pdb:0.7760080000):0.4145320000):0.4129200000):0.7050520000	1za0_A.pdb:1.9047060000):1.4049000000	(2uw1_A.pdb:0.0000020000	2uw1_B.pdb:0.0029680000):0.0006952400);
(1afr_A.pdb:0.1394260000	(((((((((1bcf_A.pdb:0.0000010000	3e1q_A.pdb:0.0063380000):0.2552760000	2fkz_A.pdb:0.1151020000):0.2917010000	1jgc_A.pdb:0.3199720000):0.6830680000	1nfv_A.pdb:0.6058340000):0.1893400000	(((((((1dps_A.pdb:0.0032890000	1jts_A.pdb:0.0095450000):0.6104430000	1o9r_A.pdb:0.1398790000):0.3466730000	1uvh_A.pdb:1.4117010000):0.4205880000	(1ji4_A.pdb:0.4985240000	2fjc_A.pdb:0.9482990000):0.2449420000):0.1428790000	((1ji5_A.pdb:0.2876370000	(1n1q_A.pdb:0.2198900000	2chp_A.pdb:0.4700820000):0.0963181000):0.0733391000	(1jig_A.pdb:0.1759920000	(1qgh_A.pdb:0.4101100000	2ux1_A.pdb:0.6741310000):0.4466510000):0.0802447000):0.1425170000):0.5113250000	(1tjo_A.pdb:0.0000010000	1tk6_A.pdb:0.0000010000):0.9206760000):0.6112500000	2vzb_A.pdb:1.2832840000):0.4967910000):0.3496900000	(((1lko_A.pdb:0.6988890000	1yuz_A.pdb:0.7409310000):0.6774420000	3qhb_A.pdb:0.7187000000):0.2868510000	2fzf_A.pdb:1.4854710000):0.5608810000):0.1043200000	((((1bg7_A.pdb:0.5578210000	1r03_A.pdb:0.2711770000):0.0405409000	(1lb3_A.pdb:0.1831890000	2za7_A.pdb:0.1165060000):0.3084820000):0.2593450000	(1z6o_A.pdb:1.5804990000	1z6o_M.pdb:0.7559380000):0.2778000000):0.1764480000	((((1eum_A.pdb:0.3508470000	1krq_A.pdb:0.4429800000):0.4164710000	3e6s_A.pdb:0.9060230000):0.2320490000	2jd7_A.pdb:0.3033200000):0.3921290000	1vlg_A.pdb:0.1165630000):0.7203070000):0.6400490000):0.5206340000	(((((1jk0_A.pdb:0.3983550000	(1w68_A.pdb:0.0696730000	2uw2_A.pdb:0.0268900000):0.1593740000):1.6057400000	1mxr_A.pdb:1.4367560000):0.1621610000	((1oqu_A.pdb:0.1973580000	1uzr_A.pdb:0.1432550000):0.0875582000	1r2f_A.pdb:0.1376520000):0.7971250000):0.5005880000	3ee4_A.pdb:2.4411490000):0.8484470000	((((1mty_B.pdb:2.5724090000	2inp_C.pdb:0.6556300000):0.5121660000	1otk_A.pdb:3.1578410000):0.3657360000	2inc_B.pdb:0.8352440000):1.4075500000	(1mty_D.pdb:1.0854230000	3dhg_A.pdb:2.7367160000):0.5181130000):0.0808563000):1.1436600000):0.5251490000	1za0_A.pdb:1.9791630000):1.1812700000	(2uw1_A.pdb:0.0000020000	2uw1_B.pdb:0.0125340000):0.0626087000);
(1afr_A.pdb:0.1772510000	((((((((((1bcf_A.pdb:0.0000010000	3e1q_A.pdb:0.0129090000):0.2042990000	2fkz_A.pdb:0.2333420000):0.2373270000	1jgc_A.pdb:0.3647240000):0.5689820000	1nfv_A.pdb:0.4996540000):0.4768510000	((((((1dps_A.pdb:0.0065880000	1jts_A.pdb:0.0000030000):0.3859380000	1o9r_A.pdb:0.2783640000):0.2516600000	1uvh_A.pdb:1.2353630000):0.4419790000	(((1ji4_A.pdb:0.6986610000	2fjc_A.pdb:0.9927430000):0.2643490000	(1qgh_A.pdb:0.4854570000	2ux1_A.pdb:0.6110800000):0.2391470000):0.2909460000	(((1ji5_A.pdb:0.2868930000	2chp_A.pdb:0.5136550000):0.1550180000	1n1q_A.pdb:0.2449170000):0.1586330000	1jig_A.pdb:0.1887150000):0.1221920000):0.3171070000):0.5060030000	(1tjo_A.pdb:0.0000010000	1tk6_A.pdb:0.0000010000):0.7027660000):0.2880320000	2vzb_A.pdb:1.4090430000):0.2650120000):0.3186840000	(((((1bg7_A.pdb:0.4393630000	(1lb3_A.pdb:0.1028120000	2za7_A.pdb:0.1171310000):0.3409970000):0.0782163000	1r03_A.pdb:0.3238720000):0.3335380000	(1z6o_A.pdb:1.5867950000	1z6o_M.pdb:0.4971090000):0.4851470000):0.0232955000	((((1eum_A.pdb:0.4701900000	1krq_A.pdb:0.3569290000):0.3256590000	3e6s_A.pdb:1.0302950000):0.2528820000	2jd7_A.pdb:0.1890450000):0.3298810000	1vlg_A.pdb:0.0860200000):0.6067630000):0.5036380000	((1lko_A.pdb:0.5585160000	1yuz_A.pdb:1.0807920000):1.2694800000	3qhb_A.pdb:0.6300500000):0.8076030000):0.0998743000):0.0460880000	2fzf_A.pdb:2.3191830000):0.3242940000	(((((1jk0_A.pdb:0.4645610000	(1w68_A.pdb:0.0493430000	2uw2_A.pdb:0.0745490000):0.1926640000):1.0808600000	3ee4_A.pdb:1.9611760000):0.1640360000	(1mxr_A.pdb:1.3379740000	((1oqu_A.pdb:0.1516590000	1uzr_A.pdb:0.1255260000):0.0399339000	1r2f_A.pdb:0.1741130000):0.9442170000):0.1319670000):0.8768520000	(((1mty_B.pdb:2.0761550000	1otk_A.pdb:2.8658100000):0.6747230000	2inp_C.pdb:0.7218240000):0.1890140000	2inc_B.pdb:1.8022820000):0.7330260000):0.2412080000	(1mty_D.pdb:0.6472660000	3dhg_A.pdb:3.1469620000):0.5510210000):1.1312600000):0.8446620000	1za0_A.pdb:1.5156810000):0.8804700000	2uw1_B.pdb:0.0132430000):0.0087989000	2uw1_A.pdb:0.0000020000);
(1afr_A.pdb:0.1538550000	((((((((1bcf_A.pdb:0.0000010000	3e1q_A.pdb:0.0000030000):0.3355890000	2fkz_A.pdb:0.0694950000):0.1304500000	1jgc_A.pdb:0.4116440000):0.8023310000	1nfv_A.pdb:0.5357930000):0.0406622000	((((((((1dps_A.pdb:0.0068060000	1jts_A.pdb:0.0227260000):0.4192670000	1o9r_A.pdb:0.2258670000):0.5895420000	((1ji4_A.pdb:0.8342450000	2fjc_A.pdb:0.7916330000):0.2792480000	((((1ji5_A.pdb:0.2781600000	2chp_A.pdb:0.5163660000):0.1479490000	1n1q_A.pdb:0.3085170000):0.0778518000	(1qgh_A.pdb:0.2574270000	2ux1_A.pdb:0.7629660000):0.4672100000):0.0400752000	1jig_A.pdb:0.1303090000):0.2272270000):0.2415740000):0.1701980000	1uvh_A.pdb:0.6472810000):0.3544650000	(1tjo_A.pdb:0.0000010000	1tk6_A.pdb:0.0000010000):0.5346800000):0.2450910000	1otk_A.pdb:2.7940040000):0.4423340000	2vzb_A.pdb:1.3845200000):0.2148220000	2fzf_A.pdb:1.7879820000):0.5851160000):0.7906350000	((((((1jk0_A.pdb:0.5834980000	2uw2_A.pdb:0.0000030000):0.1006310000	1w68_A.pdb:0.0000020000):1.3795300000	(1mxr_A.pdb:1.3035910000	(((1oqu_A.pdb:0.1600170000	1uzr_A.pdb:0.0882750000):0.1130020000	1r2f_A.pdb:0.1004050000):0.8600780000	3ee4_A.pdb:2.4258720000):0.4728170000):0.2106420000):0.7227650000	(((1mty_B.pdb:2.9003890000	2inc_B.pdb:1.9153000000):0.2455450000	2inp_C.pdb:0.5618530000):1.2093900000	3dhg_A.pdb:2.7442810000):0.2526960000):0.5091460000	1mty_D.pdb:1.6635010000):1.2379600000	((1lko_A.pdb:0.8073150000	1yuz_A.pdb:1.2396170000):0.2038810000	3qhb_A.pdb:1.1974380000):0.6171710000):0.0581515000):0.2748720000	((((1bg7_A.pdb:0.4404440000	(1lb3_A.pdb:0.0894560000	2za7_A.pdb:0.1998110000):0.2456220000):0.1212810000	1r03_A.pdb:0.2289430000):0.4418010000	(1z6o_A.pdb:1.3808190000	1z6o_M.pdb:0.2782340000):0.6492240000):0.0800501000	((1eum_A.pdb:0.4657790000	1krq_A.pdb:0.3437240000):0.2358560000	((1vlg_A.pdb:0.2886510000	2jd7_A.pdb:0.3604240000):0.2198820000	3e6s_A.pdb:0.7736260000):0.2611820000):0.4570950000):0.3487620000):0.5073360000	1za0_A.pdb:1.8286590000):1.3614700000	(2uw1_A.pdb:0.0000020000	2uw1_B.pdb:0.0189270000):0.0663061000);
(1afr_A.pdb:0.1319260000	(((((((((1bcf_A.pdb:0.0000010000	3e1q_A.pdb:0.0220960000):0.3373810000	1jgc_A.pdb:0.8870150000):0.1129260000	2fkz_A.pdb:0.1344820000):0.7697330000	((((((1jk0_A.pdb:0.5178040000	(1w68_A.pdb:0.0827980000	2uw2_A.pdb:0.0486550000):0.1522170000):1.1717400000	3ee4_A.pdb:2.3374090000):0.3250680000	1mxr_A.pdb:1.2713650000):0.5042510000	((1oqu_A.pdb:0.2010340000	1uzr_A.pdb:0.0925830000):0.1241610000	1r2f_A.pdb:0.0998960000):0.6778470000):0.6842920000	(1mty_D.pdb:1.0138460000	3dhg_A.pdb:3.3665400000):0.8729260000):0.7324020000	((1mty_B.pdb:1.4564250000	1otk_A.pdb:2.5194940000):1.4486800000	(2inc_B.pdb:1.6592590000	2inp_C.pdb:0.6129780000):0.5622750000):0.6705740000):0.7390680000):0.0955848000	1nfv_A.pdb:0.8736870000):0.3504280000	((((((1dps_A.pdb:0.0037220000	1jts_A.pdb:0.0111770000):0.3273990000	1o9r_A.pdb:0.2158160000):0.2656110000	1uvh_A.pdb:1.0102980000):0.5952410000	((1ji4_A.pdb:0.7447900000	2fjc_A.pdb:0.5425580000):0.1460230000	(((1ji5_A.pdb:0.3208880000	(1n1q_A.pdb:0.2964000000	2chp_A.pdb:0.5302350000):0.2207340000):0.0707291000	1jig_A.pdb:0.2236490000):0.0801010000	(1qgh_A.pdb:0.2179410000	2ux1_A.pdb:0.5941710000):0.4491670000):0.2620740000):0.1242460000):0.5233920000	(1tjo_A.pdb:0.0000010000	1tk6_A.pdb:0.0000010000):0.6944050000):0.5505710000	(2fzf_A.pdb:2.2911670000	2vzb_A.pdb:1.2873510000):0.6531050000):0.7088500000):0.3830610000	((1lko_A.pdb:1.2316210000	1yuz_A.pdb:0.5984140000):1.1785600000	3qhb_A.pdb:0.3671050000):0.9645000000):0.3863990000	((((1bg7_A.pdb:0.5150100000	(1lb3_A.pdb:0.0714110000	2za7_A.pdb:0.1780820000):0.2005210000):0.1497090000	1r03_A.pdb:0.2081660000):0.2142450000	(1z6o_A.pdb:1.4745450000	1z6o_M.pdb:0.5827220000):0.8276620000):0.2982240000	((((1eum_A.pdb:0.7201060000	1krq_A.pdb:0.2767870000):0.3827790000	3e6s_A.pdb:0.8633500000):0.2059210000	2jd7_A.pdb:0.3517550000):0.1059060000	1vlg_A.pdb:0.3587230000):0.4235460000):0.2790120000):1.1346900000	1za0_A.pdb:1.9724650000):0.7415680000	(2uw1_A.pdb:0.0000020000	2uw1_B.pdb:0.0058890000):0.0747953000);
(1afr_A.pdb:0.2184720000	((((((((((1bcf_A.pdb:0.0000010000	3e1q_A.pdb:0.0192660000):0.2835030000	2fkz_A.pdb:0.1388380000):0.3582770000	1jgc_A.pdb:0.4740120000):0.4869540000	1nfv_A.pdb:0.9815290000):0.2844690000	((((((1dps_A.pdb:0.0000030000	1jts_A.pdb:0.0314420000):0.3565230000	1o9r_A.pdb:0.2580370000):0.4928950000	1uvh_A.pdb:0.6688880000):0.5559240000	((1ji4_A.pdb:0.5345400000	2fjc_A.pdb:0.6241740000):0.2587170000	(((1ji5_A.pdb:0.1890260000	1jig_A.pdb:0.2000930000):0.1043230000	(1n1q_A.pdb:0.1877790000	2chp_A.pdb:0.5739500000):0.1135210000):0.0705964000	(1qgh_A.pdb:0.3027740000	2ux1_A.pdb:0.4921500000):0.3650130000):0.1158240000):0.2452560000):0.2357550000	(1tjo_A.pdb:0.0000010000	1tk6_A.pdb:0.0000010000):0.7951310000):0.2879320000	(2fzf_A.pdb:2.6245550000	2vzb_A.pdb:0.3572890000):0.9879290000):0.5810120000):0.4184950000	((1lko_A.pdb:1.0955110000	1yuz_A.pdb:1.0437190000):1.0880800000	3qhb_A.pdb:0.0730310000):1.3454900000):0.1195360000	(((1bg7_A.pdb:0.5672380000	((1lb3_A.pdb:0.1058660000	2za7_A.pdb:0.0553280000):0.4270960000	1r03_A.pdb:0.2756920000):0.0839754000):0.1979330000	(1z6o_A.pdb:1.1934210000	1z6o_M.pdb:0.9979390000):0.4059690000):0.2151440000	((((1eum_A.pdb:0.6710010000	1krq_A.pdb:0.3536110000):0.3693560000	3e6s_A.pdb:1.0786830000):0.3522020000	2jd7_A.pdb:0.2423930000):0.0694593000	1vlg_A.pdb:0.2662270000):0.4646920000):0.4087200000):0.1865800000	(((((((1jk0_A.pdb:0.6281370000	2uw2_A.pdb:0.0544020000):0.0570862000	1w68_A.pdb:0.0000020000):1.1771700000	((1oqu_A.pdb:0.2220430000	1uzr_A.pdb:0.1180650000):0.1852150000	1r2f_A.pdb:0.1322740000):0.7390510000):0.1176440000	3ee4_A.pdb:2.4474550000):0.1485890000	1mxr_A.pdb:1.2848630000):2.3189600000	(1mty_D.pdb:1.0638830000	3dhg_A.pdb:2.3938080000):0.2487570000):0.1937170000	(((1mty_B.pdb:2.5594540000	1otk_A.pdb:1.7914330000):1.5979300000	2inp_C.pdb:0.9079200000):1.4340800000	2inc_B.pdb:1.7640390000):0.5630320000):0.9008200000):0.7783370000	1za0_A.pdb:2.3063400000):0.9452140000	2uw1_B.pdb:0.0000020000):0.0123336000	2uw1_A.pdb:0.0000020000);
(1afr_A.pdb:0.1178010000	(((((((1bcf_A.pdb:0.0000010000	3e1q_A.pdb:0.0000030000):0.3035750000	2fkz_A.pdb:0.2104660000):0.4354220000	1jgc_A.pdb:0.3207220000):0.6445140000	1nfv_A.pdb:0.6181650000):0.0649162000	(((((((1dps_A.pdb:0.0141310000	1jts_A.pdb:0.0000020000):0.5042200000	1o9r_A.pdb:0.3000150000):0.3428520000	1uvh_A.pdb:0.7771520000):0.4867660000	(((1ji4_A.pdb:0.7736710000	2fjc_A.pdb:0.6169250000):0.5023260000	2ux1_A.pdb:0.2735390000):0.2303450000	1qgh_A.pdb:0.4416140000):0.2488320000):0.1311790000	(((1ji5_A.pdb:0.2685860000	2chp_A.pdb:0.5862880000):0.0791864000	1jig_A.pdb:0.1945690000):0.2751360000	1n1q_A.pdb:0.2230000000):0.1184780000):0.5490890000	(1tjo_A.pdb:0.0000010000	1tk6_A.pdb:0.0000010000):0.9068400000):0.5502650000	(2fzf_A.pdb:2.1416580000	2vzb_A.pdb:1.4423060000):0.4980430000):0.4341210000):0.6438850000	(((((1bg7_A.pdb:0.4630450000	(1lb3_A.pdb:0.0698650000	2za7_A.pdb:0.2111530000):0.3339390000):0.0539782000	1r03_A.pdb:0.2341980000):0.1383250000	(1z6o_A.pdb:1.3987220000	1z6o_M.pdb:0.7079060000):0.5028540000):0.2885740000	((((1eum_A.pdb:0.5085240000	1krq_A.pdb:0.4800340000):0.3677290000	3e6s_A.pdb:1.1338420000):0.1242710000	2jd7_A.pdb:0.2501220000):0.0893077000	1vlg_A.pdb:0.1738560000):0.3805200000):0.2619200000	((1lko_A.pdb:1.2274980000	1yuz_A.pdb:0.8693780000):0.9749720000	3qhb_A.pdb:0.4772350000):0.8912800000):0.0751014000):1.0884300000	((((((1jk0_A.pdb:0.6328020000	2uw2_A.pdb:0.0645640000):0.0884584000	1w68_A.pdb:0.0000020000):1.5262600000	1mxr_A.pdb:1.1926650000):0.1979830000	(((1oqu_A.pdb:0.2135000000	1uzr_A.pdb:0.1027940000):0.0535569000	1r2f_A.pdb:0.2037260000):0.8768790000	3ee4_A.pdb:1.6967540000):0.4984230000):1.4528700000	(((((1mty_B.pdb:1.6800330000	1otk_A.pdb:3.4413300000):1.3896000000	2inp_C.pdb:1.1132880000):0.2368750000	2inc_B.pdb:1.2305120000):0.9592770000	3dhg_A.pdb:2.3387140000):0.2781830000	1mty_D.pdb:1.0961430000):0.4128170000):1.6661100000	1za0_A.pdb:1.0682920000):1.2663300000):0.5984520000	(2uw1_A.pdb:0.0000020000	2uw1_B.pdb:0.0094390000):0.0435185000);
(1afr_A.pdb:0.1821650000	((((((((1bcf_A.pdb:0.0000010000	3e1q_A.pdb:0.0000030000):0.3160430000	(1jgc_A.pdb:0.6984450000	2fkz_A.pdb:0.1433290000):0.0304323000):0.7376330000	1nfv_A.pdb:0.5164240000):0.1426430000	((((((1dps_A.pdb:0.0000030000	1jts_A.pdb:0.0200950000):0.5068340000	1o9r_A.pdb:0.1919060000):0.5474570000	1uvh_A.pdb:1.0119430000):0.2813340000	(((1ji4_A.pdb:0.7827850000	(1qgh_A.pdb:0.2894360000	2ux1_A.pdb:0.7171340000):0.3243880000):0.1706580000	2fjc_A.pdb:1.0016760000):0.1554090000	(((1ji5_A.pdb:0.2656560000	2chp_A.pdb:0.5422870000):0.0973761000	1n1q_A.pdb:0.4343310000):0.1217820000	1jig_A.pdb:0.2521850000):0.1235400000):0.2422650000):0.2171130000	(1tjo_A.pdb:0.0000010000	1tk6_A.pdb:0.0000010000):0.6247500000):0.6015830000	(2fzf_A.pdb:1.5380560000	2vzb_A.pdb:1.1677750000):0.5637120000):0.4001910000):0.4081110000	(((((1bg7_A.pdb:0.5769980000	(1lb3_A.pdb:0.0637510000	2za7_A.pdb:0.1533500000):0.3160320000):0.0547805000	1r03_A.pdb:0.1829450000):0.2399680000	(1z6o_A.pdb:0.8254040000	1z6o_M.pdb:0.7229950000):0.5190240000):0.1913820000	((((1eum_A.pdb:0.3659220000	1krq_A.pdb:0.3901340000):0.6134070000	2jd7_A.pdb:0.1334050000):0.1019610000	1vlg_A.pdb:0.3606160000):0.1977060000	3e6s_A.pdb:0.9084490000):0.2943530000):0.6093450000	((1lko_A.pdb:0.6998370000	1yuz_A.pdb:0.8084670000):0.6845130000	3qhb_A.pdb:0.5715370000):1.1728100000):0.0745525000):0.3494110000	((((1jk0_A.pdb:0.4695100000	(1w68_A.pdb:0.0434300000	2uw2_A.pdb:0.0805580000):0.1390370000):1.2697600000	(1mxr_A.pdb:0.8584570000	(((1oqu_A.pdb:0.2396180000	1uzr_A.pdb:0.1140110000):0.0470245000	1r2f_A.pdb:0.1789070000):1.1221000000	3ee4_A.pdb:1.9938160000):0.1972570000):0.1586070000):0.9251490000	(1mty_D.pdb:1.0943990000	3dhg_A.pdb:2.8711260000):0.6522670000):0.3361530000	(((1mty_B.pdb:1.4973790000	1otk_A.pdb:3.0332890000):1.2341500000	2inp_C.pdb:0.9287010000):0.2452900000	2inc_B.pdb:1.4319620000):1.6710700000):0.4997340000):0.8649410000	1za0_A.pdb:1.7270590000):0.8187180000	2uw1_B.pdb:0.0010350000):0.0138961000	2uw1_A.pdb:0.0000020000);
(1afr_A.pdb:0.1889060000	((((((((((1bcf_A.pdb:0.0000010000	3e1q_A.pdb:0.0124920000):0.2685570000	2fkz_A.pdb:0.1907260000):0.2441130000	1jgc_A.pdb:0.3482550000):0.6623690000	(((((1dps_A.pdb:0.0047960000	1jts_A.pdb:0.0187190000):0.5333090000	1o9r_A.pdb:0.1512730000):0.4773500000	1uvh_A.pdb:0.9174910000):0.6805990000	(((((1ji4_A.pdb:0.8233510000	2fjc_A.pdb:0.8267190000):0.3505180000	(1qgh_A.pdb:0.5199130000	2ux1_A.pdb:0.5821340000):0.2194280000):0.3032600000	1jig_A.pdb:0.1568170000):0.0632527000	(1ji5_A.pdb:0.2816050000	2chp_A.pdb:0.6871950000):0.1384830000):0.2678650000	1n1q_A.pdb:0.1666050000):0.1934290000):0.3893010000	(1tjo_A.pdb:0.0000010000	1tk6_A.pdb:0.0000010000):1.0704300000):0.4364680000):0.3320600000	1nfv_A.pdb:1.0385160000):0.0472611000	2vzb_A.pdb:1.8189710000):0.3137340000	2fzf_A.pdb:1.8318200000):0.3321580000	(((1bg7_A.pdb:0.5072150000	((1lb3_A.pdb:0.0808020000	2za7_A.pdb:0.1134520000):0.4105710000	1r03_A.pdb:0.1958220000):0.1017090000):0.1885250000	(((((1eum_A.pdb:0.6396180000	1krq_A.pdb:0.1342430000):0.4290920000	3e6s_A.pdb:0.8275380000):0.2970790000	2jd7_A.pdb:0.2399790000):0.1966580000	1vlg_A.pdb:0.2268570000):0.6373090000	(1z6o_A.pdb:1.4275110000	1z6o_M.pdb:0.6249900000):0.4084650000):0.0906525000):0.5971890000	((1lko_A.pdb:0.5903430000	1yuz_A.pdb:1.1875490000):1.4250300000	3qhb_A.pdb:0.2548960000):0.8698560000):0.0000025499):0.6245090000	((((((1jk0_A.pdb:0.5250660000	2uw2_A.pdb:0.0644360000):0.0594159000	1w68_A.pdb:0.0000020000):1.2143800000	1mxr_A.pdb:1.2598900000):0.3979310000	((1oqu_A.pdb:0.1874160000	1uzr_A.pdb:0.1456250000):0.1153710000	1r2f_A.pdb:0.0671700000):1.1748300000):0.1788610000	3ee4_A.pdb:2.1188070000):0.7181830000	((((1mty_B.pdb:1.5813900000	1otk_A.pdb:2.0605390000):1.2802800000	2inp_C.pdb:1.8327910000):0.2673730000	2inc_B.pdb:1.0820150000):1.4003800000	(1mty_D.pdb:1.5150450000	3dhg_A.pdb:2.8578850000):0.2790700000):0.2116990000):0.5229170000):0.4898490000	1za0_A.pdb:1.2897880000):1.6293700000	(2uw1_A.pdb:0.0000020000	2uw1_B.pdb:0.0030080000):0.0285129000);
(1afr_A.pdb:0.1996690000	((((((((1bcf_A.pdb:0.0000010000	3e1q_A.pdb:0.0000030000):0.1815690000	2fkz_A.pdb:0.2726620000):0.3037270000	1jgc_A.pdb:0.2988690000):0.7679610000	1nfv_A.pdb:0.5853190000):0.1615170000	((((((1dps_A.pdb:0.0000030000	1jts_A.pdb:0.0374560000):0.5169000000	1o9r_A.pdb:0.1938520000):0.8857570000	1uvh_A.pdb:0.4000430000):0.2184700000	(((1ji4_A.pdb:0.6310230000	2fjc_A.pdb:0.6453070000):0.1715570000	(1qgh_A.pdb:0.3151100000	2ux1_A.pdb:0.5634320000):0.2884390000):0.2480570000	((1ji5_A.pdb:0.2341440000	(1n1q_A.pdb:0.4038010000	2chp_A.pdb:0.4714360000):0.2130120000):0.0655357000	1jig_A.pdb:0.2307380000):0.1759600000):0.7324920000):0.6095790000	(1tjo_A.pdb:0.0000010000	1tk6_A.pdb:0.0000010000):0.4611230000):0.8048880000	(2fzf_A.pdb:2.1394470000	2vzb_A.pdb:0.5090330000):0.8659560000):0.6159970000):0.2960240000	(((((1bg7_A.pdb:0.3544270000	1r03_A.pdb:0.1867300000):0.0354133000	(1lb3_A.pdb:0.0931540000	2za7_A.pdb:0.1414640000):0.3457990000):0.2677510000	(((((1eum_A.pdb:0.5394030000	1krq_A.pdb:0.3787440000):0.3792710000	3e6s_A.pdb:1.0431260000):0.2081530000	2jd7_A.pdb:0.1597830000):0.3081830000	1vlg_A.pdb:0.0982730000):0.5923300000	(1z6o_A.pdb:1.5720560000	1z6o_M.pdb:0.6799550000):0.1867730000):0.1790360000):0.4127220000	((1lko_A.pdb:0.9253770000	1yuz_A.pdb:0.9625410000):0.9887190000	3qhb_A.pdb:0.2714250000):1.4003100000):0.0565769000	((((((1jk0_A.pdb:0.4601440000	(1w68_A.pdb:0.0569850000	2uw2_A.pdb:0.0943480000):0.2658700000):1.1334800000	1mxr_A.pdb:1.0124850000):0.3200420000	((1oqu_A.pdb:0.2262740000	1uzr_A.pdb:0.0588170000):0.1653310000	1r2f_A.pdb:0.1439120000):0.9142080000):0.5454620000	3ee4_A.pdb:1.7645510000):0.9077200000	(((1mty_B.pdb:1.5534920000	1otk_A.pdb:2.4941700000):0.8664100000	2inp_C.pdb:1.0948930000):0.9034350000	2inc_B.pdb:1.2066350000):0.9028420000):0.2714970000	(1mty_D.pdb:1.1933070000	3dhg_A.pdb:2.7097040000):0.3571420000):1.3366800000):0.4353220000):1.1598800000	1za0_A.pdb:1.9466930000):1.0260700000	2uw1_B.pdb:0.0091000000):0.0071131400	2uw1_A.pdb:0.0000020000);
(1afr_A.pdb:0.1275850000	((((((((1bcf_A.pdb:0.0000010000	3e1q_A.pdb:0.0151640000):0.2929530000	2fkz_A.pdb:0.1323840000):0.3622680000	1jgc_A.pdb:0.3837100000):0.6580350000	1nfv_A.pdb:0.5896520000):0.2266990000	(((((1dps_A.pdb:0.0144270000	1jts_A.pdb:0.0096870000):0.6092280000	1o9r_A.pdb:0.3262660000):0.4209170000	1uvh_A.pdb:0.8363780000):0.4210510000	((1ji4_A.pdb:0.6531550000	2fjc_A.pdb:0.5754850000):0.2894970000	(((1ji5_A.pdb:0.3240970000	(1n1q_A.pdb:0.3235050000	2chp_A.pdb:0.6173220000):0.0723635000):0.0729100000	1jig_A.pdb:0.1464880000):0.1764040000	(1qgh_A.pdb:0.4623940000	2ux1_A.pdb:0.5120640000):0.2685560000):0.1865110000):0.2740670000):0.4514340000	((1tjo_A.pdb:0.0000010000	1tk6_A.pdb:0.0000010000):0.5458920000	(2fzf_A.pdb:2.7304320000	2vzb_A.pdb:0.6087520000):1.6594900000):0.0544051000):0.8130910000):0.3738340000	((1lko_A.pdb:0.7437840000	1yuz_A.pdb:0.9479580000):0.6771790000	3qhb_A.pdb:0.3339820000):0.7888720000):0.1476640000	((((1bg7_A.pdb:0.6714610000	1r03_A.pdb:0.2885050000):0.0498678000	(1lb3_A.pdb:0.1717580000	2za7_A.pdb:0.1431600000):0.3652430000):0.1431480000	(1z6o_A.pdb:1.3153440000	1z6o_M.pdb:0.4428490000):0.7338100000):0.3432390000	((((1eum_A.pdb:0.5704980000	1krq_A.pdb:0.2855090000):0.2143880000	3e6s_A.pdb:0.9707880000):0.4141830000	2jd7_A.pdb:0.2333230000):0.2082330000	1vlg_A.pdb:0.1725600000):0.3809540000):0.6497280000):0.4182690000	((((((1jk0_A.pdb:0.4513310000	(1w68_A.pdb:0.0384320000	2uw2_A.pdb:0.0983640000):0.1633480000):0.8192720000	1mxr_A.pdb:1.3338890000):0.2827200000	((1oqu_A.pdb:0.2301030000	1uzr_A.pdb:0.0793450000):0.1759510000	1r2f_A.pdb:0.0460730000):1.1954500000):0.2108490000	(1otk_A.pdb:3.7848290000	3ee4_A.pdb:0.0000020000):2.2667500000):0.5354460000	((((1mty_B.pdb:3.5368880000	2inp_C.pdb:1.0727380000):0.0000024045	2inc_B.pdb:1.2940830000):0.7120550000	3dhg_A.pdb:2.0328350000):0.7384900000	1mty_D.pdb:1.0589650000):0.9369870000):0.7548090000	1za0_A.pdb:1.7190730000):1.0331700000):0.9967440000	(2uw1_A.pdb:0.0000020000	2uw1_B.pdb:0.0119020000):0.0753955000);
(1afr_A.pdb:0.1491130000	(((((((((1bcf_A.pdb:0.0000010000	3e1q_A.pdb:0.0059750000):0.3481070000	2fkz_A.pdb:0.1788170000):0.2010480000	1jgc_A.pdb:0.5496030000):0.5295620000	1nfv_A.pdb:0.6583450000):0.1316840000	((((((1dps_A.pdb:0.0044790000	1jts_A.pdb:0.0257060000):0.4486070000	1o9r_A.pdb:0.3464680000):0.4451330000	1uvh_A.pdb:0.9320350000):0.2719810000	((1ji4_A.pdb:0.9592690000	2fjc_A.pdb:0.8189360000):0.0000027520	((1ji5_A.pdb:0.1289980000	(1jig_A.pdb:0.2244360000	(1n1q_A.pdb:0.3711690000	2chp_A.pdb:0.5830440000):0.0969400000):0.0467227000):0.2324460000	(1qgh_A.pdb:0.3542260000	2ux1_A.pdb:0.8130640000):0.2965500000):0.2873840000):0.1797120000):0.3957500000	(1tjo_A.pdb:0.0000010000	1tk6_A.pdb:0.0000010000):0.8034640000):0.4921840000	(2fzf_A.pdb:1.4703040000	2vzb_A.pdb:0.9460440000):0.7160390000):0.8417500000):0.1683220000	((((1bg7_A.pdb:0.3399150000	(1r03_A.pdb:0.2133850000	(1z6o_A.pdb:1.1635780000	1z6o_M.pdb:0.8367600000):0.4980680000):0.1311900000):0.0624040000	(1lb3_A.pdb:0.1286010000	2za7_A.pdb:0.1246450000):0.2500180000):0.4339960000	((((1eum_A.pdb:0.4977600000	1krq_A.pdb:0.2799620000):0.4041520000	3e6s_A.pdb:0.8967430000):0.3312460000	2jd7_A.pdb:0.2206350000):0.2478000000	1vlg_A.pdb:0.2280390000):0.3795370000):0.5236520000	((1lko_A.pdb:0.9202980000	1yuz_A.pdb:0.9935260000):1.0847300000	3qhb_A.pdb:0.4385770000):0.8804150000):0.1683640000):0.4843930000	(((((((1jk0_A.pdb:0.7695570000	2uw2_A.pdb:0.0450940000):0.1124120000	1w68_A.pdb:0.0224370000):1.6737800000	((1oqu_A.pdb:0.2256100000	1uzr_A.pdb:0.1224630000):0.0749376000	1r2f_A.pdb:0.1667760000):0.6706300000):0.5697230000	1mxr_A.pdb:1.0338740000):0.8107920000	3ee4_A.pdb:1.8914430000):0.9970330000	(1mty_D.pdb:1.0783280000	3dhg_A.pdb:2.5008000000):0.3921730000):0.2372920000	(((1mty_B.pdb:2.9647290000	2inp_C.pdb:0.7350080000):0.3252790000	2inc_B.pdb:1.4338440000):0.3624350000	1otk_A.pdb:3.1545540000):1.2445900000):0.6377280000):1.1671200000	1za0_A.pdb:1.2820280000):1.7144400000	2uw1_B.pdb:0.0000020000):0.0030187300	2uw1_A.pdb:0.0000020000);
(1afr_A.pdb:0.1742970000	((((((((1bcf_A.pdb:0.0000010000	3e1q_A.pdb:0.0067110000):0.1693070000	2fkz_A.pdb:0.2979040000):0.2820510000	1jgc_A.pdb:0.4194660000):0.5582140000	(((((((1dps_A.pdb:0.0070530000	1jts_A.pdb:0.0195750000):0.4891580000	1o9r_A.pdb:0.3330940000):0.3941910000	1uvh_A.pdb:0.9110320000):0.5763670000	(1ji4_A.pdb:0.6523540000	2fjc_A.pdb:0.8708150000):0.1355110000):0.1321000000	((((1ji5_A.pdb:0.1985370000	2chp_A.pdb:0.7120910000):0.0983492000	1jig_A.pdb:0.2396590000):0.0779083000	1n1q_A.pdb:0.3101010000):0.1335610000	(1qgh_A.pdb:0.4641260000	2ux1_A.pdb:0.4912130000):0.4363360000):0.0846344000):0.4101220000	(1tjo_A.pdb:0.0000010000	1tk6_A.pdb:0.0000010000):0.9767060000):0.2633500000	(2fzf_A.pdb:1.6948150000	2vzb_A.pdb:0.8705060000):0.6425320000):0.5285240000):0.1589340000	1nfv_A.pdb:0.9070760000):0.6296280000	(((((1bg7_A.pdb:0.5168310000	(1lb3_A.pdb:0.1674120000	2za7_A.pdb:0.0865850000):0.4539070000):0.0838573000	1r03_A.pdb:0.2958310000):0.3864410000	(1z6o_A.pdb:1.4262510000	1z6o_M.pdb:0.5420860000):0.6585990000):0.1930760000	((((1eum_A.pdb:0.5728540000	1krq_A.pdb:0.4037420000):0.3013360000	3e6s_A.pdb:0.8114370000):0.3151570000	2jd7_A.pdb:0.2592650000):0.2684110000	1vlg_A.pdb:0.1166030000):0.4800480000):0.4034820000	((1lko_A.pdb:1.1220110000	1yuz_A.pdb:0.7499830000):1.1782900000	3qhb_A.pdb:0.1909890000):1.1012400000):0.1325580000):0.5587190000	(((((1jk0_A.pdb:0.3612600000	(1w68_A.pdb:0.0719420000	2uw2_A.pdb:0.0441920000):0.2382520000):0.9696960000	1mxr_A.pdb:1.0921590000):0.3941250000	((1oqu_A.pdb:0.2494650000	1uzr_A.pdb:0.1087130000):0.1463160000	1r2f_A.pdb:0.1304950000):0.8371630000):0.3118550000	3ee4_A.pdb:1.7153290000):0.9102000000	((((1mty_B.pdb:3.0815930000	2inp_C.pdb:0.7030290000):1.1822600000	(1otk_A.pdb:3.7057690000	2inc_B.pdb:0.7739680000):0.0643098000):1.7106100000	1mty_D.pdb:0.7536330000):0.1967760000	3dhg_A.pdb:2.6527010000):0.6094310000):0.3286110000):0.7785700000	1za0_A.pdb:1.4791790000):1.3941200000	(2uw1_A.pdb:0.0000020000	2uw1_B.pdb:0.0121440000):0.0682222000);
(1afr_A.pdb:0.1658940000	(((((((((1bcf_A.pdb:0.0000010000	3e1q_A.pdb:0.0061660000):0.3142950000	2fkz_A.pdb:0.1543340000):0.3436510000	1jgc_A.pdb:0.2401680000):0.6209560000	1nfv_A.pdb:0.7019280000):0.2341090000	(((((1bg7_A.pdb:0.5108060000	(1lb3_A.pdb:0.1151310000	2za7_A.pdb:0.1527290000):0.4686360000):0.0654137000	1r03_A.pdb:0.2014200000):0.2480700000	(1z6o_A.pdb:1.0837200000	1z6o_M.pdb:0.7315030000):0.6103870000):0.2612200000	((((1eum_A.pdb:0.3931630000	1krq_A.pdb:0.4483540000):0.3998550000	3e6s_A.pdb:1.0197560000):0.2218550000	2jd7_A.pdb:0.2235430000):0.2531300000	1vlg_A.pdb:0.2166760000):0.4892900000):0.4798170000	((1lko_A.pdb:0.9307370000	1yuz_A.pdb:0.6805840000):0.8308790000	3qhb_A.pdb:0.5600220000):0.9830210000):0.5039770000):0.5499000000	(((((1dps_A.pdb:0.0115490000	1jts_A.pdb:0.0292010000):0.3528960000	1o9r_A.pdb:0.2618290000):0.3733920000	1uvh_A.pdb:0.7642240000):0.4166110000	(((1ji4_A.pdb:0.6847520000	2fjc_A.pdb:0.7844590000):0.1380930000	(1qgh_A.pdb:0.5027920000	2ux1_A.pdb:0.5827940000):0.1958940000):0.0988307000	((1ji5_A.pdb:0.2092920000	(1n1q_A.pdb:0.3244460000	2chp_A.pdb:0.5365540000):0.0707826000):0.1417420000	1jig_A.pdb:0.1781980000):0.2115230000):0.2119460000):0.3780610000	(1tjo_A.pdb:0.0000010000	1tk6_A.pdb:0.0000010000):0.7228060000):0.4837630000):0.1199090000	(2fzf_A.pdb:1.3245090000	2vzb_A.pdb:1.1609700000):1.0442900000):0.5726700000	(((((1jk0_A.pdb:0.4091660000	(1w68_A.pdb:0.0275060000	2uw2_A.pdb:0.0676680000):0.1374790000):1.5340500000	((1oqu_A.pdb:0.2357880000	1uzr_A.pdb:0.0882700000):0.0957317000	1r2f_A.pdb:0.1327770000):1.3912200000):0.1347580000	1mxr_A.pdb:1.0637390000):0.2551620000	(1otk_A.pdb:2.9849370000	3ee4_A.pdb:0.7611490000):0.6860500000):0.9036200000	(((1mty_B.pdb:2.1149480000	2inp_C.pdb:1.1730460000):0.1642180000	2inc_B.pdb:1.5775470000):0.8018340000	(1mty_D.pdb:0.5680380000	3dhg_A.pdb:2.3970100000):1.0118400000):0.4064770000):0.9838450000):0.5790610000	1za0_A.pdb:1.8488820000):1.2561700000	(2uw1_A.pdb:0.0000020000	2uw1_B.pdb:0.0082520000):0.0293105000);
(1afr_A.pdb:0.2021500000	(((((((((1bcf_A.pdb:0.0000010000	3e1q_A.pdb:0.0065770000):0.2625720000	2fkz_A.pdb:0.1359730000):0.2167170000	1jgc_A.pdb:0.4377120000):0.6992150000	1nfv_A.pdb:0.6130720000):0.1168780000	((((((1dps_A.pdb:0.0000030000	1jts_A.pdb:0.0068720000):0.3346190000	1o9r_A.pdb:0.3266070000):0.4583170000	1uvh_A.pdb:0.5932230000):0.3247770000	((1ji4_A.pdb:0.6418120000	2fjc_A.pdb:0.6735030000):0.1127610000	((((1ji5_A.pdb:0.1871900000	2chp_A.pdb:0.3893570000):0.0537666000	1n1q_A.pdb:0.4343700000):0.0935029000	1jig_A.pdb:0.1420770000):0.1844420000	(1qgh_A.pdb:0.3976480000	2ux1_A.pdb:0.6689090000):0.2194970000):0.1957460000):0.2424240000):0.3773840000	(1tjo_A.pdb:0.0000010000	1tk6_A.pdb:0.0000010000):0.4681860000):0.6888400000	(2fzf_A.pdb:2.3531710000	2vzb_A.pdb:0.3687360000):1.0463100000):0.4896240000):0.0616726000	((((((1bg7_A.pdb:0.4789480000	(1lb3_A.pdb:0.0798670000	2za7_A.pdb:0.2109030000):0.3052110000):0.0513982000	1r03_A.pdb:0.2139940000):0.1110070000	(1z6o_A.pdb:1.1357160000	1z6o_M.pdb:0.8773040000):0.3473540000):0.4707050000	3e6s_A.pdb:0.5787160000):0.2685760000	(((1eum_A.pdb:0.3558670000	1krq_A.pdb:0.5585910000):0.5199400000	2jd7_A.pdb:0.1474380000):0.2160480000	1vlg_A.pdb:0.3223960000):0.1317160000):0.7856580000	((1lko_A.pdb:1.0149750000	1yuz_A.pdb:0.8086050000):0.5767590000	3qhb_A.pdb:0.7318740000):0.9222130000):0.5384540000):0.4738390000	((((((((1jk0_A.pdb:0.4728550000	(1w68_A.pdb:0.0513600000	2uw2_A.pdb:0.0923980000):0.1538780000):1.0793900000	1mxr_A.pdb:0.9195470000):0.1946100000	((1oqu_A.pdb:0.2194830000	1uzr_A.pdb:0.1377050000):0.0388442000	1r2f_A.pdb:0.2316040000):1.0065100000):0.3307480000	3ee4_A.pdb:1.3393880000):0.4906610000	1otk_A.pdb:4.2168120000):0.2043510000	3dhg_A.pdb:2.5714680000):0.3168010000	1mty_D.pdb:1.4747310000):0.5523060000	((1mty_B.pdb:2.5171990000	2inp_C.pdb:1.1049270000):0.1491980000	2inc_B.pdb:1.2630880000):0.5857900000):1.7090000000):0.8450500000	1za0_A.pdb:2.0809910000):0.9275900000	2uw1_B.pdb:0.0003500000):0.0027782400	2uw1_A.pdb:0.0000020000);
```
