## Supplementary material for "Tertiary-interaction characters enable fast, model-based structural phylogenetics beyond the twilight zone": FAMSA_53_ferritin_AAs_FULL.fasta.aln.ufboot (part 2 of 3)

```
(1afr_A.pdb:0.1916490000	((((((((1bcf_A.pdb:0.0000020000	3e1q_A.pdb:0.0000030000):0.2292870000	2fkz_A.pdb:0.1997850000):0.2332320000	1jgc_A.pdb:0.4816290000):0.4904170000	((((((((1dps_A.pdb:0.0144260000	1jts_A.pdb:0.0000020000):0.5061330000	1o9r_A.pdb:0.1917960000):0.4412330000	1uvh_A.pdb:0.9532580000):0.3834180000	(1ji4_A.pdb:0.8697430000	2fjc_A.pdb:0.9835480000):0.0906445000):0.1793140000	((1ji5_A.pdb:0.3460380000	(1jig_A.pdb:0.2416610000	(1n1q_A.pdb:0.3854730000	2chp_A.pdb:0.5626650000):0.0720840000):0.0844626000):0.1637770000	(1qgh_A.pdb:0.4818990000	2ux1_A.pdb:0.6197530000):0.3061440000):0.0851552000):0.5396010000	((1tjo_A.pdb:0.0000010000	1tk6_A.pdb:0.0000010000):1.0404700000	2vzb_A.pdb:1.1830490000):0.3458780000):0.1883130000	2fzf_A.pdb:2.2480810000):0.5251990000	1nfv_A.pdb:0.9264940000):0.1224510000):0.6274950000	((((1eum_A.pdb:0.4937180000	1krq_A.pdb:0.3683030000):0.4384840000	3e6s_A.pdb:0.8031610000):0.3051540000	2jd7_A.pdb:0.1975830000):0.4053670000	1vlg_A.pdb:0.0817070000):0.3877000000):0.3741410000	(((1bg7_A.pdb:0.5068740000	(1lb3_A.pdb:0.1567660000	2za7_A.pdb:0.2273570000):0.3954940000):0.1353830000	1r03_A.pdb:0.3343430000):0.2114560000	(1z6o_A.pdb:1.1694570000	1z6o_M.pdb:0.8416280000):0.4544630000):0.0143681000):0.2783060000	((1lko_A.pdb:0.7504000000	1yuz_A.pdb:1.0000760000):0.8856570000	3qhb_A.pdb:0.5371140000):1.0960100000):1.1297100000	(((((1jk0_A.pdb:0.3309190000	(1w68_A.pdb:0.0541000000	2uw2_A.pdb:0.0874870000):0.2538990000):1.2781600000	1mxr_A.pdb:1.0800430000):0.2382440000	((1oqu_A.pdb:0.0908380000	(1r2f_A.pdb:0.2623810000	1uzr_A.pdb:0.1076080000):0.1274080000):1.1924700000	3ee4_A.pdb:1.8424240000):0.1362990000):0.7411930000	(((((1mty_B.pdb:1.6645040000	1otk_A.pdb:4.0691850000):3.8704200000	2inp_C.pdb:0.8880810000):0.2605920000	2inc_B.pdb:1.4374360000):0.6443110000	3dhg_A.pdb:2.2697280000):0.6586090000	1mty_D.pdb:1.1909990000):0.3743760000):1.3842300000	1za0_A.pdb:1.1353920000):0.9876140000):1.3040200000	(2uw1_A.pdb:0.0000020000	2uw1_B.pdb:0.0088390000):0.0607307000);
(1afr_A.pdb:0.1243320000	((((((((((1bcf_A.pdb:0.0000010000	3e1q_A.pdb:0.0077960000):0.3413920000	2fkz_A.pdb:0.1776440000):0.2290120000	1jgc_A.pdb:0.3075270000):0.7058300000	1nfv_A.pdb:0.7451240000):0.2465420000	((((((1dps_A.pdb:0.0164740000	1jts_A.pdb:0.0242260000):0.6163960000	1o9r_A.pdb:0.2675890000):0.3200890000	(((1ji4_A.pdb:0.8684190000	(1qgh_A.pdb:0.3481360000	2ux1_A.pdb:0.4279000000):0.1657460000):0.1737740000	2fjc_A.pdb:0.8728320000):0.1302240000	((1ji5_A.pdb:0.1738200000	(1n1q_A.pdb:0.4002290000	2chp_A.pdb:0.6095010000):0.1761360000):0.0682100000	1jig_A.pdb:0.2436550000):0.1976390000):0.4911440000):0.2641800000	1uvh_A.pdb:0.4189390000):0.8789690000	(1tjo_A.pdb:0.0000010000	1tk6_A.pdb:0.0000010000):0.3566980000):0.7973420000	2vzb_A.pdb:1.0964410000):0.7577770000):0.4310820000	(((1lko_A.pdb:0.7905080000	1yuz_A.pdb:1.2747620000):0.4188570000	3qhb_A.pdb:0.8185150000):0.8589710000	2fzf_A.pdb:1.5337240000):0.2410080000):0.0261681000	((((((1jk0_A.pdb:0.6226490000	2uw2_A.pdb:0.0598780000):0.0770708000	1w68_A.pdb:0.0000020000):1.0654000000	(((1oqu_A.pdb:0.1774280000	1uzr_A.pdb:0.1347120000):0.1028980000	1r2f_A.pdb:0.1407930000):0.7523210000	3ee4_A.pdb:2.3783300000):0.4361090000):0.8614090000	1mxr_A.pdb:0.8658580000):2.0647800000	(1mty_D.pdb:1.4287830000	3dhg_A.pdb:1.8868540000):0.7362700000):0.8912860000	(((1mty_B.pdb:2.6501600000	1otk_A.pdb:3.2420040000):1.1162000000	2inp_C.pdb:0.9787670000):0.4036390000	2inc_B.pdb:1.0675770000):0.2124500000):2.2946600000):0.3558830000	((1bg7_A.pdb:0.3503870000	(1lb3_A.pdb:0.1106110000	2za7_A.pdb:0.2081240000):0.4477010000):0.0587878000	1r03_A.pdb:0.3180020000):0.2405370000):0.2052840000	(1z6o_A.pdb:1.3833160000	1z6o_M.pdb:0.7918990000):0.5682950000):0.3186600000	((((1eum_A.pdb:0.5193240000	1krq_A.pdb:0.3398950000):0.3826040000	3e6s_A.pdb:1.0859570000):0.1901170000	2jd7_A.pdb:0.2456940000):0.0653301000	1vlg_A.pdb:0.3967790000):0.2014020000):1.9186000000	((1za0_A.pdb:3.1666690000	2uw1_B.pdb:0.0021610000):0.0136038000	2uw1_A.pdb:0.0000020000):0.0457875000);
(1afr_A.pdb:0.1731580000	(((((((((1bcf_A.pdb:0.0000010000	3e1q_A.pdb:0.0000030000):0.2435510000	2fkz_A.pdb:0.2464980000):0.3004500000	1jgc_A.pdb:0.4013430000):0.6618000000	1nfv_A.pdb:0.8710040000):0.0695224000	((((((1dps_A.pdb:0.0204780000	1jts_A.pdb:0.0081540000):0.2681140000	1o9r_A.pdb:0.4007030000):0.4999130000	1uvh_A.pdb:0.4936270000):0.5270640000	((1ji4_A.pdb:0.6219990000	2fjc_A.pdb:0.6919730000):0.2200830000	((((1ji5_A.pdb:0.2995850000	2chp_A.pdb:0.6066880000):0.0964283000	1n1q_A.pdb:0.3504550000):0.0932817000	1jig_A.pdb:0.1506570000):0.2168170000	(1qgh_A.pdb:0.3844950000	2ux1_A.pdb:0.6666340000):0.2478140000):0.1393610000):0.2719270000):0.4086780000	(1tjo_A.pdb:0.0000010000	1tk6_A.pdb:0.0000010000):0.6570870000):0.3105610000	(2fzf_A.pdb:1.8089480000	2vzb_A.pdb:1.1411920000):0.4216110000):0.3964930000):0.8994360000	(((1bg7_A.pdb:0.6244190000	(1lb3_A.pdb:0.1501900000	2za7_A.pdb:0.1808110000):0.3709370000):0.0003703070	((((((1eum_A.pdb:0.3692360000	1krq_A.pdb:0.4088060000):0.4738510000	2jd7_A.pdb:0.2161400000):0.1887340000	1vlg_A.pdb:0.1718250000):0.5406130000	3e6s_A.pdb:0.7451240000):0.4807850000	(1z6o_A.pdb:1.1763200000	1z6o_M.pdb:0.6496370000):0.5413870000):0.2150640000	1r03_A.pdb:0.3059450000):0.1013220000):1.0033500000	((1lko_A.pdb:0.9698680000	1yuz_A.pdb:0.7186150000):1.3448600000	3qhb_A.pdb:0.1825320000):1.3241200000):0.0360086000):0.4912160000	((((1jk0_A.pdb:0.3817320000	(1w68_A.pdb:0.0758500000	2uw2_A.pdb:0.0235540000):0.1888060000):1.5868600000	(((1oqu_A.pdb:0.1772620000	1uzr_A.pdb:0.0860440000):0.1398730000	1r2f_A.pdb:0.1590800000):1.0882500000	3ee4_A.pdb:2.5964080000):0.0873065000):0.4304210000	1mxr_A.pdb:1.0728210000):0.7681250000	(((((1mty_B.pdb:2.8515140000	1otk_A.pdb:3.9132820000):0.2147530000	2inp_C.pdb:1.2406540000):0.3486240000	2inc_B.pdb:0.9448770000):1.0645200000	1mty_D.pdb:1.2829800000):0.2632720000	3dhg_A.pdb:1.6982080000):0.4984310000):1.2657400000):0.9308970000	1za0_A.pdb:2.0450680000):1.3379700000	2uw1_B.pdb:0.0022160000):0.0008942330	2uw1_A.pdb:0.0000020000);
(1afr_A.pdb:0.1054810000	(((((((((1bcf_A.pdb:0.0000010000	3e1q_A.pdb:0.0067140000):0.3617950000	2fkz_A.pdb:0.0903870000):0.3858500000	1jgc_A.pdb:0.4511390000):0.3518640000	(((((((1dps_A.pdb:0.0102710000	1jts_A.pdb:0.0119500000):0.5346930000	1o9r_A.pdb:0.2385030000):0.6594770000	1uvh_A.pdb:0.8338380000):0.2981120000	((1ji4_A.pdb:0.5159050000	2fjc_A.pdb:0.8492440000):0.1725230000	(((1ji5_A.pdb:0.3430930000	(1n1q_A.pdb:0.2989410000	2chp_A.pdb:0.7302040000):0.0764600000):0.0809326000	1jig_A.pdb:0.1930780000):0.2953710000	(1qgh_A.pdb:0.4109670000	2ux1_A.pdb:0.6598080000):0.2265490000):0.3482740000):0.2704820000):0.4523170000	(1tjo_A.pdb:0.0000010000	1tk6_A.pdb:0.0000010000):0.6596690000):0.3822940000	(2fzf_A.pdb:2.7711630000	2vzb_A.pdb:0.2801730000):1.2302600000):1.2310200000	1nfv_A.pdb:0.7606530000):0.0873871000):0.8854670000	(((((((1jk0_A.pdb:0.4701720000	(1w68_A.pdb:0.0640700000	2uw2_A.pdb:0.0444840000):0.2754690000):0.9860440000	3ee4_A.pdb:1.6157710000):0.2841680000	((1oqu_A.pdb:0.1663870000	1uzr_A.pdb:0.1295620000):0.0891876000	1r2f_A.pdb:0.1700980000):1.0775500000):0.4120250000	1mxr_A.pdb:0.8937570000):0.8767830000	((((1mty_B.pdb:2.3006950000	1otk_A.pdb:4.3314950000):0.7091840000	2inp_C.pdb:0.6325880000):0.6214890000	2inc_B.pdb:1.1532180000):1.1914000000	3dhg_A.pdb:2.0303460000):0.2084360000):0.4991870000	1mty_D.pdb:1.4369570000):1.7544800000	((1lko_A.pdb:1.2592940000	1yuz_A.pdb:0.8458860000):1.3283000000	3qhb_A.pdb:0.0000020000):1.4345900000):0.2405470000):0.3458570000	((1bg7_A.pdb:0.4854260000	(1lb3_A.pdb:0.1272560000	2za7_A.pdb:0.1486780000):0.4760500000):0.0394100000	1r03_A.pdb:0.2895340000):0.1259700000):0.1297780000	(1z6o_A.pdb:0.9389560000	1z6o_M.pdb:1.0504050000):0.4894110000):0.6687480000	((((1eum_A.pdb:0.5435510000	1krq_A.pdb:0.2605040000):0.3902560000	3e6s_A.pdb:1.1449740000):0.2968920000	2jd7_A.pdb:0.1941360000):0.3291370000	1vlg_A.pdb:0.2158860000):0.2227100000):1.5203200000	1za0_A.pdb:2.3627110000):1.2506500000	(2uw1_A.pdb:0.0000020000	2uw1_B.pdb:0.0058030000):0.1194730000);
(1afr_A.pdb:0.2117680000	(((((((((1bcf_A.pdb:0.0000020000	3e1q_A.pdb:0.0177700000):0.2718700000	2fkz_A.pdb:0.1868740000):0.3042910000	1jgc_A.pdb:0.2929350000):0.5912720000	1nfv_A.pdb:0.8566860000):0.3665410000	((((((1dps_A.pdb:0.0130950000	1jts_A.pdb:0.0000020000):0.3259480000	1o9r_A.pdb:0.3199140000):0.6140470000	1uvh_A.pdb:0.5844130000):0.5002300000	((1ji4_A.pdb:0.7415720000	2fjc_A.pdb:0.8279520000):0.2385990000	((1ji5_A.pdb:0.3360310000	((1jig_A.pdb:0.1661440000	2chp_A.pdb:0.6300790000):0.1000960000	1n1q_A.pdb:0.3568720000):0.0668799000):0.1593720000	(1qgh_A.pdb:0.3301590000	2ux1_A.pdb:0.7251960000):0.3421780000):0.2636160000):0.1959210000):0.7275520000	(1tjo_A.pdb:0.0000010000	1tk6_A.pdb:0.0000010000):0.7157410000):0.4764970000	(2fzf_A.pdb:1.9564770000	2vzb_A.pdb:1.0292930000):0.3871730000):0.5893640000):0.2255370000	(((((1bg7_A.pdb:0.5573620000	1r03_A.pdb:0.3056230000):0.0863132000	(1lb3_A.pdb:0.0987310000	2za7_A.pdb:0.1701190000):0.4074840000):0.3024850000	(1z6o_A.pdb:1.2637010000	1z6o_M.pdb:0.6928110000):0.3566600000):0.2684020000	((((1eum_A.pdb:0.4980600000	1krq_A.pdb:0.2804410000):0.3611050000	3e6s_A.pdb:0.8095490000):0.1979120000	2jd7_A.pdb:0.2090750000):0.3203080000	1vlg_A.pdb:0.1465270000):0.5777480000):0.6005430000	((1lko_A.pdb:0.9239060000	1yuz_A.pdb:0.5147270000):1.2060500000	3qhb_A.pdb:0.1109150000):1.2738100000):0.1845630000):0.4284110000	((((1jk0_A.pdb:0.4534870000	(1w68_A.pdb:0.0661400000	2uw2_A.pdb:0.0602310000):0.2071820000):1.2498900000	1mxr_A.pdb:0.8215630000):0.2516360000	((1oqu_A.pdb:0.1050420000	(1r2f_A.pdb:0.2794320000	1uzr_A.pdb:0.1529910000):0.0739534000):1.2968400000	3ee4_A.pdb:2.1778210000):0.2870590000):0.5477570000	(((((1mty_B.pdb:0.9243170000	1otk_A.pdb:2.3933400000):1.9500700000	2inc_B.pdb:1.7876740000):0.1827710000	2inp_C.pdb:0.7876280000):1.3382800000	3dhg_A.pdb:2.1445740000):0.1504530000	1mty_D.pdb:1.5182180000):0.1714670000):1.0580700000):0.6542220000	1za0_A.pdb:1.8469310000):1.3410300000	2uw1_B.pdb:0.0029710000):0.0102320000	2uw1_A.pdb:0.0000020000);
(1afr_A.pdb:0.1471700000	(((((((((1bcf_A.pdb:0.0000010000	3e1q_A.pdb:0.0000030000):0.3115700000	2fkz_A.pdb:0.2128130000):0.3341660000	1jgc_A.pdb:0.3858820000):0.5809600000	1nfv_A.pdb:0.7231360000):0.4044630000	((((((1dps_A.pdb:0.0111500000	1jts_A.pdb:0.0107520000):0.2845680000	1o9r_A.pdb:0.4397680000):0.7365050000	1uvh_A.pdb:0.3893310000):0.5934720000	((1ji4_A.pdb:0.6931100000	2fjc_A.pdb:0.8316760000):0.1562530000	(((1ji5_A.pdb:0.2971190000	(1n1q_A.pdb:0.3200000000	2chp_A.pdb:0.6225700000):0.0908802000):0.0798518000	1jig_A.pdb:0.2618740000):0.2442320000	(1qgh_A.pdb:0.4200320000	2ux1_A.pdb:0.7718400000):0.2307720000):0.1400490000):0.1599160000):0.5699920000	(1tjo_A.pdb:0.0000010000	1tk6_A.pdb:0.0000010000):0.5641760000):0.3413200000	(2fzf_A.pdb:1.7218060000	2vzb_A.pdb:0.9431900000):0.6321990000):0.1925980000):0.6802290000	(((((1jk0_A.pdb:0.4329240000	(1w68_A.pdb:0.0727760000	2uw2_A.pdb:0.0229620000):0.3496980000):1.5649800000	(1oqu_A.pdb:0.1175220000	(1r2f_A.pdb:0.2936000000	1uzr_A.pdb:0.1407270000):0.1132540000):1.0069300000):0.1833850000	3ee4_A.pdb:2.6370570000):0.2196630000	1mxr_A.pdb:0.8915070000):1.1656800000	(((1mty_B.pdb:2.8783540000	2inp_C.pdb:0.5734990000):0.4604500000	(1otk_A.pdb:3.7282970000	2inc_B.pdb:1.0121140000):0.1924930000):1.3482700000	(1mty_D.pdb:1.0847740000	3dhg_A.pdb:1.8904720000):0.2409110000):0.2552940000):1.9140000000):0.1926250000	((1lko_A.pdb:0.7059350000	1yuz_A.pdb:0.9569330000):0.7113780000	3qhb_A.pdb:0.8526430000):1.1424400000):0.2957000000	((((1bg7_A.pdb:0.3900520000	(1lb3_A.pdb:0.1799210000	2za7_A.pdb:0.0729940000):0.4818530000):0.1407120000	1r03_A.pdb:0.3179980000):0.3152480000	(1z6o_A.pdb:1.3262670000	1z6o_M.pdb:0.7770310000):0.4192070000):0.3815980000	((((1eum_A.pdb:0.4878050000	1krq_A.pdb:0.5245970000):0.3838590000	3e6s_A.pdb:0.8677140000):0.3053460000	2jd7_A.pdb:0.2787920000):0.1516420000	1vlg_A.pdb:0.2006380000):0.4976750000):0.1763570000):0.8469510000	1za0_A.pdb:2.4907320000):0.7249750000	(2uw1_A.pdb:0.0000020000	2uw1_B.pdb:0.0085600000):0.0708158000);
(1afr_A.pdb:0.1793340000	(((((((((1bcf_A.pdb:0.0000010000	3e1q_A.pdb:0.0000030000):0.4118000000	2fkz_A.pdb:0.1212770000):0.2467370000	1jgc_A.pdb:0.3834470000):0.4734350000	1nfv_A.pdb:0.5164540000):0.3818620000	((((((1dps_A.pdb:0.0000020000	1jts_A.pdb:0.0076980000):0.6329260000	1o9r_A.pdb:0.2055850000):0.8250280000	1uvh_A.pdb:0.6118170000):0.1331320000	((((1ji4_A.pdb:0.8904540000	2fjc_A.pdb:0.7050910000):0.0978145000	2ux1_A.pdb:0.5715060000):0.2729370000	1qgh_A.pdb:0.4713050000):0.1461940000	((1ji5_A.pdb:0.2597210000	(1n1q_A.pdb:0.3699720000	2chp_A.pdb:0.5945780000):0.0696002000):0.1154480000	1jig_A.pdb:0.1740360000):0.3422280000):0.4077720000):0.6460480000	(1tjo_A.pdb:0.0000010000	1tk6_A.pdb:0.0000010000):0.4389520000):0.6435170000	(2fzf_A.pdb:2.1563630000	2vzb_A.pdb:0.2047310000):1.0487900000):0.5810520000):0.7527090000	((((1bg7_A.pdb:0.4884380000	1r03_A.pdb:0.2134120000):0.0263621000	((1lb3_A.pdb:0.1023440000	2za7_A.pdb:0.1699930000):0.2136200000	1z6o_A.pdb:1.5324210000):0.1269730000):0.3548910000	(((((1eum_A.pdb:0.3147060000	1krq_A.pdb:0.5400860000):0.4951920000	3e6s_A.pdb:1.0589490000):0.1788530000	2jd7_A.pdb:0.3483170000):0.1452670000	1vlg_A.pdb:0.2438960000):0.3744300000	1z6o_M.pdb:1.1467800000):0.0861990000):0.2430260000	((1lko_A.pdb:0.9164580000	1yuz_A.pdb:1.1831770000):1.2483200000	3qhb_A.pdb:0.4056480000):0.8991510000):0.1157750000):0.5152420000	((((1jk0_A.pdb:0.4577590000	(1w68_A.pdb:0.0309700000	2uw2_A.pdb:0.0527230000):0.1373730000):1.6447100000	(((1oqu_A.pdb:0.1706460000	1uzr_A.pdb:0.1812170000):0.0988382000	1r2f_A.pdb:0.2011790000):0.8703630000	3ee4_A.pdb:2.1345090000):0.2876270000):0.3648860000	1mxr_A.pdb:0.8124540000):1.3982200000	(((((1mty_B.pdb:2.4820120000	1otk_A.pdb:4.7126550000):0.6776110000	2inp_C.pdb:0.5888240000):0.5742750000	2inc_B.pdb:1.4405160000):0.7901970000	3dhg_A.pdb:1.5715410000):0.3574060000	1mty_D.pdb:1.3648460000):0.0000022279):2.6002400000):0.8628690000	1za0_A.pdb:2.3747620000):0.7383510000	2uw1_B.pdb:0.0006880000):0.0023460800	2uw1_A.pdb:0.0000020000);
(1afr_A.pdb:0.0023810000	((((((((1bcf_A.pdb:0.0000010000	3e1q_A.pdb:0.0059020000):0.2620130000	2fkz_A.pdb:0.1843170000):0.2224620000	1jgc_A.pdb:0.3791730000):0.6211880000	(((((((1jk0_A.pdb:0.4571750000	(1w68_A.pdb:0.0498500000	2uw2_A.pdb:0.0901720000):0.2163110000):1.2408300000	(((1oqu_A.pdb:0.2304080000	1uzr_A.pdb:0.0913370000):0.1776270000	1r2f_A.pdb:0.0472480000):0.9216460000	3ee4_A.pdb:2.3181660000):0.3783370000):0.2469660000	1mxr_A.pdb:0.6719500000):1.0139700000	3dhg_A.pdb:2.6649740000):0.0000024926	1mty_D.pdb:1.5519320000):0.0537393000	(((1mty_B.pdb:2.7852050000	2inc_B.pdb:1.4020120000):0.1004260000	2inp_C.pdb:0.9896300000):0.9182010000	1otk_A.pdb:2.4125510000):0.3558850000):1.3331400000	1nfv_A.pdb:0.4777520000):0.2546380000):0.1903990000	(((((((1dps_A.pdb:0.0055190000	1jts_A.pdb:0.0191620000):0.4520080000	1o9r_A.pdb:0.2212220000):0.4073030000	1uvh_A.pdb:0.7640420000):0.6794420000	(1ji4_A.pdb:0.6565990000	2fjc_A.pdb:0.7592200000):0.0646408000):0.2807660000	(((1ji5_A.pdb:0.3199450000	(1n1q_A.pdb:0.2621400000	2chp_A.pdb:0.5889110000):0.0578565000):0.0734076000	1jig_A.pdb:0.2128740000):0.2045520000	(1qgh_A.pdb:0.5328310000	2ux1_A.pdb:0.5809750000):0.3003030000):0.0379165000):0.6541220000	(1tjo_A.pdb:0.0000010000	1tk6_A.pdb:0.0000010000):0.6977610000):0.1725040000	(2fzf_A.pdb:2.2394540000	2vzb_A.pdb:1.2335480000):0.3341050000):0.3586790000):0.6662130000	((1lko_A.pdb:1.2102640000	1yuz_A.pdb:0.9523600000):0.4247430000	3qhb_A.pdb:0.7172190000):1.0443300000):0.7014330000	((((1bg7_A.pdb:0.5454470000	(1lb3_A.pdb:0.0982730000	2za7_A.pdb:0.1530760000):0.3687820000):0.1760680000	1r03_A.pdb:0.2171020000):0.4451010000	(1z6o_A.pdb:1.5511870000	1z6o_M.pdb:0.4923060000):0.4290000000):0.2865930000	((((1eum_A.pdb:0.5116690000	1krq_A.pdb:0.3436890000):0.4175880000	3e6s_A.pdb:0.8186390000):0.2193770000	2jd7_A.pdb:0.2318140000):0.0744228000	1vlg_A.pdb:0.2699780000):0.4788360000):0.2042510000):1.4022700000	1za0_A.pdb:1.8836040000):0.5908760000	(2uw1_A.pdb:0.0000020000	2uw1_B.pdb:0.0151360000):0.1982310000);
(1afr_A.pdb:0.2030870000	(((((((((1bcf_A.pdb:0.0000010000	3e1q_A.pdb:0.0057270000):0.3230620000	2fkz_A.pdb:0.1779790000):0.4620380000	1jgc_A.pdb:0.3716720000):0.4563620000	1nfv_A.pdb:0.5842490000):0.4497000000	((1lko_A.pdb:1.1304890000	1yuz_A.pdb:0.5408000000):0.8868060000	3qhb_A.pdb:0.5385240000):1.1979600000):0.1608540000	((((1bg7_A.pdb:0.3762330000	(1lb3_A.pdb:0.1158420000	2za7_A.pdb:0.0796180000):0.3504540000):0.1096590000	1r03_A.pdb:0.3627260000):0.1806250000	(1z6o_A.pdb:1.3397370000	1z6o_M.pdb:0.9297660000):0.3105170000):0.2733750000	((((1eum_A.pdb:0.2973940000	1krq_A.pdb:0.4191190000):0.4345160000	3e6s_A.pdb:0.8379550000):0.2519670000	2jd7_A.pdb:0.2832810000):0.2652150000	1vlg_A.pdb:0.1562750000):0.3306770000):0.5653760000):0.1793050000	((((((1dps_A.pdb:0.0000030000	1jts_A.pdb:0.0180220000):0.3708610000	1o9r_A.pdb:0.3657390000):0.1868410000	1uvh_A.pdb:0.8568680000):0.4013090000	((1ji4_A.pdb:0.7511190000	2fjc_A.pdb:1.0688060000):0.2788030000	((((1ji5_A.pdb:0.1904230000	2chp_A.pdb:0.5325990000):0.0562277000	1n1q_A.pdb:0.3960530000):0.0613955000	(1qgh_A.pdb:0.3420200000	2ux1_A.pdb:0.7379640000):0.4967910000):0.1027900000	1jig_A.pdb:0.1218190000):0.2955870000):0.2755250000):0.3553090000	(1tjo_A.pdb:0.0000010000	1tk6_A.pdb:0.0000010000):0.6408800000):0.5680830000	(2fzf_A.pdb:2.3282440000	2vzb_A.pdb:0.5610060000):1.3767400000):0.3128770000):0.5136740000	(((((1jk0_A.pdb:0.3218960000	(1w68_A.pdb:0.0165620000	2uw2_A.pdb:0.0701430000):0.2195370000):1.5738100000	(((1oqu_A.pdb:0.1498790000	1uzr_A.pdb:0.1481760000):0.0850357000	1r2f_A.pdb:0.1153830000):0.7520800000	3ee4_A.pdb:2.1002310000):0.0852772000):0.6551500000	1mxr_A.pdb:0.9045460000):1.4667700000	(1mty_D.pdb:0.8961260000	3dhg_A.pdb:2.0847830000):0.6921040000):0.3637220000	(((1mty_B.pdb:2.4913720000	1otk_A.pdb:2.4018940000):0.8219980000	2inp_C.pdb:1.1504130000):0.5958930000	2inc_B.pdb:1.2419560000):2.0905100000):0.3233250000):0.9889770000	1za0_A.pdb:1.8155320000):0.5967590000	(2uw1_A.pdb:0.0000020000	2uw1_B.pdb:0.0000020000):0.0000025922);
(1afr_A.pdb:0.2307340000	((((((((((1bcf_A.pdb:0.0000010000	3e1q_A.pdb:0.0127800000):0.3083880000	2fkz_A.pdb:0.2369670000):0.3302540000	1jgc_A.pdb:0.4880750000):0.5260300000	1nfv_A.pdb:0.6369920000):0.2430660000	(((((1bg7_A.pdb:0.3739220000	(1lb3_A.pdb:0.1063690000	2za7_A.pdb:0.1238480000):0.3048720000):0.0729134000	1r03_A.pdb:0.3055230000):0.2105830000	(1z6o_A.pdb:1.4290010000	1z6o_M.pdb:0.6740320000):0.3509040000):0.1966580000	(((1eum_A.pdb:0.4241550000	1krq_A.pdb:0.3676290000):0.4730700000	(2jd7_A.pdb:0.2277670000	3e6s_A.pdb:0.9074480000):0.1614200000):0.1007070000	1vlg_A.pdb:0.2198730000):0.6898830000):0.6249680000	((1lko_A.pdb:1.0890960000	1yuz_A.pdb:0.5683770000):1.1410200000	3qhb_A.pdb:0.4389710000):1.0122600000):0.3012210000):0.3765480000	(((((1dps_A.pdb:0.0000020000	1jts_A.pdb:0.0138600000):0.3272920000	1o9r_A.pdb:0.3866770000):0.2988670000	1uvh_A.pdb:0.8750290000):0.5625790000	(((1ji4_A.pdb:0.6769030000	2fjc_A.pdb:1.0321660000):0.2015580000	(1qgh_A.pdb:0.3214730000	2ux1_A.pdb:0.7164110000):0.1912920000):0.2210080000	((1ji5_A.pdb:0.3092420000	(1n1q_A.pdb:0.3620200000	2chp_A.pdb:0.5563500000):0.0824903000):0.1055600000	1jig_A.pdb:0.1693780000):0.1045220000):0.3404910000):0.2993890000	(1tjo_A.pdb:0.0000010000	1tk6_A.pdb:0.0000010000):0.8345330000):0.6439030000):0.0000028102	(2fzf_A.pdb:1.8369650000	2vzb_A.pdb:1.5881320000):0.7375120000):0.4145420000	(((((1jk0_A.pdb:0.3592320000	(1w68_A.pdb:0.0432100000	2uw2_A.pdb:0.0430820000):0.2405740000):1.4613600000	1mxr_A.pdb:0.9145300000):0.1596750000	((1oqu_A.pdb:0.1867130000	1uzr_A.pdb:0.0879490000):0.1618360000	1r2f_A.pdb:0.1029030000):1.1380900000):0.1303480000	3ee4_A.pdb:1.7389490000):0.7637460000	(((((1mty_B.pdb:1.5846280000	1otk_A.pdb:3.0891310000):0.8576360000	2inp_C.pdb:0.7223900000):0.3801460000	2inc_B.pdb:1.2908440000):1.2605500000	3dhg_A.pdb:1.9861250000):0.3332820000	1mty_D.pdb:1.4798360000):0.3395790000):0.9758170000):0.3968130000	1za0_A.pdb:1.6889580000):1.3510100000	2uw1_B.pdb:0.0000020000):0.0119231000	2uw1_A.pdb:0.0000020000);
(1afr_A.pdb:0.1415320000	(((((((((1bcf_A.pdb:0.0000010000	3e1q_A.pdb:0.0000030000):0.2478990000	2fkz_A.pdb:0.1086360000):0.2879960000	1jgc_A.pdb:0.1621230000):0.8855450000	1nfv_A.pdb:0.4820780000):0.0738268000	(((((((1dps_A.pdb:0.0000020000	1jts_A.pdb:0.0136650000):0.4082000000	1uvh_A.pdb:1.2240660000):0.1975090000	1o9r_A.pdb:0.1179750000):0.6690580000	(1ji4_A.pdb:0.7270890000	2fjc_A.pdb:0.7886730000):0.0739800000):0.4597230000	((((1ji5_A.pdb:0.2955720000	1jig_A.pdb:0.1949960000):0.0000024698	(1qgh_A.pdb:0.1324200000	2ux1_A.pdb:0.8223200000):0.4403170000):0.1064570000	2chp_A.pdb:0.5338360000):0.0410250000	1n1q_A.pdb:0.1739950000):0.0373758000):0.7245140000	(1tjo_A.pdb:0.0000010000	1tk6_A.pdb:0.0000010000):0.7104570000):0.3097630000	(2fzf_A.pdb:2.2703960000	2vzb_A.pdb:0.8700820000):0.4489740000):0.6988050000):0.5023020000	((1lko_A.pdb:1.1975220000	1yuz_A.pdb:0.8565080000):0.3824780000	3qhb_A.pdb:0.6457390000):1.2788100000):0.0043336400	((((1bg7_A.pdb:0.4674000000	1r03_A.pdb:0.3190560000):0.0771648000	(1lb3_A.pdb:0.1086360000	2za7_A.pdb:0.1254290000):0.3621340000):0.4449440000	(1z6o_A.pdb:1.2448840000	1z6o_M.pdb:0.7100430000):0.4605510000):0.2244890000	((((1eum_A.pdb:0.4111770000	1krq_A.pdb:0.4415990000):0.1866440000	3e6s_A.pdb:1.0040150000):0.3184540000	2jd7_A.pdb:0.1288740000):0.3400070000	1vlg_A.pdb:0.2668130000):0.1418940000):0.5429260000):0.5896440000	(((((1jk0_A.pdb:0.4236130000	(1w68_A.pdb:0.0416210000	2uw2_A.pdb:0.1074500000):0.2203850000):1.3192900000	1mxr_A.pdb:0.8191300000):0.2966940000	((1oqu_A.pdb:0.0770280000	(1r2f_A.pdb:0.2802730000	1uzr_A.pdb:0.1227120000):0.0966998000):0.7698160000	3ee4_A.pdb:1.8929530000):0.0458964000):0.7076860000	((((1mty_B.pdb:1.6851510000	1otk_A.pdb:2.5594610000):1.6230100000	2inp_C.pdb:0.6818070000):0.4852290000	2inc_B.pdb:1.6610570000):0.9680890000	3dhg_A.pdb:2.2419320000):0.1445300000):0.3817760000	1mty_D.pdb:1.1535100000):1.2703400000):0.5994920000	1za0_A.pdb:1.7838510000):0.8209120000	(2uw1_A.pdb:0.0000020000	2uw1_B.pdb:0.0129390000):0.0417830000);
(1afr_A.pdb:0.1714190000	(((((((((1bcf_A.pdb:0.0000010000	3e1q_A.pdb:0.0000030000):0.3175020000	2fkz_A.pdb:0.2471740000):0.2360050000	1jgc_A.pdb:0.4977330000):0.5617940000	1nfv_A.pdb:0.8849520000):0.1765480000	((((((1dps_A.pdb:0.0000030000	1jts_A.pdb:0.0243900000):0.4718990000	1o9r_A.pdb:0.2753890000):0.5140150000	1uvh_A.pdb:0.6680760000):0.5754630000	((((1ji4_A.pdb:0.5858470000	2fjc_A.pdb:0.9147190000):0.3781440000	(1qgh_A.pdb:0.2991110000	2ux1_A.pdb:0.6482120000):0.2148540000):0.3170730000	((1ji5_A.pdb:0.2716030000	2chp_A.pdb:0.3914730000):0.1061310000	1jig_A.pdb:0.2365810000):0.0325402000):0.1091590000	1n1q_A.pdb:0.2427210000):0.3525840000):0.3612110000	(1tjo_A.pdb:0.0000010000	1tk6_A.pdb:0.0000010000):0.5576520000):0.7277610000	(2fzf_A.pdb:2.4276230000	2vzb_A.pdb:0.9423570000):0.8877690000):0.0355322000):0.4794010000	(((((1jk0_A.pdb:0.6019390000	2uw2_A.pdb:0.0352120000):0.0565180000	1w68_A.pdb:0.0000020000):1.4087900000	(((1oqu_A.pdb:0.1420840000	1uzr_A.pdb:0.1011560000):0.0756913000	1r2f_A.pdb:0.1758630000):0.8782740000	3ee4_A.pdb:2.4015520000):0.5497770000):0.6535280000	1mxr_A.pdb:0.3371450000):1.4007000000	((((1mty_B.pdb:2.8388880000	2inp_C.pdb:0.7288110000):0.1283960000	1otk_A.pdb:3.2923650000):0.4544720000	2inc_B.pdb:1.4977360000):0.9416050000	(1mty_D.pdb:1.2971940000	3dhg_A.pdb:2.5627370000):0.3515060000):0.2767320000):1.2843700000):0.0906961000	((1lko_A.pdb:0.9923030000	1yuz_A.pdb:0.7843740000):0.9089390000	3qhb_A.pdb:0.4232010000):1.5377000000):0.4528200000	((((1bg7_A.pdb:0.4286270000	(1lb3_A.pdb:0.1007930000	2za7_A.pdb:0.1272400000):0.3263810000):0.1017700000	1r03_A.pdb:0.3435400000):0.2554860000	(1z6o_A.pdb:1.4319960000	1z6o_M.pdb:0.6906150000):0.4158930000):0.2728290000	((((1eum_A.pdb:0.4352510000	1krq_A.pdb:0.3423370000):0.3893470000	3e6s_A.pdb:0.7674400000):0.2181140000	2jd7_A.pdb:0.2747770000):0.2951360000	1vlg_A.pdb:0.1566840000):0.4698010000):0.2546990000):1.2786100000	1za0_A.pdb:1.8115520000):0.6930530000	(2uw1_A.pdb:0.0000020000	2uw1_B.pdb:0.0087940000):0.0478716000);
(1afr_A.pdb:0.2283820000	(((((((((1bcf_A.pdb:0.0000010000	3e1q_A.pdb:0.0199720000):0.2783290000	2fkz_A.pdb:0.1961720000):0.2499350000	1jgc_A.pdb:0.4728600000):0.5161190000	1nfv_A.pdb:0.8808970000):0.0634985000	((((((1dps_A.pdb:0.0000020000	1jts_A.pdb:0.0064170000):0.3058250000	1o9r_A.pdb:0.3140990000):0.4228040000	1uvh_A.pdb:0.6396030000):0.3200500000	((1ji4_A.pdb:0.6034340000	2fjc_A.pdb:0.7365320000):0.2643490000	(((1ji5_A.pdb:0.3257840000	(1n1q_A.pdb:0.2699800000	2chp_A.pdb:0.7068650000):0.1419030000):0.0502418000	1jig_A.pdb:0.2190060000):0.2043180000	(1qgh_A.pdb:0.2745350000	2ux1_A.pdb:0.6198920000):0.3240750000):0.2513930000):0.3587190000):0.6982240000	(1tjo_A.pdb:0.0000010000	1tk6_A.pdb:0.0000010000):0.5204980000):0.3579970000	(2fzf_A.pdb:1.6673870000	2vzb_A.pdb:1.0003500000):0.4417010000):0.7378820000):0.7113090000	(((((((1jk0_A.pdb:0.3239780000	(1w68_A.pdb:0.0931540000	2uw2_A.pdb:0.0320690000):0.3230160000):1.4568300000	((1oqu_A.pdb:0.1740560000	1uzr_A.pdb:0.0722780000):0.1317590000	1r2f_A.pdb:0.1434130000):1.1432100000):0.0580101000	3ee4_A.pdb:2.4828470000):0.2219400000	1mxr_A.pdb:0.8414940000):0.7278150000	(((1mty_B.pdb:2.3021220000	1otk_A.pdb:2.3451370000):0.9101160000	2inc_B.pdb:1.8204640000):0.3216220000	2inp_C.pdb:0.6075940000):1.5607400000):0.2594600000	(1mty_D.pdb:1.0012080000	3dhg_A.pdb:2.3443710000):1.0610800000):1.2822300000	((1lko_A.pdb:0.8120210000	1yuz_A.pdb:0.6847200000):1.3756300000	3qhb_A.pdb:0.1826670000):0.5333310000):0.1123620000):0.4038480000	((((1bg7_A.pdb:0.5623050000	1r03_A.pdb:0.2112650000):0.1103710000	(1lb3_A.pdb:0.0531810000	2za7_A.pdb:0.1589860000):0.3396860000):0.3377640000	(1z6o_A.pdb:1.1231390000	1z6o_M.pdb:0.5382430000):0.3005440000):0.0724489000	((((1eum_A.pdb:0.3789370000	1krq_A.pdb:0.4219770000):0.4826940000	2jd7_A.pdb:0.2439850000):0.2754950000	1vlg_A.pdb:0.1797790000):0.1529130000	3e6s_A.pdb:0.8768590000):0.4809160000):0.5552750000):1.4614100000	1za0_A.pdb:1.9667400000):1.0221400000	2uw1_B.pdb:0.0033100000):0.0122240000	2uw1_A.pdb:0.0000020000);
(1afr_A.pdb:0.1884330000	(((((((((1bcf_A.pdb:0.0000010000	3e1q_A.pdb:0.0000030000):0.3241340000	2fkz_A.pdb:0.1525020000):0.3092190000	1jgc_A.pdb:0.4842730000):0.6260720000	1nfv_A.pdb:0.9816920000):0.2804070000	((((((1dps_A.pdb:0.0000030000	1jts_A.pdb:0.0208310000):0.4168970000	1o9r_A.pdb:0.3513270000):0.3362470000	1uvh_A.pdb:0.5763050000):0.3790480000	(((((1ji4_A.pdb:1.0314870000	2fjc_A.pdb:0.6384480000):0.1781060000	2ux1_A.pdb:0.5731140000):0.3265980000	1qgh_A.pdb:0.5407170000):0.3265320000	((1ji5_A.pdb:0.2462290000	2chp_A.pdb:0.5922220000):0.0922591000	1jig_A.pdb:0.2134290000):0.1079290000):0.1343260000	1n1q_A.pdb:0.2591390000):0.4318760000):0.6448160000	(1tjo_A.pdb:0.0000010000	1tk6_A.pdb:0.0000010000):0.6662330000):0.0000026795	(2fzf_A.pdb:2.8961140000	2vzb_A.pdb:0.6743760000):1.3436600000):0.5902040000):0.6778230000	(((((1bg7_A.pdb:0.4418550000	(1lb3_A.pdb:0.0717030000	2za7_A.pdb:0.1669090000):0.2372550000):0.0738500000	1r03_A.pdb:0.2620820000):0.2973680000	(1z6o_A.pdb:1.0184620000	1z6o_M.pdb:0.7422460000):0.5734500000):0.3357210000	((((1eum_A.pdb:0.5547420000	1krq_A.pdb:0.4161650000):0.4801990000	3e6s_A.pdb:1.4126050000):0.1545730000	2jd7_A.pdb:0.2230940000):0.0728253000	1vlg_A.pdb:0.3612420000):0.7392690000):0.2238170000	((1lko_A.pdb:0.9658350000	1yuz_A.pdb:0.8669140000):1.0435100000	3qhb_A.pdb:0.6216090000):1.0234200000):0.0000023997):0.3860130000	((((((1jk0_A.pdb:0.5193100000	(1w68_A.pdb:0.0946220000	2uw2_A.pdb:0.0514620000):0.2192660000):1.6386700000	3ee4_A.pdb:2.1527660000):0.1517190000	((1oqu_A.pdb:0.1544130000	1uzr_A.pdb:0.0994290000):0.0919798000	1r2f_A.pdb:0.1369510000):1.1745200000):0.3273350000	1mxr_A.pdb:1.1389380000):0.8038140000	(((1mty_B.pdb:1.7710290000	1otk_A.pdb:4.3939950000):0.5823220000	2inp_C.pdb:1.0628890000):0.3740120000	2inc_B.pdb:1.3649380000):0.8474590000):0.7033800000	(1mty_D.pdb:1.5554370000	3dhg_A.pdb:1.3872190000):0.4241740000):1.4569700000):1.2746100000	1za0_A.pdb:1.8308370000):1.0795800000	2uw1_B.pdb:0.0009500000):0.0018658400	2uw1_A.pdb:0.0000020000);
(1afr_A.pdb:0.1615910000	(((((((((1bcf_A.pdb:0.0000010000	3e1q_A.pdb:0.0061870000):0.1413850000	2fkz_A.pdb:0.2434490000):0.3452610000	1jgc_A.pdb:0.3864760000):0.8633210000	1nfv_A.pdb:0.5723100000):0.3622690000	((((((1dps_A.pdb:0.0000020000	1jts_A.pdb:0.0206880000):0.4892940000	1o9r_A.pdb:0.2144020000):0.3871840000	1uvh_A.pdb:0.9188030000):0.4144250000	(((((1ji4_A.pdb:0.7328890000	2fjc_A.pdb:0.7952430000):0.3072270000	(1qgh_A.pdb:0.4139610000	2ux1_A.pdb:0.7112470000):0.3474800000):0.4615680000	1jig_A.pdb:0.2675510000):0.0538760000	(1ji5_A.pdb:0.2801900000	2chp_A.pdb:0.8046530000):0.1316320000):0.1625230000	1n1q_A.pdb:0.2498810000):0.2810590000):0.6780750000	(1tjo_A.pdb:0.0000010000	1tk6_A.pdb:0.0000010000):0.6232570000):0.4569790000	2vzb_A.pdb:1.1479020000):0.6054940000):0.4179550000	(((1lko_A.pdb:0.6280700000	1yuz_A.pdb:1.1900300000):1.1633600000	3qhb_A.pdb:0.1968260000):1.1860600000	2fzf_A.pdb:1.6002370000):0.1591470000):0.1653690000	((((1bg7_A.pdb:0.4287770000	(1lb3_A.pdb:0.1476730000	2za7_A.pdb:0.0750250000):0.2463320000):0.0881349000	1r03_A.pdb:0.2013620000):0.2435880000	(1z6o_A.pdb:1.5614440000	1z6o_M.pdb:0.9517630000):0.4861090000):0.0000021264	((((1eum_A.pdb:0.5135700000	1krq_A.pdb:0.3870950000):0.5759330000	2jd7_A.pdb:0.2220330000):0.2319340000	1vlg_A.pdb:0.2864090000):0.3673920000	3e6s_A.pdb:0.9387240000):0.4523860000):0.4826990000):0.6622910000	(((((1jk0_A.pdb:0.4730560000	(1w68_A.pdb:0.0390200000	2uw2_A.pdb:0.0449780000):0.0653224000):1.5535400000	1mxr_A.pdb:0.8680170000):0.3701440000	(1oqu_A.pdb:0.0626100000	(1r2f_A.pdb:0.2072540000	1uzr_A.pdb:0.1333470000):0.1046310000):0.9683730000):0.0968966000	3ee4_A.pdb:2.0469090000):0.7609200000	(((((1mty_B.pdb:2.5273910000	1otk_A.pdb:1.2656080000):2.5153800000	2inp_C.pdb:0.0805360000):1.1653300000	2inc_B.pdb:1.2253730000):0.7969680000	3dhg_A.pdb:1.7983940000):0.3474430000	1mty_D.pdb:1.0593140000):0.3859280000):1.1770700000):0.9676430000	1za0_A.pdb:1.5384860000):1.1046200000	(2uw1_A.pdb:0.0000020000	2uw1_B.pdb:0.0241030000):0.0122125000);
(1afr_A.pdb:0.1965110000	((((((((((1bcf_A.pdb:0.0000010000	3e1q_A.pdb:0.0066600000):0.3481540000	2fkz_A.pdb:0.1504190000):0.5294300000	1jgc_A.pdb:0.3084400000):0.5632420000	1nfv_A.pdb:1.0541770000):0.0565759000	((((((1dps_A.pdb:0.0072910000	1jts_A.pdb:0.0000030000):0.7510390000	1o9r_A.pdb:0.0600610000):0.7030550000	((1tjo_A.pdb:0.0000010000	1tk6_A.pdb:0.0000010000):0.9969350000	1uvh_A.pdb:1.0098220000):0.3443990000):0.2477340000	(1ji4_A.pdb:0.7368030000	2fjc_A.pdb:0.7844720000):0.1974960000):0.2267870000	(((1ji5_A.pdb:0.3736720000	(1n1q_A.pdb:0.1940150000	2chp_A.pdb:0.6708100000):0.1760010000):0.0841025000	1jig_A.pdb:0.2416240000):0.2337200000	(1qgh_A.pdb:0.6136120000	2ux1_A.pdb:0.4639450000):0.1671460000):0.0000021480):0.8777290000	(2fzf_A.pdb:1.5578030000	2vzb_A.pdb:1.3403190000):1.1980000000):0.3788000000):0.2757310000	((1lko_A.pdb:1.0402310000	1yuz_A.pdb:0.8408430000):0.9401970000	3qhb_A.pdb:0.8117800000):0.8251760000):0.2380620000	((((1bg7_A.pdb:0.4247070000	(1lb3_A.pdb:0.1246910000	2za7_A.pdb:0.2644960000):0.3638800000):0.0824289000	1r03_A.pdb:0.3418890000):0.1320500000	(1z6o_A.pdb:1.2038060000	1z6o_M.pdb:0.7750930000):0.3921710000):0.1638480000	((((1eum_A.pdb:0.4865000000	1krq_A.pdb:0.3902890000):0.4265160000	3e6s_A.pdb:1.0296060000):0.1634810000	2jd7_A.pdb:0.2770530000):0.1410430000	1vlg_A.pdb:0.1932110000):0.5219070000):0.4110930000):0.5307350000	((((1jk0_A.pdb:0.4143500000	(1w68_A.pdb:0.0702610000	2uw2_A.pdb:0.0388150000):0.3248330000):1.1992300000	(((1oqu_A.pdb:0.1760220000	1uzr_A.pdb:0.1461030000):0.0609589000	1r2f_A.pdb:0.2211410000):1.5034300000	3ee4_A.pdb:2.5521710000):0.0916031000):0.3738720000	1mxr_A.pdb:0.8134950000):1.1337500000	(((((1mty_B.pdb:2.0563780000	1otk_A.pdb:2.5078610000):0.6789660000	2inc_B.pdb:1.0886800000):0.3511720000	2inp_C.pdb:1.0478650000):1.4637300000	1mty_D.pdb:1.1547640000):0.3684350000	3dhg_A.pdb:2.1232820000):0.0000024291):0.9425790000):0.5153690000	1za0_A.pdb:1.7070670000):0.9218270000	2uw1_B.pdb:0.0000020000):0.0061882800	2uw1_A.pdb:0.0000020000);
(1afr_A.pdb:0.1983220000	(((((((((1bcf_A.pdb:0.0000010000	3e1q_A.pdb:0.0000030000):0.1909360000	2fkz_A.pdb:0.3109360000):0.3144240000	1jgc_A.pdb:0.2301960000):0.4030020000	1nfv_A.pdb:0.9754560000):0.1717420000	((((((1dps_A.pdb:0.0024420000	1jts_A.pdb:0.0113780000):0.4973710000	1o9r_A.pdb:0.2190200000):0.6849830000	1uvh_A.pdb:0.5513070000):0.2060320000	(1tjo_A.pdb:0.0000010000	1tk6_A.pdb:0.0000010000):0.8144280000):0.2509620000	((1ji4_A.pdb:0.6428390000	2fjc_A.pdb:0.6387240000):0.0343413000	(((1ji5_A.pdb:0.2440490000	(1n1q_A.pdb:0.2760380000	2chp_A.pdb:0.4983420000):0.1879790000):0.0777143000	1jig_A.pdb:0.2235330000):0.2762860000	(1qgh_A.pdb:0.5037710000	2ux1_A.pdb:0.3781600000):0.2849400000):0.1070710000):0.2319120000):0.4446580000	(2fzf_A.pdb:2.2118770000	2vzb_A.pdb:0.7110580000):0.9278600000):0.3637890000):0.6842450000	(((((1bg7_A.pdb:0.5548300000	1r03_A.pdb:0.3277870000):0.0218062000	(1lb3_A.pdb:0.1546900000	2za7_A.pdb:0.1277970000):0.2669920000):0.2502030000	(1z6o_A.pdb:1.0772450000	1z6o_M.pdb:0.6771840000):0.6855190000):0.1896660000	((((1eum_A.pdb:0.3689390000	1krq_A.pdb:0.4997030000):0.7515050000	2jd7_A.pdb:0.0433330000):0.2868030000	3e6s_A.pdb:1.2671470000):0.0781758000	1vlg_A.pdb:0.1932310000):0.4824100000):0.3774430000	((1lko_A.pdb:0.8253500000	1yuz_A.pdb:1.1482650000):0.7796610000	3qhb_A.pdb:0.3477320000):1.3342900000):0.1187100000):0.6564660000	((((1jk0_A.pdb:0.3403640000	(1w68_A.pdb:0.0764700000	2uw2_A.pdb:0.0704940000):0.1884160000):1.3322300000	((1oqu_A.pdb:0.1570590000	(1r2f_A.pdb:0.2616430000	1uzr_A.pdb:0.1092260000):0.0822767000):1.3547800000	3ee4_A.pdb:1.8430790000):0.0985065000):0.3059620000	1mxr_A.pdb:1.0376950000):1.3310000000	(((((1mty_B.pdb:1.9242680000	1otk_A.pdb:2.0966850000):1.3461400000	2inp_C.pdb:1.3200710000):0.6840610000	2inc_B.pdb:1.0051310000):1.4339700000	1mty_D.pdb:1.2420920000):0.4786940000	3dhg_A.pdb:1.9946540000):0.7384800000):1.2503400000):0.6888700000	1za0_A.pdb:1.3543020000):1.7003100000	2uw1_B.pdb:0.0122520000):0.0091284200	2uw1_A.pdb:0.0000020000);
(1afr_A.pdb:0.2128010000	((((((((((1bcf_A.pdb:0.0000010000	3e1q_A.pdb:0.0127130000):0.2960790000	2fkz_A.pdb:0.1941000000):0.4525390000	1jgc_A.pdb:0.3564400000):0.5762820000	1nfv_A.pdb:0.5937610000):0.3359340000	(((1lko_A.pdb:1.1810610000	1yuz_A.pdb:0.5041900000):1.3340900000	3qhb_A.pdb:0.1919520000):0.2216010000	1otk_A.pdb:4.8096620000):1.2331500000):0.1458530000	(((((((1dps_A.pdb:0.0140040000	1jts_A.pdb:0.0000020000):0.2960360000	1o9r_A.pdb:0.2783330000):0.2508820000	1uvh_A.pdb:0.7867580000):0.7300020000	(((1ji5_A.pdb:0.3052640000	(1n1q_A.pdb:0.2039520000	2chp_A.pdb:0.7707010000):0.1730380000):0.1009440000	1jig_A.pdb:0.3433400000):0.1353250000	(1qgh_A.pdb:0.3742810000	2ux1_A.pdb:0.5131220000):0.2484950000):0.1938270000):0.2059030000	(1ji4_A.pdb:0.5180110000	2fjc_A.pdb:0.8379770000):0.0676049000):0.2278470000	(1tjo_A.pdb:0.0000010000	1tk6_A.pdb:0.0000010000):1.0944600000):0.3574030000	(2fzf_A.pdb:1.3273190000	2vzb_A.pdb:0.9070430000):0.6375000000):0.7538920000):0.2681810000	((((1bg7_A.pdb:0.5067170000	1r03_A.pdb:0.3842300000):0.0540972000	(1lb3_A.pdb:0.1073970000	2za7_A.pdb:0.1916640000):0.3353550000):0.1498700000	(1z6o_A.pdb:1.1814370000	1z6o_M.pdb:0.7130940000):0.3342740000):0.1849110000	((((1eum_A.pdb:0.3974520000	1krq_A.pdb:0.5410650000):0.3712620000	3e6s_A.pdb:1.0550080000):0.2553000000	2jd7_A.pdb:0.2574680000):0.1722770000	1vlg_A.pdb:0.1591700000):0.3611350000):0.5003940000):0.4850720000	((((1jk0_A.pdb:0.5351070000	(1w68_A.pdb:0.0850690000	2uw2_A.pdb:0.0371700000):0.0891040000):1.4210700000	((1oqu_A.pdb:0.1492070000	1uzr_A.pdb:0.0894080000):0.0928096000	1r2f_A.pdb:0.1588250000):0.8605850000):0.7182360000	(1mxr_A.pdb:1.1787930000	3ee4_A.pdb:2.2421170000):0.0000027924):0.4948770000	(((1mty_B.pdb:2.6039190000	2inc_B.pdb:1.3101110000):0.2446930000	2inp_C.pdb:0.6881710000):1.3584200000	(1mty_D.pdb:0.4452180000	3dhg_A.pdb:2.7248090000):0.8599750000):0.4186670000):1.4641600000):0.6027590000	1za0_A.pdb:1.4734630000):1.0953900000	2uw1_B.pdb:0.0000020000):0.0090415900	2uw1_A.pdb:0.0000020000);
(1afr_A.pdb:0.1259170000	((((((((1bcf_A.pdb:0.0000010000	3e1q_A.pdb:0.0062470000):0.1869760000	2fkz_A.pdb:0.2014810000):0.0999514000	1jgc_A.pdb:0.6006180000):0.8371850000	((((((1jk0_A.pdb:0.4248020000	(1w68_A.pdb:0.0410750000	2uw2_A.pdb:0.0760360000):0.2236350000):1.0370000000	((1oqu_A.pdb:0.2127940000	1uzr_A.pdb:0.1039390000):0.0523790000	1r2f_A.pdb:0.2278250000):1.1932600000):0.3440400000	1mxr_A.pdb:0.9929000000):0.7933720000	3ee4_A.pdb:1.6023920000):0.7323990000	((((1mty_B.pdb:2.9850740000	1otk_A.pdb:3.0178420000):0.5775460000	2inp_C.pdb:0.6402890000):0.7818060000	2inc_B.pdb:1.5695950000):0.6734870000	(1mty_D.pdb:1.1945420000	3dhg_A.pdb:2.4172160000):0.2861860000):0.2532780000):0.9663660000	1nfv_A.pdb:0.7068480000):0.0671077000):0.1272450000	(((((((1dps_A.pdb:0.0000020000	1jts_A.pdb:0.0199080000):0.4672330000	1o9r_A.pdb:0.2005160000):0.4631920000	1uvh_A.pdb:0.8226130000):0.2203320000	(1ji4_A.pdb:0.5928460000	2fjc_A.pdb:1.0110750000):0.1978130000):0.1577790000	(((1ji5_A.pdb:0.2045240000	1jig_A.pdb:0.4306100000):0.0592804000	((1qgh_A.pdb:0.1869130000	2ux1_A.pdb:0.8234170000):0.3669970000	2chp_A.pdb:0.7167440000):0.0970286000):0.1625680000	1n1q_A.pdb:0.3152910000):0.1482750000):0.6067490000	(1tjo_A.pdb:0.0000010000	1tk6_A.pdb:0.0000010000):0.9938850000):0.1444020000	(2fzf_A.pdb:2.0050750000	2vzb_A.pdb:0.4459680000):1.1532800000):0.3942790000):0.6353150000	((1lko_A.pdb:1.0050110000	1yuz_A.pdb:0.9255890000):0.8396190000	3qhb_A.pdb:0.3058940000):1.1795300000):0.3234790000	((((1bg7_A.pdb:0.5259500000	(1lb3_A.pdb:0.0724280000	2za7_A.pdb:0.1358380000):0.3223770000):0.1174730000	1r03_A.pdb:0.1825170000):0.5054170000	(1z6o_A.pdb:1.3625070000	1z6o_M.pdb:0.6593950000):0.5312690000):0.3830390000	((((1eum_A.pdb:0.6052340000	1krq_A.pdb:0.3299670000):0.3921880000	3e6s_A.pdb:0.9677570000):0.3145650000	2jd7_A.pdb:0.1604100000):0.2521430000	1vlg_A.pdb:0.3024660000):0.2592430000):0.1733170000):1.2015100000	1za0_A.pdb:2.3660510000):0.6232100000	(2uw1_A.pdb:0.0000020000	2uw1_B.pdb:0.0210850000):0.0653447000);
(1afr_A.pdb:0.1419370000	(((((((((1bcf_A.pdb:0.0000010000	3e1q_A.pdb:0.0000030000):0.3869990000	2fkz_A.pdb:0.0000020000):0.5143870000	1jgc_A.pdb:0.2502940000):1.0483700000	1nfv_A.pdb:0.4822490000):0.1775570000	((((((1dps_A.pdb:0.0000020000	1jts_A.pdb:0.0302090000):0.5276880000	1o9r_A.pdb:0.3564120000):0.4953910000	1uvh_A.pdb:0.9470810000):0.4929300000	((((1ji4_A.pdb:1.1959070000	1qgh_A.pdb:0.2831510000):0.1908420000	(2fjc_A.pdb:0.8802000000	2ux1_A.pdb:0.7135530000):0.1633200000):0.3947100000	(1ji5_A.pdb:0.2807140000	(1n1q_A.pdb:0.4107610000	2chp_A.pdb:0.7481100000):0.0665296000):0.0784728000):0.0705127000	1jig_A.pdb:0.1542470000):0.6015920000):0.4823010000	(1tjo_A.pdb:0.0000010000	1tk6_A.pdb:0.0000010000):0.4609890000):0.9791380000	(2fzf_A.pdb:1.0433450000	2vzb_A.pdb:0.6922230000):0.9939190000):0.3787080000):0.3893170000	((1lko_A.pdb:0.8781890000	1yuz_A.pdb:0.9320350000):0.8140940000	3qhb_A.pdb:0.1804180000):1.3017400000):0.0661741000	((1bg7_A.pdb:0.3178230000	((1lb3_A.pdb:0.0671970000	2za7_A.pdb:0.1722680000):0.4451670000	1r03_A.pdb:0.1917050000):0.1210550000):0.1938710000	(((((1eum_A.pdb:0.3894090000	1krq_A.pdb:0.2710990000):0.4150980000	3e6s_A.pdb:0.6937190000):0.1904070000	2jd7_A.pdb:0.2551850000):0.1616270000	1vlg_A.pdb:0.1550350000):0.4278810000	(1z6o_A.pdb:1.6315600000	1z6o_M.pdb:0.5696630000):0.3386660000):0.1463070000):0.7016360000):0.3165910000	((((((1jk0_A.pdb:0.6530500000	2uw2_A.pdb:0.0861090000):0.0496295000	1w68_A.pdb:0.0000030000):1.6001900000	1mxr_A.pdb:0.8681460000):0.1689330000	((1oqu_A.pdb:0.1116950000	(1r2f_A.pdb:0.2061540000	1uzr_A.pdb:0.1050480000):0.0550075000):0.8190140000	3ee4_A.pdb:1.9861740000):0.0980923000):0.4897440000	((((1mty_B.pdb:0.2794920000	1otk_A.pdb:3.7444480000):2.3611900000	2inp_C.pdb:0.7874970000):0.3540620000	2inc_B.pdb:1.1465440000):1.2031300000	3dhg_A.pdb:2.0562970000):0.7295210000):0.3800330000	1mty_D.pdb:1.3059070000):1.2264800000):0.5244660000	1za0_A.pdb:1.5333030000):0.7525460000	(2uw1_A.pdb:0.0000020000	2uw1_B.pdb:0.0098910000):0.0464567000);
(1afr_A.pdb:0.1328390000	(((((((1bcf_A.pdb:0.0000010000	3e1q_A.pdb:0.0066070000):0.1864080000	2fkz_A.pdb:0.2966520000):0.3718120000	1jgc_A.pdb:0.1876020000):0.5778070000	1nfv_A.pdb:0.5589960000):0.1331040000	((((((1dps_A.pdb:0.0000030000	1jts_A.pdb:0.0204350000):0.8075400000	1o9r_A.pdb:0.2472460000):0.5922030000	(((((1ji4_A.pdb:0.6718110000	2fjc_A.pdb:0.8017070000):0.1832610000	2ux1_A.pdb:0.5117630000):0.2263320000	1qgh_A.pdb:0.3781330000):0.4275400000	1jig_A.pdb:0.1800910000):0.0474697000	(1ji5_A.pdb:0.3361780000	(1n1q_A.pdb:0.3322470000	2chp_A.pdb:0.7371910000):0.0642298000):0.0666462000):0.4305430000):0.2250160000	1uvh_A.pdb:0.7162290000):0.3840330000	(1tjo_A.pdb:0.0000010000	1tk6_A.pdb:0.0000010000):0.6451060000):0.5972220000	(2fzf_A.pdb:2.4064460000	2vzb_A.pdb:0.7759860000):0.7114300000):0.3784710000):0.4435100000	(((1bg7_A.pdb:0.4325220000	((1lb3_A.pdb:0.0575340000	2za7_A.pdb:0.1682150000):0.3347350000	1r03_A.pdb:0.2380630000):0.0828162000):0.5474340000	(((((1eum_A.pdb:0.6860190000	1krq_A.pdb:0.2835040000):0.1626100000	3e6s_A.pdb:1.1209410000):0.2615250000	2jd7_A.pdb:0.3182570000):0.1272930000	1vlg_A.pdb:0.2097150000):0.4657110000	(1z6o_A.pdb:1.4126540000	1z6o_M.pdb:0.4064000000):0.3300620000):0.0770645000):0.1896570000	((1lko_A.pdb:0.7913030000	1yuz_A.pdb:0.7941610000):0.7359110000	3qhb_A.pdb:0.7682830000):0.7457320000):0.0604246000):0.8953450000	((((((1jk0_A.pdb:0.6655520000	2uw2_A.pdb:0.0645050000):0.1081620000	1w68_A.pdb:0.0000020000):1.5077400000	(((1oqu_A.pdb:0.1887570000	1uzr_A.pdb:0.1005400000):0.1051110000	1r2f_A.pdb:0.1659770000):0.8509930000	3ee4_A.pdb:2.6317370000):0.5026380000):0.3349390000	1mxr_A.pdb:0.8509770000):1.0661900000	(((((1mty_B.pdb:2.0314400000	1otk_A.pdb:4.0607900000):0.6601530000	2inp_C.pdb:0.6989430000):0.5900580000	2inc_B.pdb:0.8721030000):1.5228500000	3dhg_A.pdb:2.2895630000):0.1091160000	1mty_D.pdb:1.4086740000):0.1420910000):1.5283900000	1za0_A.pdb:1.4456180000):0.8807390000):0.8761350000	(2uw1_A.pdb:0.0000020000	2uw1_B.pdb:0.0125280000):0.0659898000);
(1afr_A.pdb:0.1830080000	((((((((1bcf_A.pdb:0.0000010000	3e1q_A.pdb:0.0070710000):0.2575230000	2fkz_A.pdb:0.2247910000):0.3544840000	1jgc_A.pdb:0.3670400000):0.8072760000	1nfv_A.pdb:0.9516380000):0.0000029797	((((((1dps_A.pdb:0.0053870000	1jts_A.pdb:0.0230900000):0.5758620000	1o9r_A.pdb:0.1692040000):0.7388440000	1uvh_A.pdb:0.6581500000):0.5357180000	(((((1ji4_A.pdb:0.7507200000	2fjc_A.pdb:0.7200580000):0.4717400000	(1qgh_A.pdb:0.4458650000	2ux1_A.pdb:0.6051100000):0.3463920000):0.1471670000	1ji5_A.pdb:0.1433920000):0.1491800000	1jig_A.pdb:0.2098540000):0.0237470000	(1n1q_A.pdb:0.3003900000	2chp_A.pdb:0.5038030000):0.0972814000):0.2943360000):0.5533390000	(1tjo_A.pdb:0.0000010000	1tk6_A.pdb:0.0000010000):0.4295910000):0.3427750000	(2fzf_A.pdb:2.9728620000	2vzb_A.pdb:0.1545300000):1.2206400000):1.2310400000):0.6261310000	((((1bg7_A.pdb:0.5630320000	1r03_A.pdb:0.2224390000):0.0341986000	(1lb3_A.pdb:0.1020320000	2za7_A.pdb:0.1615570000):0.4209430000):0.0931315000	(1z6o_A.pdb:1.3657690000	1z6o_M.pdb:0.8606350000):0.4864550000):0.5061370000	((((1eum_A.pdb:0.6202460000	1krq_A.pdb:0.2974250000):0.3517650000	3e6s_A.pdb:0.9772160000):0.1524150000	2jd7_A.pdb:0.3639610000):0.2064040000	1vlg_A.pdb:0.2260890000):0.3653910000):0.3967290000):0.4505530000	((1lko_A.pdb:1.1394250000	1yuz_A.pdb:0.9079160000):0.7773410000	3qhb_A.pdb:0.5145010000):1.6278800000):0.7619120000	((((((((1jk0_A.pdb:0.7660120000	2uw2_A.pdb:0.0655400000):0.1009270000	1w68_A.pdb:0.0000020000):1.5320300000	1mxr_A.pdb:1.0042000000):0.5372610000	3ee4_A.pdb:2.7486130000):0.0908722000	((1oqu_A.pdb:0.1891790000	1uzr_A.pdb:0.0788420000):0.1144310000	1r2f_A.pdb:0.1424400000):0.9657540000):0.9109020000	(1mty_D.pdb:1.2109200000	3dhg_A.pdb:2.6248090000):0.2722330000):0.0756627000	(((1mty_B.pdb:1.7352070000	1otk_A.pdb:4.3789370000):0.7853350000	2inp_C.pdb:0.8812750000):0.6707760000	2inc_B.pdb:0.9127380000):1.4267800000):1.6643700000	1za0_A.pdb:1.4798890000):1.6612100000):0.6165280000	(2uw1_A.pdb:0.0000020000	2uw1_B.pdb:0.0157710000):0.0323378000);
(1afr_A.pdb:0.1145530000	(((((((1bcf_A.pdb:0.0000010000	3e1q_A.pdb:0.0065820000):0.2974270000	2fkz_A.pdb:0.1776600000):0.5222710000	1jgc_A.pdb:0.1996630000):0.6732620000	((((((1dps_A.pdb:0.0000030000	1jts_A.pdb:0.0209890000):0.4870130000	1o9r_A.pdb:0.3066790000):0.4411490000	1uvh_A.pdb:0.6443770000):0.5683390000	((((1ji4_A.pdb:0.6572980000	2fjc_A.pdb:0.6063990000):0.3034780000	(1qgh_A.pdb:0.2739420000	2ux1_A.pdb:0.6873450000):0.1958910000):0.1670560000	((1ji5_A.pdb:0.1729030000	2chp_A.pdb:0.6816800000):0.0796823000	1jig_A.pdb:0.1274450000):0.0887088000):0.1441180000	1n1q_A.pdb:0.1254180000):0.4205500000):0.2227400000	(1tjo_A.pdb:0.0000010000	1tk6_A.pdb:0.0000010000):0.7709680000):0.5064140000	(2fzf_A.pdb:2.6258870000	2vzb_A.pdb:0.4783820000):1.0405800000):0.7180700000):0.1798280000	1nfv_A.pdb:0.7129860000):0.4434300000	((((1bg7_A.pdb:0.5889000000	1r03_A.pdb:0.3125100000):0.0718257000	(1lb3_A.pdb:0.0353570000	2za7_A.pdb:0.1884760000):0.4746710000):0.3596140000	(((((1eum_A.pdb:0.3608690000	1krq_A.pdb:0.3765600000):0.2280040000	3e6s_A.pdb:0.9977610000):0.2242380000	2jd7_A.pdb:0.1240630000):0.3331850000	1vlg_A.pdb:0.1245960000):0.5713040000	(1z6o_A.pdb:1.3757960000	1z6o_M.pdb:0.8286790000):0.4728480000):0.1463380000):0.7369750000	((1lko_A.pdb:0.8794180000	1yuz_A.pdb:0.5484450000):0.7137690000	3qhb_A.pdb:0.5722350000):1.3239800000):0.0822690000):0.4900980000	(((((((1jk0_A.pdb:0.7008840000	2uw2_A.pdb:0.0774190000):0.0295948000	1w68_A.pdb:0.0110810000):1.7940800000	1mxr_A.pdb:0.6371200000):0.5534510000	((1oqu_A.pdb:0.2204250000	1uzr_A.pdb:0.1112930000):0.0960098000	1r2f_A.pdb:0.1474450000):1.1958400000):0.2356070000	3ee4_A.pdb:2.6746740000):0.5251980000	((((1mty_B.pdb:1.6081920000	1otk_A.pdb:2.6167780000):1.3575400000	2inc_B.pdb:1.3640220000):0.3669420000	2inp_C.pdb:1.3306810000):1.1090100000	(1mty_D.pdb:1.0422530000	3dhg_A.pdb:2.2758540000):0.2656890000):0.2143120000):1.4705100000	1za0_A.pdb:1.5155930000):0.9474630000):0.9112330000	(2uw1_A.pdb:0.0000020000	2uw1_B.pdb:0.0029950000):0.0652657000);
(1afr_A.pdb:0.1391850000	(((((((1bcf_A.pdb:0.0000010000	3e1q_A.pdb:0.0000030000):0.2933890000	2fkz_A.pdb:0.2295670000):0.4203550000	1jgc_A.pdb:0.1190970000):0.5765130000	(((((((1dps_A.pdb:0.0000030000	1jts_A.pdb:0.0141810000):0.3604230000	1o9r_A.pdb:0.2366360000):0.3480290000	1uvh_A.pdb:0.7931170000):0.3528200000	(1ji4_A.pdb:0.7887000000	((((1ji5_A.pdb:0.3497850000	(1n1q_A.pdb:0.1961060000	2chp_A.pdb:0.6241770000):0.1560780000):0.0312467000	1jig_A.pdb:0.2464590000):0.1914750000	(1qgh_A.pdb:0.3378230000	2ux1_A.pdb:0.6514230000):0.2107680000):0.1617210000	2fjc_A.pdb:0.9360020000):0.1645370000):0.0734972000):0.5633320000	(1tjo_A.pdb:0.0000010000	1tk6_A.pdb:0.0000010000):0.7742800000):0.0048518600	(2fzf_A.pdb:2.3687840000	2vzb_A.pdb:0.1253010000):2.1285700000):0.9709110000	1nfv_A.pdb:0.5282620000):0.0356047000):0.5060220000	((1lko_A.pdb:1.1084490000	1yuz_A.pdb:0.5139020000):0.7658600000	3qhb_A.pdb:0.4819760000):1.0534600000):0.2778670000	((((1bg7_A.pdb:0.4560550000	(1lb3_A.pdb:0.0702130000	2za7_A.pdb:0.1646560000):0.4314480000):0.0499506000	1r03_A.pdb:0.1851840000):0.3338640000	(1z6o_A.pdb:1.0921990000	1z6o_M.pdb:0.5003440000):0.2975200000):0.2151960000	((((1eum_A.pdb:0.4749540000	1krq_A.pdb:0.3666020000):0.2638000000	3e6s_A.pdb:0.8417330000):0.2416630000	2jd7_A.pdb:0.3351690000):0.1319230000	1vlg_A.pdb:0.2329920000):0.2264510000):0.3456800000):1.0197200000	((((((1jk0_A.pdb:0.4650810000	(1w68_A.pdb:0.0768470000	2uw2_A.pdb:0.0954770000):0.1952490000):0.9022410000	3ee4_A.pdb:2.4115200000):0.6605610000	1mxr_A.pdb:1.0361030000):0.2737760000	(1oqu_A.pdb:0.0899250000	(1r2f_A.pdb:0.2942980000	1uzr_A.pdb:0.0785960000):0.1333090000):1.1241600000):1.2583100000	(((((1mty_B.pdb:0.9996820000	1otk_A.pdb:3.8326950000):1.8189100000	2inc_B.pdb:0.7700400000):0.7444860000	2inp_C.pdb:1.0875010000):1.7383600000	3dhg_A.pdb:2.5569570000):0.2979450000	1mty_D.pdb:0.9667090000):0.2088750000):1.9359000000	1za0_A.pdb:0.8954980000):1.4381800000):0.5184710000	(2uw1_A.pdb:0.0000020000	2uw1_B.pdb:0.0142840000):0.1225000000);
(1afr_A.pdb:0.0900820000	((((((((1bcf_A.pdb:0.0000010000	3e1q_A.pdb:0.0070130000):0.1838490000	2fkz_A.pdb:0.2368100000):0.3797260000	1jgc_A.pdb:0.3521140000):0.5209200000	1nfv_A.pdb:0.9654820000):0.0845047000	(((((((1dps_A.pdb:0.0170470000	1jts_A.pdb:0.0416570000):0.5023420000	1o9r_A.pdb:0.2203890000):0.3917610000	1uvh_A.pdb:0.7955520000):0.3156490000	(1tjo_A.pdb:0.0000010000	1tk6_A.pdb:0.0000010000):1.2289700000):0.2634850000	(1ji4_A.pdb:0.5900430000	2fjc_A.pdb:0.9301880000):0.2210620000):0.2449500000	(((1ji5_A.pdb:0.1597950000	1jig_A.pdb:0.2567040000):0.0622502000	(1n1q_A.pdb:0.3905260000	2chp_A.pdb:0.4437750000):0.1088970000):0.1092530000	(1qgh_A.pdb:0.2851330000	2ux1_A.pdb:0.4632640000):0.4028930000):0.0000020223):0.7540580000	(2fzf_A.pdb:1.4074810000	2vzb_A.pdb:1.0092810000):0.5476820000):0.2219250000):0.5490610000	(((1bg7_A.pdb:0.5471990000	((1lb3_A.pdb:0.1212470000	2za7_A.pdb:0.0750300000):0.3872690000	1r03_A.pdb:0.3131250000):0.0735970000):0.4169540000	(1z6o_A.pdb:1.7095560000	1z6o_M.pdb:0.7782890000):0.4300030000):0.2843870000	((((1eum_A.pdb:0.3288240000	1krq_A.pdb:0.4568240000):0.4105620000	3e6s_A.pdb:0.8633720000):0.3215510000	2jd7_A.pdb:0.1894420000):0.2964860000	1vlg_A.pdb:0.2291840000):0.4852590000):0.3702080000):0.3165250000	((1lko_A.pdb:0.8867010000	1yuz_A.pdb:1.1559200000):0.2446950000	3qhb_A.pdb:0.7662070000):1.2596000000):0.5311000000	(((1jk0_A.pdb:0.3067210000	(1w68_A.pdb:0.0753070000	2uw2_A.pdb:0.0737610000):0.3672640000):0.6706250000	(((((((1mty_B.pdb:3.4741470000	2inp_C.pdb:0.3513100000):1.4353200000	(1otk_A.pdb:4.5591650000	2inc_B.pdb:0.7950020000):0.4610940000):1.5498700000	3dhg_A.pdb:1.5669520000):0.0820738000	1mty_D.pdb:1.6090870000):1.7348600000	3ee4_A.pdb:2.0633880000):0.0000024090	(1oqu_A.pdb:0.1431270000	(1r2f_A.pdb:0.2281320000	1uzr_A.pdb:0.1141370000):0.0938701000):0.8120050000):0.5154510000	1mxr_A.pdb:1.2086550000):0.6106050000):1.8919100000	1za0_A.pdb:0.7844030000):1.2463000000):0.6989990000	(2uw1_A.pdb:0.0000020000	2uw1_B.pdb:0.0119420000):0.0671544000);
(1afr_A.pdb:0.1679540000	(((((((((1bcf_A.pdb:0.0000010000	3e1q_A.pdb:0.0000030000):0.3260730000	2fkz_A.pdb:0.1465540000):0.4817960000	1jgc_A.pdb:0.3384080000):0.5644870000	1nfv_A.pdb:0.9126510000):0.1669620000	((((((1dps_A.pdb:0.0056800000	1jts_A.pdb:0.0306930000):0.3567720000	1o9r_A.pdb:0.3830240000):0.5040600000	1uvh_A.pdb:0.5894340000):0.3566080000	((1ji4_A.pdb:0.6322870000	2fjc_A.pdb:0.6646620000):0.1759920000	((((1ji5_A.pdb:0.2310960000	(1qgh_A.pdb:0.4105960000	2ux1_A.pdb:0.7953280000):0.3016850000):0.0548679000	1jig_A.pdb:0.1625630000):0.0944229000	2chp_A.pdb:0.5757940000):0.1376110000	1n1q_A.pdb:0.2851230000):0.3184730000):0.2764820000):0.5996220000	(1tjo_A.pdb:0.0000010000	1tk6_A.pdb:0.0000010000):0.4229670000):0.3495590000	(2fzf_A.pdb:2.6311390000	2vzb_A.pdb:0.2789190000):0.8965480000):0.7819700000):0.5691110000	((((((1jk0_A.pdb:0.2001120000	(1w68_A.pdb:0.0812340000	2uw2_A.pdb:0.0640360000):0.3629140000):1.4644200000	3ee4_A.pdb:3.0962080000):0.2608940000	((1oqu_A.pdb:0.2283100000	1uzr_A.pdb:0.1270570000):0.0900013000	1r2f_A.pdb:0.2036810000):1.3707400000):0.3067670000	1mxr_A.pdb:0.9985730000):1.0344500000	(((((1mty_B.pdb:2.5685180000	1otk_A.pdb:3.9524820000):0.7636290000	2inp_C.pdb:0.3744360000):1.0128700000	2inc_B.pdb:1.0875760000):1.0373000000	3dhg_A.pdb:1.9801360000):0.4720630000	1mty_D.pdb:1.4335670000):0.4902810000):1.5856400000	((1lko_A.pdb:1.1650870000	1yuz_A.pdb:0.8225940000):0.8418250000	3qhb_A.pdb:0.5079510000):1.0067400000):0.0121710000):0.4530620000	((((1eum_A.pdb:0.5072850000	1krq_A.pdb:0.4608400000):0.3448680000	3e6s_A.pdb:1.1151520000):0.1691880000	2jd7_A.pdb:0.2467510000):0.2950260000	1vlg_A.pdb:0.1823180000):0.5312950000):0.1741580000	(((1bg7_A.pdb:0.4191660000	(1lb3_A.pdb:0.1804780000	2za7_A.pdb:0.0802470000):0.3762820000):0.1150990000	1r03_A.pdb:0.3289580000):0.2440920000	(1z6o_A.pdb:1.3119890000	1z6o_M.pdb:0.7876680000):0.4294810000):0.1133790000):0.9362980000	1za0_A.pdb:2.1000570000):0.8265150000	(2uw1_A.pdb:0.0000020000	2uw1_B.pdb:0.0066000000):0.0233079000);
(1afr_A.pdb:0.1877440000	((((((((((1bcf_A.pdb:0.0000010000	3e1q_A.pdb:0.0067690000):0.2710030000	2fkz_A.pdb:0.1312940000):0.0785037000	1jgc_A.pdb:0.5218190000):0.4763200000	((((((1dps_A.pdb:0.0000020000	1jts_A.pdb:0.0278250000):0.4443130000	1o9r_A.pdb:0.2441790000):0.6498130000	1uvh_A.pdb:0.8879930000):0.3007390000	(((1ji4_A.pdb:0.8458030000	2fjc_A.pdb:0.8973010000):0.1843150000	(1ji5_A.pdb:0.3640650000	(1jig_A.pdb:0.2470180000	(1n1q_A.pdb:0.3027720000	2chp_A.pdb:0.5175580000):0.0925925000):0.0900688000):0.1441430000):0.1311050000	(1qgh_A.pdb:0.3809450000	2ux1_A.pdb:0.5064890000):0.2061400000):0.3167890000):0.2546760000	(1tjo_A.pdb:0.0000010000	1tk6_A.pdb:0.0000010000):1.0777700000):0.1728850000	(2fzf_A.pdb:2.8899390000	2vzb_A.pdb:0.1086570000):1.9134500000):0.6546870000):0.0440333000	1nfv_A.pdb:0.9071430000):0.5880230000	(((1bg7_A.pdb:0.4739320000	1r03_A.pdb:0.3059220000):0.0554823000	(1lb3_A.pdb:0.0859080000	2za7_A.pdb:0.2070430000):0.3276220000):0.2896950000	(((((1eum_A.pdb:0.5158220000	1krq_A.pdb:0.3729760000):0.5990720000	2jd7_A.pdb:0.2176300000):0.1823480000	1vlg_A.pdb:0.3583990000):0.3114970000	3e6s_A.pdb:1.0135190000):0.4433180000	(1z6o_A.pdb:1.0845710000	1z6o_M.pdb:0.7641190000):0.3647150000):0.1418700000):0.3459560000):0.0000024787	((1lko_A.pdb:1.0457860000	1yuz_A.pdb:0.9202390000):1.8617700000	3qhb_A.pdb:0.3209480000):1.5487700000):0.9932220000	(((((1jk0_A.pdb:0.6502440000	2uw2_A.pdb:0.0791110000):0.0706741000	1w68_A.pdb:0.0000030000):1.5667800000	3ee4_A.pdb:1.6532210000):0.2677360000	(1mxr_A.pdb:1.5481810000	((1oqu_A.pdb:0.2367300000	1uzr_A.pdb:0.1002030000):0.0572920000	1r2f_A.pdb:0.2232390000):0.9809600000):0.1716650000):1.0139200000	(((1mty_B.pdb:2.4048560000	1otk_A.pdb:4.5033760000):0.4987270000	(2inc_B.pdb:1.3665960000	2inp_C.pdb:1.1529650000):0.0000027392):1.8538100000	(1mty_D.pdb:1.0717900000	3dhg_A.pdb:2.5311300000):0.6585330000):0.2009560000):0.3394450000):1.4585100000	1za0_A.pdb:1.7007170000):1.1834900000	2uw1_B.pdb:0.0000030000):0.0093787200	2uw1_A.pdb:0.0000020000);
(1afr_A.pdb:0.1582780000	(((((((((1bcf_A.pdb:0.0000010000	3e1q_A.pdb:0.0000030000):0.3986050000	2fkz_A.pdb:0.1614160000):0.4025810000	1jgc_A.pdb:0.3904380000):0.5448350000	1nfv_A.pdb:0.9078390000):0.2337740000	((((((((1dps_A.pdb:0.0000020000	1jts_A.pdb:0.0376740000):0.3553300000	1o9r_A.pdb:0.3497780000):0.3362370000	1uvh_A.pdb:1.0259030000):0.6407390000	1ji4_A.pdb:0.7862060000):0.0412580000	2fjc_A.pdb:0.7626800000):0.1147920000	(((1ji5_A.pdb:0.3427910000	(1n1q_A.pdb:0.3104630000	2chp_A.pdb:0.7061650000):0.1577550000):0.0727541000	1jig_A.pdb:0.2117130000):0.1292020000	(1qgh_A.pdb:0.4732250000	2ux1_A.pdb:0.7607240000):0.2244100000):0.2494750000):0.5355410000	(1tjo_A.pdb:0.0000010000	1tk6_A.pdb:0.0000010000):1.1071600000):0.2076870000	2vzb_A.pdb:1.6022400000):0.2828340000):0.4426560000	(((1bg7_A.pdb:0.4676920000	(1lb3_A.pdb:0.0942210000	2za7_A.pdb:0.1383390000):0.3866390000):0.0795005000	1r03_A.pdb:0.3406580000):0.2561240000	(((((1eum_A.pdb:0.6758800000	1krq_A.pdb:0.4249080000):0.3629440000	3e6s_A.pdb:0.9434100000):0.2378330000	2jd7_A.pdb:0.2916480000):0.1883740000	1vlg_A.pdb:0.2445540000):0.6528020000	(1z6o_A.pdb:1.6008130000	1z6o_M.pdb:0.9167630000):0.1155370000):0.0790755000):0.1842120000):0.3437810000	(((1lko_A.pdb:1.0926130000	1yuz_A.pdb:0.8446270000):0.8254940000	3qhb_A.pdb:0.3824570000):0.5675670000	2fzf_A.pdb:2.1908850000):0.5427820000):0.2985700000	((((1jk0_A.pdb:0.4794540000	(1w68_A.pdb:0.0217690000	2uw2_A.pdb:0.0706930000):0.2021130000):1.3046200000	1mxr_A.pdb:1.1013530000):0.3237600000	(((1oqu_A.pdb:0.2158150000	1uzr_A.pdb:0.0970330000):0.1019480000	1r2f_A.pdb:0.1338600000):0.8019690000	3ee4_A.pdb:2.3913520000):0.0917993000):1.2897600000	(((((1mty_B.pdb:1.4805860000	1otk_A.pdb:3.4185640000):2.2951100000	2inc_B.pdb:1.3966180000):0.2214930000	2inp_C.pdb:1.2212020000):0.7765030000	3dhg_A.pdb:2.3503120000):0.2344850000	1mty_D.pdb:1.5734800000):0.0205318000):2.1238400000):0.9827820000	1za0_A.pdb:2.2251550000):0.8325420000	(2uw1_A.pdb:0.0000020000	2uw1_B.pdb:0.0062390000):0.0500358000);
(1afr_A.pdb:0.0703400000	((((((((1bcf_A.pdb:0.0000020000	3e1q_A.pdb:0.0065590000):0.2355250000	2fkz_A.pdb:0.3159420000):0.3340950000	1jgc_A.pdb:0.5333880000):0.4545340000	1nfv_A.pdb:1.0609980000):0.0245098000	((((((1dps_A.pdb:0.0044710000	1jts_A.pdb:0.0083700000):0.3464600000	1o9r_A.pdb:0.2923370000):0.7333910000	1uvh_A.pdb:0.6026360000):0.3360320000	(((1ji4_A.pdb:0.6547440000	2fjc_A.pdb:1.0913400000):0.4687140000	((1ji5_A.pdb:0.1789180000	1jig_A.pdb:0.3830170000):0.0396932000	(1n1q_A.pdb:0.3903780000	2chp_A.pdb:0.5175250000):0.1195270000):0.1855270000):0.1455690000	(1qgh_A.pdb:0.4125870000	2ux1_A.pdb:0.4544140000):0.2209330000):0.2559760000):0.5479850000	(1tjo_A.pdb:0.0000010000	1tk6_A.pdb:0.0000010000):1.0577000000):0.5862720000	(2fzf_A.pdb:1.3755060000	2vzb_A.pdb:1.4104940000):0.7244070000):0.2885270000):0.3434800000	((((((1jk0_A.pdb:0.5568060000	2uw2_A.pdb:0.0336810000):0.0885494000	1w68_A.pdb:0.0000020000):2.1474800000	1mxr_A.pdb:1.5402070000):0.2995120000	((1oqu_A.pdb:0.0617560000	(1r2f_A.pdb:0.3045750000	1uzr_A.pdb:0.1312050000):0.0915995000):0.7525860000	3ee4_A.pdb:2.0831500000):0.2954840000):0.8856370000	((((1mty_B.pdb:2.4071850000	1otk_A.pdb:2.8276320000):1.0643900000	2inp_C.pdb:0.5630310000):0.3738960000	2inc_B.pdb:1.3745830000):1.9656100000	(1mty_D.pdb:0.5659220000	3dhg_A.pdb:2.8442280000):0.4999520000):0.7370210000):1.1370600000	((1lko_A.pdb:1.1696340000	1yuz_A.pdb:0.9077410000):1.0993500000	3qhb_A.pdb:0.5752460000):1.0856000000):0.0000021702):0.3780780000	(((1bg7_A.pdb:0.3440900000	(1lb3_A.pdb:0.0817190000	2za7_A.pdb:0.1258900000):0.4310270000):0.0797557000	1r03_A.pdb:0.2214700000):0.2645080000	(1z6o_A.pdb:1.1890310000	1z6o_M.pdb:0.6132880000):0.3760070000):0.3144580000):0.4170560000	((((1eum_A.pdb:0.4819360000	1krq_A.pdb:0.2882680000):0.4328190000	3e6s_A.pdb:1.0942190000):0.2794850000	2jd7_A.pdb:0.3143450000):0.2178850000	1vlg_A.pdb:0.2391470000):0.0297587000):1.9878800000	(1za0_A.pdb:3.0757770000	(2uw1_A.pdb:0.0000020000	2uw1_B.pdb:0.0000020000):0.0083241900):0.1189840000);
(1afr_A.pdb:0.1357890000	(((((((1bcf_A.pdb:0.0000010000	3e1q_A.pdb:0.0060810000):0.2477650000	2fkz_A.pdb:0.1463780000):0.5167780000	1jgc_A.pdb:0.3382930000):0.8483220000	1nfv_A.pdb:0.4373340000):0.2383960000	((((((1dps_A.pdb:0.0024460000	1jts_A.pdb:0.0167550000):0.3237160000	1o9r_A.pdb:0.4208310000):0.5770990000	1uvh_A.pdb:0.6586840000):0.4506690000	((((1ji4_A.pdb:0.6872990000	2fjc_A.pdb:0.7445680000):0.3552900000	(1qgh_A.pdb:0.3437110000	2ux1_A.pdb:0.5973740000):0.2961040000):0.3360270000	((1ji5_A.pdb:0.2747220000	2chp_A.pdb:0.7853840000):0.0892189000	1jig_A.pdb:0.2037690000):0.1192160000):0.0998004000	1n1q_A.pdb:0.2902500000):0.2320280000):0.6334170000	(1tjo_A.pdb:0.0000010000	1tk6_A.pdb:0.0000010000):0.6951140000):0.7214350000	(2fzf_A.pdb:2.2879500000	2vzb_A.pdb:0.9185550000):0.8046900000):0.5692810000):0.2068770000	((((((1bg7_A.pdb:0.5365200000	(1lb3_A.pdb:0.1569400000	2za7_A.pdb:0.0867170000):0.2994620000):0.0820832000	1r03_A.pdb:0.2706870000):0.3576220000	(1z6o_A.pdb:1.4225650000	1z6o_M.pdb:0.7709220000):0.3548140000):0.2279780000	((((1eum_A.pdb:0.4480500000	1krq_A.pdb:0.4491260000):0.2560990000	3e6s_A.pdb:1.0435200000):0.3180950000	2jd7_A.pdb:0.2273200000):0.2589120000	1vlg_A.pdb:0.1782970000):0.3718890000):0.6669010000	((1lko_A.pdb:0.7447600000	1yuz_A.pdb:0.9908960000):0.8690840000	3qhb_A.pdb:0.4344250000):1.1541800000):0.0137544000	((((((((1jk0_A.pdb:0.6930430000	2uw2_A.pdb:0.0616250000):0.0596663000	1w68_A.pdb:0.0183080000):1.3564200000	3ee4_A.pdb:3.3655560000):0.3546360000	((1oqu_A.pdb:0.2268870000	1uzr_A.pdb:0.1083410000):0.1148540000	1r2f_A.pdb:0.1077600000):0.8779030000):0.7947050000	1mxr_A.pdb:0.6796630000):0.7235870000	3dhg_A.pdb:2.1243220000):0.1380180000	1mty_D.pdb:1.4499220000):0.3355520000	(((1mty_B.pdb:2.3764260000	1otk_A.pdb:3.1786360000):0.4280990000	2inp_C.pdb:1.0123660000):0.6240410000	2inc_B.pdb:1.3853780000):1.8135500000):1.6374600000):0.1487590000):1.2913700000	1za0_A.pdb:2.5785570000):0.4841700000	(2uw1_A.pdb:0.0000020000	2uw1_B.pdb:0.0000020000):0.0497912000);
(1afr_A.pdb:0.1069580000	((((((((1bcf_A.pdb:0.0000010000	3e1q_A.pdb:0.0000030000):0.2082090000	2fkz_A.pdb:0.1878630000):0.1800860000	1jgc_A.pdb:0.3581260000):0.5713890000	1nfv_A.pdb:0.5750230000):0.0000022978	(((((((1dps_A.pdb:0.0000030000	1jts_A.pdb:0.0066190000):0.3301220000	1o9r_A.pdb:0.2891340000):0.3657020000	1uvh_A.pdb:0.9151080000):0.5412790000	(1ji4_A.pdb:0.4937020000	2fjc_A.pdb:0.9001410000):0.1182180000):0.2327560000	(((1ji5_A.pdb:0.2938820000	(1n1q_A.pdb:0.4172640000	2chp_A.pdb:0.3871400000):0.0873786000):0.0800028000	1jig_A.pdb:0.2022670000):0.2094570000	(1qgh_A.pdb:0.3239230000	2ux1_A.pdb:0.7546880000):0.3782890000):0.0398809000):0.6176890000	(1tjo_A.pdb:0.0000010000	1tk6_A.pdb:0.0000010000):0.5977190000):0.2296790000	2vzb_A.pdb:1.2613870000):0.5490240000):0.4615440000	((((((1jk0_A.pdb:0.5432410000	2uw2_A.pdb:0.0434990000):0.0490383000	1w68_A.pdb:0.0000020000):1.7950100000	(((1oqu_A.pdb:0.1425990000	1r2f_A.pdb:0.2598240000):0.0511048000	1uzr_A.pdb:0.0658590000):0.6566730000	3ee4_A.pdb:2.5691230000):0.2851860000):0.4505030000	1mxr_A.pdb:0.8193770000):0.7287720000	(((((1mty_B.pdb:2.2124780000	1otk_A.pdb:3.5299370000):0.9492000000	2inp_C.pdb:0.5071330000):0.8972280000	2inc_B.pdb:1.4368220000):0.5818630000	3dhg_A.pdb:2.2986820000):0.3835470000	1mty_D.pdb:2.1706480000):0.4564170000):2.1296100000	(((1lko_A.pdb:1.0064100000	1yuz_A.pdb:0.6347850000):0.6666740000	3qhb_A.pdb:0.5227200000):0.6693140000	2fzf_A.pdb:1.4113790000):0.3404350000):0.5718180000):0.6596270000	((((1eum_A.pdb:0.6199810000	1krq_A.pdb:0.3035530000):0.4176400000	3e6s_A.pdb:1.1316680000):0.1351010000	2jd7_A.pdb:0.2754150000):0.1156220000	1vlg_A.pdb:0.1044100000):0.2420320000):0.1127850000	(((1bg7_A.pdb:0.2844720000	(1lb3_A.pdb:0.1179100000	2za7_A.pdb:0.1177050000):0.2713680000):0.1348940000	1r03_A.pdb:0.2666110000):0.3785440000	(1z6o_A.pdb:1.2804900000	1z6o_M.pdb:0.6501140000):0.2465450000):0.2747390000):1.9104700000	((1za0_A.pdb:2.6729470000	2uw1_B.pdb:0.0001470000):0.0082208700	2uw1_A.pdb:0.0000020000):0.0480763000);
(1afr_A.pdb:0.1635700000	((((((((1bcf_A.pdb:0.0000020000	3e1q_A.pdb:0.0000030000):0.1478900000	2fkz_A.pdb:0.2496910000):0.2212500000	1jgc_A.pdb:0.3609230000):0.8896360000	((((((1dps_A.pdb:0.0003480000	1jts_A.pdb:0.0471960000):0.6927390000	1o9r_A.pdb:0.2005700000):0.4911100000	1uvh_A.pdb:0.9601100000):0.3072620000	((1ji4_A.pdb:0.6109160000	2fjc_A.pdb:0.8804100000):0.5383320000	(((1ji5_A.pdb:0.2678630000	(1n1q_A.pdb:0.2290690000	2chp_A.pdb:0.7653230000):0.1713060000):0.0665989000	1jig_A.pdb:0.2238500000):0.2128410000	(1qgh_A.pdb:0.3158140000	2ux1_A.pdb:0.6746310000):0.4658690000):0.1412700000):0.1559590000):0.3125970000	(1tjo_A.pdb:0.0000010000	1tk6_A.pdb:0.0000010000):1.0444000000):0.4336290000	(2fzf_A.pdb:1.5842970000	2vzb_A.pdb:0.6957620000):1.2434100000):0.9101770000):0.0787215000	1nfv_A.pdb:0.6266000000):0.8663090000	((1lko_A.pdb:0.9753080000	1yuz_A.pdb:0.9431050000):0.8369780000	3qhb_A.pdb:0.1072390000):1.0321600000):0.3276140000	(((1bg7_A.pdb:0.5089520000	(1lb3_A.pdb:0.0940990000	2za7_A.pdb:0.1921090000):0.4269300000):0.0616991000	1r03_A.pdb:0.1910340000):0.2503540000	(((((1eum_A.pdb:0.6178010000	1krq_A.pdb:0.3148640000):0.3590030000	3e6s_A.pdb:0.7454330000):0.3198340000	2jd7_A.pdb:0.2370270000):0.1649610000	1vlg_A.pdb:0.4635630000):0.6205970000	(1z6o_A.pdb:1.6921300000	1z6o_M.pdb:0.6835930000):0.6706850000):0.1325530000):0.3529470000):0.7547520000	((((((1jk0_A.pdb:0.4682780000	(1w68_A.pdb:0.0634430000	2uw2_A.pdb:0.1227990000):0.1213290000):0.9421480000	1mxr_A.pdb:1.4374920000):0.3105170000	3ee4_A.pdb:1.8431010000):0.1304350000	(1oqu_A.pdb:0.0507630000	(1r2f_A.pdb:0.2694860000	1uzr_A.pdb:0.1699010000):0.1222950000):1.1121500000):0.6272280000	(((((1mty_B.pdb:1.5140350000	1otk_A.pdb:4.2074940000):1.9588600000	2inp_C.pdb:0.5635270000):0.9719630000	2inc_B.pdb:0.8459850000):1.4355500000	3dhg_A.pdb:1.7670940000):0.9568250000	1mty_D.pdb:1.0136460000):0.8751010000):0.7644380000	1za0_A.pdb:1.3373510000):0.6224470000):1.0206400000	(2uw1_A.pdb:0.0000020000	2uw1_B.pdb:0.0141630000):0.0647790000);
(1afr_A.pdb:0.1545000000	((((((((1bcf_A.pdb:0.0000010000	3e1q_A.pdb:0.0131920000):0.2864790000	2fkz_A.pdb:0.1526620000):0.3538970000	1jgc_A.pdb:0.3249820000):0.4133600000	(((((1dps_A.pdb:0.0073690000	1jts_A.pdb:0.0200550000):0.4207550000	1o9r_A.pdb:0.3378130000):0.3710740000	1uvh_A.pdb:0.7778210000):0.3561280000	(1ji4_A.pdb:0.7964020000	(((((1ji5_A.pdb:0.2681320000	2chp_A.pdb:0.4522500000):0.0668805000	1n1q_A.pdb:0.4039970000):0.1398140000	1jig_A.pdb:0.0399300000):0.2010610000	(1qgh_A.pdb:0.2937230000	2ux1_A.pdb:0.5191610000):0.4338370000):0.1127640000	2fjc_A.pdb:0.8017640000):0.1403010000):0.1887670000):0.5979510000	((1tjo_A.pdb:0.0000010000	1tk6_A.pdb:0.0000010000):0.7769440000	2vzb_A.pdb:1.4369820000):0.0819341000):1.3489500000):0.0153414000	1nfv_A.pdb:0.8859950000):0.6121230000	((((1bg7_A.pdb:0.5446020000	1r03_A.pdb:0.3071720000):0.0332538000	(1lb3_A.pdb:0.0799030000	2za7_A.pdb:0.1666290000):0.3867190000):0.1870310000	(1z6o_A.pdb:1.2694190000	1z6o_M.pdb:0.9779320000):0.5210920000):0.1304960000	(((1eum_A.pdb:0.6274670000	1krq_A.pdb:0.1588140000):0.3155450000	3e6s_A.pdb:0.8817660000):0.1481320000	(1vlg_A.pdb:0.2445770000	2jd7_A.pdb:0.3148130000):0.2951420000):0.3910250000):0.4053480000):0.0000029871	(((1lko_A.pdb:1.0810310000	1yuz_A.pdb:0.6895640000):1.2247300000	3qhb_A.pdb:0.4737930000):0.3420950000	2fzf_A.pdb:3.0038420000):0.7442410000):0.7975850000	((((((1jk0_A.pdb:0.4570690000	(1w68_A.pdb:0.0196000000	2uw2_A.pdb:0.0897880000):0.1466980000):1.0973300000	((1oqu_A.pdb:0.1631890000	1uzr_A.pdb:0.1163590000):0.1133870000	1r2f_A.pdb:0.1273580000):1.1966800000):0.1384550000	3ee4_A.pdb:2.1592040000):0.2384150000	1mxr_A.pdb:1.1255520000):1.0731000000	((((1mty_B.pdb:1.8236970000	1otk_A.pdb:2.7320060000):0.7684370000	2inp_C.pdb:1.4682230000):0.7017840000	2inc_B.pdb:0.7997770000):1.6663800000	(1mty_D.pdb:1.0148300000	3dhg_A.pdb:2.1635320000):0.5659590000):0.2542550000):0.6488930000	1za0_A.pdb:1.3239900000):0.9028000000):1.2298700000	(2uw1_A.pdb:0.0000020000	2uw1_B.pdb:0.0062160000):0.0427184000);
(1afr_A.pdb:0.1702340000	((((((((((1bcf_A.pdb:0.0000010000	3e1q_A.pdb:0.0128800000):0.2530360000	2fkz_A.pdb:0.2254190000):0.1410120000	1jgc_A.pdb:0.5321840000):0.4203230000	1nfv_A.pdb:0.9588910000):0.2188940000	((((((1dps_A.pdb:0.0032360000	1jts_A.pdb:0.0099450000):0.3294040000	1uvh_A.pdb:0.9352130000):0.1976830000	1o9r_A.pdb:0.2602840000):0.6053040000	(1ji4_A.pdb:0.6595290000	2fjc_A.pdb:1.0329630000):0.3077730000):0.1896390000	((((1ji5_A.pdb:0.2224790000	(1qgh_A.pdb:0.2907420000	2ux1_A.pdb:0.7155050000):0.4444540000):0.0708223000	1jig_A.pdb:0.2083010000):0.1016380000	2chp_A.pdb:0.5437720000):0.1432360000	1n1q_A.pdb:0.2957890000):0.1365290000):0.3999050000	(1tjo_A.pdb:0.0000010000	1tk6_A.pdb:0.0000010000):0.9898120000):0.7401860000):0.1927900000	((((1bg7_A.pdb:0.5120830000	(1lb3_A.pdb:0.0534000000	2za7_A.pdb:0.1337280000):0.3638470000):0.0789230000	1r03_A.pdb:0.1549690000):0.3191690000	(1z6o_A.pdb:1.1636020000	1z6o_M.pdb:0.6321170000):0.4126380000):0.2074850000	((((1eum_A.pdb:0.4566300000	1krq_A.pdb:0.3232120000):0.6070370000	2jd7_A.pdb:0.1369080000):0.1725650000	3e6s_A.pdb:0.9865080000):0.1735060000	1vlg_A.pdb:0.1279620000):0.5916740000):0.4496580000):0.1697490000	((1lko_A.pdb:0.4444340000	1yuz_A.pdb:1.0941630000):0.7678370000	3qhb_A.pdb:0.4151820000):0.9265320000):0.0288003000	(2fzf_A.pdb:1.3144060000	2vzb_A.pdb:1.4318960000):0.7466590000):0.7057220000	(((((1jk0_A.pdb:0.4980310000	(1w68_A.pdb:0.0469000000	2uw2_A.pdb:0.0451260000):0.0377513000):1.2118300000	1mxr_A.pdb:1.2038930000):0.1373610000	(1oqu_A.pdb:0.1002720000	(1r2f_A.pdb:0.3476970000	1uzr_A.pdb:0.1280400000):0.1199190000):1.1995200000):0.4008410000	3ee4_A.pdb:1.9931070000):0.7235650000	(((((1mty_B.pdb:2.9133710000	1otk_A.pdb:3.5200350000):0.4347720000	2inp_C.pdb:1.1244710000):0.3912840000	2inc_B.pdb:1.3161760000):1.4879700000	1mty_D.pdb:1.3227970000):0.2864050000	3dhg_A.pdb:2.0428320000):0.2932830000):0.3202320000):1.2397500000	1za0_A.pdb:1.4397160000):1.2613400000	(2uw1_A.pdb:0.0000020000	2uw1_B.pdb:0.0028360000):0.0345937000);
(1afr_A.pdb:0.1662940000	(((((((1bcf_A.pdb:0.0000010000	3e1q_A.pdb:0.0000030000):0.1205320000	2fkz_A.pdb:0.2229350000):0.4502380000	1jgc_A.pdb:0.2263370000):0.4481190000	1nfv_A.pdb:0.9400140000):0.1493930000	((((((1dps_A.pdb:0.0050500000	1jts_A.pdb:0.0087190000):0.3201710000	1o9r_A.pdb:0.2492410000):0.4101770000	1uvh_A.pdb:0.6217190000):0.5107960000	((1ji4_A.pdb:0.5611410000	2fjc_A.pdb:0.6293630000):0.5258360000	((((1ji5_A.pdb:0.1979020000	2chp_A.pdb:0.5665330000):0.0773491000	1jig_A.pdb:0.2383890000):0.1912550000	1n1q_A.pdb:0.2396660000):0.2239730000	(1qgh_A.pdb:0.3881730000	2ux1_A.pdb:0.5391180000):0.2022160000):0.0432690000):0.2174260000):0.5068780000	(1tjo_A.pdb:0.0000010000	1tk6_A.pdb:0.0000010000):0.7416320000):0.2103370000	(2fzf_A.pdb:3.1806570000	2vzb_A.pdb:0.1969400000):1.1589000000):0.3582570000):0.7626240000	(((((1bg7_A.pdb:0.4126740000	(1lb3_A.pdb:0.0818320000	2za7_A.pdb:0.1168880000):0.3640700000):0.0812629000	1r03_A.pdb:0.2602010000):0.3628090000	(1z6o_A.pdb:1.2847460000	1z6o_M.pdb:1.0838320000):0.2410320000):0.2618090000	((((1eum_A.pdb:0.6677650000	1krq_A.pdb:0.2739180000):0.3383690000	3e6s_A.pdb:1.1715290000):0.2948990000	2jd7_A.pdb:0.1468680000):0.2192590000	1vlg_A.pdb:0.2660110000):0.4884470000):0.2740560000	((1lko_A.pdb:1.1974420000	1yuz_A.pdb:0.8246670000):0.7343180000	3qhb_A.pdb:0.0558700000):1.6999200000):0.0000024362):0.9978250000	((((((1jk0_A.pdb:0.4893520000	(1w68_A.pdb:0.0334940000	2uw2_A.pdb:0.0852840000):0.1370200000):1.6584600000	1mxr_A.pdb:0.7712160000):0.3976800000	3ee4_A.pdb:2.4938490000):0.1890120000	(1oqu_A.pdb:0.1726020000	(1r2f_A.pdb:0.2448280000	1uzr_A.pdb:0.0601280000):0.0645301000):0.8449830000):1.2293300000	(((((1mty_B.pdb:1.6625840000	1otk_A.pdb:2.8671040000):1.5928800000	2inp_C.pdb:0.8924830000):0.6761270000	2inc_B.pdb:1.3371220000):1.0351200000	3dhg_A.pdb:2.0991140000):0.3414830000	1mty_D.pdb:0.8482790000):0.4707230000):1.4916300000	1za0_A.pdb:1.0864420000):0.7942500000):0.8907380000	(2uw1_A.pdb:0.0000020000	2uw1_B.pdb:0.0060820000):0.0042791300);
(1afr_A.pdb:0.2385250000	((((((((((1bcf_A.pdb:0.0000010000	3e1q_A.pdb:0.0000030000):0.2740330000	2fkz_A.pdb:0.2710340000):0.4197080000	1jgc_A.pdb:0.3109620000):0.6210370000	1nfv_A.pdb:0.7479460000):0.0702770000	((((((1dps_A.pdb:0.0000020000	1jts_A.pdb:0.0196660000):0.4369360000	1o9r_A.pdb:0.2107970000):0.4115780000	1uvh_A.pdb:0.7802620000):0.4293610000	((1ji4_A.pdb:0.6033830000	2fjc_A.pdb:0.9021040000):0.2099150000	(((1ji5_A.pdb:0.2908160000	(1n1q_A.pdb:0.3643920000	2chp_A.pdb:0.5067000000):0.1280530000):0.1022730000	1jig_A.pdb:0.1487990000):0.2641840000	(1qgh_A.pdb:0.3519320000	2ux1_A.pdb:0.6669120000):0.2864930000):0.1970220000):0.2760110000):0.5667080000	(1tjo_A.pdb:0.0000010000	1tk6_A.pdb:0.0000010000):0.4584550000):0.2240950000	(2fzf_A.pdb:2.3702150000	2vzb_A.pdb:0.9532980000):0.6029860000):0.6039920000):0.2333590000	((1lko_A.pdb:1.0542430000	1yuz_A.pdb:0.9452140000):0.5398040000	3qhb_A.pdb:0.7866750000):1.3436600000):0.0076550900	(((((1jk0_A.pdb:0.6383220000	2uw2_A.pdb:0.0633510000):0.1336600000	1w68_A.pdb:0.0000020000):1.6020700000	1mxr_A.pdb:0.9567330000):0.2564300000	(((1oqu_A.pdb:0.2262900000	1uzr_A.pdb:0.1066720000):0.0518042000	1r2f_A.pdb:0.2307840000):0.8976360000	3ee4_A.pdb:2.2625190000):0.2078400000):1.5027600000	((((1mty_B.pdb:1.9699390000	1otk_A.pdb:3.7477390000):1.1959900000	2inp_C.pdb:1.1293410000):0.6619770000	2inc_B.pdb:1.0124010000):0.7098220000	(1mty_D.pdb:1.1411900000	3dhg_A.pdb:2.3776270000):0.2726670000):0.1385070000):1.9284000000):0.5635480000	((((1bg7_A.pdb:0.5456190000	(1lb3_A.pdb:0.1751670000	2za7_A.pdb:0.1167190000):0.2741130000):0.0804928000	1r03_A.pdb:0.2406680000):0.3144760000	(1z6o_A.pdb:1.2763200000	1z6o_M.pdb:0.8629050000):0.4674580000):0.2996110000	((((1eum_A.pdb:0.5226280000	1krq_A.pdb:0.4229100000):0.6974040000	2jd7_A.pdb:0.0010540000):0.4095780000	1vlg_A.pdb:0.2147320000):0.1482780000	3e6s_A.pdb:1.1957690000):0.3092410000):0.5472580000):0.8530030000	1za0_A.pdb:1.9532750000):1.1082300000	2uw1_B.pdb:0.0034650000):0.0180955000	2uw1_A.pdb:0.0000020000);
(1afr_A.pdb:0.2196140000	(((((((((1bcf_A.pdb:0.0000010000	3e1q_A.pdb:0.0119980000):0.1887630000	2fkz_A.pdb:0.2462300000):0.1328150000	1jgc_A.pdb:0.4431580000):0.1942900000	1nfv_A.pdb:0.7060490000):0.1662900000	((((((1dps_A.pdb:0.0000020000	1jts_A.pdb:0.0179850000):0.1978400000	1o9r_A.pdb:0.3658540000):0.2687520000	1uvh_A.pdb:0.5799230000):0.5092110000	((1ji4_A.pdb:0.6473920000	(((1ji5_A.pdb:0.2134870000	(1n1q_A.pdb:0.3262680000	2chp_A.pdb:0.4075990000):0.0713060000):0.0457961000	1jig_A.pdb:0.2644950000):0.1971580000	(1qgh_A.pdb:0.3281220000	2ux1_A.pdb:0.4770870000):0.3666110000):0.1685590000):0.0508594000	2fjc_A.pdb:0.7721970000):0.1229230000):0.1857130000	(1tjo_A.pdb:0.0000010000	1tk6_A.pdb:0.0000010000):0.8321060000):0.6309460000	(2fzf_A.pdb:1.5802590000	2vzb_A.pdb:0.7087440000):0.9163300000):0.3788040000):0.4141920000	(((((1bg7_A.pdb:0.4630110000	(1lb3_A.pdb:0.0473950000	2za7_A.pdb:0.0851660000):0.2805260000):0.0997265000	1r03_A.pdb:0.1913600000):0.1929570000	(1z6o_A.pdb:1.3663300000	1z6o_M.pdb:0.7328940000):0.2982630000):0.3000990000	(((1eum_A.pdb:0.4380940000	1krq_A.pdb:0.3127180000):0.4893060000	3e6s_A.pdb:0.6426370000):0.1798100000	(1vlg_A.pdb:0.2761780000	2jd7_A.pdb:0.2655520000):0.1784300000):0.2242780000):0.4009440000	(((1lko_A.pdb:0.8242280000	1yuz_A.pdb:0.7188010000):1.1966800000	3qhb_A.pdb:0.2162860000):0.7308300000	1otk_A.pdb:4.2704900000):0.5887030000):0.0155202000):0.3170150000	(((((1jk0_A.pdb:0.4611910000	(1w68_A.pdb:0.0547700000	2uw2_A.pdb:0.0588480000):0.2891830000):1.3213200000	3ee4_A.pdb:2.0034690000):0.1494360000	((1oqu_A.pdb:0.1826590000	1uzr_A.pdb:0.1052640000):0.0903269000	1r2f_A.pdb:0.2007040000):0.8726340000):0.4828660000	1mxr_A.pdb:0.6961960000):1.2076800000	((((1mty_B.pdb:3.5336010000	2inp_C.pdb:0.9059780000):0.1008830000	2inc_B.pdb:1.4065180000):0.8093970000	3dhg_A.pdb:2.0381290000):0.4553200000	1mty_D.pdb:1.1485720000):0.2962160000):1.4720800000):0.5315060000	1za0_A.pdb:1.7102830000):1.0658400000	2uw1_B.pdb:0.0000030000):0.0119114000	2uw1_A.pdb:0.0000020000);
(1afr_A.pdb:0.1754680000	((((((((1bcf_A.pdb:0.0000010000	3e1q_A.pdb:0.0000030000):0.1936890000	2fkz_A.pdb:0.1423020000):0.2932830000	1jgc_A.pdb:0.4154420000):0.6989910000	(((((((1dps_A.pdb:0.0000030000	1jts_A.pdb:0.0295930000):0.4677010000	1o9r_A.pdb:0.1961730000):0.4769920000	((1ji4_A.pdb:0.5043190000	2fjc_A.pdb:0.7394390000):0.2469920000	((((1ji5_A.pdb:0.2070440000	2chp_A.pdb:0.5584490000):0.1365400000	1n1q_A.pdb:0.4305600000):0.1258010000	1jig_A.pdb:0.2047810000):0.1516180000	(1qgh_A.pdb:0.2731560000	2ux1_A.pdb:0.6744830000):0.4008100000):0.2122960000):0.2370630000):0.1814540000	1uvh_A.pdb:0.9347890000):0.5604210000	(1tjo_A.pdb:0.0000010000	1tk6_A.pdb:0.0000010000):0.5830270000):0.3613170000	2vzb_A.pdb:1.0596660000):1.0532600000	1nfv_A.pdb:0.6745460000):0.0451657000):0.3949200000	(((1bg7_A.pdb:0.5325350000	(1lb3_A.pdb:0.0731030000	2za7_A.pdb:0.1202780000):0.3010220000):0.0729462000	1r03_A.pdb:0.2249730000):0.3469370000	(((((1eum_A.pdb:0.6883330000	1krq_A.pdb:0.1587620000):0.3202530000	3e6s_A.pdb:1.1732480000):0.2847070000	2jd7_A.pdb:0.2181820000):0.1369080000	1vlg_A.pdb:0.2095470000):0.5397220000	(1z6o_A.pdb:1.2123950000	1z6o_M.pdb:0.5939800000):0.3829810000):0.1042300000):0.4397670000):0.0000021492	(((1lko_A.pdb:0.9080750000	1yuz_A.pdb:0.8663930000):1.1347800000	3qhb_A.pdb:0.5551330000):0.8201100000	2fzf_A.pdb:1.8661480000):0.2766790000):0.6872120000	(((((1jk0_A.pdb:0.4443630000	(1w68_A.pdb:0.0903600000	2uw2_A.pdb:0.0434470000):0.1176330000):1.1503400000	((1oqu_A.pdb:0.2202150000	1uzr_A.pdb:0.0882340000):0.1592470000	1r2f_A.pdb:0.1953700000):1.3210900000):0.2544840000	1mxr_A.pdb:0.7378220000):0.8097170000	((((1mty_B.pdb:1.6022880000	1otk_A.pdb:1.7321830000):1.6470900000	2inp_C.pdb:1.0260710000):0.6748610000	2inc_B.pdb:0.9079140000):1.2602700000	(1mty_D.pdb:1.0143240000	3dhg_A.pdb:2.6302720000):0.7201490000):0.3609310000):0.2143300000	3ee4_A.pdb:2.2938210000):0.4504180000):0.6022440000	1za0_A.pdb:1.2360350000):1.0663400000	(2uw1_A.pdb:0.0000020000	2uw1_B.pdb:0.0000020000):0.0195566000);
(1afr_A.pdb:0.2140250000	((((((((((1bcf_A.pdb:0.0000010000	3e1q_A.pdb:0.0062440000):0.2609680000	2fkz_A.pdb:0.2409290000):0.1812430000	1jgc_A.pdb:0.6557950000):0.3240830000	1nfv_A.pdb:1.0633410000):0.1835720000	((((((1dps_A.pdb:0.0000020000	1jts_A.pdb:0.0512780000):0.4845510000	1o9r_A.pdb:0.2443080000):0.3431490000	1uvh_A.pdb:0.7198640000):0.4893230000	(1tjo_A.pdb:0.0000010000	1tk6_A.pdb:0.0000010000):0.6600540000):0.1662460000	((1ji4_A.pdb:0.5880650000	2fjc_A.pdb:0.6100800000):0.0967909000	(((1ji5_A.pdb:0.2177530000	(1n1q_A.pdb:0.3672630000	2chp_A.pdb:0.5845190000):0.0960898000):0.0920657000	1jig_A.pdb:0.1922550000):0.1849080000	(1qgh_A.pdb:0.2250510000	2ux1_A.pdb:0.5510330000):0.5156770000):0.1722890000):0.4691390000):0.2591720000	(2fzf_A.pdb:2.2776420000	2vzb_A.pdb:0.8527780000):1.1141300000):0.7996730000):0.7595090000	((1bg7_A.pdb:0.4864000000	((((((1eum_A.pdb:0.4699310000	1krq_A.pdb:0.4839140000):0.5508710000	2jd7_A.pdb:0.1374660000):0.2513630000	1vlg_A.pdb:0.1959050000):0.5162100000	3e6s_A.pdb:0.9161060000):0.3963510000	(1z6o_A.pdb:1.2122230000	1z6o_M.pdb:0.9530780000):0.4589000000):0.2714320000	(1lb3_A.pdb:0.1597340000	2za7_A.pdb:0.1264520000):0.3556820000):0.0000023807):0.1840090000	1r03_A.pdb:0.1734020000):0.3814290000):0.1946610000	((1lko_A.pdb:0.5669730000	1yuz_A.pdb:0.9122800000):1.1186500000	3qhb_A.pdb:0.3036060000):1.4276700000):0.4762590000	((((1jk0_A.pdb:0.4331950000	(1w68_A.pdb:0.0720220000	2uw2_A.pdb:0.0911420000):0.1964910000):0.5484740000	3ee4_A.pdb:2.4866370000):0.2171030000	(1mxr_A.pdb:1.6548700000	(1oqu_A.pdb:0.1142070000	(1r2f_A.pdb:0.2535470000	1uzr_A.pdb:0.1567980000):0.1433090000):0.9342150000):0.2360250000):1.2338900000	(((((1mty_B.pdb:1.9491050000	1otk_A.pdb:2.5804910000):1.2729600000	2inp_C.pdb:0.8325810000):1.0472500000	2inc_B.pdb:0.5536120000):1.0096500000	3dhg_A.pdb:1.8441960000):0.4899640000	1mty_D.pdb:1.2154460000):1.1874500000):0.7382460000):0.5829150000	1za0_A.pdb:1.6046750000):1.3002400000	2uw1_B.pdb:0.0012310000):0.0074888300	2uw1_A.pdb:0.0000020000);
(1afr_A.pdb:0.1349400000	((((((1bcf_A.pdb:0.0000010000	3e1q_A.pdb:0.0070850000):0.1431330000	2fkz_A.pdb:0.2271980000):0.2289080000	1jgc_A.pdb:0.4673940000):0.6488170000	(((((((1dps_A.pdb:0.0000030000	1jts_A.pdb:0.0186170000):0.4557850000	1o9r_A.pdb:0.2391020000):0.7503980000	1uvh_A.pdb:0.7185360000):0.2687410000	(((((1ji4_A.pdb:0.6964870000	2fjc_A.pdb:0.8478370000):0.4175410000	(1qgh_A.pdb:0.1620560000	2ux1_A.pdb:0.7221270000):0.3296750000):0.2694330000	2chp_A.pdb:0.3663000000):0.1038410000	(1ji5_A.pdb:0.3791570000	1jig_A.pdb:0.2126510000):0.0611071000):0.2424140000	1n1q_A.pdb:0.2752700000):0.3545930000):0.3802830000	(1tjo_A.pdb:0.0000010000	1tk6_A.pdb:0.0000010000):0.6442960000):1.0536700000	(2fzf_A.pdb:1.7436930000	2vzb_A.pdb:0.9001990000):0.5317920000):0.6186670000	1nfv_A.pdb:0.7179370000):0.1519610000):0.3888500000	((((((1bg7_A.pdb:0.5596940000	(1lb3_A.pdb:0.1574700000	2za7_A.pdb:0.1357100000):0.3796550000):0.0497777000	1r03_A.pdb:0.2285130000):0.2054040000	1z6o_A.pdb:1.5354730000):0.2375310000	1z6o_M.pdb:1.0095840000):0.1860670000	((((1eum_A.pdb:0.3660520000	1krq_A.pdb:0.4358550000):0.2057240000	3e6s_A.pdb:1.1170660000):0.3585270000	2jd7_A.pdb:0.1601780000):0.3683580000	1vlg_A.pdb:0.1403040000):0.3262040000):0.2693980000	((1lko_A.pdb:0.6846750000	1yuz_A.pdb:0.9187490000):1.0610600000	3qhb_A.pdb:0.4522780000):1.1470600000):0.2156310000):1.9391800000	(((((((1jk0_A.pdb:0.5701260000	2uw2_A.pdb:0.0982890000):0.0398338000	1w68_A.pdb:0.0000020000):1.5022600000	3ee4_A.pdb:1.9927240000):0.3376610000	((1oqu_A.pdb:0.1805500000	1r2f_A.pdb:0.2774660000):0.0437995000	1uzr_A.pdb:0.0774270000):0.7173800000):0.5984660000	1mxr_A.pdb:0.8980720000):0.7208200000	(((((1mty_B.pdb:3.5726320000	1otk_A.pdb:3.0930470000):0.9835440000	2inp_C.pdb:0.0519270000):1.5162400000	2inc_B.pdb:1.4005540000):0.8059570000	3dhg_A.pdb:1.8702910000):0.4422610000	1mty_D.pdb:1.6681670000):0.3172370000):2.7006100000	1za0_A.pdb:1.5794320000):0.7499020000):0.7272360000	(2uw1_A.pdb:0.0000020000	2uw1_B.pdb:0.0060060000):0.0237137000);
(1afr_A.pdb:0.1253260000	(((((((1bcf_A.pdb:0.0000010000	3e1q_A.pdb:0.0071440000):0.3586920000	2fkz_A.pdb:0.1011200000):0.2609230000	1jgc_A.pdb:0.3766090000):0.5947190000	1nfv_A.pdb:0.7844290000):0.1031100000	(((((((1dps_A.pdb:0.0000030000	1jts_A.pdb:0.0000020000):0.3762950000	1o9r_A.pdb:0.2650740000):0.3871550000	1uvh_A.pdb:0.7782000000):0.5284210000	((((1ji5_A.pdb:0.2400410000	2chp_A.pdb:0.5952790000):0.0422963000	1jig_A.pdb:0.2475550000):0.0820321000	(1qgh_A.pdb:0.1800230000	2ux1_A.pdb:0.5712500000):0.4304670000):0.1730810000	1n1q_A.pdb:0.2888630000):0.1679400000):0.1554060000	(1ji4_A.pdb:0.5650650000	2fjc_A.pdb:0.7828420000):0.2631660000):0.4433980000	(1tjo_A.pdb:0.0000010000	1tk6_A.pdb:0.0000010000):0.5168870000):0.5710630000	(2fzf_A.pdb:2.0087740000	2vzb_A.pdb:0.7904310000):1.0680200000):0.4773430000):0.5013120000	(((1bg7_A.pdb:0.5620290000	((1lb3_A.pdb:0.0767390000	2za7_A.pdb:0.1213670000):0.3826660000	1r03_A.pdb:0.3582730000):0.0528892000):0.0941227000	(1z6o_A.pdb:1.4281840000	1z6o_M.pdb:0.8231360000):0.1751230000):0.4283700000	((((1eum_A.pdb:0.4811740000	1krq_A.pdb:0.3571640000):0.4023490000	3e6s_A.pdb:1.1079540000):0.0974853000	2jd7_A.pdb:0.4081000000):0.1594320000	1vlg_A.pdb:0.1554390000):0.3877300000):0.3351810000):0.0853153000	((1lko_A.pdb:1.1510950000	1yuz_A.pdb:0.8892340000):0.4413940000	3qhb_A.pdb:0.4706050000):1.1495200000):1.4225200000	((((((((1jk0_A.pdb:0.5799960000	2uw2_A.pdb:0.0291410000):0.0698207000	1w68_A.pdb:0.0139130000):1.6909300000	1mxr_A.pdb:0.5710980000):0.5411430000	(((1oqu_A.pdb:0.1717800000	3ee4_A.pdb:3.3870260000):0.0286322000	1uzr_A.pdb:0.0919860000):0.1020470000	1r2f_A.pdb:0.1262420000):1.0183400000):1.2021700000	(((((1mty_B.pdb:2.1427350000	1otk_A.pdb:4.2873410000):0.6866270000	2inp_C.pdb:1.0573390000):0.3282030000	2inc_B.pdb:1.4059850000):0.7897110000	3dhg_A.pdb:2.2185730000):0.4672120000	1mty_D.pdb:1.3456500000):0.3004240000):1.4417300000	1za0_A.pdb:0.6215070000):1.5664200000	2uw1_B.pdb:0.0072200000):0.0038290300	2uw1_A.pdb:0.0000020000):0.0796523000);
(1afr_A.pdb:0.1878930000	((((((((((1bcf_A.pdb:0.0000010000	3e1q_A.pdb:0.0066340000):0.2533530000	2fkz_A.pdb:0.2205140000):0.3217650000	1jgc_A.pdb:0.3057620000):0.6925450000	1nfv_A.pdb:0.7580160000):0.0333535000	((((((((1dps_A.pdb:0.0000030000	1jts_A.pdb:0.0143600000):0.2733390000	1uvh_A.pdb:1.3101650000):0.2928460000	1o9r_A.pdb:0.1719560000):0.7265800000	(1ji4_A.pdb:0.6008490000	2fjc_A.pdb:0.9465260000):0.1847170000):0.2339670000	(1qgh_A.pdb:0.3439130000	2ux1_A.pdb:0.6538230000):0.3694000000):0.1319650000	((1ji5_A.pdb:0.2990560000	(1n1q_A.pdb:0.3203020000	2chp_A.pdb:0.4434770000):0.1100260000):0.1129260000	1jig_A.pdb:0.1274640000):0.0812497000):0.7532820000	(1tjo_A.pdb:0.0000010000	1tk6_A.pdb:0.0000010000):0.6049340000):0.4345620000	2vzb_A.pdb:1.3682350000):0.4194800000):0.6301600000	((1bg7_A.pdb:0.6435190000	((1lb3_A.pdb:0.1080990000	2za7_A.pdb:0.1761340000):0.3810230000	1r03_A.pdb:0.3020500000):0.1370950000):0.0945956000	(((((1eum_A.pdb:0.6398650000	1krq_A.pdb:0.1522400000):0.3706510000	3e6s_A.pdb:1.0513340000):0.2151190000	2jd7_A.pdb:0.2139520000):0.2641340000	1vlg_A.pdb:0.1299850000):0.6366500000	(1z6o_A.pdb:1.5150000000	1z6o_M.pdb:0.8305840000):0.1374930000):0.2141650000):0.4738380000):0.0000021864	(((1lko_A.pdb:1.1363020000	1yuz_A.pdb:0.6133490000):1.5238900000	3qhb_A.pdb:0.0000020000):1.3832600000	2fzf_A.pdb:2.1637040000):0.2975460000):0.8314940000	((((((1jk0_A.pdb:0.5564010000	(1w68_A.pdb:0.0252740000	2uw2_A.pdb:0.0725860000):0.0984478000):1.3766800000	1mxr_A.pdb:1.1940770000):0.3170560000	((1oqu_A.pdb:0.2065910000	1uzr_A.pdb:0.0790620000):0.0591333000	1r2f_A.pdb:0.1474440000):0.9971650000):0.3284480000	3ee4_A.pdb:1.8452520000):0.7610810000	(1mty_D.pdb:1.4765510000	3dhg_A.pdb:2.4392210000):0.3329830000):0.2694760000	((1mty_B.pdb:2.1461590000	(1otk_A.pdb:4.2073570000	2inp_C.pdb:1.1983710000):0.2029310000):0.0223407000	2inc_B.pdb:1.3192550000):0.7751630000):0.8068180000):0.6993270000	1za0_A.pdb:1.8613700000):0.9917460000	2uw1_B.pdb:0.0000030000):0.0031053800	2uw1_A.pdb:0.0000020000);
(1afr_A.pdb:0.1604790000	(((((((((1bcf_A.pdb:0.0000010000	3e1q_A.pdb:0.0000030000):0.2869080000	2fkz_A.pdb:0.1634470000):0.1655580000	1jgc_A.pdb:0.4905310000):0.6338810000	1nfv_A.pdb:1.0819630000):0.1907980000	(((((((1dps_A.pdb:0.0000020000	1jts_A.pdb:0.0191570000):0.5436470000	1o9r_A.pdb:0.1304870000):0.2270900000	1uvh_A.pdb:1.0739210000):0.4537840000	1ji4_A.pdb:0.6626410000):0.2163590000	((((1ji5_A.pdb:0.2514500000	(1n1q_A.pdb:0.3382040000	2chp_A.pdb:0.6404950000):0.1503610000):0.1277050000	1jig_A.pdb:0.2388680000):0.1101320000	(1qgh_A.pdb:0.4114500000	2ux1_A.pdb:0.6012400000):0.4263370000):0.2313610000	2fjc_A.pdb:0.7156980000):0.2115590000):0.5067400000	(1tjo_A.pdb:0.0000010000	1tk6_A.pdb:0.0000010000):0.8581790000):0.2205000000	(2fzf_A.pdb:2.2704430000	2vzb_A.pdb:0.7365430000):0.6141370000):0.9133240000):0.2894170000	(((((1bg7_A.pdb:0.4974790000	(1lb3_A.pdb:0.1245310000	2za7_A.pdb:0.0762150000):0.2830350000):0.0999107000	1r03_A.pdb:0.1683410000):0.1776230000	1z6o_A.pdb:1.3707410000):0.3543560000	(((((1eum_A.pdb:0.4913040000	1krq_A.pdb:0.3492260000):0.3729200000	3e6s_A.pdb:0.9152960000):0.5601760000	2jd7_A.pdb:0.2132170000):0.1346590000	1vlg_A.pdb:0.3277110000):0.4631280000	1z6o_M.pdb:1.3304220000):0.1165260000):0.3698390000	((1lko_A.pdb:1.0350970000	1yuz_A.pdb:1.2221860000):0.9767660000	3qhb_A.pdb:0.2070620000):1.3067700000):0.0841828000):0.3745240000	((((((1jk0_A.pdb:0.6789380000	2uw2_A.pdb:0.0466120000):0.1151100000	1w68_A.pdb:0.0000020000):1.4094900000	(((1oqu_A.pdb:0.2149690000	1uzr_A.pdb:0.1040620000):0.1307790000	1r2f_A.pdb:0.1211570000):0.6723660000	3ee4_A.pdb:2.4317860000):0.4903150000):0.1957890000	1mxr_A.pdb:1.0678610000):0.9817490000	(1mty_D.pdb:1.1459540000	3dhg_A.pdb:2.4247020000):0.4092360000):0.5101160000	(((1mty_B.pdb:1.1978040000	1otk_A.pdb:3.3368340000):1.1340500000	2inp_C.pdb:1.1630470000):0.3342230000	2inc_B.pdb:0.8915410000):0.9833780000):1.3256400000):1.0470300000	1za0_A.pdb:2.0117140000):1.0606700000	2uw1_B.pdb:0.0035200000):0.0171795000	2uw1_A.pdb:0.0000020000);
(1afr_A.pdb:0.1811980000	((((((((1bcf_A.pdb:0.0000010000	3e1q_A.pdb:0.0000030000):0.2876460000	2fkz_A.pdb:0.1771470000):0.4017280000	1jgc_A.pdb:0.1778130000):0.5274830000	1nfv_A.pdb:0.7681320000):0.5131080000	((((((1dps_A.pdb:0.0030880000	1jts_A.pdb:0.0387400000):0.4880050000	1o9r_A.pdb:0.2428580000):0.2127320000	1uvh_A.pdb:0.8894610000):0.5991150000	((1ji4_A.pdb:0.9366850000	2fjc_A.pdb:1.1483290000):0.5116850000	(((1ji5_A.pdb:0.2210210000	2chp_A.pdb:0.5989000000):0.0378939000	1n1q_A.pdb:0.3091120000):0.0797754000	(1jig_A.pdb:0.1169290000	(1qgh_A.pdb:0.3906870000	2ux1_A.pdb:0.7428540000):0.3731460000):0.0522686000):0.1724600000):0.2395410000):0.4821190000	(1tjo_A.pdb:0.0000010000	1tk6_A.pdb:0.0000010000):0.6155210000):0.4346290000	(2fzf_A.pdb:2.0776680000	2vzb_A.pdb:0.9130240000):0.5161340000):0.3251950000):0.2680590000	((1lko_A.pdb:0.7970800000	1yuz_A.pdb:1.2072010000):0.7504660000	3qhb_A.pdb:0.4817500000):1.1375600000):0.1608780000	(((1bg7_A.pdb:0.6274580000	(1lb3_A.pdb:0.0742410000	2za7_A.pdb:0.2024820000):0.3096480000):0.2370380000	1r03_A.pdb:0.2345790000):0.3418850000	(((((1eum_A.pdb:0.3205240000	1krq_A.pdb:0.4370340000):0.2622410000	3e6s_A.pdb:0.9363920000):0.3646110000	2jd7_A.pdb:0.1571970000):0.3286340000	1vlg_A.pdb:0.2720480000):0.4491030000	(1z6o_A.pdb:1.6237550000	1z6o_M.pdb:0.8263090000):0.4457540000):0.2014240000):0.6642020000):1.3834500000	(((((((1jk0_A.pdb:0.7456310000	2uw2_A.pdb:0.0263020000):0.1181690000	1w68_A.pdb:0.0000020000):1.0844200000	3ee4_A.pdb:2.0465030000):0.5907690000	1mxr_A.pdb:1.1813620000):0.1824120000	((1oqu_A.pdb:0.1918570000	1uzr_A.pdb:0.1043880000):0.0931422000	1r2f_A.pdb:0.1983610000):0.9221370000):0.8305460000	(((((1mty_B.pdb:1.8941630000	1otk_A.pdb:2.6049770000):1.0509700000	2inp_C.pdb:0.7094340000):0.3446070000	2inc_B.pdb:1.3036140000):1.1913800000	3dhg_A.pdb:1.9145850000):0.3123010000	1mty_D.pdb:1.1956420000):0.3697960000):1.1180100000	1za0_A.pdb:0.8216430000):0.9170980000):0.7713640000	(2uw1_A.pdb:0.0000020000	2uw1_B.pdb:0.0139500000):0.0077037600);
(1afr_A.pdb:0.1844920000	((((((((1bcf_A.pdb:0.0000010000	3e1q_A.pdb:0.0062430000):0.2630890000	2fkz_A.pdb:0.2214220000):0.4770710000	1jgc_A.pdb:0.3079070000):0.5951880000	1nfv_A.pdb:0.7359360000):0.3789420000	((1bg7_A.pdb:0.3056550000	(((((((1eum_A.pdb:0.5918050000	1krq_A.pdb:0.4515430000):0.4340380000	2jd7_A.pdb:0.2350840000):0.1149480000	1vlg_A.pdb:0.3615200000):0.3660670000	3e6s_A.pdb:0.9967960000):0.3673730000	(1z6o_A.pdb:1.9465720000	1z6o_M.pdb:0.8792200000):0.4064460000):0.1704990000	1r03_A.pdb:0.2249310000):0.0371380000	(1lb3_A.pdb:0.0679130000	2za7_A.pdb:0.1705370000):0.3008060000):0.0429149000):0.5628030000	((1lko_A.pdb:1.0219230000	1yuz_A.pdb:0.8291090000):0.8451470000	3qhb_A.pdb:0.5819680000):0.8981360000):0.5901860000):0.4352460000	((((((1dps_A.pdb:0.0000020000	1jts_A.pdb:0.0399880000):0.5155790000	1o9r_A.pdb:0.2272720000):0.3885590000	1uvh_A.pdb:0.8673390000):0.2961460000	(((1ji4_A.pdb:0.5873230000	2fjc_A.pdb:0.8416880000):0.4045040000	(1qgh_A.pdb:0.4050310000	2ux1_A.pdb:0.5175860000):0.2150000000):0.1609740000	((1ji5_A.pdb:0.3223730000	(1n1q_A.pdb:0.2811040000	2chp_A.pdb:0.4783920000):0.1228480000):0.0569327000	1jig_A.pdb:0.2605020000):0.2238650000):0.2210690000):0.4344550000	(1tjo_A.pdb:0.0000010000	1tk6_A.pdb:0.0000010000):0.8105660000):0.7932660000	(2fzf_A.pdb:2.3708480000	2vzb_A.pdb:0.6068300000):0.9517600000):0.3861230000):0.6416620000	((((((1jk0_A.pdb:0.3681050000	(1w68_A.pdb:0.0857400000	2uw2_A.pdb:0.0928780000):0.2912250000):1.7604600000	1mxr_A.pdb:1.1087640000):0.1887990000	3ee4_A.pdb:1.9939520000):0.1261450000	((1oqu_A.pdb:0.2287390000	1uzr_A.pdb:0.1258720000):0.1646150000	1r2f_A.pdb:0.1716880000):0.9751040000):0.6136650000	((((1mty_B.pdb:2.6312870000	2inp_C.pdb:0.8434640000):0.2227580000	1otk_A.pdb:2.8566230000):0.4646840000	2inc_B.pdb:1.3219790000):1.6934400000	(1mty_D.pdb:1.1661280000	3dhg_A.pdb:2.3937990000):0.2842330000):0.5571140000):1.2002500000	1za0_A.pdb:1.6461550000):0.7667500000):1.1769200000	2uw1_B.pdb:0.0050840000):0.0014485800	2uw1_A.pdb:0.0000020000);
(1afr_A.pdb:0.1932410000	(((((((((1bcf_A.pdb:0.0000010000	3e1q_A.pdb:0.0061530000):0.4037850000	2fkz_A.pdb:0.1191770000):0.2962050000	1jgc_A.pdb:0.4077640000):0.4931820000	1nfv_A.pdb:0.7071530000):0.2968070000	((((((1dps_A.pdb:0.0000020000	1jts_A.pdb:0.0262560000):0.4562280000	1o9r_A.pdb:0.2271570000):0.5298190000	1uvh_A.pdb:0.7742020000):0.3547950000	(1tjo_A.pdb:0.0000010000	1tk6_A.pdb:0.0000010000):1.1507700000):0.4308500000	(1ji4_A.pdb:0.8314860000	(((1ji5_A.pdb:0.2814150000	(1jig_A.pdb:0.2368190000	(1n1q_A.pdb:0.3053990000	2chp_A.pdb:0.5657080000):0.0837883000):0.1128530000):0.2256230000	1qgh_A.pdb:0.4130570000):0.2234310000	(2fjc_A.pdb:0.7754340000	2ux1_A.pdb:0.5507870000):0.1063130000):0.0413242000):0.2806420000):0.4751520000	(2fzf_A.pdb:1.6599780000	2vzb_A.pdb:1.0278370000):0.6765240000):0.3786600000):0.5012440000	(((((1bg7_A.pdb:0.4666390000	1r03_A.pdb:0.2530820000):0.0504458000	(1lb3_A.pdb:0.0678290000	2za7_A.pdb:0.1738820000):0.4146510000):0.2118570000	(1z6o_A.pdb:0.9922330000	1z6o_M.pdb:1.0756060000):0.4111830000):0.2044080000	((((1eum_A.pdb:0.4964360000	1krq_A.pdb:0.3332830000):0.1508910000	3e6s_A.pdb:0.9847560000):0.2930980000	2jd7_A.pdb:0.1870110000):0.1830350000	1vlg_A.pdb:0.3403570000):0.4930420000):0.5322850000	((1lko_A.pdb:0.7995980000	1yuz_A.pdb:1.0382700000):1.2368500000	3qhb_A.pdb:0.4806370000):0.9906660000):0.1415340000):0.5995270000	(((((1jk0_A.pdb:0.4677550000	(1w68_A.pdb:0.0939630000	2uw2_A.pdb:0.0603870000):0.2109880000):1.2428100000	((1oqu_A.pdb:0.2003970000	1uzr_A.pdb:0.1226550000):0.0372967000	1r2f_A.pdb:0.2403280000):1.3733000000):0.1510660000	3ee4_A.pdb:1.8654140000):0.3429280000	1mxr_A.pdb:0.6436410000):1.3021100000	(((((1mty_B.pdb:2.6216910000	1otk_A.pdb:2.6521090000):0.4814610000	2inp_C.pdb:0.9960070000):0.3036690000	2inc_B.pdb:1.4695720000):0.6153940000	1mty_D.pdb:1.3859600000):0.5153340000	3dhg_A.pdb:2.5349200000):1.0203600000):0.8531260000):0.6480480000	1za0_A.pdb:1.6477950000):1.2248100000	2uw1_B.pdb:0.0149130000):0.0035211500	2uw1_A.pdb:0.0000020000);
(1afr_A.pdb:0.0721310000	((((((((1bcf_A.pdb:0.0000010000	3e1q_A.pdb:0.0000030000):0.2277780000	2fkz_A.pdb:0.2365890000):0.4022260000	1jgc_A.pdb:0.4131230000):0.6503220000	1nfv_A.pdb:0.5189700000):0.2345140000	(((((((1dps_A.pdb:0.0042720000	1jts_A.pdb:0.0095610000):0.5240320000	1o9r_A.pdb:0.2470660000):0.3186290000	1uvh_A.pdb:1.0945130000):0.5444730000	(1ji4_A.pdb:0.6644540000	2fjc_A.pdb:0.9048690000):0.3175700000):0.1095580000	(((((1ji5_A.pdb:0.2806620000	2chp_A.pdb:0.7211460000):0.0592305000	1jig_A.pdb:0.2202570000):0.1021130000	1n1q_A.pdb:0.3717340000):0.1055110000	(1tjo_A.pdb:0.0000010000	1tk6_A.pdb:0.0000010000):1.4989500000):0.0152300000	(1qgh_A.pdb:0.3464680000	2ux1_A.pdb:0.7216020000):0.4165600000):0.1279640000):0.6171730000	(2fzf_A.pdb:1.5174860000	2vzb_A.pdb:1.0970440000):0.8112530000):0.5241170000	(((((((1jk0_A.pdb:0.6823440000	2uw2_A.pdb:0.0132200000):0.1026640000	1w68_A.pdb:0.0205440000):1.1347100000	3ee4_A.pdb:2.4156190000):0.3127260000	(1oqu_A.pdb:0.1530020000	(1r2f_A.pdb:0.2989840000	1uzr_A.pdb:0.1389510000):0.0362628000):0.8315370000):0.2055260000	1mxr_A.pdb:1.0903020000):1.2831100000	(((1mty_B.pdb:3.2273390000	2inp_C.pdb:0.4439260000):0.8741790000	2inc_B.pdb:1.4619300000):0.2576260000	1otk_A.pdb:5.1562250000):1.0171300000):0.2046470000	(1mty_D.pdb:1.4045460000	3dhg_A.pdb:2.4985480000):0.3989110000):1.8630500000):0.0550288000):0.5857630000	((((1bg7_A.pdb:0.6339740000	(1lb3_A.pdb:0.1630160000	2za7_A.pdb:0.1565720000):0.4478570000):0.0576973000	1r03_A.pdb:0.4447240000):0.1324010000	(1z6o_A.pdb:1.4720030000	1z6o_M.pdb:0.8977580000):0.2823610000):0.4511860000	((((1eum_A.pdb:0.3413100000	1krq_A.pdb:0.4620040000):0.2462810000	3e6s_A.pdb:0.8924610000):0.4881850000	2jd7_A.pdb:0.1424430000):0.2240860000	1vlg_A.pdb:0.2459060000):0.5879520000):0.3001360000):0.2360020000	((1lko_A.pdb:1.1447430000	1yuz_A.pdb:1.1415310000):0.9740950000	3qhb_A.pdb:0.6043520000):0.6427070000):0.9074330000	1za0_A.pdb:2.3014080000):0.4236980000	(2uw1_A.pdb:0.0000020000	2uw1_B.pdb:0.0132240000):0.1379620000);
(1afr_A.pdb:0.2123860000	((((((((1bcf_A.pdb:0.0000010000	3e1q_A.pdb:0.0192280000):0.2706020000	2fkz_A.pdb:0.1891570000):0.0762247000	1jgc_A.pdb:0.5035020000):0.8620050000	1nfv_A.pdb:0.7478080000):0.4644320000	((((((1dps_A.pdb:0.0080310000	1jts_A.pdb:0.0180310000):0.2951500000	1o9r_A.pdb:0.3280630000):0.1286480000	1uvh_A.pdb:1.1946880000):0.9514190000	((1ji4_A.pdb:0.7137230000	2fjc_A.pdb:0.6713390000):0.1768190000	((((1ji5_A.pdb:0.1940590000	(1qgh_A.pdb:0.2413850000	2ux1_A.pdb:0.8400610000):0.5213530000):0.0734682000	1jig_A.pdb:0.1870380000):0.0457832000	2chp_A.pdb:0.6458080000):0.0384412000	1n1q_A.pdb:0.3084850000):0.3013710000):0.1596860000):0.5506650000	(1tjo_A.pdb:0.0000010000	1tk6_A.pdb:0.0000010000):0.9904490000):0.2540820000	(2fzf_A.pdb:2.2423930000	2vzb_A.pdb:0.6647970000):1.0259300000):0.2929260000):0.3975790000	((((1bg7_A.pdb:0.6932730000	1r03_A.pdb:0.1862650000):0.1161920000	((1lb3_A.pdb:0.2062780000	2za7_A.pdb:0.1047700000):0.3320990000	(1z6o_A.pdb:1.1824830000	1z6o_M.pdb:0.9202990000):0.7588830000):0.0639892000):0.3220440000	((((1eum_A.pdb:0.4362440000	1krq_A.pdb:0.3965800000):0.3896330000	3e6s_A.pdb:1.0998730000):0.2121180000	2jd7_A.pdb:0.3233650000):0.1188570000	1vlg_A.pdb:0.2083480000):0.5956020000):0.6032410000	((1lko_A.pdb:0.7139280000	1yuz_A.pdb:1.3742210000):1.7073000000	3qhb_A.pdb:0.0637290000):1.0079400000):0.0000020516):0.8393800000	((((((1jk0_A.pdb:0.5169340000	(1w68_A.pdb:0.0861160000	2uw2_A.pdb:0.0617720000):0.1029660000):1.0734600000	(1oqu_A.pdb:0.0938850000	(1r2f_A.pdb:0.2553240000	1uzr_A.pdb:0.1694780000):0.0828919000):0.9953570000):0.3814720000	1mxr_A.pdb:1.1158260000):0.5026940000	3ee4_A.pdb:1.7972440000):0.9180930000	(1mty_D.pdb:1.1718790000	3dhg_A.pdb:2.4603510000):0.3696420000):0.7769010000	(((1mty_B.pdb:2.3900610000	1otk_A.pdb:2.7171180000):1.1185600000	2inp_C.pdb:0.9542960000):0.7972320000	2inc_B.pdb:1.4846970000):0.6278350000):0.5154270000):0.8009120000	1za0_A.pdb:1.3711640000):1.6877700000	(2uw1_A.pdb:0.0000020000	2uw1_B.pdb:0.0142900000):0.0000020572);
(1afr_A.pdb:0.2234000000	((((((((((1bcf_A.pdb:0.0000010000	3e1q_A.pdb:0.0063770000):0.2376720000	2fkz_A.pdb:0.2115940000):0.4782460000	1jgc_A.pdb:0.2439550000):1.0588400000	1nfv_A.pdb:0.8074700000):0.2620930000	((1lko_A.pdb:1.1805520000	1yuz_A.pdb:0.9043490000):0.6985930000	3qhb_A.pdb:0.3897720000):1.0837200000):0.1588240000	(((((((((1dps_A.pdb:0.0040440000	1jts_A.pdb:0.0107240000):0.2392380000	1o9r_A.pdb:0.4081210000):0.4720680000	1uvh_A.pdb:0.9111260000):0.4341020000	2ux1_A.pdb:0.4867730000):0.1479660000	1qgh_A.pdb:0.3720420000):0.2507150000	(1ji4_A.pdb:0.6012550000	2fjc_A.pdb:0.5867510000):0.3460100000):0.1104440000	((1ji5_A.pdb:0.2161910000	(1n1q_A.pdb:0.2972140000	2chp_A.pdb:0.5250130000):0.1165050000):0.0468826000	1jig_A.pdb:0.3058260000):0.0983321000):0.5417400000	(1tjo_A.pdb:0.0000010000	1tk6_A.pdb:0.0000010000):0.9274860000):0.6871880000	(2fzf_A.pdb:1.6139140000	2vzb_A.pdb:0.5943200000):0.9775480000):0.3465330000):0.1062840000	((((1bg7_A.pdb:0.4217390000	1r03_A.pdb:0.1743130000):0.0745662000	(1lb3_A.pdb:0.1960930000	2za7_A.pdb:0.1819110000):0.3249220000):0.0480544000	(1z6o_A.pdb:1.3300770000	1z6o_M.pdb:1.0289550000):0.3662490000):0.2746980000	((((1eum_A.pdb:0.4131620000	1krq_A.pdb:0.4601220000):0.1957300000	3e6s_A.pdb:0.8140420000):0.3399190000	2jd7_A.pdb:0.1779540000):0.1272200000	1vlg_A.pdb:0.2706890000):0.3828570000):0.4835060000):0.6218540000	((((((1jk0_A.pdb:0.4245180000	(1w68_A.pdb:0.0338710000	2uw2_A.pdb:0.0963560000):0.1753600000):1.4730500000	1mxr_A.pdb:1.2334890000):0.2878380000	((1oqu_A.pdb:0.2182400000	1uzr_A.pdb:0.0841740000):0.0197833000	1r2f_A.pdb:0.1959600000):0.9210570000):0.1380110000	3ee4_A.pdb:1.7499970000):0.9672390000	(((1mty_B.pdb:1.7051560000	1otk_A.pdb:3.2064530000):0.9510400000	2inp_C.pdb:0.6294300000):0.1404960000	2inc_B.pdb:1.8984390000):1.3105300000):0.3351480000	(1mty_D.pdb:0.7201070000	3dhg_A.pdb:3.0024900000):0.4678410000):1.0450800000):0.7423450000	1za0_A.pdb:1.8026050000):1.0616400000	2uw1_B.pdb:0.0000020000):0.0127285000	2uw1_A.pdb:0.0000020000);
(1afr_A.pdb:0.0975520000	((((((((1bcf_A.pdb:0.0000010000	3e1q_A.pdb:0.0063490000):0.3124320000	2fkz_A.pdb:0.1818350000):0.3863940000	1jgc_A.pdb:0.2781620000):0.6240790000	((((((1dps_A.pdb:0.0047790000	1jts_A.pdb:0.0104580000):0.5110140000	1o9r_A.pdb:0.2158200000):0.5720390000	1uvh_A.pdb:0.7633260000):0.3973410000	(((1ji4_A.pdb:0.6182300000	2fjc_A.pdb:0.9404210000):0.3803180000	(1qgh_A.pdb:0.4177860000	2ux1_A.pdb:0.6350560000):0.1692990000):0.1679030000	(((1ji5_A.pdb:0.2271320000	2chp_A.pdb:0.5204460000):0.1439660000	1n1q_A.pdb:0.3958680000):0.1165270000	1jig_A.pdb:0.2369290000):0.2227300000):0.1392900000):0.3976740000	(1tjo_A.pdb:0.0000010000	1tk6_A.pdb:0.0000010000):0.8395910000):0.8041210000	(2fzf_A.pdb:1.7798070000	2vzb_A.pdb:0.7752050000):0.7378510000):0.6618990000):0.0000020920	1nfv_A.pdb:0.6054340000):0.4385190000	((1lko_A.pdb:0.8411590000	1yuz_A.pdb:1.0827270000):0.5724180000	3qhb_A.pdb:0.7953610000):1.4295100000):0.1355450000	((((1bg7_A.pdb:0.4027780000	1r03_A.pdb:0.2791250000):0.0078033000	(1lb3_A.pdb:0.0802170000	2za7_A.pdb:0.1791830000):0.2877830000):0.1963670000	(1z6o_A.pdb:1.4447750000	1z6o_M.pdb:0.8388750000):0.6319130000):0.4328050000	((((1eum_A.pdb:0.7373380000	1krq_A.pdb:0.2254100000):0.7191910000	2jd7_A.pdb:0.2751090000):0.1065480000	1vlg_A.pdb:0.3932690000):0.2131980000	3e6s_A.pdb:0.8569520000):0.3092010000):0.4985690000):0.4601300000	(((((1jk0_A.pdb:0.4416260000	(1w68_A.pdb:0.0761510000	2uw2_A.pdb:0.0208370000):0.2675080000):1.2771900000	(1mxr_A.pdb:1.0055150000	(1oqu_A.pdb:0.1932810000	(1r2f_A.pdb:0.3371270000	1uzr_A.pdb:0.1247850000):0.0317306000):1.3470100000):0.2360060000):0.4049870000	((1mty_D.pdb:1.7036610000	3dhg_A.pdb:1.9921260000):2.1111500000	3ee4_A.pdb:1.4778920000):0.0761064000):0.3753830000	((1mty_B.pdb:1.8626410000	1otk_A.pdb:3.1900690000):0.6699480000	(2inc_B.pdb:1.8650030000	2inp_C.pdb:0.7957170000):0.2591840000):1.4935900000):0.7009810000	1za0_A.pdb:1.3531620000):0.5820090000):1.5329200000	(2uw1_A.pdb:0.0000020000	2uw1_B.pdb:0.0152030000):0.0413021000);
(1afr_A.pdb:0.1621620000	((((((((1bcf_A.pdb:0.0000010000	3e1q_A.pdb:0.0058600000):0.2829170000	2fkz_A.pdb:0.0775300000):0.2616150000	1jgc_A.pdb:0.4046940000):0.5795060000	(((((1bg7_A.pdb:0.3826220000	1r03_A.pdb:0.3903620000):0.0443363000	(1lb3_A.pdb:0.0752130000	2za7_A.pdb:0.1925500000):0.2663770000):0.2269530000	(1z6o_A.pdb:1.0119040000	1z6o_M.pdb:0.8868880000):0.3951500000):0.2623870000	((((1eum_A.pdb:0.5323410000	1krq_A.pdb:0.4485430000):0.4208650000	3e6s_A.pdb:1.1541870000):0.2426600000	2jd7_A.pdb:0.2271080000):0.2989430000	1vlg_A.pdb:0.3429340000):0.4032530000):0.6269340000	((1lko_A.pdb:1.2352920000	1yuz_A.pdb:0.7346480000):0.9264310000	3qhb_A.pdb:0.4663670000):1.3877400000):0.2524110000):0.1020680000	(((((1dps_A.pdb:0.0055930000	1jts_A.pdb:0.0277580000):0.5268780000	1o9r_A.pdb:0.3028500000):0.6055330000	1uvh_A.pdb:0.6025590000):0.3121930000	(((1ji4_A.pdb:0.8668740000	2fjc_A.pdb:0.8160430000):0.3775770000	(1qgh_A.pdb:0.3409740000	2ux1_A.pdb:0.5916650000):0.1962710000):0.1543360000	((1ji5_A.pdb:0.2695450000	(1n1q_A.pdb:0.4067950000	2chp_A.pdb:0.5878550000):0.1437440000):0.1256410000	1jig_A.pdb:0.1703100000):0.1977770000):0.3923970000):0.5371680000	((1tjo_A.pdb:0.0000010000	1tk6_A.pdb:0.0000010000):0.6380780000	(2fzf_A.pdb:2.7382920000	2vzb_A.pdb:0.7844400000):1.1264800000):0.0583410000):1.2966700000):0.2323760000	1nfv_A.pdb:0.3883070000):0.7055240000	((((1jk0_A.pdb:0.3091850000	(1w68_A.pdb:0.0475220000	2uw2_A.pdb:0.0757890000):0.2549430000):1.2769700000	(((1oqu_A.pdb:0.1915470000	1uzr_A.pdb:0.1092100000):0.0033340600	1r2f_A.pdb:0.2330420000):0.9965990000	3ee4_A.pdb:2.0648290000):0.4988920000):0.3003710000	1mxr_A.pdb:0.9372740000):1.4226700000	(((((1mty_B.pdb:1.8120380000	1otk_A.pdb:3.9027340000):1.3028300000	2inp_C.pdb:0.7132680000):0.9019700000	2inc_B.pdb:0.8942880000):1.2483600000	3dhg_A.pdb:2.3124670000):1.2211600000	1mty_D.pdb:0.6097370000):0.9345860000):0.1490300000):1.1987100000	1za0_A.pdb:1.4520430000):1.6571000000	(2uw1_A.pdb:0.0000020000	2uw1_B.pdb:0.0059320000):0.0429605000);
(1afr_A.pdb:0.1733660000	(((((((1bcf_A.pdb:0.0000010000	3e1q_A.pdb:0.0000030000):0.2949270000	2fkz_A.pdb:0.1801110000):0.2589240000	1jgc_A.pdb:0.4808550000):0.5637470000	1nfv_A.pdb:0.7704760000):0.2459900000	(((((((((1dps_A.pdb:0.0138230000	1jts_A.pdb:0.0068550000):0.3925770000	1o9r_A.pdb:0.2706110000):0.3413470000	1uvh_A.pdb:0.8688900000):0.5266210000	1n1q_A.pdb:0.2662740000):0.1503230000	((1ji5_A.pdb:0.2003140000	2chp_A.pdb:0.5954070000):0.1535420000	1jig_A.pdb:0.2616670000):0.1215510000):0.3642650000	(1qgh_A.pdb:0.4523140000	2ux1_A.pdb:0.5594000000):0.3328160000):0.2378060000	(1ji4_A.pdb:0.5212500000	2fjc_A.pdb:0.9305090000):0.1227110000):0.5067910000	(1tjo_A.pdb:0.0000010000	1tk6_A.pdb:0.0000010000):0.9700570000):0.4137480000	(2fzf_A.pdb:2.3816930000	2vzb_A.pdb:0.6081560000):0.9954880000):0.3196050000):0.1607390000	((((((1bg7_A.pdb:0.5936620000	(1lb3_A.pdb:0.0820490000	2za7_A.pdb:0.1412880000):0.4089970000):0.0381467000	1r03_A.pdb:0.1682230000):0.1344340000	(1z6o_A.pdb:1.0203900000	1z6o_M.pdb:0.9126560000):0.3643410000):0.1653180000	((((1eum_A.pdb:0.4283570000	1krq_A.pdb:0.4028840000):0.4544330000	3e6s_A.pdb:1.0104930000):0.1069950000	2jd7_A.pdb:0.2417150000):0.2203690000	1vlg_A.pdb:0.1695960000):0.8873000000):0.6833830000	((1lko_A.pdb:0.8116550000	1yuz_A.pdb:0.9612400000):1.2288300000	3qhb_A.pdb:0.5710920000):1.1629900000):0.3794600000	((((((1jk0_A.pdb:0.5362630000	2uw2_A.pdb:0.0795670000):0.0496940000	1w68_A.pdb:0.0000020000):0.9872680000	3ee4_A.pdb:2.3499320000):0.2329140000	((1oqu_A.pdb:0.1828960000	1uzr_A.pdb:0.0942360000):0.0749828000	1r2f_A.pdb:0.1229490000):0.9163190000):0.3290560000	1mxr_A.pdb:0.7735150000):1.6436900000	((((1mty_B.pdb:2.0924840000	1otk_A.pdb:2.4286460000):0.9180700000	2inc_B.pdb:1.2105080000):0.1846370000	2inp_C.pdb:1.2881320000):1.1961000000	(1mty_D.pdb:0.9557070000	3dhg_A.pdb:3.8048330000):0.4426600000):0.2349680000):1.1891400000):0.2511440000):1.5427800000	1za0_A.pdb:1.8923600000):1.0790600000	(2uw1_A.pdb:0.0000020000	2uw1_B.pdb:0.0056130000):0.0553992000);
(1afr_A.pdb:0.2039090000	(((((((((1bcf_A.pdb:0.0000020000	3e1q_A.pdb:0.0000030000):0.2093580000	2fkz_A.pdb:0.1987980000):0.2081850000	1jgc_A.pdb:0.4172930000):0.6918310000	1nfv_A.pdb:1.0518270000):0.2474370000	((((((1dps_A.pdb:0.0000020000	1jts_A.pdb:0.0211800000):0.5155510000	1o9r_A.pdb:0.2294660000):0.3931620000	1uvh_A.pdb:0.8493930000):0.3369940000	((1ji4_A.pdb:0.7025690000	2fjc_A.pdb:0.8369080000):0.2436100000	(((1ji5_A.pdb:0.2313420000	2chp_A.pdb:0.6658210000):0.0384096000	(1n1q_A.pdb:0.3132510000	(1qgh_A.pdb:0.3959130000	2ux1_A.pdb:0.6152210000):0.5117750000):0.1646010000):0.0747912000	1jig_A.pdb:0.1698020000):0.2887840000):0.3030620000):0.5903640000	(1tjo_A.pdb:0.0000010000	1tk6_A.pdb:0.0000010000):0.3133160000):0.4359150000	(2fzf_A.pdb:2.6435300000	2vzb_A.pdb:0.8233010000):0.6478550000):0.2206720000):0.5840850000	(((((1bg7_A.pdb:0.5918410000	(1lb3_A.pdb:0.0632780000	2za7_A.pdb:0.0808960000):0.2783150000):0.0749286000	1r03_A.pdb:0.1971410000):0.3231740000	(1z6o_A.pdb:1.1296480000	1z6o_M.pdb:0.8771200000):0.2426280000):0.3639800000	((((1eum_A.pdb:0.4935110000	1krq_A.pdb:0.2443220000):0.5446350000	3e6s_A.pdb:0.8784200000):0.1505610000	2jd7_A.pdb:0.1289810000):0.3398400000	1vlg_A.pdb:0.1557140000):0.4909740000):0.1823620000	((1lko_A.pdb:1.1136670000	1yuz_A.pdb:0.8639020000):1.1512700000	3qhb_A.pdb:0.0017180000):1.2604900000):0.2328290000):0.2357590000	(((((((1jk0_A.pdb:0.6264350000	2uw2_A.pdb:0.0821990000):0.0694093000	1w68_A.pdb:0.0119240000):1.3083700000	1mxr_A.pdb:1.2014240000):0.2034060000	3ee4_A.pdb:2.8051360000):0.1741110000	(1oqu_A.pdb:0.0800470000	(1r2f_A.pdb:0.2081820000	1uzr_A.pdb:0.1395590000):0.1501150000):1.2468300000):1.5486700000	(1mty_D.pdb:0.6459750000	3dhg_A.pdb:2.9147780000):0.3845790000):0.1770020000	(((1mty_B.pdb:1.6626030000	1otk_A.pdb:2.3673260000):1.8259200000	2inp_C.pdb:1.0941270000):0.7574100000	2inc_B.pdb:0.8387140000):1.0468000000):1.0240300000):0.9943910000	1za0_A.pdb:1.7182640000):0.7753580000	2uw1_B.pdb:0.0000020000):0.0191736000	2uw1_A.pdb:0.0000020000);
(1afr_A.pdb:0.0583860000	((((((((1bcf_A.pdb:0.0000010000	3e1q_A.pdb:0.0134910000):0.3051900000	2fkz_A.pdb:0.1201530000):0.3475150000	1jgc_A.pdb:0.4497590000):0.4185580000	1nfv_A.pdb:0.7101090000):0.0694664000	((((((1dps_A.pdb:0.0000020000	1jts_A.pdb:0.0069190000):0.2927580000	1o9r_A.pdb:0.3404600000):0.6062640000	1uvh_A.pdb:0.6793870000):0.2998660000	(1tjo_A.pdb:0.0000010000	1tk6_A.pdb:0.0000010000):0.8293300000):0.5149250000	((1ji4_A.pdb:0.7586780000	2fjc_A.pdb:0.8235330000):0.0730830000	((((1ji5_A.pdb:0.2364020000	2chp_A.pdb:0.6433970000):0.0982238000	1jig_A.pdb:0.1901500000):0.1800710000	1n1q_A.pdb:0.1942030000):0.2064410000	(1qgh_A.pdb:0.4641950000	2ux1_A.pdb:0.4473650000):0.2452830000):0.0922731000):0.1965940000):0.5984430000	(2fzf_A.pdb:1.8901220000	2vzb_A.pdb:0.7455600000):0.7804810000):0.3293090000):0.7537110000	(((((((1jk0_A.pdb:0.6698740000	(1w68_A.pdb:0.0722080000	2uw2_A.pdb:0.1167140000):0.1362310000):1.3163800000	((1oqu_A.pdb:0.2106010000	1uzr_A.pdb:0.1251890000):0.0724843000	1r2f_A.pdb:0.1706110000):1.1607400000):0.4179820000	1mxr_A.pdb:0.8704950000):0.3644320000	3ee4_A.pdb:2.1931090000):0.2002800000	(((1mty_B.pdb:1.8142220000	1otk_A.pdb:3.3477130000):0.6878470000	2inc_B.pdb:1.1733880000):0.7951050000	2inp_C.pdb:0.3936730000):2.0123700000):0.5289420000	(1mty_D.pdb:1.3348860000	3dhg_A.pdb:2.4603250000):1.0079100000):0.9349400000	((1lko_A.pdb:0.9733830000	1yuz_A.pdb:0.9837790000):1.4290700000	3qhb_A.pdb:0.1262770000):1.4281300000):0.0000025904):0.4068110000	(((1bg7_A.pdb:0.4366210000	((1lb3_A.pdb:0.0497550000	2za7_A.pdb:0.1274610000):0.2571730000	1r03_A.pdb:0.3208210000):0.0551413000):0.1846310000	(1z6o_A.pdb:1.2746420000	1z6o_M.pdb:0.8340370000):0.5914820000):0.3851630000	((((1eum_A.pdb:0.4472960000	1krq_A.pdb:0.3324900000):0.5893680000	3e6s_A.pdb:1.3158420000):0.2042420000	2jd7_A.pdb:0.2185010000):0.2004330000	1vlg_A.pdb:0.2738400000):0.3997420000):0.1409050000):0.9717870000	1za0_A.pdb:1.8982320000):0.8811580000	(2uw1_A.pdb:0.0000020000	2uw1_B.pdb:0.0071470000):0.1291570000);
(1afr_A.pdb:0.1397350000	(((((((((1bcf_A.pdb:0.0000010000	3e1q_A.pdb:0.0069390000):0.2473790000	2fkz_A.pdb:0.2012350000):0.3485990000	1jgc_A.pdb:0.3077320000):0.5771660000	1nfv_A.pdb:0.7704510000):0.2885260000	(((((1dps_A.pdb:0.0000020000	1jts_A.pdb:0.0000020000):0.2251380000	1o9r_A.pdb:0.3942500000):0.5064350000	1uvh_A.pdb:0.7248060000):0.4905800000	(((1ji4_A.pdb:0.8430680000	2fjc_A.pdb:1.1987330000):0.4574820000	(((1ji5_A.pdb:0.3589610000	2chp_A.pdb:0.5146370000):0.0932981000	1jig_A.pdb:0.2926010000):0.0804198000	1n1q_A.pdb:0.2619600000):0.0820962000):0.0271976000	(1qgh_A.pdb:0.4737050000	2ux1_A.pdb:0.6666220000):0.3773730000):0.1552990000):0.3290870000	((1tjo_A.pdb:0.0000010000	1tk6_A.pdb:0.0000010000):0.8509010000	(2fzf_A.pdb:2.0653250000	2vzb_A.pdb:1.1097980000):0.3778060000):0.0000022035):0.5054320000):0.5913450000	((1lko_A.pdb:0.7537030000	1yuz_A.pdb:0.9160430000):1.0110300000	3qhb_A.pdb:0.2446130000):1.1803900000):0.0000027238	((((1bg7_A.pdb:0.6828300000	(1lb3_A.pdb:0.1257020000	2za7_A.pdb:0.1601510000):0.3598570000):0.0710989000	1r03_A.pdb:0.2246460000):0.4907670000	(1z6o_A.pdb:1.8062220000	1z6o_M.pdb:0.8006160000):0.2724260000):0.0316405000	((((1eum_A.pdb:0.4555970000	1krq_A.pdb:0.3389520000):0.2793190000	3e6s_A.pdb:0.8810220000):0.3943140000	2jd7_A.pdb:0.3315710000):0.1050280000	1vlg_A.pdb:0.2803770000):0.4073630000):0.3439090000):0.6628100000	((((((1jk0_A.pdb:0.6735350000	2uw2_A.pdb:0.0860070000):0.1042820000	1w68_A.pdb:0.0000030000):1.3422800000	3ee4_A.pdb:2.0498620000):0.4353800000	((1oqu_A.pdb:0.2276000000	1uzr_A.pdb:0.1509780000):0.1109290000	1r2f_A.pdb:0.1161510000):1.0292800000):0.4933560000	1mxr_A.pdb:0.7829090000):1.0669200000	(((((1mty_B.pdb:1.2982310000	1otk_A.pdb:5.3794880000):1.2942700000	2inp_C.pdb:0.7701750000):0.8450800000	2inc_B.pdb:0.6047310000):1.5664100000	3dhg_A.pdb:1.5900750000):0.3265610000	1mty_D.pdb:1.2351410000):0.2822030000):1.3083300000):0.4986970000	1za0_A.pdb:1.6712800000):0.8568020000	(2uw1_A.pdb:0.0000020000	2uw1_B.pdb:0.0032650000):0.0604825000);
(1afr_A.pdb:0.2317770000	(((((((((1bcf_A.pdb:0.0000020000	3e1q_A.pdb:0.0000030000):0.2616830000	2fkz_A.pdb:0.2038620000):0.3666020000	1jgc_A.pdb:0.5641920000):0.6533250000	((((((1dps_A.pdb:0.0008140000	1jts_A.pdb:0.0194620000):0.3166240000	1o9r_A.pdb:0.1969620000):0.3034120000	1uvh_A.pdb:1.0177450000):0.4345540000	((1ji4_A.pdb:0.7089450000	2fjc_A.pdb:0.7171160000):0.1388500000	(((1ji5_A.pdb:0.2556550000	2chp_A.pdb:0.5881320000):0.0762571000	(1n1q_A.pdb:0.2643090000	(1qgh_A.pdb:0.2297290000	2ux1_A.pdb:0.6469130000):0.5148800000):0.1039500000):0.1204640000	1jig_A.pdb:0.2420850000):0.3205770000):0.2614220000):0.3427070000	(1tjo_A.pdb:0.0000010000	1tk6_A.pdb:0.0000010000):0.9288090000):0.2932720000	(2fzf_A.pdb:1.7391050000	2vzb_A.pdb:0.7368050000):0.7142490000):1.1275300000):0.0178535000	1nfv_A.pdb:0.5196960000):0.1989680000	(((((1bg7_A.pdb:0.5277250000	(1lb3_A.pdb:0.1166660000	2za7_A.pdb:0.1054680000):0.3539410000):0.0947044000	1r03_A.pdb:0.3710420000):0.2779290000	(1z6o_A.pdb:1.0587190000	1z6o_M.pdb:0.5880340000):0.3198780000):0.1047990000	((((1eum_A.pdb:0.5378870000	1krq_A.pdb:0.3027330000):0.4921850000	3e6s_A.pdb:0.7937310000):0.2329550000	2jd7_A.pdb:0.2776460000):0.1665640000	1vlg_A.pdb:0.2612450000):0.4431780000):0.6492470000	((1lko_A.pdb:0.8253010000	1yuz_A.pdb:0.6257460000):0.6395210000	3qhb_A.pdb:0.2671860000):1.3655100000):0.0454097000):0.3131170000	((((1jk0_A.pdb:0.4004430000	(1w68_A.pdb:0.0518510000	2uw2_A.pdb:0.0490020000):0.2352390000):1.7406900000	((1oqu_A.pdb:0.1120530000	(1r2f_A.pdb:0.3150130000	1uzr_A.pdb:0.0933010000):0.0713534000):0.8054450000	3ee4_A.pdb:2.7404040000):0.2089340000):0.3645200000	1mxr_A.pdb:0.9163820000):1.1984000000	(((((1mty_B.pdb:2.2105530000	1otk_A.pdb:2.4430530000):1.8570600000	2inp_C.pdb:0.3948480000):0.5390850000	2inc_B.pdb:1.3237300000):1.2667800000	3dhg_A.pdb:1.9632580000):0.6981250000	1mty_D.pdb:0.8719000000):0.3963670000):0.7270850000):1.2171400000	1za0_A.pdb:1.8205200000):0.8119250000	2uw1_B.pdb:0.0000030000):0.0030016300	2uw1_A.pdb:0.0000020000);
(1afr_A.pdb:0.2017560000	(((((((((1bcf_A.pdb:0.0000010000	3e1q_A.pdb:0.0000030000):0.3203310000	2fkz_A.pdb:0.2840350000):0.1989260000	1jgc_A.pdb:0.6653620000):0.7287140000	1nfv_A.pdb:0.9567440000):0.1696870000	(((((((1dps_A.pdb:0.0091180000	1jts_A.pdb:0.0097210000):0.4094730000	1o9r_A.pdb:0.1923080000):0.4027660000	1uvh_A.pdb:1.0373920000):0.5761660000	(1ji4_A.pdb:0.6532920000	2fjc_A.pdb:1.0143400000):0.1676330000):0.2593260000	(((1ji5_A.pdb:0.1862480000	2chp_A.pdb:0.5788110000):0.0915009000	1n1q_A.pdb:0.3869690000):0.0758160000	(1jig_A.pdb:0.2048180000	(1qgh_A.pdb:0.2762290000	2ux1_A.pdb:0.8076290000):0.4257960000):0.0604465000):0.1962260000):0.5823490000	(1tjo_A.pdb:0.0000010000	1tk6_A.pdb:0.0000010000):0.7607120000):0.1698810000	2vzb_A.pdb:2.0725150000):0.4343400000):0.4694180000	((((1bg7_A.pdb:0.5570900000	((1lb3_A.pdb:0.1876840000	2za7_A.pdb:0.0797360000):0.4830360000	1r03_A.pdb:0.2415140000):0.1032450000):0.2294060000	(1z6o_A.pdb:1.0763040000	1z6o_M.pdb:0.6788720000):0.5085540000):0.1108930000	(((1eum_A.pdb:0.4406080000	1krq_A.pdb:0.3402340000):0.5346200000	(2jd7_A.pdb:0.1077130000	3e6s_A.pdb:1.4025300000):0.1659260000):0.2493060000	1vlg_A.pdb:0.1306740000):0.6569090000):0.5572380000	(((1lko_A.pdb:0.5691870000	1yuz_A.pdb:0.9432510000):0.9748200000	3qhb_A.pdb:0.2971830000):0.6840850000	2fzf_A.pdb:1.8736810000):0.4043850000):0.0000021492):0.6036450000	(((((1jk0_A.pdb:0.4677530000	(1w68_A.pdb:0.0284820000	2uw2_A.pdb:0.0844640000):0.2233650000):1.1703900000	3ee4_A.pdb:2.5608660000):0.1526970000	((1oqu_A.pdb:0.2189850000	1uzr_A.pdb:0.1215020000):0.1129080000	1r2f_A.pdb:0.1986310000):0.9761260000):0.4306850000	1mxr_A.pdb:0.8587010000):0.9576120000	(((((1mty_B.pdb:2.5704730000	1otk_A.pdb:3.6677870000):0.8654840000	2inp_C.pdb:1.2105740000):0.8787970000	2inc_B.pdb:0.8274020000):1.0155600000	3dhg_A.pdb:1.9273160000):0.4569620000	1mty_D.pdb:1.0979120000):0.2516760000):0.7452630000):0.5198520000	1za0_A.pdb:1.5544700000):1.0618400000	2uw1_B.pdb:0.0000030000):0.0029443900	2uw1_A.pdb:0.0000020000);
(1afr_A.pdb:0.1454580000	((((((((1bcf_A.pdb:0.0000010000	3e1q_A.pdb:0.0126580000):0.2560020000	2fkz_A.pdb:0.2205770000):0.2382310000	1jgc_A.pdb:0.7450530000):0.3067190000	(((((((1dps_A.pdb:0.0000020000	1jts_A.pdb:0.0136800000):0.3567370000	1o9r_A.pdb:0.3893800000):0.3281950000	1uvh_A.pdb:0.7646080000):0.5655060000	(1qgh_A.pdb:0.5190980000	2ux1_A.pdb:0.4784790000):0.3415300000):0.1872890000	(((1ji5_A.pdb:0.3220210000	1jig_A.pdb:0.2400490000):0.1274310000	2chp_A.pdb:0.4685980000):0.2955470000	1n1q_A.pdb:0.0724280000):0.2333030000):0.2190050000	(1ji4_A.pdb:0.8476950000	2fjc_A.pdb:1.0215960000):0.0268960000):0.2187420000	((1otk_A.pdb:2.5315900000	(2fzf_A.pdb:2.0300290000	2vzb_A.pdb:0.6368630000):0.2386510000):0.8465260000	(1tjo_A.pdb:0.0000010000	1tk6_A.pdb:0.0000010000):0.8190450000):0.1876530000):0.7816600000):0.0000026023	1nfv_A.pdb:1.0737000000):0.2524500000	(((((((1jk0_A.pdb:0.3748330000	(1w68_A.pdb:0.0357690000	2uw2_A.pdb:0.0656870000):0.2151790000):1.9835100000	1mxr_A.pdb:1.1785830000):0.4203230000	(((1oqu_A.pdb:0.1938760000	1uzr_A.pdb:0.1046020000):0.0540970000	1r2f_A.pdb:0.1924120000):0.6092200000	3ee4_A.pdb:2.4696010000):0.2884520000):1.0708700000	((1mty_B.pdb:3.0959630000	2inc_B.pdb:1.7460810000):0.5260280000	2inp_C.pdb:0.1355230000):1.7698200000):0.4386100000	3dhg_A.pdb:2.1001180000):0.3994610000	1mty_D.pdb:1.1270520000):1.3572400000	((1lko_A.pdb:0.9444820000	1yuz_A.pdb:0.7236870000):0.9448100000	3qhb_A.pdb:0.3598550000):0.8531550000):0.4646410000):0.1812280000	((((1bg7_A.pdb:0.4198980000	(1lb3_A.pdb:0.0900680000	2za7_A.pdb:0.1072920000):0.4261010000):0.0435475000	1r03_A.pdb:0.2111350000):0.3225600000	(1z6o_A.pdb:0.9814940000	1z6o_M.pdb:0.5699970000):0.4804710000):0.1545250000	((((1eum_A.pdb:0.6569190000	1krq_A.pdb:0.3093660000):0.7361880000	2jd7_A.pdb:0.2444570000):0.2130630000	3e6s_A.pdb:0.9834630000):0.1933810000	1vlg_A.pdb:0.0825120000):0.5737510000):0.3621200000):1.3026300000	1za0_A.pdb:2.4107290000):1.2062700000	(2uw1_A.pdb:0.0000020000	2uw1_B.pdb:0.0031700000):0.0620478000);
(1afr_A.pdb:0.1668530000	(((((((((1bcf_A.pdb:0.0000010000	3e1q_A.pdb:0.0000030000):0.2661040000	2fkz_A.pdb:0.2147150000):0.3679530000	1jgc_A.pdb:0.3469830000):1.1794600000	1nfv_A.pdb:0.3894500000):0.5952800000	((((((1dps_A.pdb:0.0000020000	1jts_A.pdb:0.0000020000):0.4412680000	1o9r_A.pdb:0.4350360000):0.2743200000	1uvh_A.pdb:0.8410600000):0.6213410000	((1ji4_A.pdb:0.7077540000	2fjc_A.pdb:0.9633070000):0.3867210000	(((1ji5_A.pdb:0.2260170000	(1jig_A.pdb:0.2140300000	(1qgh_A.pdb:0.2347130000	2ux1_A.pdb:0.7761430000):0.5023960000):0.0624169000):0.0769180000	2chp_A.pdb:0.7373630000):0.1385910000	1n1q_A.pdb:0.2899310000):0.1422820000):0.2508230000):0.8119410000	(1tjo_A.pdb:0.0000010000	1tk6_A.pdb:0.0000010000):0.6316600000):0.3383050000	(2fzf_A.pdb:2.7442620000	2vzb_A.pdb:0.3909810000):0.9934490000):0.3852830000):0.3328660000	((1lko_A.pdb:0.8381370000	1yuz_A.pdb:0.9654320000):1.1060100000	3qhb_A.pdb:0.4043710000):1.2651000000):0.0000025144	((((1bg7_A.pdb:0.4202200000	1r03_A.pdb:0.3283050000):0.0892849000	(1lb3_A.pdb:0.1212860000	2za7_A.pdb:0.1671480000):0.4343860000):0.2406810000	(1z6o_A.pdb:1.5324100000	1z6o_M.pdb:0.8977440000):0.3704150000):0.1080340000	(((1eum_A.pdb:0.6866500000	1krq_A.pdb:0.3000720000):0.1584420000	3e6s_A.pdb:1.0949010000):0.2424410000	(1vlg_A.pdb:0.4132690000	2jd7_A.pdb:0.1168320000):0.2647670000):0.2695360000):0.5253940000):0.6152580000	(((((1jk0_A.pdb:0.3495510000	(1w68_A.pdb:0.0807370000	2uw2_A.pdb:0.0541120000):0.2439630000):0.9661320000	1mxr_A.pdb:0.9608130000):0.2912210000	((1oqu_A.pdb:0.2519670000	1uzr_A.pdb:0.0830270000):0.0113819000	1r2f_A.pdb:0.2527770000):1.2536700000):0.0020266700	3ee4_A.pdb:1.9372320000):0.5673230000	((((1mty_B.pdb:1.6860080000	1otk_A.pdb:2.9587460000):0.9877630000	2inp_C.pdb:0.7274040000):0.4464900000	2inc_B.pdb:1.7614580000):1.1074700000	(1mty_D.pdb:1.0561190000	3dhg_A.pdb:2.5716520000):0.6403290000):0.3743540000):0.8016520000):0.7659100000	1za0_A.pdb:1.5461980000):1.2110100000	(2uw1_A.pdb:0.0000020000	2uw1_B.pdb:0.0071060000):0.0396137000);
(1afr_A.pdb:0.1766190000	(((((((((1bcf_A.pdb:0.0000010000	3e1q_A.pdb:0.0064610000):0.1675370000	2fkz_A.pdb:0.1958550000):0.2713450000	1jgc_A.pdb:0.4669490000):0.4462310000	((((((1dps_A.pdb:0.0209820000	1jts_A.pdb:0.0000020000):0.5264220000	1o9r_A.pdb:0.2216820000):0.5299980000	1uvh_A.pdb:0.8256030000):0.2416890000	(1tjo_A.pdb:0.0000010000	1tk6_A.pdb:0.0000010000):0.8890290000):0.2544390000	(((1ji4_A.pdb:0.6463190000	2fjc_A.pdb:0.7410830000):0.2093120000	(1qgh_A.pdb:0.3836330000	2ux1_A.pdb:0.4728150000):0.2149350000):0.0881700000	(((1ji5_A.pdb:0.3013110000	2chp_A.pdb:0.5890160000):0.0534550000	1jig_A.pdb:0.1978830000):0.0857332000	1n1q_A.pdb:0.1959140000):0.1367550000):0.1177120000):0.2690300000	2vzb_A.pdb:2.0077670000):0.6101130000):0.0592690000	1nfv_A.pdb:0.7345160000):0.5122580000	(((1lko_A.pdb:1.2494880000	1yuz_A.pdb:0.9540020000):0.6297210000	3qhb_A.pdb:0.6110120000):0.6164870000	2fzf_A.pdb:2.1033620000):0.8138530000):0.0006745630	(((1bg7_A.pdb:0.3961250000	((1lb3_A.pdb:0.1911030000	2za7_A.pdb:0.1407500000):0.2753190000	1r03_A.pdb:0.4744200000):0.1052270000):0.3210220000	(1z6o_A.pdb:1.0137030000	1z6o_M.pdb:0.7024840000):0.5464770000):0.0478915000	(((1eum_A.pdb:0.4875650000	1krq_A.pdb:0.4101260000):0.4935030000	3e6s_A.pdb:0.9548310000):0.1444230000	(1vlg_A.pdb:0.2235310000	2jd7_A.pdb:0.4472250000):0.1859000000):0.3326440000):0.4065430000):0.0683086000	((((((((1jk0_A.pdb:0.5092130000	(1w68_A.pdb:0.0463350000	2uw2_A.pdb:0.0555510000):0.2369420000):1.0668600000	3ee4_A.pdb:2.3348780000):0.4081040000	((1oqu_A.pdb:0.2028230000	1uzr_A.pdb:0.1567090000):0.1091450000	1r2f_A.pdb:0.2002900000):1.0078300000):0.5920520000	1mxr_A.pdb:0.9079840000):1.2827300000	3dhg_A.pdb:1.6511580000):0.1785910000	1mty_D.pdb:1.6306560000):0.9959610000	((1mty_B.pdb:4.3313520000	2inp_C.pdb:0.7445630000):0.0000020250	2inc_B.pdb:1.6423740000):0.4884730000):1.4570200000	1otk_A.pdb:4.5389520000):0.5851180000):1.2073800000	1za0_A.pdb:1.9402180000):0.7563070000	(2uw1_A.pdb:0.0000020000	2uw1_B.pdb:0.0029090000):0.0342716000);
(1afr_A.pdb:0.1680090000	(((((((((1bcf_A.pdb:0.0000010000	3e1q_A.pdb:0.0000030000):0.2191760000	2fkz_A.pdb:0.1904620000):0.4660260000	1jgc_A.pdb:0.2414950000):0.5115710000	1nfv_A.pdb:0.6362760000):0.3049360000	((((((1dps_A.pdb:0.0000020000	1jts_A.pdb:0.0062410000):0.3138860000	1o9r_A.pdb:0.3461910000):0.2373310000	1uvh_A.pdb:0.8121510000):0.5397330000	((1ji4_A.pdb:0.5545430000	2fjc_A.pdb:0.7699500000):0.2261700000	((((1ji5_A.pdb:0.2370130000	(1qgh_A.pdb:0.2763810000	2ux1_A.pdb:0.8973740000):0.5943250000):0.0554410000	1jig_A.pdb:0.2047750000):0.0596080000	2chp_A.pdb:0.5271330000):0.1677410000	1n1q_A.pdb:0.1921740000):0.3010850000):0.2799570000):0.2741850000	(1tjo_A.pdb:0.0000010000	1tk6_A.pdb:0.0000010000):0.6666310000):0.5974540000	(2fzf_A.pdb:2.2588980000	2vzb_A.pdb:0.4871060000):1.1234500000):0.8939520000):0.3380270000	((1lko_A.pdb:0.9682920000	1yuz_A.pdb:0.7412930000):0.7631810000	3qhb_A.pdb:0.2779140000):1.0349600000):0.1455900000	((((((1jk0_A.pdb:0.3922100000	(1w68_A.pdb:0.0542380000	2uw2_A.pdb:0.0598700000):0.2471300000):1.3159500000	1mxr_A.pdb:1.1079700000):0.3119980000	(1oqu_A.pdb:0.0436380000	(1r2f_A.pdb:0.2009100000	1uzr_A.pdb:0.1601070000):0.1603760000):0.9474790000):0.1057530000	3ee4_A.pdb:2.3658870000):0.8487570000	3dhg_A.pdb:2.0916390000):0.0404774000	((((1mty_B.pdb:0.7749630000	1otk_A.pdb:3.4194790000):2.2312800000	2inc_B.pdb:1.2624260000):0.1635300000	2inp_C.pdb:0.8535350000):0.9973140000	1mty_D.pdb:1.4691430000):0.1988770000):2.2108500000):0.0928010000	((((1bg7_A.pdb:0.2563650000	(1lb3_A.pdb:0.1431170000	2za7_A.pdb:0.0977160000):0.3391180000):0.0637515000	1r03_A.pdb:0.2827570000):0.2442110000	(1z6o_A.pdb:1.4404830000	1z6o_M.pdb:1.0267700000):0.2235540000):0.3515630000	((((1eum_A.pdb:0.4487730000	1krq_A.pdb:0.3194910000):0.4678430000	3e6s_A.pdb:1.1000000000):0.3419660000	2jd7_A.pdb:0.1563200000):0.2115160000	1vlg_A.pdb:0.2314580000):0.5658160000):0.2370800000):0.8760100000	1za0_A.pdb:2.3468710000):0.7086780000	(2uw1_A.pdb:0.0000020000	2uw1_B.pdb:0.0123510000):0.0457449000);
(1afr_A.pdb:0.1107230000	(((((((((1bcf_A.pdb:0.0000010000	3e1q_A.pdb:0.0059930000):0.4043360000	2fkz_A.pdb:0.1618580000):0.3420340000	1jgc_A.pdb:0.3975980000):0.6174620000	1nfv_A.pdb:0.5075960000):0.0135020000	(((((((1dps_A.pdb:0.0000030000	1jts_A.pdb:0.0000020000):0.4963180000	1o9r_A.pdb:0.2600760000):0.4733010000	1uvh_A.pdb:0.8503460000):0.4539070000	(1ji4_A.pdb:0.9301010000	2fjc_A.pdb:0.9325030000):0.1099220000):0.4522920000	((((1ji5_A.pdb:0.3383120000	(1qgh_A.pdb:0.3005640000	2ux1_A.pdb:0.7406960000):0.4403660000):0.0650554000	1jig_A.pdb:0.1737650000):0.0554810000	2chp_A.pdb:0.6218900000):0.0778326000	1n1q_A.pdb:0.2681910000):0.0067058600):0.4103450000	(1tjo_A.pdb:0.0000010000	1tk6_A.pdb:0.0000010000):0.8448220000):0.8029310000	(2fzf_A.pdb:1.8986290000	2vzb_A.pdb:1.1309930000):0.9990960000):0.6566610000):0.4373530000	((((1jk0_A.pdb:0.4097220000	(1w68_A.pdb:0.0199380000	2uw2_A.pdb:0.0792710000):0.1448190000):1.3083000000	1mxr_A.pdb:1.0223320000):0.3064440000	(1oqu_A.pdb:0.1374750000	(1r2f_A.pdb:0.2198730000	(1uzr_A.pdb:0.1007830000	3ee4_A.pdb:3.6136790000):0.0000022321):0.0929982000):1.3383500000):0.7122390000	(((((1mty_B.pdb:1.0614050000	1otk_A.pdb:3.3347070000):3.1371600000	2inc_B.pdb:0.6482910000):0.4942310000	2inp_C.pdb:1.2878320000):1.3719000000	3dhg_A.pdb:1.9592140000):0.5740500000	1mty_D.pdb:1.2967900000):0.2417520000):1.3797700000):0.0306474000	((1lko_A.pdb:0.7642470000	1yuz_A.pdb:0.5578760000):0.5656440000	3qhb_A.pdb:0.5968080000):0.8423790000):0.4736380000	((((1bg7_A.pdb:0.7696850000	(1lb3_A.pdb:0.0690670000	2za7_A.pdb:0.1652360000):0.3760910000):0.1614510000	1r03_A.pdb:0.2641810000):0.1608530000	(1z6o_A.pdb:0.9692360000	1z6o_M.pdb:0.5230370000):0.5446390000):0.3337560000	((((1eum_A.pdb:0.3056550000	1krq_A.pdb:0.3176440000):0.3179980000	3e6s_A.pdb:0.6619500000):0.2155180000	2jd7_A.pdb:0.1437080000):0.1918930000	1vlg_A.pdb:0.2600610000):0.3000850000):0.3224530000):0.7561620000	1za0_A.pdb:2.0394620000):0.9923120000	(2uw1_A.pdb:0.0000020000	2uw1_B.pdb:0.0085490000):0.0850494000);
(1afr_A.pdb:0.2054030000	(((((((((1bcf_A.pdb:0.0000010000	3e1q_A.pdb:0.0163460000):0.2715720000	2fkz_A.pdb:0.2230980000):0.3589550000	1jgc_A.pdb:0.2362980000):0.5405370000	1nfv_A.pdb:0.7384150000):0.2591550000	((((((1dps_A.pdb:0.0043450000	1jts_A.pdb:0.0121450000):0.3132250000	1uvh_A.pdb:0.8468830000):0.2794390000	1o9r_A.pdb:0.0949860000):0.5701030000	((1ji4_A.pdb:0.6745850000	2fjc_A.pdb:0.7132720000):0.1378680000	((((1ji5_A.pdb:0.1426220000	2chp_A.pdb:0.5820430000):0.0475976000	1n1q_A.pdb:0.3250230000):0.0841725000	1jig_A.pdb:0.2482210000):0.0810605000	(1qgh_A.pdb:0.3017880000	2ux1_A.pdb:0.6115490000):0.3284370000):0.1973370000):0.4848850000):0.5000760000	(1tjo_A.pdb:0.0000010000	1tk6_A.pdb:0.0000010000):0.5750660000):0.3647580000	(2fzf_A.pdb:2.6743070000	2vzb_A.pdb:0.3709500000):1.3305800000):0.6638370000):0.4922650000	((1lko_A.pdb:0.7279830000	1yuz_A.pdb:0.9004000000):1.3553100000	3qhb_A.pdb:0.4580930000):1.0964800000):0.1675390000	(((1bg7_A.pdb:0.4230470000	(1lb3_A.pdb:0.0978110000	2za7_A.pdb:0.1635040000):0.3726750000):0.1017590000	1r03_A.pdb:0.3222280000):0.2190660000	(((((1eum_A.pdb:0.3205770000	1krq_A.pdb:0.4118930000):0.4213000000	3e6s_A.pdb:1.2193330000):0.1850290000	2jd7_A.pdb:0.1804710000):0.1157480000	1vlg_A.pdb:0.2193200000):0.8487840000	(1z6o_A.pdb:1.2158000000	1z6o_M.pdb:0.6683680000):0.4294990000):0.0651777000):0.4481220000):0.4476450000	(((((1jk0_A.pdb:0.5285300000	(1w68_A.pdb:0.1099040000	2uw2_A.pdb:0.0453620000):0.2378310000):0.9911170000	((1mxr_A.pdb:0.8775060000	3ee4_A.pdb:2.0936120000):0.0874575000	(1oqu_A.pdb:0.1509510000	(1r2f_A.pdb:0.2489250000	1uzr_A.pdb:0.1082310000):0.0808418000):1.3785300000):0.3230680000):0.9033350000	3dhg_A.pdb:2.0225800000):0.2876080000	1mty_D.pdb:1.1833730000):0.3123640000	(((1mty_B.pdb:1.3351870000	1otk_A.pdb:3.1751330000):0.7054210000	2inc_B.pdb:1.3323880000):0.2275770000	2inp_C.pdb:1.0197600000):1.7944300000):1.1986300000):0.7462720000	1za0_A.pdb:1.6561850000):0.9546070000	(2uw1_A.pdb:0.0000020000	2uw1_B.pdb:0.0032320000):0.0000027709);
(1afr_A.pdb:0.1558990000	(((((((((((1bcf_A.pdb:0.0000010000	3e1q_A.pdb:0.0073390000):0.2983080000	2fkz_A.pdb:0.2807070000):0.4343390000	1jgc_A.pdb:0.2706850000):0.6830940000	1nfv_A.pdb:1.0551350000):0.2134890000	(((((1dps_A.pdb:0.0000030000	1jts_A.pdb:0.0000020000):0.4665140000	1uvh_A.pdb:1.0314220000):0.2801250000	1o9r_A.pdb:0.1695490000):0.4541000000	((1ji4_A.pdb:0.4425430000	2fjc_A.pdb:0.9857550000):0.3286590000	(((1ji5_A.pdb:0.3283300000	(1n1q_A.pdb:0.4518430000	2chp_A.pdb:0.5896190000):0.1504330000):0.1161760000	1jig_A.pdb:0.2190000000):0.1393270000	(1qgh_A.pdb:0.3434760000	2ux1_A.pdb:0.6900630000):0.3496670000):0.2473270000):0.3670450000):0.2932280000	(1tjo_A.pdb:0.0000010000	1tk6_A.pdb:0.0000010000):0.6911490000):0.9802950000):0.4443730000	((((1eum_A.pdb:0.5122510000	1krq_A.pdb:0.4113870000):0.3128010000	3e6s_A.pdb:1.1237840000):0.2558020000	2jd7_A.pdb:0.2166420000):0.2776000000	1vlg_A.pdb:0.2830310000):0.5892460000):0.4671890000	(((1bg7_A.pdb:0.5684610000	(1lb3_A.pdb:0.1333930000	2za7_A.pdb:0.1956110000):0.2702580000):0.1380280000	1r03_A.pdb:0.2221190000):0.2826470000	(1z6o_A.pdb:1.2336980000	1z6o_M.pdb:1.0732090000):0.3896040000):0.3240120000):0.2443720000	((1lko_A.pdb:0.9325500000	1yuz_A.pdb:1.1455490000):1.0765300000	3qhb_A.pdb:0.4407040000):1.0610500000):0.1898440000	(2fzf_A.pdb:1.7167660000	2vzb_A.pdb:2.0901720000):0.5900710000):0.5959580000	(((((((1jk0_A.pdb:0.6910050000	2uw2_A.pdb:0.0522660000):0.0814568000	1w68_A.pdb:0.0000020000):1.4734600000	1mxr_A.pdb:1.2602360000):0.1850970000	3ee4_A.pdb:2.3517060000):0.0911224000	((1oqu_A.pdb:0.2010480000	1uzr_A.pdb:0.1775630000):0.1130310000	1r2f_A.pdb:0.1933060000):1.1979000000):1.6231200000	(1mty_D.pdb:1.9098960000	3dhg_A.pdb:1.6175640000):0.0661834000):0.2599200000	(((1mty_B.pdb:0.7974650000	1otk_A.pdb:4.6691210000):2.1447000000	2inp_C.pdb:1.0750450000):0.2170710000	2inc_B.pdb:1.0412330000):0.9631600000):1.2497900000):0.6517450000	1za0_A.pdb:2.1203640000):0.8302810000	(2uw1_A.pdb:0.0000020000	2uw1_B.pdb:0.0097520000):0.0177894000);
(1afr_A.pdb:0.0779350000	((((((((1bcf_A.pdb:0.0000010000	3e1q_A.pdb:0.0071290000):0.1982560000	2fkz_A.pdb:0.2041200000):0.1723820000	1jgc_A.pdb:0.3626420000):0.3140820000	((((((((1dps_A.pdb:0.0042640000	1jts_A.pdb:0.0095060000):0.5577930000	1o9r_A.pdb:0.0240220000):0.4984450000	1uvh_A.pdb:0.8430230000):0.0956706000	(1ji4_A.pdb:0.5411690000	(((((1ji5_A.pdb:0.2560770000	(1n1q_A.pdb:0.2231030000	2chp_A.pdb:0.4545930000):0.0801016000):0.1193820000	1jig_A.pdb:0.1881930000):0.3172100000	1qgh_A.pdb:0.4936050000):0.2883710000	2ux1_A.pdb:0.5004220000):0.1111620000	2fjc_A.pdb:0.5010310000):0.0943434000):0.2505070000):0.4537620000	(1tjo_A.pdb:0.0000010000	1tk6_A.pdb:0.0000010000):0.6311750000):0.1777420000	1otk_A.pdb:3.6385620000):0.2977890000	(2fzf_A.pdb:1.9214770000	2vzb_A.pdb:0.9978830000):0.6102230000):0.4060820000	1nfv_A.pdb:0.7807600000):0.1449630000):0.3542370000	(((((((1jk0_A.pdb:0.6708090000	2uw2_A.pdb:0.0531500000):0.0797953000	1w68_A.pdb:0.0000020000):1.0176500000	3ee4_A.pdb:2.6819950000):0.0933874000	((1oqu_A.pdb:0.1996990000	1uzr_A.pdb:0.0968730000):0.1335180000	1r2f_A.pdb:0.1562010000):1.4151700000):0.3789650000	1mxr_A.pdb:0.6987480000):0.8368660000	(((1mty_B.pdb:2.9828020000	2inp_C.pdb:1.0546190000):0.2374590000	2inc_B.pdb:1.3291350000):0.3827820000	(1mty_D.pdb:1.1449960000	3dhg_A.pdb:2.7516320000):0.2812250000):1.1438900000):1.5528300000	((1lko_A.pdb:1.6472280000	1yuz_A.pdb:0.5963390000):0.7591440000	3qhb_A.pdb:0.4199790000):1.1249000000):0.2355350000):0.6565900000	(((1bg7_A.pdb:0.6058880000	(1lb3_A.pdb:0.0863900000	2za7_A.pdb:0.2380480000):0.2035570000):0.2941800000	1r03_A.pdb:0.2490710000):0.4057030000	(1z6o_A.pdb:1.3250540000	1z6o_M.pdb:0.6139590000):0.2945480000):0.3801200000):0.2462950000	((((1eum_A.pdb:0.6234880000	1krq_A.pdb:0.3505800000):0.6077120000	2jd7_A.pdb:0.1649720000):0.1848900000	1vlg_A.pdb:0.2644330000):0.1114110000	3e6s_A.pdb:0.9734840000):0.1920520000):0.9321270000	1za0_A.pdb:2.1657240000):0.8012600000	(2uw1_A.pdb:0.0000020000	2uw1_B.pdb:0.0030330000):0.1045770000);
(1afr_A.pdb:0.1875580000	((((((((((1bcf_A.pdb:0.0000010000	3e1q_A.pdb:0.0133780000):0.2272090000	2fkz_A.pdb:0.1580200000):0.2909360000	1jgc_A.pdb:0.3535200000):0.5417340000	1nfv_A.pdb:0.6617780000):0.1402460000	((((((1dps_A.pdb:0.0000020000	1jts_A.pdb:0.0314470000):0.3399040000	1o9r_A.pdb:0.3194040000):0.4548770000	1uvh_A.pdb:0.7388200000):0.3681910000	(1tjo_A.pdb:0.0000010000	1tk6_A.pdb:0.0000010000):1.1644500000):0.3076290000	(1ji4_A.pdb:0.7138150000	((((1ji5_A.pdb:0.3029690000	(1jig_A.pdb:0.1506280000	2chp_A.pdb:0.5660760000):0.0638112000):0.0836935000	1n1q_A.pdb:0.3159660000):0.2165650000	(1qgh_A.pdb:0.4698880000	2ux1_A.pdb:0.6424940000):0.3553690000):0.1847150000	2fjc_A.pdb:0.9793630000):0.0809177000):0.1623940000):0.7608220000	(2fzf_A.pdb:1.7950900000	2vzb_A.pdb:0.7448640000):0.7558930000):0.5831960000):0.3441620000	((1lko_A.pdb:0.8424090000	1yuz_A.pdb:0.8748500000):1.1208600000	3qhb_A.pdb:0.4365760000):0.8801150000):0.0036575400	((((1bg7_A.pdb:0.5100780000	(1lb3_A.pdb:0.1264660000	2za7_A.pdb:0.2020090000):0.5503990000):0.0946038000	1r03_A.pdb:0.2205900000):0.3293260000	(1z6o_A.pdb:1.2076490000	1z6o_M.pdb:0.7968480000):0.3399640000):0.2019650000	((((1eum_A.pdb:0.6043620000	1krq_A.pdb:0.3755460000):0.4038980000	3e6s_A.pdb:0.8638500000):0.1952980000	2jd7_A.pdb:0.2647860000):0.0924766000	1vlg_A.pdb:0.2963550000):0.7332740000):0.5325350000):0.2600470000	(((((((1jk0_A.pdb:0.6337580000	2uw2_A.pdb:0.0697110000):0.0484053000	1w68_A.pdb:0.0000020000):1.0128700000	1mxr_A.pdb:1.7705600000):0.2313280000	3ee4_A.pdb:2.0782350000):0.1885920000	(1oqu_A.pdb:0.0000030000	(1r2f_A.pdb:0.2857970000	1uzr_A.pdb:0.1543900000):0.1900020000):1.0998500000):0.8357660000	(((1mty_B.pdb:1.6945020000	1otk_A.pdb:2.3138200000):0.9538240000	2inc_B.pdb:1.6776340000):0.2118080000	2inp_C.pdb:0.7560950000):1.0887700000):0.2085990000	(1mty_D.pdb:0.5480210000	3dhg_A.pdb:3.0717840000):0.8531630000):1.2066600000):1.0378700000	1za0_A.pdb:1.6246900000):1.2342800000	2uw1_B.pdb:0.0093930000):0.0030906400	2uw1_A.pdb:0.0000020000);
(1afr_A.pdb:0.1656870000	(((((((((1bcf_A.pdb:0.0000010000	3e1q_A.pdb:0.0123630000):0.2341030000	2fkz_A.pdb:0.2672450000):0.3601640000	1jgc_A.pdb:0.2615780000):0.8553960000	1nfv_A.pdb:0.7746010000):0.1708060000	((((((1dps_A.pdb:0.0000020000	1jts_A.pdb:0.0132530000):0.5590810000	1o9r_A.pdb:0.2210160000):0.4677420000	1uvh_A.pdb:0.7926940000):0.1532550000	((1ji4_A.pdb:0.6757330000	2fjc_A.pdb:0.5847580000):0.1233120000	(((1ji5_A.pdb:0.2870350000	(1n1q_A.pdb:0.2947600000	2chp_A.pdb:0.6027810000):0.1044280000):0.0741940000	1jig_A.pdb:0.1253860000):0.2574460000	(1qgh_A.pdb:0.4569400000	2ux1_A.pdb:0.5535380000):0.2442810000):0.1676710000):0.4057900000):0.5743780000	(1tjo_A.pdb:0.0000010000	1tk6_A.pdb:0.0000010000):0.6676150000):0.4962630000	(2fzf_A.pdb:2.0703910000	2vzb_A.pdb:0.6307890000):1.0443000000):0.7965500000):0.4546470000	((1bg7_A.pdb:0.4527230000	(((((((1eum_A.pdb:0.4828470000	1krq_A.pdb:0.4068250000):0.5615340000	2jd7_A.pdb:0.1423760000):0.2137280000	1vlg_A.pdb:0.2698380000):0.2674550000	3e6s_A.pdb:1.2347560000):0.4477050000	(1z6o_A.pdb:1.1169340000	1z6o_M.pdb:0.8116650000):0.6687760000):0.1243360000	1r03_A.pdb:0.2147470000):0.0790791000	(1lb3_A.pdb:0.1447270000	2za7_A.pdb:0.1416690000):0.3443470000):0.1237480000):0.5154700000	((1lko_A.pdb:0.8499260000	1yuz_A.pdb:1.1076850000):1.2054800000	3qhb_A.pdb:0.5978210000):0.9726660000):0.1771890000):0.2982200000	((((((((1jk0_A.pdb:0.4368310000	(1w68_A.pdb:0.0467340000	2uw2_A.pdb:0.0849990000):0.2564240000):1.1648300000	1mxr_A.pdb:1.3918740000):0.4195910000	((1oqu_A.pdb:0.2057670000	1uzr_A.pdb:0.1145350000):0.0761398000	1r2f_A.pdb:0.2045900000):0.9612720000):0.1333760000	3ee4_A.pdb:2.6415360000):1.1677200000	(1mty_D.pdb:1.0526000000	3dhg_A.pdb:2.7355020000):0.3486120000):0.7738990000	2inp_C.pdb:0.8837890000):0.2046330000	(1mty_B.pdb:1.5778440000	1otk_A.pdb:3.0253890000):1.3497800000):0.2608120000	2inc_B.pdb:1.6988120000):1.4855500000):0.9815970000	1za0_A.pdb:1.5734300000):0.9681460000	2uw1_B.pdb:0.0035900000):0.0033446300	2uw1_A.pdb:0.0000020000);
(1afr_A.pdb:0.1950070000	((((((((((1bcf_A.pdb:0.0000010000	3e1q_A.pdb:0.0121680000):0.2749700000	2fkz_A.pdb:0.1657660000):0.3716780000	1jgc_A.pdb:0.2838750000):0.6026080000	((((((1dps_A.pdb:0.0000020000	1jts_A.pdb:0.0200960000):0.4756980000	1o9r_A.pdb:0.1789300000):0.4651310000	1uvh_A.pdb:0.9941460000):0.3437710000	(((1ji4_A.pdb:0.7284930000	2fjc_A.pdb:0.8054310000):0.1871960000	(1qgh_A.pdb:0.4141600000	2ux1_A.pdb:0.3551920000):0.3828580000):0.0644258000	(((1ji5_A.pdb:0.2439670000	2chp_A.pdb:0.6200340000):0.1487340000	1n1q_A.pdb:0.3450180000):0.1134990000	1jig_A.pdb:0.2409950000):0.2229180000):0.3040460000):0.4556010000	(1tjo_A.pdb:0.0000010000	1tk6_A.pdb:0.0000010000):0.9624730000):0.3784620000	(2fzf_A.pdb:2.0386450000	2vzb_A.pdb:0.3236360000):1.2248000000):0.6252880000):0.0950874000	1nfv_A.pdb:0.8103010000):0.3549270000	((1lko_A.pdb:1.1635460000	1yuz_A.pdb:0.5026900000):1.1504000000	3qhb_A.pdb:0.5298600000):1.0798400000):0.0503977000	((((1bg7_A.pdb:0.4792300000	(1lb3_A.pdb:0.1565400000	2za7_A.pdb:0.1405640000):0.4015030000):0.0461164000	1r03_A.pdb:0.2875210000):0.2693500000	(1z6o_A.pdb:1.1997610000	1z6o_M.pdb:0.6543170000):0.5011000000):0.3201420000	((((1eum_A.pdb:0.6432680000	1krq_A.pdb:0.1097800000):0.6737360000	2jd7_A.pdb:0.1602250000):0.1761730000	1vlg_A.pdb:0.2598620000):0.1628230000	3e6s_A.pdb:0.8119080000):0.3206590000):0.5533290000):0.5074290000	((((((1jk0_A.pdb:0.6494730000	2uw2_A.pdb:0.0550100000):0.0470646000	1w68_A.pdb:0.0069610000):1.1249700000	(((1oqu_A.pdb:0.2282840000	1uzr_A.pdb:0.0918590000):0.0966500000	1r2f_A.pdb:0.1273860000):0.9298690000	3ee4_A.pdb:2.1083860000):0.2267920000):0.2618030000	1mxr_A.pdb:0.8903990000):1.8523400000	(1mty_D.pdb:0.5212710000	3dhg_A.pdb:2.8731020000):0.3478040000):0.3821970000	(((1mty_B.pdb:1.7075240000	1otk_A.pdb:3.0394670000):0.4944660000	2inp_C.pdb:1.7791550000):1.0074400000	2inc_B.pdb:0.4644450000):1.7715000000):0.6145600000):0.6408250000	1za0_A.pdb:2.0054260000):0.7799270000	2uw1_B.pdb:0.0080850000):0.0095891200	2uw1_A.pdb:0.0000020000);
(1afr_A.pdb:0.2591940000	(((((((((1bcf_A.pdb:0.0000020000	3e1q_A.pdb:0.0000030000):0.1999690000	2fkz_A.pdb:0.1912570000):0.2371180000	1jgc_A.pdb:0.5405980000):0.8652950000	1nfv_A.pdb:1.1893810000):0.3197560000	(((((((1dps_A.pdb:0.0000030000	1jts_A.pdb:0.0216150000):0.4905790000	1o9r_A.pdb:0.1799740000):0.3588440000	1uvh_A.pdb:1.0384560000):0.3647340000	(((1ji5_A.pdb:0.5208560000	(1n1q_A.pdb:0.2259290000	2chp_A.pdb:0.4825570000):0.1175760000):0.0337108000	1jig_A.pdb:0.1716180000):0.2581300000	(1qgh_A.pdb:0.2668380000	2ux1_A.pdb:0.5376940000):0.4740850000):0.1851060000):0.3486960000	(1ji4_A.pdb:0.7759060000	2fjc_A.pdb:0.8242020000):0.1144670000):0.3680630000	(1tjo_A.pdb:0.0000010000	1tk6_A.pdb:0.0000010000):0.9892920000):0.3735120000	(2fzf_A.pdb:2.1119400000	2vzb_A.pdb:1.0917160000):0.2733120000):0.4458090000):0.3766060000	((((1bg7_A.pdb:0.4879930000	1r03_A.pdb:0.3250830000):0.0576125000	(1lb3_A.pdb:0.0557410000	2za7_A.pdb:0.2153510000):0.2870750000):0.2256480000	(((((1eum_A.pdb:0.4407400000	1krq_A.pdb:0.5001720000):0.7714730000	2jd7_A.pdb:0.2514800000):0.1846140000	3e6s_A.pdb:1.1427330000):0.2280500000	1vlg_A.pdb:0.0360350000):0.7363050000	(1z6o_A.pdb:1.0802580000	1z6o_M.pdb:0.6491660000):0.4256830000):0.0779525000):0.2625040000	((1lko_A.pdb:0.9418430000	1yuz_A.pdb:0.7238150000):1.1101100000	3qhb_A.pdb:0.2526660000):1.2607400000):0.0000029607):0.8635630000	(((((1jk0_A.pdb:0.4462480000	(1w68_A.pdb:0.0829250000	2uw2_A.pdb:0.0466770000):0.1356690000):1.2649800000	((1oqu_A.pdb:0.0704050000	(1r2f_A.pdb:0.2885230000	1uzr_A.pdb:0.1169690000):0.1589710000):0.9951860000	3ee4_A.pdb:2.1083840000):0.2041090000):0.3764120000	1mxr_A.pdb:0.9884380000):0.5667320000	(1mty_D.pdb:1.2360970000	3dhg_A.pdb:2.6037550000):0.2838100000):0.1022420000	((1mty_B.pdb:0.5660760000	1otk_A.pdb:2.7657530000):2.2950500000	(2inc_B.pdb:1.2166320000	2inp_C.pdb:1.1492800000):0.3595120000):1.5162500000):0.6748670000):0.7936820000	1za0_A.pdb:1.5237800000):1.3274000000	2uw1_B.pdb:0.0123710000):0.0080120400	2uw1_A.pdb:0.0000020000);
(1afr_A.pdb:0.2110820000	((((((((1bcf_A.pdb:0.0000010000	3e1q_A.pdb:0.0118630000):0.3139600000	2fkz_A.pdb:0.2590560000):0.3884510000	1jgc_A.pdb:0.3014660000):0.5998040000	1nfv_A.pdb:0.5979690000):0.2123360000	((((((1dps_A.pdb:0.0000030000	1jts_A.pdb:0.0253120000):0.4713740000	1o9r_A.pdb:0.2637950000):0.4418020000	1uvh_A.pdb:0.7787320000):0.4791680000	((1ji4_A.pdb:0.8188010000	2fjc_A.pdb:1.2518010000):0.1467330000	(((1ji5_A.pdb:0.3494830000	(1n1q_A.pdb:0.2802380000	2chp_A.pdb:0.6218190000):0.1249350000):0.0436795000	1jig_A.pdb:0.2125650000):0.1049080000	(1qgh_A.pdb:0.3636340000	2ux1_A.pdb:0.5164740000):0.4253640000):0.1689830000):0.2403720000):0.2423550000	(1tjo_A.pdb:0.0000010000	1tk6_A.pdb:0.0000010000):0.6690210000):0.2384220000	(2fzf_A.pdb:2.4715490000	2vzb_A.pdb:0.5962720000):1.3564400000):0.6389240000):0.3177940000	(((1bg7_A.pdb:0.5225860000	((1lb3_A.pdb:0.0897570000	2za7_A.pdb:0.1414470000):0.3461550000	1r03_A.pdb:0.2982520000):0.1040810000):0.2781340000	(((((1eum_A.pdb:0.3881180000	1krq_A.pdb:0.4570400000):0.6093430000	2jd7_A.pdb:0.1991210000):0.1667820000	3e6s_A.pdb:1.1252780000):0.2086870000	1vlg_A.pdb:0.1635140000):0.4260120000	(1z6o_A.pdb:1.5827990000	1z6o_M.pdb:0.6885590000):0.4768360000):0.1385180000):0.4760820000	((1lko_A.pdb:0.7106530000	1yuz_A.pdb:1.1093450000):0.9316550000	3qhb_A.pdb:0.3691200000):1.2147300000):0.0704122000):0.4298440000	(((((1jk0_A.pdb:0.3633970000	(1w68_A.pdb:0.0328620000	2uw2_A.pdb:0.1110070000):0.2250090000):1.1842200000	3ee4_A.pdb:2.4376180000):0.4701470000	1mxr_A.pdb:1.0252760000):0.1189680000	((1oqu_A.pdb:0.2455930000	1uzr_A.pdb:0.1306830000):0.0518151000	1r2f_A.pdb:0.2017000000):0.9278170000):0.8143040000	(((((1mty_B.pdb:2.3028120000	1otk_A.pdb:3.1875750000):1.2881100000	2inp_C.pdb:0.6127460000):0.7582490000	2inc_B.pdb:1.0127910000):0.6259140000	3dhg_A.pdb:2.7935790000):0.3284130000	1mty_D.pdb:1.1347120000):0.5217720000):1.0880100000):0.7641360000	1za0_A.pdb:1.4724720000):1.2448700000	(2uw1_A.pdb:0.0000020000	2uw1_B.pdb:0.0000030000):0.0223810000);
(1afr_A.pdb:0.2033430000	(((((((((1bcf_A.pdb:0.0000010000	3e1q_A.pdb:0.0120650000):0.1863600000	2fkz_A.pdb:0.2159270000):0.4074950000	1jgc_A.pdb:0.2310110000):0.5271180000	1nfv_A.pdb:0.6906360000):0.1133670000	((((((1dps_A.pdb:0.0150080000	1jts_A.pdb:0.0190850000):0.4124560000	1o9r_A.pdb:0.2472680000):0.4150200000	1uvh_A.pdb:0.7136050000):0.4248660000	(((1ji4_A.pdb:0.5436890000	2fjc_A.pdb:0.6123150000):0.3164620000	(1qgh_A.pdb:0.3888640000	2ux1_A.pdb:0.4991890000):0.2213260000):0.1689510000	(((1ji5_A.pdb:0.1819940000	2chp_A.pdb:0.6304250000):0.1004940000	1jig_A.pdb:0.2393900000):0.0891977000	1n1q_A.pdb:0.3176530000):0.1231870000):0.3071520000):0.7072050000	(1tjo_A.pdb:0.0000010000	1tk6_A.pdb:0.0000010000):0.4703320000):0.2640940000	2vzb_A.pdb:1.1755870000):0.8844690000):0.7568730000	(((((1bg7_A.pdb:0.6156550000	(1lb3_A.pdb:0.1263820000	2za7_A.pdb:0.1686510000):0.3235150000):0.0888197000	1r03_A.pdb:0.2748760000):0.3810930000	(1z6o_A.pdb:1.4840240000	1z6o_M.pdb:0.4321820000):0.4913320000):0.1168020000	((((1eum_A.pdb:0.3247080000	1krq_A.pdb:0.4189090000):0.2133180000	3e6s_A.pdb:1.1980180000):0.2588290000	2jd7_A.pdb:0.1673290000):0.2002010000	1vlg_A.pdb:0.2941350000):0.5668520000):0.4100880000	(((1lko_A.pdb:0.6810060000	1yuz_A.pdb:1.0311280000):0.9083690000	2fzf_A.pdb:1.8525580000):0.5590720000	3qhb_A.pdb:0.7376420000):0.7397660000):0.0478430000):0.6622590000	((((((1jk0_A.pdb:0.4306340000	(1w68_A.pdb:0.0994000000	2uw2_A.pdb:0.0469120000):0.1720950000):1.3689700000	1mxr_A.pdb:0.9281930000):0.1479440000	((1oqu_A.pdb:0.1421740000	1uzr_A.pdb:0.1003550000):0.0756845000	1r2f_A.pdb:0.1870770000):1.0744100000):0.0454185000	3ee4_A.pdb:1.7923340000):1.0402800000	(((1mty_B.pdb:2.2291980000	1otk_A.pdb:4.8285690000):1.3079700000	2inp_C.pdb:0.3162800000):0.9469950000	2inc_B.pdb:1.2377110000):1.8545500000):0.4451580000	(1mty_D.pdb:1.0391520000	3dhg_A.pdb:2.2457130000):0.4968680000):1.0143100000):0.4751480000	1za0_A.pdb:1.7552130000):1.2901300000	2uw1_B.pdb:0.0000030000):0.0115375000	2uw1_A.pdb:0.0000020000);
(1afr_A.pdb:0.1107860000	((((((((((1bcf_A.pdb:0.0000010000	3e1q_A.pdb:0.0068740000):0.4245870000	2fkz_A.pdb:0.1393500000):0.2940150000	1jgc_A.pdb:0.5517820000):0.5561670000	1nfv_A.pdb:0.8780670000):0.4012210000	((((((1dps_A.pdb:0.0077460000	1jts_A.pdb:0.0214480000):0.4808940000	1o9r_A.pdb:0.2519430000):0.4834850000	1uvh_A.pdb:0.9382880000):0.2820100000	((1ji4_A.pdb:0.6895860000	2fjc_A.pdb:0.7442120000):0.2784900000	(((1ji5_A.pdb:0.2276260000	(1n1q_A.pdb:0.1981550000	2chp_A.pdb:0.5751680000):0.1515050000):0.0520981000	1jig_A.pdb:0.2316100000):0.2227600000	(1qgh_A.pdb:0.4794960000	2ux1_A.pdb:0.5308990000):0.3076500000):0.1477930000):0.3364190000):0.5510020000	(1tjo_A.pdb:0.0000010000	1tk6_A.pdb:0.0000010000):0.5370680000):0.2642490000	(1otk_A.pdb:2.8495530000	(2fzf_A.pdb:2.3562050000	2vzb_A.pdb:0.5540460000):0.5390800000):0.2696760000):0.6199580000):0.2190270000	(((((((1jk0_A.pdb:0.7638670000	2uw2_A.pdb:0.0446770000):0.0785540000	1w68_A.pdb:0.0088220000):1.2609500000	1mxr_A.pdb:1.3047670000):0.3276810000	((1oqu_A.pdb:0.2440660000	1uzr_A.pdb:0.0802380000):0.1202910000	1r2f_A.pdb:0.1291960000):1.2587000000):0.3361490000	3ee4_A.pdb:2.0223220000):1.5513200000	(1mty_D.pdb:0.7976680000	3dhg_A.pdb:2.4720560000):0.2485850000):0.7110150000	((1mty_B.pdb:2.6662960000	2inp_C.pdb:0.5746140000):0.8141940000	2inc_B.pdb:1.6249240000):0.3960810000):1.2613800000):0.4064340000	((1lko_A.pdb:0.8829840000	1yuz_A.pdb:0.8738320000):0.8147230000	3qhb_A.pdb:0.2004600000):1.3165100000):0.1542440000	(((1bg7_A.pdb:0.4391370000	(1lb3_A.pdb:0.1063750000	2za7_A.pdb:0.1404710000):0.2977150000):0.1125400000	1r03_A.pdb:0.2810910000):0.2135680000	(1z6o_A.pdb:1.3611940000	1z6o_M.pdb:0.6903210000):0.4980260000):0.2660550000):0.0870160000	((((1eum_A.pdb:0.6138150000	1krq_A.pdb:0.3864830000):0.3038120000	3e6s_A.pdb:0.9896510000):0.1953080000	2jd7_A.pdb:0.2011650000):0.1791440000	1vlg_A.pdb:0.3628690000):0.2867370000):0.9193060000	1za0_A.pdb:2.5415500000):0.8668140000	(2uw1_A.pdb:0.0000020000	2uw1_B.pdb:0.0063610000):0.0951907000);
(1afr_A.pdb:0.2106070000	((((((((1bcf_A.pdb:0.0000010000	3e1q_A.pdb:0.0000030000):0.3397870000	2fkz_A.pdb:0.1043490000):0.4196110000	1jgc_A.pdb:0.2870500000):0.5679790000	1nfv_A.pdb:0.5600650000):0.3686680000	((((((1dps_A.pdb:0.0000030000	1jts_A.pdb:0.0065400000):0.5929160000	1o9r_A.pdb:0.1920060000):0.7651550000	1uvh_A.pdb:0.9258140000):0.2742590000	(1tjo_A.pdb:0.0000010000	1tk6_A.pdb:0.0000010000):0.5886090000):0.3147410000	(((1ji4_A.pdb:0.6217850000	2fjc_A.pdb:1.0899490000):0.3149480000	(1qgh_A.pdb:0.3670120000	2ux1_A.pdb:0.6001800000):0.3942190000):0.1304020000	(((1ji5_A.pdb:0.3713960000	1n1q_A.pdb:0.4003750000):0.0769663000	2chp_A.pdb:0.6224680000):0.0760964000	1jig_A.pdb:0.1406200000):0.1858270000):0.4837090000):0.2835000000	(2fzf_A.pdb:2.1064370000	2vzb_A.pdb:0.6154640000):0.9284540000):0.9426170000):0.3873590000	((((((1bg7_A.pdb:0.5283100000	1r03_A.pdb:0.2894480000):0.0776980000	(1lb3_A.pdb:0.0743880000	2za7_A.pdb:0.1828800000):0.4301860000):0.2441850000	((((1eum_A.pdb:0.5804660000	1krq_A.pdb:0.3787800000):0.3932050000	2jd7_A.pdb:0.3063470000):0.1284040000	1vlg_A.pdb:0.2276190000):0.4667200000	3e6s_A.pdb:0.9994010000):0.3731160000):0.0674534000	(1z6o_A.pdb:1.4847700000	1z6o_M.pdb:0.8705240000):0.4199980000):0.5389220000	((1lko_A.pdb:0.8998110000	1yuz_A.pdb:0.9618500000):1.3858800000	3qhb_A.pdb:0.8463330000):0.7381400000):0.0000025403	(((1jk0_A.pdb:0.3251450000	(1w68_A.pdb:0.0538650000	2uw2_A.pdb:0.0576260000):0.4552900000):1.0078700000	((1mxr_A.pdb:1.2760630000	3ee4_A.pdb:1.8923040000):0.0316309000	((1oqu_A.pdb:0.2417520000	1uzr_A.pdb:0.1002790000):0.1049350000	1r2f_A.pdb:0.1872920000):1.0045400000):0.3755610000):0.7682600000	(((((1mty_B.pdb:2.1328340000	1otk_A.pdb:2.1754300000):0.8771260000	2inc_B.pdb:1.3813610000):0.2692880000	2inp_C.pdb:0.9377920000):1.2421600000	1mty_D.pdb:1.2101150000):0.2491090000	3dhg_A.pdb:2.7275280000):0.6427980000):1.0517300000):0.1577060000):0.8945590000	1za0_A.pdb:2.3208480000):0.8994620000	2uw1_B.pdb:0.0066340000):0.0027479600	2uw1_A.pdb:0.0000020000);
(1afr_A.pdb:0.2127770000	((((((((1bcf_A.pdb:0.0000010000	3e1q_A.pdb:0.0000030000):0.2901940000	2fkz_A.pdb:0.1431540000):0.4343360000	1jgc_A.pdb:0.2909920000):0.7779810000	(((1lko_A.pdb:0.4350440000	1yuz_A.pdb:1.1586420000):1.0055600000	3qhb_A.pdb:0.6565720000):1.0975700000	1nfv_A.pdb:0.5341660000):0.2452560000):0.3204960000	((((1bg7_A.pdb:0.3959310000	(1lb3_A.pdb:0.1228910000	2za7_A.pdb:0.2118810000):0.3253410000):0.0983720000	1r03_A.pdb:0.3399170000):0.1265110000	(1z6o_A.pdb:1.3457930000	1z6o_M.pdb:0.5452750000):0.6784030000):0.1192000000	((1eum_A.pdb:0.5710210000	1krq_A.pdb:0.4481810000):0.2027900000	((1vlg_A.pdb:0.3408880000	2jd7_A.pdb:0.4080180000):0.1410300000	3e6s_A.pdb:0.9089870000):0.1894420000):0.3979740000):0.3289420000):0.2203710000	((((((1dps_A.pdb:0.0044430000	1jts_A.pdb:0.0304750000):0.2847210000	1o9r_A.pdb:0.3875720000):0.1790710000	1uvh_A.pdb:0.8245550000):0.3926980000	((1ji4_A.pdb:0.8426400000	2fjc_A.pdb:0.8875070000):0.2532630000	(((1ji5_A.pdb:0.3013420000	(1jig_A.pdb:0.1280930000	(1qgh_A.pdb:0.3025910000	2ux1_A.pdb:0.6065300000):0.3457500000):0.0936260000):0.1136080000	2chp_A.pdb:0.5902170000):0.0924113000	1n1q_A.pdb:0.2567410000):0.0948946000):0.2357870000):0.5226080000	(1tjo_A.pdb:0.0000010000	1tk6_A.pdb:0.0000010000):0.5957930000):0.3919310000	(2fzf_A.pdb:2.2644460000	2vzb_A.pdb:0.7309410000):1.2011700000):0.6832900000):0.7294790000	(((((((1jk0_A.pdb:0.5720550000	(1w68_A.pdb:0.0835860000	2uw2_A.pdb:0.0118350000):0.0626943000):1.2729200000	1mxr_A.pdb:1.1053470000):0.2509020000	((1oqu_A.pdb:0.1843160000	1uzr_A.pdb:0.1564530000):0.1314860000	1r2f_A.pdb:0.1401480000):0.7921940000):0.2175150000	3ee4_A.pdb:1.9781410000):0.8068370000	3dhg_A.pdb:2.4228950000):0.3286290000	1mty_D.pdb:1.1396490000):0.2448660000	(((1mty_B.pdb:1.0000360000	1otk_A.pdb:2.8250980000):1.9203900000	2inp_C.pdb:0.7934190000):0.8251320000	2inc_B.pdb:0.9000650000):1.4077500000):0.8295180000):0.5832550000	1za0_A.pdb:1.3438630000):1.3034800000	(2uw1_A.pdb:0.0000020000	2uw1_B.pdb:0.0060310000):0.0223792000);
(1afr_A.pdb:0.2317270000	(((((((((1bcf_A.pdb:0.0000010000	3e1q_A.pdb:0.0127320000):0.2247920000	2fkz_A.pdb:0.2083560000):0.1965870000	1jgc_A.pdb:0.3955370000):0.8672940000	1nfv_A.pdb:0.6416840000):0.0128146000	((((((1dps_A.pdb:0.0134830000	1jts_A.pdb:0.0074010000):0.4997700000	1o9r_A.pdb:0.1602360000):0.6591900000	1uvh_A.pdb:0.5636590000):0.5642420000	(1tjo_A.pdb:0.0000010000	1tk6_A.pdb:0.0000010000):0.7069920000):0.3248750000	((((((1ji4_A.pdb:0.6856070000	2fjc_A.pdb:0.6980030000):0.2133380000	(1qgh_A.pdb:0.3051050000	2ux1_A.pdb:0.5695900000):0.3760080000):0.2619120000	1ji5_A.pdb:0.2156100000):0.1168380000	2chp_A.pdb:0.6742190000):0.0928239000	1jig_A.pdb:0.2825940000):0.0861457000	1n1q_A.pdb:0.4339660000):0.3015460000):0.8195510000	2vzb_A.pdb:1.5446240000):0.5934340000):0.6748980000	(((1lko_A.pdb:1.2023260000	1yuz_A.pdb:0.5736910000):1.1360900000	3qhb_A.pdb:0.7927690000):0.3016770000	2fzf_A.pdb:1.7965830000):0.7073770000):0.0000026178	((((1bg7_A.pdb:0.3293930000	1r03_A.pdb:0.3001060000):0.0454455000	(1lb3_A.pdb:0.1688370000	2za7_A.pdb:0.0994070000):0.3348510000):0.4486000000	((((1eum_A.pdb:0.4079700000	1krq_A.pdb:0.4342370000):0.4156570000	3e6s_A.pdb:1.0517220000):0.2961780000	2jd7_A.pdb:0.2013050000):0.1816640000	1vlg_A.pdb:0.3115780000):0.7051390000):0.0764606000	(1z6o_A.pdb:1.4570060000	1z6o_M.pdb:0.7728060000):0.1405500000):0.3114610000):0.5805960000	((((((1jk0_A.pdb:0.4270150000	(1w68_A.pdb:0.0598200000	2uw2_A.pdb:0.0458720000):0.3066550000):1.2236900000	1mxr_A.pdb:1.0913180000):0.2690470000	((1oqu_A.pdb:0.1176900000	(1r2f_A.pdb:0.2367270000	1uzr_A.pdb:0.1102730000):0.1194150000):0.6018470000	3ee4_A.pdb:3.1345440000):0.4632540000):1.1043100000	(1mty_D.pdb:1.5078490000	3dhg_A.pdb:2.5545270000):0.5564420000):0.3583050000	((1mty_B.pdb:3.6637220000	2inp_C.pdb:0.9438190000):0.2157370000	2inc_B.pdb:1.9375490000):1.1733200000):1.1723200000	1otk_A.pdb:5.8032960000):1.1578600000):1.2295800000	1za0_A.pdb:2.0878590000):0.7561010000	(2uw1_A.pdb:0.0000020000	2uw1_B.pdb:0.0124680000):0.0000024034);
(1afr_A.pdb:0.1824520000	(((((((1bcf_A.pdb:0.0000010000	3e1q_A.pdb:0.0173200000):0.3398160000	2fkz_A.pdb:0.2147390000):0.1253880000	1jgc_A.pdb:0.6351210000):0.4957290000	(((((((1dps_A.pdb:0.0000020000	1jts_A.pdb:0.0000020000):0.4449590000	1o9r_A.pdb:0.2754450000):0.3108430000	1uvh_A.pdb:0.7967130000):0.3810550000	(1tjo_A.pdb:0.0000020000	1tk6_A.pdb:0.0000020000):1.2181900000):0.2494430000	((1ji4_A.pdb:0.6659260000	2fjc_A.pdb:0.8312390000):0.1566760000	(((1ji5_A.pdb:0.2888450000	(1jig_A.pdb:0.1646910000	2chp_A.pdb:0.7082890000):0.1337950000):0.1087490000	1n1q_A.pdb:0.3291710000):0.1013720000	(1qgh_A.pdb:0.2168760000	2ux1_A.pdb:0.6526290000):0.3993210000):0.1020400000):0.1662920000):0.8297320000	(2fzf_A.pdb:2.3987370000	2vzb_A.pdb:0.7621650000):1.2565000000):0.4596290000	1nfv_A.pdb:0.5337560000):0.1151260000):0.6966720000	((((1eum_A.pdb:0.4866930000	1krq_A.pdb:0.4309150000):0.1846070000	3e6s_A.pdb:0.9676530000):0.3538730000	2jd7_A.pdb:0.2624610000):0.1318130000	1vlg_A.pdb:0.2511010000):0.4156730000):0.1653410000	((1bg7_A.pdb:0.5261200000	(((1lb3_A.pdb:0.1061630000	2za7_A.pdb:0.1745960000):0.3922630000	(1z6o_A.pdb:1.0289410000	1z6o_M.pdb:0.8512030000):0.6107690000):0.1103680000	1r03_A.pdb:0.2569500000):0.1865880000):0.2278890000	((1lko_A.pdb:0.7351640000	1yuz_A.pdb:1.0043000000):1.5002000000	3qhb_A.pdb:0.3821280000):1.0404200000):0.0795677000):1.2434600000	((((1jk0_A.pdb:0.5923990000	(1w68_A.pdb:0.0396090000	2uw2_A.pdb:0.0769790000):0.1660570000):0.9911670000	(1mxr_A.pdb:1.3019520000	(((1oqu_A.pdb:0.1402520000	1uzr_A.pdb:0.1448020000):0.0905594000	1r2f_A.pdb:0.2029760000):1.0341100000	3ee4_A.pdb:2.6708800000):0.2390980000):0.2977370000):0.4717930000	(((((1mty_B.pdb:3.0771550000	1otk_A.pdb:7.9000400000):0.8849000000	2inp_C.pdb:0.6266850000):0.0659715000	2inc_B.pdb:1.8335500000):1.1281400000	3dhg_A.pdb:2.2526840000):0.4676370000	1mty_D.pdb:1.6373790000):0.9118800000):0.8626440000	1za0_A.pdb:1.3910410000):1.1763000000):0.5826530000	(2uw1_A.pdb:0.0000020000	2uw1_B.pdb:0.0212370000):0.0254361000);
(1afr_A.pdb:0.1367080000	(((((((((1bcf_A.pdb:0.0000010000	3e1q_A.pdb:0.0129120000):0.2716260000	2fkz_A.pdb:0.1817770000):0.4938710000	1jgc_A.pdb:0.3419090000):0.9668310000	(((((((1dps_A.pdb:0.0069970000	1jts_A.pdb:0.0000030000):0.6422000000	1o9r_A.pdb:0.2090150000):0.3597920000	1uvh_A.pdb:1.2483750000):0.4610180000	(1ji4_A.pdb:0.5726220000	2fjc_A.pdb:0.8785210000):0.0935155000):0.3204670000	((((1ji5_A.pdb:0.2453340000	2chp_A.pdb:0.6947360000):0.0914855000	1jig_A.pdb:0.3032270000):0.1399950000	1n1q_A.pdb:0.2179190000):0.1555260000	(1qgh_A.pdb:0.3324030000	2ux1_A.pdb:0.6380360000):0.3952960000):0.0619599000):0.7949800000	(1tjo_A.pdb:0.0000010000	1tk6_A.pdb:0.0000010000):1.3301800000):0.0590549000	((1otk_A.pdb:4.4221780000	2vzb_A.pdb:1.2722820000):0.2449960000	2fzf_A.pdb:1.4877820000):0.8801860000):0.7672590000):0.0000023909	1nfv_A.pdb:0.6746440000):0.4205730000	((1lko_A.pdb:1.1685300000	1yuz_A.pdb:0.7538550000):1.0609500000	3qhb_A.pdb:0.4192330000):0.8683380000):0.1589220000	((((1bg7_A.pdb:0.6646570000	(1lb3_A.pdb:0.1746280000	2za7_A.pdb:0.1001660000):0.3237830000):0.1367800000	1r03_A.pdb:0.2140150000):0.2077000000	(1z6o_A.pdb:1.1450370000	1z6o_M.pdb:0.6494450000):0.5225790000):0.4347240000	((((1eum_A.pdb:0.4103840000	1krq_A.pdb:0.2646120000):0.5078200000	3e6s_A.pdb:0.9163940000):0.2102660000	2jd7_A.pdb:0.2039050000):0.1661650000	1vlg_A.pdb:0.2252110000):0.2374580000):0.6529040000):0.2666090000	(((((1jk0_A.pdb:0.5672010000	(1w68_A.pdb:0.0465110000	2uw2_A.pdb:0.1052950000):0.0899394000):1.0414700000	((1oqu_A.pdb:0.2134240000	1uzr_A.pdb:0.1045520000):0.0272681000	1r2f_A.pdb:0.1913720000):1.0739200000):0.1353670000	3ee4_A.pdb:2.2039250000):0.3666130000	1mxr_A.pdb:0.7683830000):0.7859480000	(((1mty_B.pdb:3.5545670000	2inp_C.pdb:1.3537920000):0.2852270000	2inc_B.pdb:1.5098540000):1.0829800000	(1mty_D.pdb:1.1421650000	3dhg_A.pdb:2.0141980000):0.4348410000):0.0000023410):0.9764780000):0.9101460000	1za0_A.pdb:1.7809530000):0.5504440000	(2uw1_A.pdb:0.0000020000	2uw1_B.pdb:0.0131740000):0.0987613000);
(1afr_A.pdb:0.2101240000	(((((((((((1bcf_A.pdb:0.0000010000	3e1q_A.pdb:0.0000030000):0.2635400000	2fkz_A.pdb:0.1914080000):0.2507200000	1jgc_A.pdb:0.5494910000):0.4887990000	1nfv_A.pdb:0.7398450000):0.4209570000	((((((1dps_A.pdb:0.0000020000	1jts_A.pdb:0.0227990000):0.5022790000	1o9r_A.pdb:0.3672220000):0.4213860000	1uvh_A.pdb:0.8448260000):0.2609400000	((1ji4_A.pdb:0.6978480000	2fjc_A.pdb:0.9676790000):0.2521740000	((((1ji5_A.pdb:0.2692100000	2chp_A.pdb:0.5696880000):0.0248258000	1jig_A.pdb:0.3054870000):0.1582080000	1n1q_A.pdb:0.2439950000):0.2169990000	(1qgh_A.pdb:0.2969360000	2ux1_A.pdb:0.6061640000):0.4556650000):0.0352445000):0.2949020000):0.2896480000	(1tjo_A.pdb:0.0000010000	1tk6_A.pdb:0.0000010000):0.8383500000):0.1808610000	(2fzf_A.pdb:2.7723030000	2vzb_A.pdb:0.4159400000):1.1453300000):0.8673550000):0.4974210000	((((1eum_A.pdb:0.5146560000	1krq_A.pdb:0.3683850000):0.3540280000	3e6s_A.pdb:1.0425660000):0.1955450000	2jd7_A.pdb:0.2826370000):0.1174210000	1vlg_A.pdb:0.3713080000):0.3267640000):0.3499980000	((1lko_A.pdb:0.5647650000	1yuz_A.pdb:1.4081170000):1.0111300000	3qhb_A.pdb:0.7599750000):0.9887170000):0.1032290000	(1z6o_A.pdb:1.2044630000	1z6o_M.pdb:0.9601780000):0.4155680000):0.0458593000	((1bg7_A.pdb:0.3709250000	(1lb3_A.pdb:0.1260280000	2za7_A.pdb:0.1748750000):0.2440100000):0.0043758700	1r03_A.pdb:0.3042380000):0.2879140000):0.5288530000	(((((1jk0_A.pdb:0.5905030000	(1w68_A.pdb:0.0782800000	2uw2_A.pdb:0.0415010000):0.0415170000):1.6425400000	1mxr_A.pdb:0.6912770000):0.5786550000	((1oqu_A.pdb:0.1760380000	1uzr_A.pdb:0.0943550000):0.1147470000	1r2f_A.pdb:0.1852150000):0.8830470000):0.5026770000	3ee4_A.pdb:1.8284090000):1.1792300000	(((((1mty_B.pdb:2.1080000000	1otk_A.pdb:2.8592140000):1.2153800000	2inp_C.pdb:1.4337070000):0.5931740000	2inc_B.pdb:0.7311470000):1.5869200000	3dhg_A.pdb:1.6842580000):0.6156500000	1mty_D.pdb:1.2758860000):0.1561210000):1.7659400000):0.7219700000	1za0_A.pdb:1.5840650000):1.2485500000	(2uw1_A.pdb:0.0000020000	2uw1_B.pdb:0.0094610000):0.0000026593);
(1afr_A.pdb:0.2243270000	((((((((1bcf_A.pdb:0.0000010000	3e1q_A.pdb:0.0132020000):0.2923020000	2fkz_A.pdb:0.2697400000):0.3804870000	1jgc_A.pdb:0.1877340000):0.7525280000	1nfv_A.pdb:0.8389690000):0.0281457000	((((((1dps_A.pdb:0.0027640000	1jts_A.pdb:0.0114280000):0.5480310000	1o9r_A.pdb:0.0859450000):0.6548980000	1uvh_A.pdb:0.7960700000):0.3129510000	(1tjo_A.pdb:0.0000010000	1tk6_A.pdb:0.0000010000):0.8122030000):0.2332100000	(((1ji4_A.pdb:0.6778350000	2fjc_A.pdb:0.6370340000):0.1471970000	(1qgh_A.pdb:0.3835780000	2ux1_A.pdb:0.6299900000):0.3455060000):0.1976870000	((1ji5_A.pdb:0.3316640000	(1n1q_A.pdb:0.3566070000	2chp_A.pdb:0.5124710000):0.1396440000):0.1186470000	1jig_A.pdb:0.2208710000):0.1713980000):0.2451710000):0.9071190000	(2fzf_A.pdb:2.2272760000	2vzb_A.pdb:0.9101730000):0.8395940000):0.5726920000):0.5097710000	((((1bg7_A.pdb:0.3213100000	((1lb3_A.pdb:0.1384420000	2za7_A.pdb:0.1284000000):0.4066880000	1r03_A.pdb:0.2791700000):0.0168455000):0.2790510000	(1z6o_A.pdb:1.3918040000	1z6o_M.pdb:0.8267030000):0.5794690000):0.1457190000	((((1eum_A.pdb:0.5530440000	1krq_A.pdb:0.3676800000):0.2604130000	3e6s_A.pdb:1.1657350000):0.4588920000	2jd7_A.pdb:0.1652970000):0.2377810000	1vlg_A.pdb:0.1816380000):0.5573080000):0.1778420000	((1lko_A.pdb:0.6845800000	1yuz_A.pdb:1.1794390000):0.7886850000	3qhb_A.pdb:0.4493070000):1.1101800000):0.1740230000):1.2930100000	(((((1jk0_A.pdb:0.4786080000	(1w68_A.pdb:0.0501960000	2uw2_A.pdb:0.0716650000):0.1651460000):1.2342600000	1mxr_A.pdb:1.0064460000):0.2050850000	(((1oqu_A.pdb:0.2671940000	1uzr_A.pdb:0.1168760000):0.1342280000	1r2f_A.pdb:0.1645760000):1.1364900000	3ee4_A.pdb:1.9161120000):0.0000026107):1.1198400000	((((1mty_B.pdb:2.4161490000	1otk_A.pdb:5.7588570000):0.0000029256	2inp_C.pdb:1.0277340000):0.4974580000	2inc_B.pdb:1.1817060000):0.6690560000	(1mty_D.pdb:1.5308550000	3dhg_A.pdb:2.6738700000):0.1385770000):0.5500500000):1.3553500000	1za0_A.pdb:1.7311650000):1.1046500000):0.7103520000	2uw1_B.pdb:0.0034590000):0.0120262000	2uw1_A.pdb:0.0000020000);
(1afr_A.pdb:0.0133770000	((((((1bcf_A.pdb:0.0000010000	3e1q_A.pdb:0.0000030000):0.1895310000	2fkz_A.pdb:0.2015360000):0.3127700000	1jgc_A.pdb:0.2399870000):0.4508750000	(((((((((1dps_A.pdb:0.0065140000	1jts_A.pdb:0.0098950000):0.0788741000	1uvh_A.pdb:1.2949830000):0.4962260000	1o9r_A.pdb:0.1526210000):0.6423050000	2fjc_A.pdb:0.6313860000):0.1096250000	1ji4_A.pdb:0.5613030000):0.1815670000	(((1ji5_A.pdb:0.2919950000	(1n1q_A.pdb:0.3805990000	2chp_A.pdb:0.6322550000):0.0854451000):0.0880576000	1jig_A.pdb:0.2606490000):0.2310110000	(1qgh_A.pdb:0.3040170000	2ux1_A.pdb:0.5465070000):0.2319560000):0.3380250000):0.4058850000	(1tjo_A.pdb:0.0000010000	1tk6_A.pdb:0.0000010000):0.8466610000):0.3848890000	(2fzf_A.pdb:1.7285780000	2vzb_A.pdb:1.0089430000):0.9282640000):0.5312720000	1nfv_A.pdb:0.4833870000):0.1665630000):0.5868960000	((1lko_A.pdb:1.1758310000	1yuz_A.pdb:0.7383820000):1.2262900000	3qhb_A.pdb:0.0657390000):1.1685700000):0.1799070000	((((1bg7_A.pdb:0.4996370000	(1lb3_A.pdb:0.1511920000	2za7_A.pdb:0.1683050000):0.4800150000):0.1158690000	1r03_A.pdb:0.2236560000):0.3882220000	(1z6o_A.pdb:1.1042580000	1z6o_M.pdb:0.6390850000):0.3943480000):0.0989641000	(((1eum_A.pdb:0.5996440000	1krq_A.pdb:0.2354570000):0.1968980000	3e6s_A.pdb:1.2058310000):0.1763340000	(1vlg_A.pdb:0.2768670000	2jd7_A.pdb:0.3506410000):0.2157780000):0.3931290000):0.2828730000):2.7477100000	((((((((1jk0_A.pdb:0.4797510000	(1w68_A.pdb:0.0361090000	2uw2_A.pdb:0.0884360000):0.1978400000):0.8948250000	3ee4_A.pdb:1.4303830000):0.3507010000	((1oqu_A.pdb:0.1720860000	1uzr_A.pdb:0.1906820000):0.0595264000	1r2f_A.pdb:0.2206550000):1.1418100000):0.3075810000	1mxr_A.pdb:0.8742240000):1.4397900000	(((((1mty_B.pdb:2.5692490000	1otk_A.pdb:5.4918790000):0.1531440000	2inp_C.pdb:0.8871240000):0.1056130000	2inc_B.pdb:1.4042700000):0.8767530000	3dhg_A.pdb:2.3343160000):0.2034330000	1mty_D.pdb:1.0268690000):0.3913330000):2.1241500000	1za0_A.pdb:1.1913670000):1.5370200000	2uw1_B.pdb:0.0028860000):0.0065462300	2uw1_A.pdb:0.0000020000):0.2002100000);
(1afr_A.pdb:0.1926310000	(((((((((1bcf_A.pdb:0.0000010000	3e1q_A.pdb:0.0000030000):0.2743920000	2fkz_A.pdb:0.1861680000):0.2468740000	1jgc_A.pdb:0.4404290000):0.5626060000	1nfv_A.pdb:0.8107590000):0.3028520000	((((((1dps_A.pdb:0.0065910000	1jts_A.pdb:0.0198480000):0.3754630000	1o9r_A.pdb:0.3324710000):0.3822740000	1uvh_A.pdb:0.9631840000):0.4549590000	(1tjo_A.pdb:0.0000010000	1tk6_A.pdb:0.0000010000):1.0294200000):0.2993230000	((1ji4_A.pdb:0.9034430000	2fjc_A.pdb:0.8952780000):0.2615240000	((((1ji5_A.pdb:0.2278090000	(1qgh_A.pdb:0.2699800000	2ux1_A.pdb:0.7222310000):0.6250640000):0.0968568000	1jig_A.pdb:0.2675120000):0.0729008000	2chp_A.pdb:0.5144420000):0.1637630000	1n1q_A.pdb:0.3314860000):0.0919707000):0.2233210000):0.6045680000	(2fzf_A.pdb:2.0923690000	2vzb_A.pdb:0.4470860000):1.0534500000):0.6570770000):0.3362490000	((1lko_A.pdb:0.7514760000	1yuz_A.pdb:0.8171620000):1.6242400000	3qhb_A.pdb:0.1393400000):1.2129500000):0.0566441000	((((1bg7_A.pdb:0.4639400000	(1lb3_A.pdb:0.1191690000	2za7_A.pdb:0.2566060000):0.4269230000):0.0773147000	1r03_A.pdb:0.2579340000):0.1461850000	(1z6o_A.pdb:1.0737610000	1z6o_M.pdb:0.9883170000):0.6022670000):0.3296240000	((((1eum_A.pdb:0.4820550000	1krq_A.pdb:0.4062380000):0.3163190000	3e6s_A.pdb:1.3835630000):0.3162270000	2jd7_A.pdb:0.0816800000):0.2595930000	1vlg_A.pdb:0.3180090000):0.3703060000):0.2659870000):1.1548700000	(((((1jk0_A.pdb:0.4799700000	(1w68_A.pdb:0.0813460000	2uw2_A.pdb:0.0359860000):0.1391970000):1.7380800000	((1oqu_A.pdb:0.1787210000	1uzr_A.pdb:0.1231390000):0.0841516000	1r2f_A.pdb:0.2569020000):0.9657540000):0.2783780000	3ee4_A.pdb:1.9671330000):0.0964992000	1mxr_A.pdb:1.1341220000):1.0715500000	((((1mty_B.pdb:2.4979350000	1otk_A.pdb:3.7610380000):0.9394540000	2inp_C.pdb:0.5667030000):0.6867790000	2inc_B.pdb:1.5340310000):1.0753200000	(1mty_D.pdb:0.9851000000	3dhg_A.pdb:2.0770730000):0.2951040000):0.2078910000):1.4145700000):0.7458950000	1za0_A.pdb:1.5984200000):0.7136910000	(2uw1_A.pdb:0.0000020000	2uw1_B.pdb:0.0110770000):0.0000023380);
(1afr_A.pdb:0.2089270000	((((((((((1bcf_A.pdb:0.0000010000	3e1q_A.pdb:0.0071110000):0.2515030000	2fkz_A.pdb:0.1456100000):0.3000560000	1jgc_A.pdb:0.2149570000):0.5899420000	1nfv_A.pdb:0.5660440000):0.1265870000	((((((1dps_A.pdb:0.0000030000	1jts_A.pdb:0.0066860000):0.3162900000	1o9r_A.pdb:0.2457250000):0.4965250000	1uvh_A.pdb:0.7570740000):0.3417380000	(((1ji4_A.pdb:0.8903720000	2fjc_A.pdb:0.6154280000):0.2168100000	(1qgh_A.pdb:0.3648460000	2ux1_A.pdb:0.6874640000):0.2324560000):0.1610750000	((1ji5_A.pdb:0.3055980000	(1n1q_A.pdb:0.2925400000	2chp_A.pdb:0.5177090000):0.0467569000):0.1297210000	1jig_A.pdb:0.1490130000):0.0982195000):0.4339030000):0.3457110000	(1tjo_A.pdb:0.0000010000	1tk6_A.pdb:0.0000010000):0.4923960000):0.5909400000	(2fzf_A.pdb:2.6113220000	2vzb_A.pdb:0.3446840000):1.3349200000):0.2782910000):0.5085090000	((1lko_A.pdb:1.1383030000	1yuz_A.pdb:0.9297720000):0.7223220000	3qhb_A.pdb:0.6059810000):1.9259900000):0.2160990000	((1bg7_A.pdb:0.3574580000	((1lb3_A.pdb:0.1573840000	2za7_A.pdb:0.0982890000):0.4720240000	1r03_A.pdb:0.3132880000):0.0481725000):0.2528260000	(((((1eum_A.pdb:0.6901940000	1krq_A.pdb:0.3311200000):0.3228580000	3e6s_A.pdb:0.7858530000):0.1645580000	2jd7_A.pdb:0.3840160000):0.2163920000	1vlg_A.pdb:0.0920340000):0.5657960000	(1z6o_A.pdb:1.3698620000	1z6o_M.pdb:0.8433840000):0.4590510000):0.0511624000):0.5850790000):0.3261030000	((((((1jk0_A.pdb:0.4396120000	(1w68_A.pdb:0.0982510000	2uw2_A.pdb:0.0599640000):0.3015440000):0.8853420000	3ee4_A.pdb:2.1787620000):0.3330250000	1mxr_A.pdb:1.0003960000):0.5382110000	((1oqu_A.pdb:0.2303450000	1uzr_A.pdb:0.1125310000):0.1669650000	1r2f_A.pdb:0.1658000000):0.9893370000):1.1977600000	(1mty_D.pdb:0.7737550000	3dhg_A.pdb:2.5757940000):0.2307390000):0.2424960000	(((1mty_B.pdb:1.9708950000	1otk_A.pdb:2.0099820000):0.7233190000	2inp_C.pdb:1.5696030000):0.1175070000	2inc_B.pdb:1.0067170000):1.2216400000):1.3314000000):0.2907940000	1za0_A.pdb:1.7280090000):0.9360040000	2uw1_B.pdb:0.0000020000):0.0066640300	2uw1_A.pdb:0.0000020000);
(1afr_A.pdb:0.1727970000	((((((((1bcf_A.pdb:0.0000010000	3e1q_A.pdb:0.0135090000):0.2296840000	2fkz_A.pdb:0.1592100000):0.2238600000	1jgc_A.pdb:0.3750350000):0.5766150000	((((((1dps_A.pdb:0.0030350000	1jts_A.pdb:0.0108670000):0.4151780000	1o9r_A.pdb:0.3440370000):0.2823680000	1uvh_A.pdb:0.6315010000):0.4384880000	((1ji4_A.pdb:0.6208350000	2fjc_A.pdb:0.9039420000):0.2882440000	(((1ji5_A.pdb:0.3027620000	((1qgh_A.pdb:0.1658140000	2ux1_A.pdb:0.7794960000):0.3957540000	2chp_A.pdb:0.4506950000):0.1371690000):0.0251935000	1jig_A.pdb:0.2406130000):0.1643810000	1n1q_A.pdb:0.2827660000):0.1617980000):0.2089180000):0.2347880000	(1tjo_A.pdb:0.0000010000	1tk6_A.pdb:0.0000010000):0.7609670000):0.2236570000	(2fzf_A.pdb:2.2073480000	2vzb_A.pdb:1.3982520000):0.4865730000):0.5025820000):0.0000023769	1nfv_A.pdb:0.6057390000):0.3534390000	((((1bg7_A.pdb:0.5433120000	((1lb3_A.pdb:0.0866770000	2za7_A.pdb:0.1198220000):0.3868730000	1r03_A.pdb:0.3303250000):0.0767605000):0.2878350000	(1z6o_A.pdb:1.1797680000	1z6o_M.pdb:0.5822240000):0.4885670000):0.3887040000	((((1eum_A.pdb:0.4698840000	1krq_A.pdb:0.2541670000):0.3740340000	3e6s_A.pdb:0.9965430000):0.1961250000	2jd7_A.pdb:0.2943390000):0.2929970000	1vlg_A.pdb:0.0246440000):0.3112470000):0.6284340000	((1lko_A.pdb:0.9298840000	1yuz_A.pdb:0.7150210000):1.1893700000	3qhb_A.pdb:0.4584590000):0.9910600000):0.0764912000):0.8307600000	(((((1jk0_A.pdb:0.3322260000	(1w68_A.pdb:0.0676680000	2uw2_A.pdb:0.0574570000):0.2305670000):1.1917500000	1mxr_A.pdb:0.9573360000):0.1355600000	((1oqu_A.pdb:0.1892060000	1uzr_A.pdb:0.1035700000):0.1274020000	1r2f_A.pdb:0.1308110000):1.1998200000):0.2681560000	3ee4_A.pdb:1.7814600000):0.5820030000	(((((1mty_B.pdb:2.0602150000	1otk_A.pdb:2.3781850000):1.0108400000	2inp_C.pdb:1.3274620000):0.2871390000	2inc_B.pdb:1.1148890000):0.2130140000	3dhg_A.pdb:2.8992310000):0.5863110000	1mty_D.pdb:1.6528800000):0.3717470000):0.2413730000):1.2343300000	1za0_A.pdb:1.6789510000):1.3847700000	(2uw1_A.pdb:0.0000020000	2uw1_B.pdb:0.0030200000):0.0051193000);
(1afr_A.pdb:0.1900820000	((((((((((1bcf_A.pdb:0.0000010000	3e1q_A.pdb:0.0123300000):0.2786900000	2fkz_A.pdb:0.1464810000):0.3927900000	1jgc_A.pdb:0.2733400000):0.4841330000	((((((1dps_A.pdb:0.0000020000	1jts_A.pdb:0.0190400000):0.4399620000	1o9r_A.pdb:0.3154840000):0.5462410000	1uvh_A.pdb:0.5525580000):0.4158660000	((1ji4_A.pdb:0.6766210000	2fjc_A.pdb:0.8456280000):0.2514030000	(((1ji5_A.pdb:0.2515130000	(1n1q_A.pdb:0.3631890000	2chp_A.pdb:0.6511900000):0.0663055000):0.1081010000	1jig_A.pdb:0.1847370000):0.2578680000	(1qgh_A.pdb:0.3771710000	2ux1_A.pdb:0.7264090000):0.2268430000):0.0990093000):0.3722540000):0.2725580000	(1tjo_A.pdb:0.0000010000	1tk6_A.pdb:0.0000010000):0.8563710000):0.6860810000	(2fzf_A.pdb:1.9312470000	2vzb_A.pdb:0.5997970000):0.9780230000):0.2623280000):0.1840210000	1nfv_A.pdb:0.5967880000):0.4893070000	((1lko_A.pdb:0.9801870000	1yuz_A.pdb:0.8568450000):0.5601640000	3qhb_A.pdb:0.5729950000):0.9578670000):0.3449380000	((((((1bg7_A.pdb:0.4297960000	(1lb3_A.pdb:0.0499500000	2za7_A.pdb:0.1208000000):0.4629570000):0.0995883000	1r03_A.pdb:0.1787800000):0.3313000000	(1z6o_A.pdb:1.4428410000	1z6o_M.pdb:0.7793060000):0.1822630000):0.4733260000	((1eum_A.pdb:0.5864340000	1krq_A.pdb:0.1784180000):0.3055350000	3e6s_A.pdb:0.8610360000):0.0943283000):0.0994252000	2jd7_A.pdb:0.2419690000):0.0000022885	1vlg_A.pdb:0.3187130000):0.5178760000):0.2767250000	(((((1jk0_A.pdb:0.4079210000	(1w68_A.pdb:0.0270770000	2uw2_A.pdb:0.0578980000):0.2429540000):1.3800100000	1mxr_A.pdb:1.1931140000):0.2342610000	((1oqu_A.pdb:0.2379230000	1uzr_A.pdb:0.0775040000):0.0876374000	1r2f_A.pdb:0.1702770000):1.1425000000):0.4023260000	3ee4_A.pdb:1.9068090000):0.7092350000	((((1mty_B.pdb:2.6950750000	2inp_C.pdb:0.8004510000):0.2031270000	1otk_A.pdb:2.8017250000):0.4629630000	2inc_B.pdb:1.4763230000):0.9759710000	(1mty_D.pdb:1.2438480000	3dhg_A.pdb:2.3822210000):0.5258260000):0.0978940000):1.1883100000):0.4934420000	1za0_A.pdb:1.9915230000):0.8823900000	2uw1_B.pdb:0.0000020000):0.0089284900	2uw1_A.pdb:0.0000020000);
(1afr_A.pdb:0.1678460000	((((((((((1bcf_A.pdb:0.0000010000	3e1q_A.pdb:0.0065480000):0.2797200000	2fkz_A.pdb:0.1372390000):0.0181710000	1jgc_A.pdb:0.6369470000):0.7291600000	1nfv_A.pdb:0.7846120000):0.2955860000	(((((((1dps_A.pdb:0.0121360000	1jts_A.pdb:0.0000020000):0.4955430000	1o9r_A.pdb:0.2549750000):0.1503920000	1uvh_A.pdb:1.2132150000):0.5037870000	(1ji4_A.pdb:0.6444570000	2fjc_A.pdb:1.2543140000):0.1453060000):0.2715490000	((((1ji5_A.pdb:0.1675080000	(1qgh_A.pdb:0.2049740000	2ux1_A.pdb:0.8450200000):0.5169640000):0.0783284000	1jig_A.pdb:0.2083980000):0.0834901000	2chp_A.pdb:0.5917620000):0.1450160000	1n1q_A.pdb:0.2778340000):0.2946870000):0.2754650000	(1tjo_A.pdb:0.0000010000	1tk6_A.pdb:0.0000010000):0.9023650000):0.4187680000	(2fzf_A.pdb:1.8192530000	2vzb_A.pdb:0.6773670000):0.9264000000):0.2783610000):0.1996410000	((1lko_A.pdb:0.9353330000	1yuz_A.pdb:1.0768330000):0.7002980000	3qhb_A.pdb:0.3356110000):1.4455600000):0.1582420000	((((1bg7_A.pdb:0.4703480000	(1lb3_A.pdb:0.0915140000	2za7_A.pdb:0.1197660000):0.3147370000):0.1315200000	1r03_A.pdb:0.1566090000):0.2498320000	(1z6o_A.pdb:1.2934700000	1z6o_M.pdb:0.8632240000):0.3173840000):0.5204640000	((((1eum_A.pdb:0.5559490000	1krq_A.pdb:0.1815260000):0.4741900000	3e6s_A.pdb:0.7980880000):0.2672340000	2jd7_A.pdb:0.1760170000):0.1749580000	1vlg_A.pdb:0.2000810000):0.3628890000):0.3305120000):0.3288340000	(((((((1jk0_A.pdb:0.6380220000	(1w68_A.pdb:0.0439140000	2uw2_A.pdb:0.0960800000):0.1458110000):1.4175000000	1mxr_A.pdb:1.0115100000):0.2170530000	3ee4_A.pdb:1.7445350000):0.1755470000	(1oqu_A.pdb:0.1646910000	(1r2f_A.pdb:0.2224040000	1uzr_A.pdb:0.1105020000):0.0165577000):0.9272950000):0.8261200000	(((1mty_B.pdb:1.6725990000	1otk_A.pdb:4.0864970000):1.2350200000	2inc_B.pdb:1.3981290000):0.2116160000	2inp_C.pdb:0.9764200000):0.9540710000):0.4248760000	3dhg_A.pdb:2.2861490000):0.2192130000	1mty_D.pdb:1.3487060000):1.1344600000):0.5929620000	1za0_A.pdb:1.4280020000):0.7949970000	2uw1_B.pdb:0.0053150000):0.0046083900	2uw1_A.pdb:0.0000020000);
(1afr_A.pdb:0.1211640000	(((((((1bcf_A.pdb:0.0000010000	3e1q_A.pdb:0.0063290000):0.2423560000	2fkz_A.pdb:0.2881570000):0.4328890000	1jgc_A.pdb:0.2425730000):0.4347520000	1nfv_A.pdb:0.7628120000):0.1753510000	((((((1dps_A.pdb:0.0000020000	1jts_A.pdb:0.0267650000):0.3601510000	1o9r_A.pdb:0.2974190000):0.5707110000	1uvh_A.pdb:0.9401580000):0.2737370000	(((1ji4_A.pdb:0.8484510000	2fjc_A.pdb:1.0867090000):0.2468340000	(1qgh_A.pdb:0.4269150000	2ux1_A.pdb:0.5712810000):0.2894690000):0.0460127000	(((1ji5_A.pdb:0.2521780000	2chp_A.pdb:0.7194750000):0.1630790000	1jig_A.pdb:0.2196500000):0.1500820000	1n1q_A.pdb:0.3557670000):0.1227280000):0.6144730000):0.4512760000	(1tjo_A.pdb:0.0000010000	1tk6_A.pdb:0.0000010000):0.8719410000):0.4022650000	(2fzf_A.pdb:1.4749660000	2vzb_A.pdb:1.0257230000):0.6405170000):0.3363370000):0.4001830000	((((1bg7_A.pdb:0.5238120000	((1lb3_A.pdb:0.1342400000	2za7_A.pdb:0.1228760000):0.4500760000	1r03_A.pdb:0.1862740000):0.0929353000):0.1875270000	1z6o_A.pdb:1.6266520000):0.1525770000	(((((1eum_A.pdb:0.3637270000	1krq_A.pdb:0.4067050000):0.4053770000	2jd7_A.pdb:0.1774330000):0.2271190000	1vlg_A.pdb:0.1805240000):0.1524390000	3e6s_A.pdb:0.9507950000):0.2945300000	1z6o_M.pdb:0.8088180000):0.1452620000):0.5048850000	((1lko_A.pdb:0.5791700000	1yuz_A.pdb:0.7672200000):0.9751350000	3qhb_A.pdb:0.2019190000):1.1816700000):0.1861150000):0.6901910000	((((((1jk0_A.pdb:0.6353620000	2uw2_A.pdb:0.0528310000):0.0925644000	1w68_A.pdb:0.0000030000):1.5035500000	(1mxr_A.pdb:0.8801030000	((1oqu_A.pdb:0.2644850000	1uzr_A.pdb:0.1142880000):0.1058090000	1r2f_A.pdb:0.1546320000):0.9745410000):0.2035930000):0.1984660000	3ee4_A.pdb:2.3668560000):0.4227580000	(((((1mty_B.pdb:2.1280670000	1otk_A.pdb:2.0196720000):1.9992200000	2inp_C.pdb:0.5524360000):0.8021400000	2inc_B.pdb:1.3216790000):0.9405630000	3dhg_A.pdb:2.4935900000):0.4586280000	1mty_D.pdb:0.9566120000):0.5494780000):1.0368300000	1za0_A.pdb:1.5277380000):0.4039900000):1.3027800000	(2uw1_A.pdb:0.0000020000	2uw1_B.pdb:0.0030160000):0.0987751000);
(1afr_A.pdb:0.1448690000	((((((((1bcf_A.pdb:0.0000010000	3e1q_A.pdb:0.0000030000):0.2654440000	2fkz_A.pdb:0.4338740000):0.3117360000	1jgc_A.pdb:0.3903580000):0.4495050000	((((((1dps_A.pdb:0.0000020000	1jts_A.pdb:0.0138020000):0.3762280000	1o9r_A.pdb:0.4197580000):0.5263410000	1uvh_A.pdb:0.6838670000):0.3306450000	(1tjo_A.pdb:0.0000010000	1tk6_A.pdb:0.0000010000):1.1916200000):0.1916920000	(((((1ji4_A.pdb:0.8112010000	2fjc_A.pdb:0.7501750000):0.1402080000	(1qgh_A.pdb:0.5148840000	2ux1_A.pdb:0.5437770000):0.3468470000):0.2411410000	1jig_A.pdb:0.2461740000):0.2026930000	(1ji5_A.pdb:0.2865510000	2chp_A.pdb:0.5063010000):0.0753984000):0.1895350000	1n1q_A.pdb:0.2701700000):0.1637490000):0.7110830000	(2fzf_A.pdb:1.6789270000	2vzb_A.pdb:1.6022120000):0.6046500000):0.7918290000):0.0157275000	1nfv_A.pdb:1.0926240000):0.4978730000	(((((1bg7_A.pdb:0.5198510000	(1lb3_A.pdb:0.0862480000	2za7_A.pdb:0.2201860000):0.3748910000):0.1029970000	1r03_A.pdb:0.2425210000):0.2912050000	(1z6o_A.pdb:1.5070040000	1z6o_M.pdb:0.3757930000):0.4989530000):0.0504622000	((1eum_A.pdb:0.6455300000	1krq_A.pdb:0.2686760000):0.3187580000	((1vlg_A.pdb:0.2843140000	2jd7_A.pdb:0.3433570000):0.0852472000	3e6s_A.pdb:0.7033730000):0.2436600000):0.4618640000):0.2409640000	((1lko_A.pdb:0.9266770000	1yuz_A.pdb:0.6910770000):0.9895070000	3qhb_A.pdb:0.3570340000):1.2046300000):0.0341360000):0.8598700000	(((((1jk0_A.pdb:0.4161020000	(1w68_A.pdb:0.0569510000	2uw2_A.pdb:0.0501400000):0.1501640000):0.9713880000	1mxr_A.pdb:1.2520850000):0.2129850000	((1oqu_A.pdb:0.1929080000	1uzr_A.pdb:0.1116500000):0.1842550000	1r2f_A.pdb:0.0958190000):1.0599800000):0.2136380000	3ee4_A.pdb:1.6069790000):0.9003530000	((((1mty_B.pdb:2.2570630000	1otk_A.pdb:2.8086270000):0.5844140000	2inp_C.pdb:1.4579580000):0.5962250000	2inc_B.pdb:0.9036280000):1.9277800000	(1mty_D.pdb:0.9634140000	3dhg_A.pdb:2.3568610000):0.7774510000):0.2543080000):1.0050200000):0.4938070000	1za0_A.pdb:1.9170460000):1.0974300000	(2uw1_A.pdb:0.0000020000	2uw1_B.pdb:0.0151380000):0.1006190000);
(1afr_A.pdb:0.1253360000	(((((((1bcf_A.pdb:0.0000010000	3e1q_A.pdb:0.0000030000):0.3005190000	2fkz_A.pdb:0.1702310000):0.4465730000	1jgc_A.pdb:0.2155680000):0.6074140000	1nfv_A.pdb:0.5974110000):0.4217150000	((((((1dps_A.pdb:0.0000020000	1jts_A.pdb:0.0287980000):0.4925260000	1o9r_A.pdb:0.1813280000):0.6703230000	1uvh_A.pdb:0.6523240000):0.3147670000	((1ji4_A.pdb:0.7939370000	2fjc_A.pdb:0.8407680000):0.1360230000	(((1ji5_A.pdb:0.2300220000	(1n1q_A.pdb:0.4048030000	2chp_A.pdb:0.4901500000):0.1058330000):0.1545310000	1jig_A.pdb:0.1293540000):0.1971390000	(1qgh_A.pdb:0.3727550000	2ux1_A.pdb:0.4777800000):0.3390370000):0.1645160000):0.3317900000):0.3513440000	(1tjo_A.pdb:0.0000020000	1tk6_A.pdb:0.0000020000):0.5276050000):0.5057980000	(2fzf_A.pdb:2.8199590000	2vzb_A.pdb:0.3828680000):0.8478660000):0.4361980000):0.5633320000	((((1bg7_A.pdb:0.5231880000	1r03_A.pdb:0.2177470000):0.0900345000	(1lb3_A.pdb:0.1364650000	2za7_A.pdb:0.2007770000):0.4764440000):0.1790390000	(((((1eum_A.pdb:0.6010010000	1krq_A.pdb:0.3217820000):0.3697890000	3e6s_A.pdb:1.2392450000):0.1929310000	2jd7_A.pdb:0.1590110000):0.1833630000	1vlg_A.pdb:0.2559820000):0.5712310000	(1z6o_A.pdb:1.2922970000	1z6o_M.pdb:1.0430340000):0.1524550000):0.1657010000):0.3548860000	((1lko_A.pdb:0.7615570000	1yuz_A.pdb:0.9326540000):0.9011060000	3qhb_A.pdb:0.4995460000):1.0942400000):0.3066740000):1.0600200000	(((1jk0_A.pdb:0.4484240000	(1w68_A.pdb:0.0548400000	2uw2_A.pdb:0.0719590000):0.1584880000):1.0592600000	((((((((1mty_B.pdb:2.0147930000	1otk_A.pdb:3.4385290000):0.4501600000	2inp_C.pdb:0.6776860000):0.9509770000	2inc_B.pdb:0.9128200000):1.0070000000	3dhg_A.pdb:2.1415430000):0.4007430000	1mty_D.pdb:1.0298480000):1.1821700000	1mxr_A.pdb:1.0388540000):0.2893460000	((1oqu_A.pdb:0.1690240000	1uzr_A.pdb:0.1025940000):0.1563480000	1r2f_A.pdb:0.0900400000):1.0159900000):0.3755650000	3ee4_A.pdb:1.8192090000):0.6197640000):0.7446910000	1za0_A.pdb:1.4039720000):1.0520300000):0.9869110000	(2uw1_A.pdb:0.0000020000	2uw1_B.pdb:0.0093900000):0.0476745000);
(1afr_A.pdb:0.1914230000	(((((((((1bcf_A.pdb:0.0000010000	3e1q_A.pdb:0.0000030000):0.2743200000	2fkz_A.pdb:0.2113590000):0.4851580000	1jgc_A.pdb:0.3655270000):0.3314140000	1nfv_A.pdb:1.1416660000):0.3389480000	((((((1dps_A.pdb:0.0000020000	1jts_A.pdb:0.0067210000):0.7654070000	1o9r_A.pdb:0.0699760000):0.7369440000	1uvh_A.pdb:1.4245890000):0.1260440000	((1ji4_A.pdb:0.7480020000	2fjc_A.pdb:1.0185700000):0.1771860000	(((1ji5_A.pdb:0.3640260000	1jig_A.pdb:0.2861870000):0.0862093000	(1n1q_A.pdb:0.2792990000	2chp_A.pdb:0.6701190000):0.1200740000):0.2242350000	(1qgh_A.pdb:0.4559040000	2ux1_A.pdb:0.5829210000):0.4046490000):0.2505590000):0.4099710000):0.4831220000	(1tjo_A.pdb:0.0000010000	1tk6_A.pdb:0.0000010000):0.7700810000):0.3792610000	(2fzf_A.pdb:1.9370830000	2vzb_A.pdb:0.8995290000):0.4740610000):0.7944240000):0.2284520000	(((((1bg7_A.pdb:0.3742470000	(1lb3_A.pdb:0.1022100000	2za7_A.pdb:0.1737660000):0.2201250000):0.0446898000	1r03_A.pdb:0.3272200000):0.1985480000	(1z6o_A.pdb:0.9902520000	1z6o_M.pdb:0.8401290000):0.4425080000):0.0560743000	((((1eum_A.pdb:0.5253200000	1krq_A.pdb:0.3085660000):0.2227820000	3e6s_A.pdb:1.1315000000):0.5195340000	2jd7_A.pdb:0.1163660000):0.2912310000	1vlg_A.pdb:0.3167230000):0.4264140000):0.4295350000	((1lko_A.pdb:0.8821500000	1yuz_A.pdb:0.9055000000):1.3164000000	3qhb_A.pdb:0.4433150000):1.2336500000):0.0203242000):0.8425200000	((((((1jk0_A.pdb:0.5034000000	(1w68_A.pdb:0.0852970000	2uw2_A.pdb:0.0386290000):0.1100870000):1.2556300000	3ee4_A.pdb:2.5132160000):0.1637310000	1mxr_A.pdb:1.0138100000):0.3649840000	((1oqu_A.pdb:0.1669780000	1uzr_A.pdb:0.1179350000):0.0468830000	1r2f_A.pdb:0.1695500000):1.0001200000):1.3069600000	3dhg_A.pdb:1.6578650000):0.2450660000	((((1mty_B.pdb:1.7258370000	1otk_A.pdb:3.3637250000):1.0213100000	2inp_C.pdb:1.0829300000):0.2943770000	2inc_B.pdb:1.3842310000):1.7158700000	1mty_D.pdb:1.0701810000):0.2033710000):1.8415400000):0.9565070000	1za0_A.pdb:1.3352970000):1.0758700000	2uw1_B.pdb:0.0010060000):0.0018763400	2uw1_A.pdb:0.0000020000);
(1afr_A.pdb:0.1927800000	(((((((((((1bcf_A.pdb:0.0000010000	3e1q_A.pdb:0.0068490000):0.2575610000	2fkz_A.pdb:0.1666780000):0.1758230000	1jgc_A.pdb:0.4569970000):0.5685680000	1nfv_A.pdb:1.0634000000):0.1237770000	((((((1dps_A.pdb:0.0000030000	1jts_A.pdb:0.0137290000):0.2878210000	1o9r_A.pdb:0.3396710000):0.5579040000	1uvh_A.pdb:0.8491110000):0.3164770000	(1tjo_A.pdb:0.0000010000	1tk6_A.pdb:0.0000010000):0.7799090000):0.2304430000	((1ji4_A.pdb:0.7529620000	2fjc_A.pdb:0.7981180000):0.1015500000	(((1ji5_A.pdb:0.2515560000	(1n1q_A.pdb:0.2717410000	2chp_A.pdb:0.5680090000):0.1465000000):0.0576126000	1jig_A.pdb:0.2734660000):0.0823858000	(1qgh_A.pdb:0.2649410000	2ux1_A.pdb:0.5530280000):0.4444620000):0.1401020000):0.2855710000):0.2176240000	2vzb_A.pdb:1.8447340000):1.1156700000):0.3046460000	((1lko_A.pdb:0.9731660000	1yuz_A.pdb:0.8310610000):1.0233800000	3qhb_A.pdb:0.1416120000):1.8571900000):0.2340900000	((((1eum_A.pdb:0.6496170000	1krq_A.pdb:0.3841460000):0.2940550000	3e6s_A.pdb:1.1114490000):0.4002110000	2jd7_A.pdb:0.2091630000):0.2791780000	1vlg_A.pdb:0.2518560000):0.5097690000):0.1148410000	(1z6o_A.pdb:1.3267600000	1z6o_M.pdb:0.7183060000):0.4863730000):0.1935700000	((1bg7_A.pdb:0.4172780000	(1lb3_A.pdb:0.0884300000	2za7_A.pdb:0.1921880000):0.3187160000):0.1112760000	1r03_A.pdb:0.2699850000):0.2570640000):0.2324290000	((((((1jk0_A.pdb:0.5155620000	(1w68_A.pdb:0.0514570000	2uw2_A.pdb:0.0692390000):0.2701950000):1.3710900000	((1oqu_A.pdb:0.2646270000	1uzr_A.pdb:0.1327710000):0.1043980000	1r2f_A.pdb:0.2572380000):1.1765500000):0.1158860000	1mxr_A.pdb:1.2640470000):0.6188690000	(2fzf_A.pdb:1.5966890000	3ee4_A.pdb:1.6432670000):0.8210840000):0.8478860000	(1mty_D.pdb:1.6612900000	3dhg_A.pdb:1.8779020000):0.4510710000):0.0000022725	(((1mty_B.pdb:1.4955450000	1otk_A.pdb:4.0168900000):1.5033900000	2inp_C.pdb:0.8358490000):0.4708390000	2inc_B.pdb:1.8607740000):1.0379900000):1.4685200000):1.0456000000	1za0_A.pdb:2.3970110000):1.0194000000	(2uw1_A.pdb:0.0000020000	2uw1_B.pdb:0.0148440000):0.0283621000);
(1afr_A.pdb:0.1699900000	((((((((((1bcf_A.pdb:0.0000010000	3e1q_A.pdb:0.0000030000):0.2180590000	2fkz_A.pdb:0.2103940000):0.4175510000	1jgc_A.pdb:0.2978700000):0.4029280000	1nfv_A.pdb:0.7324360000):0.2099130000	((((((1dps_A.pdb:0.0000030000	1jts_A.pdb:0.0066720000):0.4858220000	1o9r_A.pdb:0.2930130000):0.6728210000	1uvh_A.pdb:0.7425740000):0.3392880000	(((1ji4_A.pdb:0.5872520000	2fjc_A.pdb:1.0045980000):0.3664550000	(1qgh_A.pdb:0.5448790000	2ux1_A.pdb:0.5525420000):0.2049290000):0.1384960000	((1ji5_A.pdb:0.2501340000	(1n1q_A.pdb:0.4128230000	2chp_A.pdb:0.5493300000):0.1267430000):0.0601835000	1jig_A.pdb:0.2077540000):0.1632020000):0.3546660000):0.4948990000	(1tjo_A.pdb:0.0000010000	1tk6_A.pdb:0.0000010000):0.5876110000):0.3272200000	(2fzf_A.pdb:2.7634370000	2vzb_A.pdb:0.2300160000):1.0996200000):0.4914440000):0.2547630000	((((((((1jk0_A.pdb:0.6133590000	2uw2_A.pdb:0.0554450000):0.0667109000	1w68_A.pdb:0.0000020000):1.5058800000	1mxr_A.pdb:1.2974610000):0.6807150000	3ee4_A.pdb:1.9719820000):0.6115730000	(1oqu_A.pdb:0.1472160000	(1r2f_A.pdb:0.2409290000	1uzr_A.pdb:0.0958410000):0.0970743000):0.0625775000):2.0301600000	3dhg_A.pdb:2.3165690000):0.6934650000	1mty_D.pdb:0.7470630000):0.2886710000	(((1mty_B.pdb:1.8517150000	1otk_A.pdb:3.1038020000):0.3032860000	2inp_C.pdb:1.0859720000):0.7184990000	2inc_B.pdb:0.9305100000):0.9455200000):1.4736100000):0.2470910000	((1lko_A.pdb:1.5754920000	1yuz_A.pdb:0.9031390000):0.8642980000	3qhb_A.pdb:0.3550440000):1.2301900000):0.4610600000	(((1bg7_A.pdb:0.4926810000	(1lb3_A.pdb:0.1261260000	2za7_A.pdb:0.1286290000):0.2794150000):0.0774945000	1r03_A.pdb:0.2870310000):0.2057310000	(1z6o_A.pdb:1.2143290000	1z6o_M.pdb:1.0312370000):0.3925400000):0.2814310000):0.2698870000	((((1eum_A.pdb:0.4585100000	1krq_A.pdb:0.3662750000):0.2402100000	3e6s_A.pdb:1.1688610000):0.3111440000	2jd7_A.pdb:0.2013080000):0.1923850000	1vlg_A.pdb:0.2589040000):0.2919700000):1.2329700000	1za0_A.pdb:2.1224640000):0.8749650000	(2uw1_A.pdb:0.0000020000	2uw1_B.pdb:0.0029870000):0.0000023889);
(1afr_A.pdb:0.1758360000	((((((((1bcf_A.pdb:0.0000010000	3e1q_A.pdb:0.0127370000):0.2840460000	2fkz_A.pdb:0.2208320000):0.3995840000	1jgc_A.pdb:0.3971810000):0.6663610000	((((((1dps_A.pdb:0.0002800000	1jts_A.pdb:0.0199580000):0.5698400000	1o9r_A.pdb:0.2886920000):0.2959690000	1uvh_A.pdb:0.9261090000):0.3341290000	(1ji4_A.pdb:0.9463350000	(((((1ji5_A.pdb:0.3682860000	(1qgh_A.pdb:0.2776360000	2ux1_A.pdb:0.7553150000):0.5498720000):0.0667986000	1jig_A.pdb:0.2332110000):0.1601270000	2chp_A.pdb:0.5755060000):0.1592360000	1n1q_A.pdb:0.3491360000):0.4650610000	2fjc_A.pdb:1.1226380000):0.0000020726):0.3066290000):0.6358560000	(1tjo_A.pdb:0.0000010000	1tk6_A.pdb:0.0000010000):0.6843300000):0.4690550000	(2fzf_A.pdb:2.8327740000	2vzb_A.pdb:0.9442040000):0.5553120000):0.7867750000):0.0032920400	1nfv_A.pdb:0.7684540000):0.3161550000	(((((1bg7_A.pdb:0.5326500000	(1lb3_A.pdb:0.0664880000	2za7_A.pdb:0.1642070000):0.2887740000):0.1224060000	1r03_A.pdb:0.1941940000):0.2392960000	(1z6o_A.pdb:1.2186460000	1z6o_M.pdb:1.0215250000):0.3041050000):0.4309100000	((((1eum_A.pdb:0.5949110000	1krq_A.pdb:0.3139120000):0.3048860000	3e6s_A.pdb:1.2270850000):0.4294980000	2jd7_A.pdb:0.3122360000):0.1943900000	1vlg_A.pdb:0.3946040000):0.3210230000):0.5004810000	((1lko_A.pdb:0.8073220000	1yuz_A.pdb:1.0301390000):1.4911700000	3qhb_A.pdb:0.2989460000):1.5013200000):0.2295150000):0.6742280000	((((1jk0_A.pdb:0.5009040000	(1w68_A.pdb:0.0436070000	2uw2_A.pdb:0.0914330000):0.1548550000):1.0315000000	((1oqu_A.pdb:0.0783300000	(1r2f_A.pdb:0.2628500000	1uzr_A.pdb:0.1360970000):0.0910254000):0.9539910000	3ee4_A.pdb:2.7276640000):0.7739120000):0.1808430000	1mxr_A.pdb:1.1459400000):0.6579110000	((((1mty_B.pdb:1.4396260000	1otk_A.pdb:4.8245580000):1.6259700000	2inc_B.pdb:1.4793440000):0.3119950000	2inp_C.pdb:0.6558700000):1.1929800000	(1mty_D.pdb:0.8586600000	3dhg_A.pdb:2.3531080000):0.6623790000):0.3042880000):0.5527740000):1.0740100000	1za0_A.pdb:1.1113630000):1.4721800000	(2uw1_A.pdb:0.0000020000	2uw1_B.pdb:0.0056760000):0.0176401000);
(1afr_A.pdb:0.1282920000	(((((((1bcf_A.pdb:0.0000010000	3e1q_A.pdb:0.0062440000):0.2446240000	2fkz_A.pdb:0.2051670000):0.1795210000	1jgc_A.pdb:0.5608610000):0.5510800000	1nfv_A.pdb:1.1146260000):0.1346530000	((((((1dps_A.pdb:0.0000030000	1jts_A.pdb:0.0000020000):0.4166820000	1o9r_A.pdb:0.3333590000):0.4875140000	1uvh_A.pdb:0.7465940000):0.5460040000	(((1ji4_A.pdb:0.7495460000	2fjc_A.pdb:0.9575930000):0.5578400000	(((1ji5_A.pdb:0.2588280000	2chp_A.pdb:0.7000920000):0.1627820000	1jig_A.pdb:0.2254850000):0.0764554000	(1qgh_A.pdb:0.2077870000	2ux1_A.pdb:0.7711390000):0.3936780000):0.1393530000):0.0687253000	1n1q_A.pdb:0.3210680000):0.2731400000):0.2054930000	(1tjo_A.pdb:0.0000010000	1tk6_A.pdb:0.0000010000):0.7972640000):0.3279640000	(2fzf_A.pdb:2.4685090000	2vzb_A.pdb:1.8315770000):0.3539240000):0.6486220000):0.6007670000	((1lko_A.pdb:0.9693010000	1yuz_A.pdb:1.0169820000):0.6405110000	3qhb_A.pdb:0.5610490000):1.4315600000):0.2112710000	((((1bg7_A.pdb:0.4349360000	1r03_A.pdb:0.2576710000):0.0390217000	(1lb3_A.pdb:0.0720190000	2za7_A.pdb:0.1706220000):0.3470140000):0.1673220000	(1z6o_A.pdb:1.0889810000	1z6o_M.pdb:0.7205910000):0.5583160000):0.3919060000	((((1eum_A.pdb:0.4502660000	1krq_A.pdb:0.3102550000):0.3561860000	3e6s_A.pdb:1.0467960000):0.1508820000	2jd7_A.pdb:0.2428370000):0.1272060000	1vlg_A.pdb:0.2438250000):0.3202450000):0.1964190000):1.8676600000	(((((((1jk0_A.pdb:0.6342440000	2uw2_A.pdb:0.0716590000):0.0668751000	1w68_A.pdb:0.0000020000):1.3334600000	1mxr_A.pdb:1.0373510000):0.4692350000	(((1oqu_A.pdb:0.2010080000	3ee4_A.pdb:3.4118840000):0.0326659000	1uzr_A.pdb:0.0909600000):0.1268580000	1r2f_A.pdb:0.1380870000):0.9121110000):0.8696480000	(((((1mty_B.pdb:2.0273030000	1otk_A.pdb:3.7124960000):0.8838050000	2inp_C.pdb:0.7944970000):0.5918470000	2inc_B.pdb:1.1130840000):1.2199500000	3dhg_A.pdb:2.0615150000):0.2174920000	1mty_D.pdb:1.0996410000):0.3247990000):1.7714800000	1za0_A.pdb:1.3183390000):2.8428700000	(2uw1_A.pdb:0.0000020000	2uw1_B.pdb:0.0029360000):0.0104233000):0.0856498000);
(1afr_A.pdb:0.1992600000	(((((((((1bcf_A.pdb:0.0000010000	3e1q_A.pdb:0.0000030000):0.3280090000	2fkz_A.pdb:0.2608970000):0.3909700000	1jgc_A.pdb:0.3497070000):0.5297210000	1nfv_A.pdb:0.7971120000):0.3913340000	((((((((((1dps_A.pdb:0.0000030000	1jts_A.pdb:0.0315950000):0.3311240000	1o9r_A.pdb:0.3102770000):0.4973440000	1uvh_A.pdb:0.5490620000):0.5487650000	(1qgh_A.pdb:0.2155230000	2ux1_A.pdb:0.6120500000):0.2970000000):0.2270150000	(1ji5_A.pdb:0.2091520000	2chp_A.pdb:0.6571190000):0.0732330000):0.1173480000	1jig_A.pdb:0.2370570000):0.1855560000	1n1q_A.pdb:0.4318370000):0.3503050000	(1ji4_A.pdb:0.4503630000	2fjc_A.pdb:0.9001820000):0.1461460000):0.6380500000	(1tjo_A.pdb:0.0000010000	1tk6_A.pdb:0.0000010000):0.4742390000):0.1977710000	2vzb_A.pdb:1.5834340000):0.6762190000):0.7734040000	((((1bg7_A.pdb:0.5040520000	1r03_A.pdb:0.3627370000):0.0144632000	(1lb3_A.pdb:0.0949920000	2za7_A.pdb:0.1947290000):0.3269780000):0.3783170000	(((((1eum_A.pdb:0.5203990000	1krq_A.pdb:0.5323980000):0.3759260000	2jd7_A.pdb:0.1512450000):0.2092430000	3e6s_A.pdb:1.1897450000):0.1918040000	1vlg_A.pdb:0.1235360000):0.6167220000	(1z6o_A.pdb:1.3178870000	1z6o_M.pdb:0.6474620000):0.3368830000):0.2329110000):0.2334870000	(((1lko_A.pdb:1.3183570000	1yuz_A.pdb:1.0090570000):1.4754600000	3qhb_A.pdb:0.2466080000):0.9965680000	2fzf_A.pdb:2.6683860000):0.4537020000):0.0000021866):0.3374930000	(((((1jk0_A.pdb:0.4861990000	(1w68_A.pdb:0.0405560000	2uw2_A.pdb:0.1083100000):0.2702760000):1.3165900000	(((1oqu_A.pdb:0.2321440000	1uzr_A.pdb:0.0980040000):0.0702669000	1r2f_A.pdb:0.2634490000):1.0899900000	3ee4_A.pdb:1.8181420000):0.3228810000):0.6838800000	1mxr_A.pdb:0.4068480000):1.8153100000	(1mty_D.pdb:1.0786910000	3dhg_A.pdb:1.9550850000):0.2025470000):0.2480760000	(((1mty_B.pdb:1.9087610000	1otk_A.pdb:3.0714620000):0.8261200000	2inp_C.pdb:0.7405540000):0.9634410000	2inc_B.pdb:1.2266720000):1.4125200000):1.1111200000):0.6495440000	1za0_A.pdb:2.0661060000):0.9215450000	2uw1_B.pdb:0.0000020000):0.0090548800	2uw1_A.pdb:0.0000020000);
(1afr_A.pdb:0.1843290000	(((((((((1bcf_A.pdb:0.0000010000	3e1q_A.pdb:0.0128810000):0.2758870000	2fkz_A.pdb:0.1225450000):0.4220840000	1jgc_A.pdb:0.2619110000):0.7184060000	1nfv_A.pdb:0.5539520000):0.1860700000	((((((1dps_A.pdb:0.0251830000	1jts_A.pdb:0.0235120000):0.7418900000	1o9r_A.pdb:0.3759990000):0.4340250000	1uvh_A.pdb:1.0908510000):0.2170410000	(((1ji4_A.pdb:0.5857870000	2fjc_A.pdb:0.8952960000):0.1594050000	(1qgh_A.pdb:0.4370660000	2ux1_A.pdb:0.5315230000):0.2993600000):0.3026680000	((1ji5_A.pdb:0.2598560000	(1n1q_A.pdb:0.3462930000	2chp_A.pdb:0.6931090000):0.0377181000):0.1011950000	1jig_A.pdb:0.1649680000):0.2095120000):0.3795850000):0.8172280000	(1tjo_A.pdb:0.0000010000	1tk6_A.pdb:0.0000010000):0.7804960000):0.1630230000	2vzb_A.pdb:1.5436350000):0.6780250000):0.3769810000	(((1bg7_A.pdb:0.6076080000	(1lb3_A.pdb:0.1802410000	2za7_A.pdb:0.1766250000):0.3387120000):0.0450787000	1r03_A.pdb:0.3203630000):0.2786270000	(((((1eum_A.pdb:0.5760100000	1krq_A.pdb:0.2442800000):0.3820660000	3e6s_A.pdb:0.9151150000):0.1922140000	2jd7_A.pdb:0.2520260000):0.3064420000	1vlg_A.pdb:0.1668560000):0.6857320000	(1z6o_A.pdb:1.2445800000	1z6o_M.pdb:0.6918670000):0.3637530000):0.2052730000):0.7012180000):0.0000024555	(((1lko_A.pdb:1.2269380000	1yuz_A.pdb:0.9236660000):1.6410200000	3qhb_A.pdb:0.4771500000):0.9444550000	2fzf_A.pdb:2.6841530000):0.0140221000):0.6013650000	(((((((1jk0_A.pdb:0.6103440000	2uw2_A.pdb:0.0379450000):0.0548268000	1w68_A.pdb:0.0000480000):1.3580900000	1mxr_A.pdb:1.1657010000):0.2039900000	((1oqu_A.pdb:0.2190350000	1uzr_A.pdb:0.1015310000):0.1219890000	1r2f_A.pdb:0.1532140000):0.9438050000):0.5317910000	3ee4_A.pdb:1.4812140000):0.8134320000	(((1mty_B.pdb:1.5175870000	1otk_A.pdb:2.1252450000):1.0065100000	2inp_C.pdb:1.2907970000):0.2150140000	2inc_B.pdb:0.9145560000):0.9133890000):0.2072590000	(1mty_D.pdb:0.7397250000	3dhg_A.pdb:2.6376470000):1.0108000000):0.7370540000):0.7022920000	1za0_A.pdb:1.7647320000):1.0347400000	(2uw1_A.pdb:0.0000020000	2uw1_B.pdb:0.0059920000):0.0000023701);
(1afr_A.pdb:0.1339230000	((((((((1bcf_A.pdb:0.0000010000	3e1q_A.pdb:0.0059080000):0.2265830000	2fkz_A.pdb:0.2241470000):0.3622410000	1jgc_A.pdb:0.3250550000):0.3883940000	1nfv_A.pdb:0.8358860000):0.3827680000	((((((1dps_A.pdb:0.0067140000	1jts_A.pdb:0.0000030000):0.5345060000	1o9r_A.pdb:0.2360400000):0.5058440000	1uvh_A.pdb:1.2621210000):0.4203760000	(1tjo_A.pdb:0.0000010000	1tk6_A.pdb:0.0000010000):0.7326390000):0.2509010000	((1ji4_A.pdb:0.6972290000	2fjc_A.pdb:0.7368890000):0.1115300000	((1ji5_A.pdb:0.3883750000	(1jig_A.pdb:0.1311730000	(1n1q_A.pdb:0.2374980000	2chp_A.pdb:0.6279490000):0.1240120000):0.0801771000):0.1231440000	(1qgh_A.pdb:0.3367660000	2ux1_A.pdb:0.6887850000):0.3414180000):0.2038540000):0.2783110000):0.3885420000	(2fzf_A.pdb:2.1142070000	2vzb_A.pdb:0.4953760000):1.2756100000):0.4227370000):0.4367380000	((1lko_A.pdb:1.2055730000	1yuz_A.pdb:0.7723980000):1.2383500000	3qhb_A.pdb:0.0788320000):1.7403000000):0.2257130000	((((1bg7_A.pdb:0.4557060000	(1lb3_A.pdb:0.1168020000	2za7_A.pdb:0.1795220000):0.2513200000):0.0977862000	(1r03_A.pdb:0.3498730000	(1z6o_A.pdb:1.3473080000	1z6o_M.pdb:0.8914710000):0.5247640000):0.0314751000):0.3701580000	3e6s_A.pdb:0.8661960000):0.3326460000	(((1eum_A.pdb:0.4047030000	1krq_A.pdb:0.4242000000):0.5737250000	2jd7_A.pdb:0.1035290000):0.3615610000	1vlg_A.pdb:0.1855810000):0.2420190000):0.2192790000):0.9083130000	(((((((1jk0_A.pdb:0.8247520000	1w68_A.pdb:0.0319860000):0.0321211000	2uw2_A.pdb:0.0723080000):1.2161800000	(1oqu_A.pdb:0.0416190000	(1r2f_A.pdb:0.2824190000	1uzr_A.pdb:0.1511200000):0.1749620000):0.9340570000):0.2430040000	1mxr_A.pdb:1.5100010000):0.5697990000	3ee4_A.pdb:1.9834730000):0.5605610000	(((((1mty_B.pdb:1.3242990000	1otk_A.pdb:3.8756250000):1.3691000000	2inp_C.pdb:1.0467170000):0.4410750000	2inc_B.pdb:1.6988450000):1.4271000000	3dhg_A.pdb:3.1844260000):0.1235730000	1mty_D.pdb:0.8762390000):1.1684200000):0.7771690000	1za0_A.pdb:0.7303410000):1.3307900000):0.7034780000	(2uw1_A.pdb:0.0000020000	2uw1_B.pdb:0.0130370000):0.1073570000);
(1afr_A.pdb:0.1752220000	(((((((((1bcf_A.pdb:0.0000010000	3e1q_A.pdb:0.0138000000):0.2939460000	2fkz_A.pdb:0.1372250000):0.2271840000	1jgc_A.pdb:0.4387070000):1.0104900000	1nfv_A.pdb:0.3987500000):0.0136342000	2fzf_A.pdb:1.7385810000):0.1914500000	((((((1dps_A.pdb:0.0365630000	1jts_A.pdb:0.0000020000):0.5263510000	1o9r_A.pdb:0.2749620000):0.3133210000	1uvh_A.pdb:0.7205810000):0.4394930000	((((1ji4_A.pdb:0.7583350000	2fjc_A.pdb:0.6689910000):0.2961980000	2ux1_A.pdb:0.5260300000):0.2668740000	1qgh_A.pdb:0.3746210000):0.4315380000	(((1ji5_A.pdb:0.2898090000	2chp_A.pdb:0.5196900000):0.0452096000	1n1q_A.pdb:0.3428530000):0.0879837000	1jig_A.pdb:0.1671940000):0.1111370000):0.2532020000):0.8760930000	(1tjo_A.pdb:0.0000010000	1tk6_A.pdb:0.0000010000):0.5991730000):0.5879780000	2vzb_A.pdb:1.4183950000):0.6664100000):0.4764610000	(((((1bg7_A.pdb:0.5121060000	(1lb3_A.pdb:0.1474940000	2za7_A.pdb:0.1197970000):0.3385090000):0.1251120000	1r03_A.pdb:0.1598220000):0.3112250000	(1z6o_A.pdb:1.4067350000	1z6o_M.pdb:0.6914790000):0.3942340000):0.0701139000	(((1eum_A.pdb:0.5922950000	1krq_A.pdb:0.2616980000):0.2262870000	3e6s_A.pdb:0.8426350000):0.2883210000	(1vlg_A.pdb:0.3887900000	2jd7_A.pdb:0.3198880000):0.2330890000):0.4726400000):0.6047150000	((1lko_A.pdb:0.5762620000	1yuz_A.pdb:1.1203810000):1.1029900000	3qhb_A.pdb:0.7216690000):0.8138330000):0.1776770000):0.4949770000	(((((((1jk0_A.pdb:0.4521380000	(1w68_A.pdb:0.0251230000	2uw2_A.pdb:0.1160700000):0.1208670000):2.1210000000	((1oqu_A.pdb:0.2124050000	1uzr_A.pdb:0.1037500000):0.0300435000	1r2f_A.pdb:0.1848620000):0.7808400000):0.3230560000	3ee4_A.pdb:2.1808270000):0.3928890000	1mxr_A.pdb:1.0630760000):0.7862700000	(((1mty_B.pdb:2.5028610000	1otk_A.pdb:3.8216620000):0.3644010000	2inp_C.pdb:1.2538430000):0.3818660000	2inc_B.pdb:1.1522130000):0.8532220000):0.4321660000	(1mty_D.pdb:1.0173830000	3dhg_A.pdb:2.3858880000):0.4563430000):0.6675640000	1za0_A.pdb:1.7938200000):0.4365080000):1.2740100000	2uw1_B.pdb:0.0000020000):0.0092645700	2uw1_A.pdb:0.0000020000);
(1afr_A.pdb:0.1383140000	(((((((((1bcf_A.pdb:0.0000010000	3e1q_A.pdb:0.0066630000):0.1966220000	2fkz_A.pdb:0.2304280000):0.3466970000	1jgc_A.pdb:0.4282270000):0.6258330000	((((((1dps_A.pdb:0.0000020000	1jts_A.pdb:0.0264510000):0.3815230000	1o9r_A.pdb:0.2622110000):0.4034430000	1uvh_A.pdb:0.5503920000):0.5729420000	((1ji4_A.pdb:0.6915060000	2fjc_A.pdb:0.7379530000):0.3266730000	(((1ji5_A.pdb:0.1786960000	2chp_A.pdb:0.6404030000):0.1324490000	(1n1q_A.pdb:0.2638290000	(1qgh_A.pdb:0.2258600000	2ux1_A.pdb:0.7661660000):0.3131340000):0.1159510000):0.1145960000	1jig_A.pdb:0.1571930000):0.1164710000):0.2605300000):0.2835690000	(1tjo_A.pdb:0.0000010000	1tk6_A.pdb:0.0000010000):0.9227550000):0.2912500000	(2fzf_A.pdb:2.4552160000	2vzb_A.pdb:0.7710160000):0.7405170000):0.8713300000):0.0000020806	1nfv_A.pdb:0.6310200000):0.2071500000	(((((1jk0_A.pdb:0.6477720000	2uw2_A.pdb:0.0949400000):0.0940849000	1w68_A.pdb:0.0000020000):1.8972400000	((1oqu_A.pdb:0.1801670000	(1uzr_A.pdb:0.1075400000	3ee4_A.pdb:3.1518910000):0.0000020515):0.1199310000	1r2f_A.pdb:0.1231710000):0.8667230000):0.5737520000	1mxr_A.pdb:1.2916190000):0.5807420000	((((1mty_B.pdb:2.4681800000	2inp_C.pdb:0.7355810000):0.1681410000	2inc_B.pdb:1.5120440000):0.7029110000	1otk_A.pdb:2.8763720000):0.7345120000	(1mty_D.pdb:1.0005680000	3dhg_A.pdb:2.3888940000):0.4478770000):0.1845640000):1.3754800000):0.3410170000	(((1bg7_A.pdb:0.4821110000	((1lb3_A.pdb:0.1431650000	2za7_A.pdb:0.0854790000):0.4263750000	1r03_A.pdb:0.5066660000):0.0491856000):0.3460780000	(1z6o_A.pdb:1.2374110000	1z6o_M.pdb:0.7482890000):0.2975170000):0.4319240000	((((1eum_A.pdb:0.4264920000	1krq_A.pdb:0.4960900000):0.4873580000	3e6s_A.pdb:0.9982760000):0.1701660000	2jd7_A.pdb:0.2481700000):0.3677130000	1vlg_A.pdb:0.0597870000):0.3355530000):0.5884940000):0.2315740000	((1lko_A.pdb:1.2270510000	1yuz_A.pdb:0.8278870000):0.4478930000	3qhb_A.pdb:0.4680580000):1.1262200000):1.4041700000	1za0_A.pdb:2.5555830000):0.2516330000	(2uw1_A.pdb:0.0000020000	2uw1_B.pdb:0.0061010000):0.0364341000);
(1afr_A.pdb:0.1325020000	(((((((((1bcf_A.pdb:0.0000010000	3e1q_A.pdb:0.0111460000):0.2823460000	2fkz_A.pdb:0.1724100000):0.3707590000	1jgc_A.pdb:0.2707920000):0.5654810000	1nfv_A.pdb:0.8035540000):0.2364630000	((((((1dps_A.pdb:0.0189850000	1jts_A.pdb:0.0172930000):0.4820100000	1o9r_A.pdb:0.3050300000):0.3593640000	1uvh_A.pdb:0.7840980000):0.4246840000	((1ji4_A.pdb:0.8369750000	2fjc_A.pdb:0.7016600000):0.3322660000	(((1ji5_A.pdb:0.3168810000	(1n1q_A.pdb:0.2420170000	2chp_A.pdb:0.7579030000):0.1084920000):0.1434990000	1jig_A.pdb:0.1636930000):0.1900190000	(1qgh_A.pdb:0.3875860000	2ux1_A.pdb:0.7474410000):0.3588830000):0.1153510000):0.2719150000):0.6048870000	(1tjo_A.pdb:0.0000020000	1tk6_A.pdb:0.0000010000):0.8327700000):0.5873360000	(2fzf_A.pdb:1.6631580000	2vzb_A.pdb:1.5263870000):0.6736650000):0.4931800000):0.2204510000	((1lko_A.pdb:0.5565070000	1yuz_A.pdb:1.1435970000):0.8163210000	3qhb_A.pdb:0.7235070000):0.8228390000):0.0338113000	(((1bg7_A.pdb:0.5650000000	1r03_A.pdb:0.3555340000):0.0696998000	(1lb3_A.pdb:0.0857280000	2za7_A.pdb:0.1668050000):0.2947010000):0.4047900000	(((((1eum_A.pdb:0.5074990000	1krq_A.pdb:0.3387420000):0.2546480000	3e6s_A.pdb:0.7943050000):0.4268520000	2jd7_A.pdb:0.1819390000):0.3059280000	1vlg_A.pdb:0.1184580000):0.7346830000	(1z6o_A.pdb:1.3419790000	1z6o_M.pdb:0.5541510000):0.4235020000):0.0410235000):0.6342590000):0.6132890000	((((((1jk0_A.pdb:0.6028750000	1w68_A.pdb:0.0145380000):0.0147219000	2uw2_A.pdb:0.0242330000):1.4420900000	((1oqu_A.pdb:0.2415030000	1uzr_A.pdb:0.0898260000):0.1575260000	1r2f_A.pdb:0.1265940000):1.1960400000):0.2463790000	1mxr_A.pdb:0.8910120000):0.5089070000	3ee4_A.pdb:2.3195640000):0.7777590000	(((((1mty_B.pdb:2.0638590000	1otk_A.pdb:2.7967110000):0.7315470000	2inp_C.pdb:1.1369970000):0.0640191000	2inc_B.pdb:1.7253590000):1.6250200000	3dhg_A.pdb:2.1027940000):0.2203380000	1mty_D.pdb:1.4642190000):0.0920990000):1.0007000000):0.4987130000	1za0_A.pdb:1.6987180000):1.2742100000	(2uw1_A.pdb:0.0000020000	2uw1_B.pdb:0.0028870000):0.0870411000);
(1afr_A.pdb:0.0000020000	((((((((1bcf_A.pdb:0.0000010000	3e1q_A.pdb:0.0000030000):0.2707390000	2fkz_A.pdb:0.1871120000):0.3952050000	1jgc_A.pdb:0.4740300000):0.5622630000	1nfv_A.pdb:0.7296920000):0.3924630000	((((((1dps_A.pdb:0.0000030000	1jts_A.pdb:0.0150420000):0.5517040000	1o9r_A.pdb:0.2061880000):0.6547250000	1uvh_A.pdb:0.8256010000):0.6337370000	(((1ji4_A.pdb:0.7412740000	(1qgh_A.pdb:0.3511060000	2ux1_A.pdb:0.8041230000):0.2671480000):0.1099890000	2fjc_A.pdb:1.1218950000):0.0772144000	((1ji5_A.pdb:0.2672520000	1n1q_A.pdb:0.4209510000):0.1040320000	(1jig_A.pdb:0.2365520000	2chp_A.pdb:0.6988630000):0.1133730000):0.0587318000):0.4138230000):0.6200590000	(1tjo_A.pdb:0.0000010000	1tk6_A.pdb:0.0000010000):0.8085210000):0.4263340000	2vzb_A.pdb:1.4214870000):0.1867690000):0.4179260000	(((((1jk0_A.pdb:0.5207800000	(1w68_A.pdb:0.0342040000	2uw2_A.pdb:0.1126470000):0.2075050000):1.2109600000	(((1oqu_A.pdb:0.2208680000	1uzr_A.pdb:0.0935220000):0.1049940000	1r2f_A.pdb:0.1480430000):1.0921000000	3ee4_A.pdb:2.2062530000):0.0145846000):0.3133030000	1mxr_A.pdb:1.1890380000):1.0669100000	(((1mty_B.pdb:2.4071320000	(1otk_A.pdb:4.1726050000	2inp_C.pdb:0.8067330000):0.1851990000):0.7878130000	2inc_B.pdb:0.9848080000):0.9188990000	(1mty_D.pdb:1.3491760000	3dhg_A.pdb:2.5860210000):0.5145970000):0.3027280000):0.8058210000	(((1lko_A.pdb:1.0696200000	1yuz_A.pdb:0.6191120000):1.1964400000	3qhb_A.pdb:0.4045120000):1.0066700000	2fzf_A.pdb:1.7767160000):0.1152770000):0.2756480000):0.1350430000	((((1bg7_A.pdb:0.5570730000	1r03_A.pdb:0.1843960000):0.0905654000	(1lb3_A.pdb:0.1286210000	2za7_A.pdb:0.1628870000):0.3930330000):0.4698450000	(1z6o_A.pdb:1.7793050000	1z6o_M.pdb:0.7306900000):0.3475800000):0.1441080000	((((1eum_A.pdb:0.5419060000	1krq_A.pdb:0.3098750000):0.1571200000	3e6s_A.pdb:1.4514940000):0.3440250000	2jd7_A.pdb:0.2109750000):0.2444970000	1vlg_A.pdb:0.2353230000):0.5162800000):0.2953630000):2.0428100000	(2uw1_A.pdb:0.0000020000	2uw1_B.pdb:0.0061530000):0.0229521000):0.2140870000	1za0_A.pdb:3.0116060000);
(1afr_A.pdb:0.1954420000	((((((((((1bcf_A.pdb:0.0000010000	3e1q_A.pdb:0.0066330000):0.2657320000	2fkz_A.pdb:0.1983550000):0.1870690000	1jgc_A.pdb:0.5779820000):0.6103200000	1nfv_A.pdb:0.8575540000):0.0675216000	((((((1dps_A.pdb:0.0090210000	1jts_A.pdb:0.0183370000):0.3823320000	1o9r_A.pdb:0.2387020000):0.5272920000	1uvh_A.pdb:0.7933660000):0.2865030000	((1ji4_A.pdb:0.7135470000	2fjc_A.pdb:0.7053370000):0.1518140000	(((1ji5_A.pdb:0.2940220000	(1n1q_A.pdb:0.3283570000	2chp_A.pdb:0.4884140000):0.1148750000):0.0604149000	1jig_A.pdb:0.1668880000):0.1602590000	(1qgh_A.pdb:0.3989710000	2ux1_A.pdb:0.6454370000):0.2101200000):0.1056220000):0.1768860000):0.4036810000	(1tjo_A.pdb:0.0000010000	1tk6_A.pdb:0.0000010000):0.7884200000):0.1615500000	2vzb_A.pdb:1.3996920000):0.5344530000):0.7980180000	(((1lko_A.pdb:1.1425860000	1yuz_A.pdb:0.8053840000):1.1021700000	3qhb_A.pdb:0.2940560000):0.9005180000	2fzf_A.pdb:1.7236110000):0.5542720000):0.0256664000	((((1bg7_A.pdb:0.5105310000	(1lb3_A.pdb:0.0857700000	2za7_A.pdb:0.1579560000):0.3034900000):0.0502707000	1r03_A.pdb:0.3002500000):0.1231180000	(1z6o_A.pdb:1.1967100000	1z6o_M.pdb:0.7708930000):0.4335410000):0.1815420000	(((1eum_A.pdb:0.6576320000	1krq_A.pdb:0.2404670000):0.3131430000	3e6s_A.pdb:0.8768620000):0.2110080000	(1vlg_A.pdb:0.3087600000	2jd7_A.pdb:0.3945640000):0.1788850000):0.4157840000):0.3675470000):0.4615160000	(((((1jk0_A.pdb:0.3448800000	(1w68_A.pdb:0.0443030000	2uw2_A.pdb:0.0821910000):0.2601890000):1.1624700000	1mxr_A.pdb:0.9772640000):0.2043120000	((1oqu_A.pdb:0.1477010000	1uzr_A.pdb:0.1482790000):0.1015770000	1r2f_A.pdb:0.1348820000):1.1722300000):0.3245410000	3ee4_A.pdb:2.5274170000):1.0441300000	((((1mty_B.pdb:2.0476830000	1otk_A.pdb:2.7293440000):0.7605950000	2inp_C.pdb:1.1858260000):0.8031990000	2inc_B.pdb:0.7662270000):0.8860830000	(1mty_D.pdb:1.0636310000	3dhg_A.pdb:2.3407520000):0.2467300000):0.1475180000):0.9805150000):0.3603240000	1za0_A.pdb:1.4116910000):1.2407700000	2uw1_B.pdb:0.0119660000):0.0124068000	2uw1_A.pdb:0.0000020000);
(1afr_A.pdb:0.1355840000	((((((((1bcf_A.pdb:0.0000010000	3e1q_A.pdb:0.0065010000):0.1504170000	2fkz_A.pdb:0.1357110000):0.2403180000	1jgc_A.pdb:0.4078860000):0.4144310000	((((((1dps_A.pdb:0.0000030000	1jts_A.pdb:0.0121640000):0.4348060000	1o9r_A.pdb:0.4755200000):0.4460010000	1uvh_A.pdb:0.7159180000):0.6370780000	((1ji4_A.pdb:0.6348880000	2fjc_A.pdb:0.6615270000):0.3711940000	(((1ji5_A.pdb:0.2661240000	(1n1q_A.pdb:0.3519680000	2chp_A.pdb:0.5321620000):0.0618000000):0.1659620000	1jig_A.pdb:0.0424890000):0.1939380000	(1qgh_A.pdb:0.3104710000	2ux1_A.pdb:0.7429050000):0.5337280000):0.0612236000):0.3682160000):0.2118020000	(1tjo_A.pdb:0.0000010000	1tk6_A.pdb:0.0000010000):0.7398510000):0.5007270000	(2fzf_A.pdb:2.3058960000	2vzb_A.pdb:0.6543090000):1.0385600000):0.6061440000):0.1604270000	1nfv_A.pdb:0.5973830000):0.5340140000	((((((1jk0_A.pdb:0.4818110000	(1w68_A.pdb:0.0412620000	2uw2_A.pdb:0.0850050000):0.2161210000):0.7362480000	3ee4_A.pdb:2.5086850000):0.2558440000	((1oqu_A.pdb:0.1786330000	1uzr_A.pdb:0.0663800000):0.1895770000	1r2f_A.pdb:0.1387760000):1.1858600000):0.3841780000	1mxr_A.pdb:0.9036100000):1.0538500000	((((1mty_B.pdb:2.4915260000	(1otk_A.pdb:2.9852450000	2inp_C.pdb:0.9057130000):0.4779500000):0.2675750000	2inc_B.pdb:1.4522530000):1.2127800000	1mty_D.pdb:0.8929950000):0.0572320000	3dhg_A.pdb:2.3745660000):0.4279100000):1.0098100000	1za0_A.pdb:1.7787030000):0.4607700000):0.3629010000	((((1bg7_A.pdb:0.3152390000	(1lb3_A.pdb:0.1153230000	2za7_A.pdb:0.1025150000):0.2687280000):0.0783357000	1r03_A.pdb:0.3290390000):0.2521780000	(1z6o_A.pdb:1.5313460000	1z6o_M.pdb:0.7722060000):0.3214640000):0.2925470000	(((1eum_A.pdb:0.5803700000	1krq_A.pdb:0.2817030000):0.4156130000	(1vlg_A.pdb:0.3433270000	2jd7_A.pdb:0.2798680000):0.2086600000):0.2535500000	3e6s_A.pdb:0.5992810000):0.1744880000):0.5728540000):0.0109105000	((1lko_A.pdb:1.1848990000	1yuz_A.pdb:0.7326010000):0.5919780000	3qhb_A.pdb:0.5855950000):1.2312800000):1.1993700000	(2uw1_A.pdb:0.0000020000	2uw1_B.pdb:0.0092000000):0.0554295000);
(1afr_A.pdb:0.1934290000	(((((((((1bcf_A.pdb:0.0000010000	3e1q_A.pdb:0.0000030000):0.2420770000	2fkz_A.pdb:0.1744910000):0.2975300000	1jgc_A.pdb:0.2758630000):0.5405750000	1nfv_A.pdb:0.7769620000):0.3493430000	((((((1dps_A.pdb:0.0093910000	1jts_A.pdb:0.0162120000):0.5302940000	1o9r_A.pdb:0.2661750000):0.4484880000	1uvh_A.pdb:0.7994290000):0.1462340000	((((1ji4_A.pdb:0.5720710000	2fjc_A.pdb:0.6913580000):0.3503760000	(1qgh_A.pdb:0.2753040000	2ux1_A.pdb:0.6778430000):0.3485120000):0.1535490000	(1ji5_A.pdb:0.2215520000	(1jig_A.pdb:0.2068220000	2chp_A.pdb:0.6451350000):0.1053330000):0.0756578000):0.1427050000	1n1q_A.pdb:0.3189520000):0.4791510000):0.6904350000	(1tjo_A.pdb:0.0000010000	1tk6_A.pdb:0.0000010000):0.5566560000):0.2351810000	2vzb_A.pdb:1.2273780000):0.7661290000):0.4765570000	((((1bg7_A.pdb:0.4873190000	1r03_A.pdb:0.2169950000):0.0086545800	(1lb3_A.pdb:0.1230770000	2za7_A.pdb:0.0842180000):0.3340890000):0.4518280000	(1z6o_A.pdb:1.0183140000	1z6o_M.pdb:0.9318030000):0.5841610000):0.0911770000	((1eum_A.pdb:0.5317300000	(1krq_A.pdb:0.2079140000	3e6s_A.pdb:1.6644510000):0.2016280000):0.6006020000	(1vlg_A.pdb:0.4770100000	2jd7_A.pdb:0.1548830000):0.2239400000):0.4207270000):0.3445010000):0.0000020326	(((1lko_A.pdb:0.8556830000	1yuz_A.pdb:1.4070090000):0.8022380000	3qhb_A.pdb:0.6595660000):0.6152380000	2fzf_A.pdb:1.7289150000):0.8583760000):0.4498240000	(((((((1jk0_A.pdb:0.5214890000	(1w68_A.pdb:0.0472560000	2uw2_A.pdb:0.1153570000):0.0928517000):1.3073200000	((1oqu_A.pdb:0.1856080000	1uzr_A.pdb:0.1285620000):0.0305381000	1r2f_A.pdb:0.2100420000):1.0768300000):0.3520510000	3ee4_A.pdb:2.4800870000):0.1439760000	1mxr_A.pdb:0.8802130000):1.9810200000	(((1mty_B.pdb:3.0548960000	2inp_C.pdb:0.6314830000):1.0664400000	2inc_B.pdb:0.7672150000):0.6554190000	3dhg_A.pdb:1.8018940000):0.1920330000):0.2109710000	1mty_D.pdb:1.3207970000):0.2112550000	1otk_A.pdb:3.6977550000):1.2082900000):0.8597070000	1za0_A.pdb:1.6770780000):0.7909670000	(2uw1_A.pdb:0.0000020000	2uw1_B.pdb:0.0000020000):0.0280034000);
(1afr_A.pdb:0.1940590000	((((((((1bcf_A.pdb:0.0000010000	3e1q_A.pdb:0.0129440000):0.2719480000	2fkz_A.pdb:0.1750210000):0.1969570000	1jgc_A.pdb:0.5505130000):0.6958420000	1nfv_A.pdb:0.6864430000):0.0485323000	((((((1dps_A.pdb:0.0000020000	1jts_A.pdb:0.0189290000):0.4297310000	1o9r_A.pdb:0.4853260000):0.5399810000	1uvh_A.pdb:0.5173000000):0.6724440000	(1tjo_A.pdb:0.0000010000	1tk6_A.pdb:0.0000010000):0.5438050000):0.3057780000	((1ji4_A.pdb:0.6414430000	2fjc_A.pdb:0.7296500000):0.0405528000	(((1ji5_A.pdb:0.1909550000	(1n1q_A.pdb:0.3503740000	2chp_A.pdb:0.5373420000):0.0639544000):0.0521811000	1jig_A.pdb:0.2288220000):0.3342450000	(1qgh_A.pdb:0.3340390000	2ux1_A.pdb:0.5496930000):0.2553900000):0.1620270000):0.3410050000):0.3298820000	(2fzf_A.pdb:2.3795690000	2vzb_A.pdb:0.3560010000):0.9713410000):0.6467980000):0.6722560000	(((((1jk0_A.pdb:0.3354120000	(1w68_A.pdb:0.0768510000	2uw2_A.pdb:0.0556240000):0.3044620000):0.9840620000	((1oqu_A.pdb:0.1699410000	1uzr_A.pdb:0.1504690000):0.0985412000	1r2f_A.pdb:0.1746640000):0.9435390000):0.1498990000	1mxr_A.pdb:1.2910630000):0.2110450000	3ee4_A.pdb:1.9016390000):0.6618330000	(((1mty_B.pdb:1.4683610000	1otk_A.pdb:4.2358380000):1.2008700000	2inp_C.pdb:0.7684730000):0.2249280000	((1mty_D.pdb:1.9517760000	3dhg_A.pdb:2.9499910000):0.9387720000	2inc_B.pdb:1.9186310000):0.3077740000):0.5699040000):1.4498900000):0.4241650000	((1lko_A.pdb:1.1443740000	1yuz_A.pdb:0.7454740000):0.9042540000	3qhb_A.pdb:0.2976070000):1.6570700000):0.0598739000	((((1bg7_A.pdb:0.4855530000	(1lb3_A.pdb:0.1065090000	2za7_A.pdb:0.1139210000):0.3106980000):0.1517590000	1r03_A.pdb:0.3017940000):0.3003750000	(1z6o_A.pdb:1.7081840000	1z6o_M.pdb:0.7835060000):0.4344670000):0.3223340000	((((1eum_A.pdb:0.5901080000	1krq_A.pdb:0.3598060000):0.5271150000	3e6s_A.pdb:1.0315810000):0.1972030000	2jd7_A.pdb:0.2415870000):0.2576550000	1vlg_A.pdb:0.1402730000):0.4192060000):0.2615900000):1.6035100000	((1za0_A.pdb:2.5949790000	2uw1_B.pdb:0.0048300000):0.0039608800	2uw1_A.pdb:0.0000020000):0.0501505000);
(1afr_A.pdb:0.2238130000	(((((((((1bcf_A.pdb:0.0000010000	3e1q_A.pdb:0.0070650000):0.2911810000	2fkz_A.pdb:0.1564140000):0.2989800000	1jgc_A.pdb:0.5180420000):0.6984230000	((((((1dps_A.pdb:0.0026990000	1jts_A.pdb:0.0126640000):0.5867170000	1o9r_A.pdb:0.2170580000):0.4784250000	1uvh_A.pdb:0.9965600000):0.2176620000	(1tjo_A.pdb:0.0000010000	1tk6_A.pdb:0.0000010000):0.8257650000):0.3463400000	(1ji4_A.pdb:0.9415670000	((((1ji5_A.pdb:0.2173620000	(1n1q_A.pdb:0.2896000000	2chp_A.pdb:0.7070630000):0.0921858000):0.0950616000	1jig_A.pdb:0.3424490000):0.2229500000	(1qgh_A.pdb:0.4052710000	2ux1_A.pdb:0.4734750000):0.2385230000):0.1455560000	2fjc_A.pdb:0.6931260000):0.1136640000):0.2064790000):0.1462390000	(2fzf_A.pdb:2.0324260000	2vzb_A.pdb:0.4799630000):1.8716500000):0.4760850000):0.0709715000	1nfv_A.pdb:1.3087150000):0.5614490000	(((((1bg7_A.pdb:0.5485000000	(1lb3_A.pdb:0.1013080000	2za7_A.pdb:0.1810250000):0.4215530000):0.0587440000	1r03_A.pdb:0.2329890000):0.1722920000	(1z6o_A.pdb:1.0359260000	1z6o_M.pdb:0.9112090000):0.6318710000):0.3298600000	((((1eum_A.pdb:0.4536990000	1krq_A.pdb:0.2540460000):0.4216980000	3e6s_A.pdb:1.0030800000):0.2926580000	2jd7_A.pdb:0.2446260000):0.2930900000	1vlg_A.pdb:0.2090480000):0.6335530000):0.5238900000	((1lko_A.pdb:1.0061290000	1yuz_A.pdb:1.2479320000):1.2726200000	3qhb_A.pdb:0.2899420000):1.4031300000):0.0288778000):1.1843600000	(((((((1jk0_A.pdb:0.6320100000	2uw2_A.pdb:0.0575520000):0.0508568000	1w68_A.pdb:0.0000020000):1.5376000000	1mxr_A.pdb:1.2641160000):0.2802940000	3ee4_A.pdb:1.7522240000):0.1032130000	(1oqu_A.pdb:0.1219340000	(1r2f_A.pdb:0.2339860000	1uzr_A.pdb:0.1404670000):0.1110740000):0.9335590000):0.5381800000	(1mty_D.pdb:1.3795520000	3dhg_A.pdb:2.5144400000):0.4821240000):0.4675250000	(((1mty_B.pdb:1.4750640000	1otk_A.pdb:4.0900510000):0.9792530000	2inp_C.pdb:1.1087720000):0.2315910000	2inc_B.pdb:1.4270040000):1.9069700000):0.1547780000):1.0121500000	1za0_A.pdb:1.0888730000):1.2065200000	2uw1_B.pdb:0.0000020000):0.0151056000	2uw1_A.pdb:0.0000020000);
(1afr_A.pdb:0.1302710000	(((((((((1bcf_A.pdb:0.0000010000	3e1q_A.pdb:0.0000030000):0.3541110000	2fkz_A.pdb:0.1378640000):0.1064500000	1jgc_A.pdb:0.6301070000):0.8869890000	1nfv_A.pdb:0.7015840000):0.0784181000	((((((((1dps_A.pdb:0.0000020000	1jts_A.pdb:0.0283930000):0.3705820000	1o9r_A.pdb:0.2630610000):0.3017210000	1uvh_A.pdb:1.0264240000):0.5115090000	(1ji4_A.pdb:0.7386270000	2fjc_A.pdb:0.9004820000):0.1728700000):0.2309500000	(1qgh_A.pdb:0.1186290000	2ux1_A.pdb:0.8968910000):0.3926210000):0.0349646000	(((1ji5_A.pdb:0.1515310000	2chp_A.pdb:0.6287970000):0.0833419000	1n1q_A.pdb:0.3981420000):0.1581930000	1jig_A.pdb:0.2009530000):0.0842482000):0.5313510000	(1tjo_A.pdb:0.0000010000	1tk6_A.pdb:0.0000010000):0.9063200000):0.4153880000	(1otk_A.pdb:4.9139200000	(2fzf_A.pdb:2.9224400000	2vzb_A.pdb:0.4130130000):0.0000029420):1.2393500000):0.6278600000):0.3676920000	((((((1jk0_A.pdb:0.5948750000	(1w68_A.pdb:0.0813550000	2uw2_A.pdb:0.0836100000):0.2461470000):0.9864710000	3ee4_A.pdb:1.7241400000):0.3936190000	((1oqu_A.pdb:0.1541140000	1uzr_A.pdb:0.0956080000):0.1472990000	1r2f_A.pdb:0.0993430000):1.1610800000):0.0619204000	1mxr_A.pdb:0.9737650000):0.3958010000	((1mty_B.pdb:2.6242520000	2inp_C.pdb:0.9165150000):0.2494030000	2inc_B.pdb:1.5580150000):0.8577540000):0.7721450000	(1mty_D.pdb:0.9674320000	3dhg_A.pdb:2.5980970000):0.5263260000):0.7350260000):0.2730320000	((1lko_A.pdb:1.0725580000	1yuz_A.pdb:0.8517940000):0.9531210000	3qhb_A.pdb:0.2417680000):2.1926700000):0.1349200000	((((1bg7_A.pdb:0.4196240000	(1lb3_A.pdb:0.0822730000	2za7_A.pdb:0.1442130000):0.3042820000):0.1108800000	1r03_A.pdb:0.2808160000):0.1158210000	(1z6o_A.pdb:1.0007120000	1z6o_M.pdb:0.8713160000):0.6799440000):0.4093650000	((1eum_A.pdb:0.4960190000	1krq_A.pdb:0.3321340000):0.3682700000	((1vlg_A.pdb:0.3956930000	2jd7_A.pdb:0.2390090000):0.1412410000	3e6s_A.pdb:1.0561280000):0.1799310000):0.2940000000):0.4200450000):0.9422670000	1za0_A.pdb:1.6050300000):1.0367000000	(2uw1_A.pdb:0.0000020000	2uw1_B.pdb:0.0097410000):0.0394302000);
(1afr_A.pdb:0.1716480000	((((((((((1bcf_A.pdb:0.0000010000	3e1q_A.pdb:0.0057970000):0.3814240000	2fkz_A.pdb:0.1686900000):0.3649520000	1jgc_A.pdb:0.3282960000):0.8035090000	1nfv_A.pdb:0.6690390000):0.2083890000	((1lko_A.pdb:0.9829430000	1yuz_A.pdb:0.5505810000):0.9891780000	3qhb_A.pdb:0.2216510000):1.0987100000):0.2839710000	((((1bg7_A.pdb:0.5486890000	(1lb3_A.pdb:0.1538320000	2za7_A.pdb:0.1497250000):0.3346610000):0.1055770000	1r03_A.pdb:0.1810870000):0.2277920000	(1z6o_A.pdb:1.2035350000	1z6o_M.pdb:0.6829030000):0.5055790000):0.3301760000	((((1eum_A.pdb:0.5065020000	1krq_A.pdb:0.3133220000):0.2923180000	3e6s_A.pdb:0.8259720000):0.1653110000	2jd7_A.pdb:0.2545180000):0.0982062000	1vlg_A.pdb:0.2671410000):0.3745210000):0.6702210000):0.2105890000	((((((1dps_A.pdb:0.0005200000	1jts_A.pdb:0.0174570000):0.3377140000	1uvh_A.pdb:1.0696070000):0.1627030000	1o9r_A.pdb:0.3837550000):0.5430930000	(1ji4_A.pdb:0.7060570000	2fjc_A.pdb:1.0817610000):0.0615064000):0.2486000000	((((1ji5_A.pdb:0.1894180000	(1qgh_A.pdb:0.0508780000	2ux1_A.pdb:0.9388160000):0.6122400000):0.1051360000	1jig_A.pdb:0.2646470000):0.1063160000	2chp_A.pdb:0.6431970000):0.1142760000	1n1q_A.pdb:0.2747170000):0.1100380000):0.5790100000	(1tjo_A.pdb:0.0000010000	1tk6_A.pdb:0.0000010000):0.7123850000):0.7341760000):0.1625760000	(2fzf_A.pdb:1.7438030000	2vzb_A.pdb:1.0197970000):1.6543900000):0.3676090000	(((((((1jk0_A.pdb:0.6819940000	(1w68_A.pdb:0.0430890000	2uw2_A.pdb:0.0846830000):0.0612951000):0.9236920000	3ee4_A.pdb:1.9718710000):0.4858060000	1mxr_A.pdb:0.9198690000):0.2103620000	((1oqu_A.pdb:0.2538190000	1uzr_A.pdb:0.1280760000):0.0890165000	1r2f_A.pdb:0.1773790000):0.9789080000):1.0949000000	3dhg_A.pdb:2.2261190000):0.0666529000	1mty_D.pdb:1.4104200000):0.2163910000	(((1mty_B.pdb:1.0933980000	1otk_A.pdb:3.2777790000):1.6733400000	2inp_C.pdb:0.8136750000):0.1380340000	2inc_B.pdb:1.0420670000):1.1438000000):0.7789120000):0.5304190000	1za0_A.pdb:1.8829320000):1.1651700000	(2uw1_A.pdb:0.0000020000	2uw1_B.pdb:0.0060400000):0.0190544000);
(1afr_A.pdb:0.1980070000	(((((((((1bcf_A.pdb:0.0000010000	3e1q_A.pdb:0.0055210000):0.2386480000	2fkz_A.pdb:0.1875510000):0.2484010000	1jgc_A.pdb:0.4592690000):0.2543020000	1nfv_A.pdb:0.9380500000):0.1358480000	(((((((1dps_A.pdb:0.0000020000	1jts_A.pdb:0.0176420000):0.2468810000	1o9r_A.pdb:0.2943800000):0.1639100000	1uvh_A.pdb:1.0591940000):0.5589520000	((((1ji5_A.pdb:0.3929220000	1jig_A.pdb:0.1867640000):0.1079150000	(1qgh_A.pdb:0.1940360000	2ux1_A.pdb:0.5862280000):0.5612540000):0.1071090000	2chp_A.pdb:0.7537720000):0.1196430000	1n1q_A.pdb:0.2875890000):0.1092420000):0.2297600000	(1ji4_A.pdb:0.7831580000	2fjc_A.pdb:1.0990300000):0.2320540000):0.1844190000	(1tjo_A.pdb:0.0000010000	1tk6_A.pdb:0.0000010000):1.1517300000):0.4780980000	(2fzf_A.pdb:1.8706890000	2vzb_A.pdb:0.9127240000):1.1517600000):0.6167820000):0.3214140000	((((1bg7_A.pdb:0.5250710000	(1lb3_A.pdb:0.0951930000	2za7_A.pdb:0.2115510000):0.3930250000):0.0413020000	1r03_A.pdb:0.2094900000):0.3478680000	(1z6o_A.pdb:1.1910180000	1z6o_M.pdb:0.8134780000):0.4661360000):0.1932310000	((((1eum_A.pdb:0.5645690000	1krq_A.pdb:0.2455560000):0.3653660000	3e6s_A.pdb:1.2727520000):0.2126370000	2jd7_A.pdb:0.4196620000):0.0983838000	1vlg_A.pdb:0.2713270000):0.5478490000):0.3479850000):0.0707608000	((1lko_A.pdb:0.9267830000	1yuz_A.pdb:1.2164130000):0.8819680000	3qhb_A.pdb:0.5724110000):1.1680200000):0.3754120000	(((((1jk0_A.pdb:0.4914670000	(1w68_A.pdb:0.0470540000	2uw2_A.pdb:0.0679120000):0.1618280000):1.2730300000	((1oqu_A.pdb:0.1361490000	(1r2f_A.pdb:0.2626800000	1uzr_A.pdb:0.0991210000):0.1017310000):0.8259040000	3ee4_A.pdb:2.7079670000):0.5533320000):0.1494440000	1mxr_A.pdb:0.9936350000):1.3895300000	(1mty_D.pdb:1.1948180000	3dhg_A.pdb:2.4759800000):0.0793150000):0.3358340000	(((1mty_B.pdb:1.7491780000	1otk_A.pdb:2.3516550000):0.8534780000	2inp_C.pdb:0.8545270000):0.2176680000	2inc_B.pdb:1.3944140000):1.0425400000):1.5106600000):0.5932520000	1za0_A.pdb:1.9478840000):1.0777000000	(2uw1_A.pdb:0.0000020000	2uw1_B.pdb:0.0174840000):0.0099347500);
(1afr_A.pdb:0.1710820000	((((((((1bcf_A.pdb:0.0000010000	3e1q_A.pdb:0.0072480000):0.3174900000	2fkz_A.pdb:0.2046810000):0.2435750000	1jgc_A.pdb:0.3065720000):0.4882950000	((((((((((1dps_A.pdb:0.0000030000	1jts_A.pdb:0.0073750000):0.3228710000	1o9r_A.pdb:0.4357530000):0.4585170000	1uvh_A.pdb:0.7857620000):0.4715250000	2ux1_A.pdb:0.6592900000):0.3291420000	1qgh_A.pdb:0.4401060000):0.3559320000	(((1ji5_A.pdb:0.3491260000	2chp_A.pdb:0.6292630000):0.1589890000	1n1q_A.pdb:0.4172960000):0.1048090000	1jig_A.pdb:0.1688370000):0.1830060000):0.2679700000	(1ji4_A.pdb:0.6681120000	2fjc_A.pdb:0.6932080000):0.1159840000):0.6288620000	(1tjo_A.pdb:0.0000010000	1tk6_A.pdb:0.0000010000):0.8005330000):0.1900170000	2vzb_A.pdb:1.5290050000):0.6082860000	1nfv_A.pdb:0.6711540000):0.0881554000):1.0212500000	(((1lko_A.pdb:0.8187320000	1yuz_A.pdb:1.0078070000):0.9911830000	3qhb_A.pdb:0.2428360000):0.4692760000	2fzf_A.pdb:1.9787550000):0.9812680000):0.0269539000	(((1bg7_A.pdb:0.5095460000	(1lb3_A.pdb:0.0805550000	2za7_A.pdb:0.1662220000):0.3561310000):0.0312943000	1r03_A.pdb:0.1925940000):0.3094810000	((((((1eum_A.pdb:0.5665380000	1krq_A.pdb:0.3001480000):0.2764700000	3e6s_A.pdb:0.9192330000):0.1856480000	2jd7_A.pdb:0.3080790000):0.0822375000	1vlg_A.pdb:0.1939670000):0.4770920000	1z6o_M.pdb:0.9056610000):0.1395690000	1z6o_A.pdb:1.7250960000):0.0450903000):0.1926130000):0.4835550000	((((((((1jk0_A.pdb:0.4695600000	(1w68_A.pdb:0.0356980000	2uw2_A.pdb:0.0869820000):0.1968370000):1.2012000000	1mxr_A.pdb:1.1052530000):0.3238870000	3ee4_A.pdb:2.4265880000):0.3055290000	((1oqu_A.pdb:0.2052120000	1uzr_A.pdb:0.0795460000):0.1275050000	1r2f_A.pdb:0.2198560000):0.5513070000):0.9806200000	3dhg_A.pdb:2.1771920000):0.1431650000	1mty_D.pdb:1.5859920000):0.2766170000	((1mty_B.pdb:2.5871730000	2inc_B.pdb:1.2647070000):0.3621360000	2inp_C.pdb:1.0386060000):0.4357070000):0.8520640000	1otk_A.pdb:4.2052530000):2.1560700000):0.6087970000	1za0_A.pdb:2.0132080000):0.6417140000	(2uw1_A.pdb:0.0000020000	2uw1_B.pdb:0.0031890000):0.0186636000);
(1afr_A.pdb:0.1074490000	((((((((1bcf_A.pdb:0.0000010000	3e1q_A.pdb:0.0304170000):0.1860450000	2fkz_A.pdb:0.2540490000):0.3189940000	1jgc_A.pdb:0.2768170000):0.6746220000	1nfv_A.pdb:0.6992020000):0.0325362000	((((((1dps_A.pdb:0.0105850000	1jts_A.pdb:0.0076740000):0.4234710000	1o9r_A.pdb:0.2543450000):0.3566510000	1uvh_A.pdb:0.7556820000):0.2897780000	((1ji4_A.pdb:0.6607240000	2fjc_A.pdb:0.6103210000):0.0979378000	(((1ji5_A.pdb:0.2827340000	(1n1q_A.pdb:0.3302320000	2chp_A.pdb:0.6367250000):0.1282940000):0.0946917000	1jig_A.pdb:0.2369280000):0.2402410000	(1qgh_A.pdb:0.3173440000	2ux1_A.pdb:0.4743460000):0.2834890000):0.1620250000):0.4425790000):0.5218210000	(1tjo_A.pdb:0.0000010000	1tk6_A.pdb:0.0000010000):0.7621450000):0.3803060000	2vzb_A.pdb:1.9910470000):0.3980540000):0.5417610000	((((((1jk0_A.pdb:0.6310690000	2uw2_A.pdb:0.0313750000):0.0888321000	1w68_A.pdb:0.0000030000):1.6077100000	(((1oqu_A.pdb:0.1893670000	1uzr_A.pdb:0.0798850000):0.1204130000	1r2f_A.pdb:0.1493060000):0.9318800000	3ee4_A.pdb:1.9712050000):0.2462860000):0.2418580000	1mxr_A.pdb:1.1565530000):1.4655500000	((((1mty_B.pdb:2.2098220000	1otk_A.pdb:4.5693490000):1.0566400000	2inc_B.pdb:1.3282080000):0.2970510000	2inp_C.pdb:0.8616080000):1.0455900000	(1mty_D.pdb:0.7873720000	3dhg_A.pdb:2.1525910000):0.4124910000):0.5674820000):2.0903200000	(((1lko_A.pdb:1.2037500000	1yuz_A.pdb:0.7485350000):1.2118300000	3qhb_A.pdb:0.2077580000):1.0734300000	2fzf_A.pdb:2.2515390000):0.5240460000):0.0664455000):0.4383190000	((((1eum_A.pdb:0.3151330000	1krq_A.pdb:0.3710400000):0.3611060000	3e6s_A.pdb:1.2608300000):0.1303230000	2jd7_A.pdb:0.2826300000):0.1549820000	1vlg_A.pdb:0.1720480000):0.4461170000):0.1255330000	(((1bg7_A.pdb:0.6129870000	(1lb3_A.pdb:0.1220470000	2za7_A.pdb:0.1750820000):0.3478290000):0.0615295000	1r03_A.pdb:0.2893960000):0.2143760000	(1z6o_A.pdb:1.2323760000	1z6o_M.pdb:0.9271610000):0.3822790000):0.2567850000):2.1062000000	((1za0_A.pdb:2.6907540000	2uw1_B.pdb:0.0007250000):0.0077616900	2uw1_A.pdb:0.0000020000):0.0477270000);
(1afr_A.pdb:0.1875260000	(((((((((1bcf_A.pdb:0.0000010000	3e1q_A.pdb:0.0122200000):0.2267330000	2fkz_A.pdb:0.2057550000):0.3012600000	1jgc_A.pdb:0.3969400000):0.4921500000	1nfv_A.pdb:0.7424190000):0.1386000000	((((((1dps_A.pdb:0.0000020000	1jts_A.pdb:0.0120920000):0.4661010000	1o9r_A.pdb:0.3141760000):0.2569120000	1uvh_A.pdb:1.0542330000):0.2649190000	(1ji4_A.pdb:0.6740290000	((((1ji5_A.pdb:0.2334290000	1jig_A.pdb:0.2954230000):0.0929811000	(1n1q_A.pdb:0.3123620000	2chp_A.pdb:0.5468750000):0.1252760000):0.1818070000	(1qgh_A.pdb:0.2863210000	2ux1_A.pdb:0.5780930000):0.2543610000):0.3516240000	2fjc_A.pdb:0.9534300000):0.1303910000):0.3717290000):0.3617160000	(1tjo_A.pdb:0.0000010000	1tk6_A.pdb:0.0000010000):0.6422280000):0.1062500000	(2fzf_A.pdb:2.6281100000	2vzb_A.pdb:0.3405580000):1.4366900000):1.1936700000):0.3094240000	((1lko_A.pdb:1.0971540000	1yuz_A.pdb:0.7573090000):1.0939600000	3qhb_A.pdb:0.1127900000):1.3152700000):0.0532326000	((((1bg7_A.pdb:0.3584820000	(1lb3_A.pdb:0.0694620000	2za7_A.pdb:0.1513170000):0.3037870000):0.0627624000	1r03_A.pdb:0.2773260000):0.0959455000	(1z6o_A.pdb:1.4520320000	1z6o_M.pdb:0.8720620000):0.4634900000):0.3240680000	((((1eum_A.pdb:0.5161260000	1krq_A.pdb:0.4306080000):0.5281810000	2jd7_A.pdb:0.1919840000):0.1970610000	1vlg_A.pdb:0.3217200000):0.3002540000	3e6s_A.pdb:1.2282390000):0.1548070000):0.4320210000):0.5228100000	(((((1jk0_A.pdb:0.4178370000	(1w68_A.pdb:0.0635600000	2uw2_A.pdb:0.0606890000):0.1639420000):0.9307460000	3ee4_A.pdb:2.1252880000):0.2057740000	(1mxr_A.pdb:1.1602260000	(1oqu_A.pdb:0.1509950000	(1r2f_A.pdb:0.2548440000	1uzr_A.pdb:0.1080470000):0.0884361000):1.0793200000):0.2439370000):1.5323800000	(1mty_D.pdb:1.1741530000	3dhg_A.pdb:2.6276110000):0.2717210000):0.3971760000	(((1mty_B.pdb:2.0061820000	1otk_A.pdb:7.3296690000):1.8539300000	2inp_C.pdb:0.9048260000):0.4290820000	2inc_B.pdb:1.3743370000):1.1679500000):1.1469800000):0.7700940000	1za0_A.pdb:2.2786480000):0.8615670000	(2uw1_A.pdb:0.0000020000	2uw1_B.pdb:0.0060240000):0.0254019000);
(1afr_A.pdb:0.1081410000	((((((((1bcf_A.pdb:0.0000010000	3e1q_A.pdb:0.0113750000):0.2282430000	2fkz_A.pdb:0.1643380000):0.2556850000	1jgc_A.pdb:0.3842230000):0.5265720000	1nfv_A.pdb:0.7281820000):0.0719311000	(((((((((1dps_A.pdb:0.0067120000	1jts_A.pdb:0.0000020000):0.2368150000	1uvh_A.pdb:1.2742570000):0.4086710000	1o9r_A.pdb:0.2730140000):0.8793260000	1ji4_A.pdb:0.6520270000):0.0800796000	2fjc_A.pdb:0.9681440000):0.1402430000	(1qgh_A.pdb:0.4472390000	2ux1_A.pdb:0.5134170000):0.2044720000):0.0230999000	((1ji5_A.pdb:0.3202690000	(1n1q_A.pdb:0.2960820000	2chp_A.pdb:0.6087650000):0.0616718000):0.1573750000	1jig_A.pdb:0.2358390000):0.1946790000):0.6353660000	(1tjo_A.pdb:0.0000010000	1tk6_A.pdb:0.0000010000):0.9023530000):0.1535900000	((1otk_A.pdb:4.4575770000	2vzb_A.pdb:0.5719380000):0.1448680000	2fzf_A.pdb:2.7509810000):0.9332140000):0.5573730000):0.5864670000	(((((1bg7_A.pdb:0.5064770000	(1lb3_A.pdb:0.1046280000	2za7_A.pdb:0.2158740000):0.4181820000):0.1328920000	1r03_A.pdb:0.2210400000):0.2188310000	(1z6o_A.pdb:1.5012310000	1z6o_M.pdb:0.9766780000):0.3191210000):0.1708920000	((((1eum_A.pdb:0.4036440000	1krq_A.pdb:0.4369180000):0.2713370000	3e6s_A.pdb:1.1069270000):0.3044370000	2jd7_A.pdb:0.0537180000):0.2823560000	1vlg_A.pdb:0.2728240000):0.6545910000):0.4712730000	((1lko_A.pdb:1.2434280000	1yuz_A.pdb:0.5781080000):1.5962100000	3qhb_A.pdb:0.0226120000):1.4558500000):0.1820690000):0.5316390000	((((((1jk0_A.pdb:0.4776700000	(1w68_A.pdb:0.0532400000	2uw2_A.pdb:0.0449780000):0.1895270000):1.0988900000	3ee4_A.pdb:1.5806060000):0.3029770000	((1oqu_A.pdb:0.2060270000	1uzr_A.pdb:0.1300260000):0.1274870000	1r2f_A.pdb:0.1437820000):1.0656500000):0.1157270000	1mxr_A.pdb:1.0004340000):0.6171510000	(1mty_D.pdb:1.6595400000	3dhg_A.pdb:2.2532700000):0.9455340000):0.0314103000	((1mty_B.pdb:2.2196180000	2inp_C.pdb:1.0325770000):0.0044358900	2inc_B.pdb:1.3491730000):1.2311900000):1.0721200000):0.9343290000	1za0_A.pdb:1.7884240000):0.9747440000	(2uw1_A.pdb:0.0000020000	2uw1_B.pdb:0.0121000000):0.0818794000);
(1afr_A.pdb:0.1676720000	((((((((1bcf_A.pdb:0.0000010000	3e1q_A.pdb:0.0000030000):0.2117990000	2fkz_A.pdb:0.1871790000):0.2345470000	1jgc_A.pdb:0.3029190000):0.8046210000	1nfv_A.pdb:0.6122920000):0.1567010000	((((((1dps_A.pdb:0.0000020000	1jts_A.pdb:0.0219170000):0.7338670000	1o9r_A.pdb:0.1033830000):0.5765400000	1uvh_A.pdb:0.9144850000):0.1716790000	(1ji4_A.pdb:0.8759650000	(((((1ji5_A.pdb:0.1815830000	2chp_A.pdb:0.6844040000):0.0863350000	1n1q_A.pdb:0.4927170000):0.1278780000	1jig_A.pdb:0.1494910000):0.2394420000	(1qgh_A.pdb:0.4916280000	2ux1_A.pdb:0.5040550000):0.3397120000):0.0539317000	2fjc_A.pdb:0.6572250000):0.1535090000):0.3567190000):0.4694880000	(1tjo_A.pdb:0.0000020000	1tk6_A.pdb:0.0000020000):0.5556530000):0.3357090000	(2fzf_A.pdb:1.9878650000	2vzb_A.pdb:0.9028670000):1.2084200000):0.7767620000):0.2919950000	((1lko_A.pdb:0.7988270000	1yuz_A.pdb:0.9074050000):0.9052030000	3qhb_A.pdb:0.5776870000):1.0854400000):0.2045080000	((((1bg7_A.pdb:0.5466470000	(1lb3_A.pdb:0.1440310000	2za7_A.pdb:0.1373000000):0.3078360000):0.0992615000	1r03_A.pdb:0.1436510000):0.2047350000	(1z6o_A.pdb:1.0746990000	1z6o_M.pdb:0.7249420000):0.7536680000):0.2342840000	((((1eum_A.pdb:0.4319060000	1krq_A.pdb:0.3843090000):0.2015020000	3e6s_A.pdb:1.1928560000):0.3325970000	2jd7_A.pdb:0.2280090000):0.1885590000	1vlg_A.pdb:0.2220460000):0.4472720000):0.2906370000):1.5058100000	((((1jk0_A.pdb:0.5045690000	(1w68_A.pdb:0.0960910000	2uw2_A.pdb:0.0510720000):0.2165000000):0.6211810000	(1mxr_A.pdb:1.2030210000	(((1oqu_A.pdb:0.1987460000	1uzr_A.pdb:0.0900740000):0.1375140000	1r2f_A.pdb:0.1747650000):0.9940190000	3ee4_A.pdb:2.3597010000):0.1951850000):0.2980650000):0.7158100000	(((((1mty_B.pdb:2.1331330000	1otk_A.pdb:4.8399590000):1.1399900000	2inp_C.pdb:0.8348430000):0.2784930000	2inc_B.pdb:1.3799740000):1.4284200000	1mty_D.pdb:0.9277920000):0.3382970000	3dhg_A.pdb:2.9373990000):1.1813000000):0.8044580000	1za0_A.pdb:0.8195880000):0.7994310000):0.9743900000	(2uw1_A.pdb:0.0000020000	2uw1_B.pdb:0.0240650000):0.0315163000);
(1afr_A.pdb:0.1733370000	(((((((((1bcf_A.pdb:0.0000010000	3e1q_A.pdb:0.0063660000):0.2410810000	2fkz_A.pdb:0.1790330000):0.2611310000	1jgc_A.pdb:0.2931730000):0.7531490000	((((((((1jk0_A.pdb:0.5950870000	2uw2_A.pdb:0.0319620000):0.0813365000	1w68_A.pdb:0.0000020000):1.3898900000	1mxr_A.pdb:1.1447440000):0.4914740000	3ee4_A.pdb:2.0271480000):0.1216100000	((1oqu_A.pdb:0.2073720000	1uzr_A.pdb:0.1150150000):0.0999169000	1r2f_A.pdb:0.1830500000):0.8898100000):1.2878800000	(((1mty_B.pdb:0.8090460000	1otk_A.pdb:3.0464820000):1.5244800000	2inc_B.pdb:1.2713240000):0.9029010000	2inp_C.pdb:0.8993620000):1.1265900000):0.1625680000	(1mty_D.pdb:0.8228360000	3dhg_A.pdb:3.1403490000):0.4247930000):1.7443200000	1nfv_A.pdb:0.5368910000):0.0826059000):0.1827620000	((((((1dps_A.pdb:0.0097190000	1jts_A.pdb:0.0117280000):0.5950070000	1o9r_A.pdb:0.2255410000):0.3517760000	1uvh_A.pdb:0.7587870000):0.5036640000	(1tjo_A.pdb:0.0000010000	1tk6_A.pdb:0.0000010000):0.8845300000):0.3462450000	((1ji4_A.pdb:0.9216610000	2fjc_A.pdb:0.7775400000):0.3398720000	(((1ji5_A.pdb:0.2408400000	(1n1q_A.pdb:0.4058920000	2chp_A.pdb:0.6327780000):0.1527480000):0.1960820000	1jig_A.pdb:0.1470070000):0.2425870000	(1qgh_A.pdb:0.2992070000	2ux1_A.pdb:0.6727360000):0.4228340000):0.2300940000):0.2329620000):0.7219380000	(2fzf_A.pdb:2.0664430000	2vzb_A.pdb:1.1330150000):0.6326630000):0.3871420000):0.1780200000	((1lko_A.pdb:0.9370930000	1yuz_A.pdb:0.8928710000):0.7241620000	3qhb_A.pdb:0.7477200000):1.2035100000):0.4831540000	((((1bg7_A.pdb:0.4356340000	1r03_A.pdb:0.4576930000):0.0757402000	(1lb3_A.pdb:0.1046930000	2za7_A.pdb:0.2015190000):0.2790590000):0.2981230000	(1z6o_A.pdb:1.2546900000	1z6o_M.pdb:0.6361250000):0.5583540000):0.2597500000	((((1eum_A.pdb:0.3561120000	1krq_A.pdb:0.4788170000):0.4906560000	2jd7_A.pdb:0.2302570000):0.1326730000	1vlg_A.pdb:0.3417440000):0.2571400000	3e6s_A.pdb:1.0185120000):0.1276770000):0.3107570000):1.3207500000	1za0_A.pdb:1.8985460000):0.6779990000	2uw1_B.pdb:0.0000020000):0.0060182600	2uw1_A.pdb:0.0000020000);
(1afr_A.pdb:0.1283030000	((((((((1bcf_A.pdb:0.0000010000	3e1q_A.pdb:0.0158640000):0.3123940000	2fkz_A.pdb:0.0970100000):0.2156620000	1jgc_A.pdb:0.7110180000):0.7526320000	1nfv_A.pdb:0.7600520000):0.2551010000	((((((1dps_A.pdb:0.0000020000	1jts_A.pdb:0.0409720000):0.3860650000	1o9r_A.pdb:0.3010020000):0.3141890000	1uvh_A.pdb:0.9050730000):0.3337200000	((1ji4_A.pdb:0.6974250000	2fjc_A.pdb:0.5076640000):0.1203930000	((1ji5_A.pdb:0.2465620000	((1jig_A.pdb:0.2117080000	2chp_A.pdb:0.5912700000):0.0361522000	1n1q_A.pdb:0.4218180000):0.0856133000):0.2598860000	(1qgh_A.pdb:0.3949570000	2ux1_A.pdb:0.6247730000):0.3603310000):0.1357440000):0.3534460000):0.3019740000	(1tjo_A.pdb:0.0000010000	1tk6_A.pdb:0.0000010000):0.8790090000):0.4006100000	(2fzf_A.pdb:1.3390940000	2vzb_A.pdb:1.7204980000):0.7126140000):0.4800350000):0.4342310000	(((((1bg7_A.pdb:0.5147790000	(1lb3_A.pdb:0.1569350000	2za7_A.pdb:0.1775310000):0.3841720000):0.1067940000	1r03_A.pdb:0.2515760000):0.2300590000	(1z6o_A.pdb:1.0616320000	1z6o_M.pdb:0.7313330000):0.3630940000):0.3139940000	((((1eum_A.pdb:0.1964510000	1krq_A.pdb:0.7016630000):0.7303170000	2jd7_A.pdb:0.3614800000):0.1979180000	1vlg_A.pdb:0.2207200000):0.1904910000	3e6s_A.pdb:1.0183250000):0.4508900000):0.4874330000	((1lko_A.pdb:0.6976930000	1yuz_A.pdb:1.0160320000):1.1716400000	3qhb_A.pdb:0.1430110000):0.9375290000):0.0271805000):0.6379050000	((((((1jk0_A.pdb:0.5370460000	(1w68_A.pdb:0.0970220000	2uw2_A.pdb:0.0397750000):0.1253880000):1.1373300000	1mxr_A.pdb:1.3701680000):0.4764660000	(1oqu_A.pdb:0.0255020000	(1r2f_A.pdb:0.2744600000	1uzr_A.pdb:0.1350360000):0.1646930000):1.1050200000):0.2882440000	3ee4_A.pdb:2.1327230000):0.8443420000	(1mty_D.pdb:1.1119760000	3dhg_A.pdb:2.3597460000):0.6542950000):0.0712653000	(((1mty_B.pdb:0.7798500000	1otk_A.pdb:3.4173630000):2.2645300000	2inp_C.pdb:0.8788960000):0.3401370000	2inc_B.pdb:1.3027920000):1.4525000000):1.1393400000):0.3326090000	1za0_A.pdb:2.1722100000):1.1286500000	(2uw1_A.pdb:0.0000020000	2uw1_B.pdb:0.0132180000):0.0291146000);
(1afr_A.pdb:0.1811160000	(((((((((1bcf_A.pdb:0.0000010000	3e1q_A.pdb:0.0062280000):0.2453550000	2fkz_A.pdb:0.2117430000):0.2498020000	1jgc_A.pdb:0.5243200000):0.5020740000	1nfv_A.pdb:1.0123430000):0.3372180000	((((((1dps_A.pdb:0.0005940000	1jts_A.pdb:0.0194830000):0.3885210000	1o9r_A.pdb:0.2979280000):0.4724470000	1uvh_A.pdb:0.7094380000):0.5475460000	(((1ji4_A.pdb:0.6205340000	2fjc_A.pdb:0.8215890000):0.2945370000	(1qgh_A.pdb:0.3621620000	2ux1_A.pdb:0.5982490000):0.1296910000):0.1882450000	(((1ji5_A.pdb:0.2874540000	2chp_A.pdb:0.5084370000):0.0728052000	1jig_A.pdb:0.2128680000):0.1859220000	1n1q_A.pdb:0.2011800000):0.1116960000):0.2346400000):0.4802170000	(1tjo_A.pdb:0.0000010000	1tk6_A.pdb:0.0000010000):0.8915590000):0.6529590000	(2fzf_A.pdb:1.7165500000	2vzb_A.pdb:0.6817150000):0.2988850000):0.4871300000):0.4539620000	((1lko_A.pdb:0.8382210000	1yuz_A.pdb:1.1027290000):1.4961500000	3qhb_A.pdb:0.0722370000):1.1121500000):0.0000029187	((((1bg7_A.pdb:0.5881010000	(1lb3_A.pdb:0.1167220000	2za7_A.pdb:0.0822060000):0.4260800000):0.0685500000	1r03_A.pdb:0.1606310000):0.1893960000	(1z6o_A.pdb:1.0944250000	1z6o_M.pdb:1.0141320000):0.4102490000):0.4813640000	((((1eum_A.pdb:0.5369900000	1krq_A.pdb:0.2163450000):0.5121020000	3e6s_A.pdb:1.0776890000):0.4375380000	2jd7_A.pdb:0.1728900000):0.1962720000	1vlg_A.pdb:0.2789290000):0.4500840000):0.2579020000):0.2896340000	(((((1jk0_A.pdb:0.5648980000	(1w68_A.pdb:0.0795950000	2uw2_A.pdb:0.1068580000):0.2844800000):1.3116600000	1mxr_A.pdb:1.2696450000):0.1894760000	(1oqu_A.pdb:0.1427780000	(1r2f_A.pdb:0.2223130000	1uzr_A.pdb:0.1442550000):0.0853516000):1.0747500000):0.2577280000	3ee4_A.pdb:1.7746850000):0.5256230000	(((((1mty_B.pdb:1.7980500000	1otk_A.pdb:3.0276350000):0.8070240000	2inp_C.pdb:0.5208080000):0.4536470000	2inc_B.pdb:1.3864580000):0.8079290000	1mty_D.pdb:1.8197760000):0.2992160000	3dhg_A.pdb:2.3349110000):0.2730190000):1.1454300000):0.9523990000	1za0_A.pdb:1.8499040000):0.6587260000	(2uw1_A.pdb:0.0000020000	2uw1_B.pdb:0.0091130000):0.0446000000);
(1afr_A.pdb:0.1896190000	(((((((((1bcf_A.pdb:0.0000010000	3e1q_A.pdb:0.0000030000):0.1593430000	2fkz_A.pdb:0.1655330000):0.3338280000	1jgc_A.pdb:0.4830620000):0.5708950000	1nfv_A.pdb:0.9220370000):0.1695530000	((((((((1dps_A.pdb:0.0106090000	1jts_A.pdb:0.0209500000):0.2391090000	1o9r_A.pdb:0.3654370000):0.4003070000	1uvh_A.pdb:0.7087200000):0.5951240000	(1qgh_A.pdb:0.4290300000	2ux1_A.pdb:0.3933310000):0.2281990000):0.3207810000	((1ji5_A.pdb:0.3937420000	(1n1q_A.pdb:0.2218320000	2chp_A.pdb:0.7482590000):0.2285260000):0.0317255000	1jig_A.pdb:0.1822330000):0.0637296000):0.1061760000	(1ji4_A.pdb:0.8334130000	2fjc_A.pdb:0.6713380000):0.2471720000):0.5458570000	(1tjo_A.pdb:0.0000010000	1tk6_A.pdb:0.0000010000):0.7758180000):0.3082710000	(2fzf_A.pdb:2.0219830000	2vzb_A.pdb:0.7489970000):0.7967210000):0.4342100000):0.5625030000	(((1bg7_A.pdb:0.4662220000	((1lb3_A.pdb:0.1054310000	2za7_A.pdb:0.1503030000):0.4377560000	1r03_A.pdb:0.2876920000):0.0984795000):0.3342830000	(1z6o_A.pdb:1.1464480000	1z6o_M.pdb:0.7622300000):0.3397480000):0.1590010000	((((1eum_A.pdb:0.6415390000	1krq_A.pdb:0.3398780000):0.2189750000	3e6s_A.pdb:1.3335780000):0.3526910000	2jd7_A.pdb:0.3352960000):0.1961250000	1vlg_A.pdb:0.2504380000):0.4212700000):0.4371240000):0.1906170000	((1lko_A.pdb:1.1699210000	1yuz_A.pdb:1.2533690000):0.7633200000	3qhb_A.pdb:0.1333250000):1.2964100000):0.5791470000	(((((1jk0_A.pdb:0.4748180000	(1w68_A.pdb:0.0572490000	2uw2_A.pdb:0.0438770000):0.1831340000):1.1463700000	3ee4_A.pdb:2.1995910000):0.4102960000	((1oqu_A.pdb:0.2509090000	1uzr_A.pdb:0.1247580000):0.1117350000	1r2f_A.pdb:0.1447040000):1.2432900000):0.3396610000	1mxr_A.pdb:0.9145500000):1.2163400000	((((1mty_B.pdb:1.8557200000	1otk_A.pdb:2.6069050000):1.0868300000	2inp_C.pdb:1.5190290000):0.7212010000	2inc_B.pdb:0.7673160000):1.9745100000	(1mty_D.pdb:0.8786670000	3dhg_A.pdb:2.2700960000):0.6863240000):0.1741100000):0.5538830000):0.5877780000	1za0_A.pdb:1.7045430000):1.2862100000	(2uw1_A.pdb:0.0000020000	2uw1_B.pdb:0.0000020000):0.0049679800);
(1afr_A.pdb:0.0017540000	((((((((1bcf_A.pdb:0.0000010000	3e1q_A.pdb:0.0056720000):0.3188390000	2fkz_A.pdb:0.1220080000):0.4286820000	1jgc_A.pdb:0.2398050000):0.5436440000	1nfv_A.pdb:0.6129200000):0.1464620000	((((((((1dps_A.pdb:0.0056810000	1jts_A.pdb:0.0182360000):0.3795810000	1o9r_A.pdb:0.3725340000):0.2491460000	1uvh_A.pdb:0.9675340000):0.7243720000	(1ji4_A.pdb:0.6446300000	2fjc_A.pdb:0.6867240000):0.3578500000):0.1418660000	(1qgh_A.pdb:0.4681280000	2ux1_A.pdb:0.5413700000):0.2597970000):0.0397712000	((1ji5_A.pdb:0.3661630000	(1jig_A.pdb:0.1443280000	2chp_A.pdb:0.7394650000):0.0829915000):0.1241080000	1n1q_A.pdb:0.2828730000):0.2075110000):0.7308720000	(1tjo_A.pdb:0.0000010000	1tk6_A.pdb:0.0000010000):0.9427140000):0.5230000000	(((((((1jk0_A.pdb:0.4306000000	(1w68_A.pdb:0.0496140000	2uw2_A.pdb:0.0837380000):0.1884500000):1.2689700000	1mxr_A.pdb:1.1640820000):0.2108750000	(((1oqu_A.pdb:0.1865290000	1uzr_A.pdb:0.0895030000):0.1042120000	1r2f_A.pdb:0.1405790000):0.7554910000	3ee4_A.pdb:2.2869680000):0.2783100000):0.3574850000	(1mty_D.pdb:1.6080130000	3dhg_A.pdb:1.9385820000):0.3751360000):0.1488890000	(((1mty_B.pdb:2.5617310000	2inc_B.pdb:1.5120780000):0.1396180000	2inp_C.pdb:0.8880750000):0.5805550000	1otk_A.pdb:3.5261190000):0.2664990000):1.8400800000	2fzf_A.pdb:1.6134760000):0.7234130000	2vzb_A.pdb:1.0005680000):0.3924620000):0.3778080000):0.3417920000	((1lko_A.pdb:1.0142160000	1yuz_A.pdb:0.7953000000):1.0374600000	3qhb_A.pdb:0.5384140000):0.9211630000):0.1989050000	((((1bg7_A.pdb:0.4697580000	(1lb3_A.pdb:0.1102440000	2za7_A.pdb:0.1601530000):0.3459360000):0.0894811000	1r03_A.pdb:0.1712650000):0.4551080000	(1z6o_A.pdb:1.5064500000	1z6o_M.pdb:0.9365450000):0.2396960000):0.2414070000	(((1eum_A.pdb:0.5977630000	1krq_A.pdb:0.2520020000):0.2756040000	3e6s_A.pdb:1.1563660000):0.2631460000	(1vlg_A.pdb:0.3181950000	2jd7_A.pdb:0.3057410000):0.2029530000):0.1516560000):0.4372690000):1.8014400000	1za0_A.pdb:2.5631590000):0.2324610000	(2uw1_A.pdb:0.0000020000	2uw1_B.pdb:0.0089250000):0.1745880000);
(1afr_A.pdb:0.2041780000	(((((((((1bcf_A.pdb:0.0000010000	3e1q_A.pdb:0.0122920000):0.2628070000	2fkz_A.pdb:0.2032540000):0.3848270000	1jgc_A.pdb:0.1941190000):0.8973080000	1nfv_A.pdb:0.8141110000):0.1827830000	(((((1bg7_A.pdb:0.6388930000	1r03_A.pdb:0.2432160000):0.0447732000	(1lb3_A.pdb:0.1267370000	2za7_A.pdb:0.1381410000):0.4149100000):0.2070760000	(1z6o_A.pdb:1.2843300000	1z6o_M.pdb:0.5570410000):0.7001550000):0.2394270000	((((1eum_A.pdb:0.5716720000	1krq_A.pdb:0.3255420000):0.2710900000	3e6s_A.pdb:1.1019550000):0.3534220000	2jd7_A.pdb:0.2360050000):0.2177960000	1vlg_A.pdb:0.2140290000):0.3600550000):0.4195890000	((1lko_A.pdb:0.9573420000	1yuz_A.pdb:0.8748230000):0.9275860000	(1otk_A.pdb:4.9270940000	3qhb_A.pdb:0.0026990000):0.8157120000):0.7395520000):0.3803020000):0.3531970000	((((((1dps_A.pdb:0.0066340000	1jts_A.pdb:0.0000030000):0.4172030000	1o9r_A.pdb:0.2697970000):0.3820860000	1uvh_A.pdb:0.8650510000):0.2647580000	((1ji4_A.pdb:0.8588200000	2fjc_A.pdb:0.8885390000):0.2985620000	(((1ji5_A.pdb:0.3157670000	(1n1q_A.pdb:0.3185400000	2chp_A.pdb:0.5655670000):0.1286490000):0.1106770000	1jig_A.pdb:0.2290950000):0.1492820000	(1qgh_A.pdb:0.4718970000	2ux1_A.pdb:0.5378090000):0.4726660000):0.1773950000):0.3165110000):0.5442510000	(1tjo_A.pdb:0.0000010000	1tk6_A.pdb:0.0000010000):0.5508320000):0.4322950000	(2fzf_A.pdb:2.4889180000	2vzb_A.pdb:0.8287950000):0.5514710000):0.2941710000):0.5047740000	(((1jk0_A.pdb:0.3131550000	(1w68_A.pdb:0.0309430000	2uw2_A.pdb:0.0560410000):0.1501240000):1.2738800000	(1mxr_A.pdb:1.2239050000	(((1oqu_A.pdb:0.1576670000	1uzr_A.pdb:0.1176530000):0.0405322000	1r2f_A.pdb:0.1824640000):1.3149600000	3ee4_A.pdb:2.7650780000):0.1568580000):0.1685460000):0.6673640000	((((1mty_B.pdb:3.0079520000	2inc_B.pdb:0.7601710000):0.3811380000	2inp_C.pdb:1.3033290000):0.5673840000	3dhg_A.pdb:2.4596820000):0.9084390000	1mty_D.pdb:1.4253040000):0.6876630000):1.1450200000):0.6115110000	1za0_A.pdb:1.6691300000):0.8646430000	2uw1_B.pdb:0.0000020000):0.0030494400	2uw1_A.pdb:0.0000020000);
(1afr_A.pdb:0.1466220000	(((((((((1bcf_A.pdb:0.0000010000	3e1q_A.pdb:0.0000030000):0.3156340000	2fkz_A.pdb:0.1846310000):0.2151370000	1jgc_A.pdb:0.4374560000):0.5672660000	1nfv_A.pdb:0.6071380000):0.3254440000	((((((1dps_A.pdb:0.0000020000	1jts_A.pdb:0.0120010000):0.3944370000	1o9r_A.pdb:0.3088360000):0.2097480000	1uvh_A.pdb:1.0883390000):0.3493020000	(1ji4_A.pdb:0.9237350000	((((1ji5_A.pdb:0.2857340000	(1n1q_A.pdb:0.4661570000	2chp_A.pdb:0.5351260000):0.1218030000):0.0761128000	1jig_A.pdb:0.1592340000):0.1208120000	(1qgh_A.pdb:0.3734820000	2ux1_A.pdb:0.7949320000):0.5881790000):0.1634110000	2fjc_A.pdb:1.0505540000):0.1833890000):0.1890150000):0.5530150000	(1tjo_A.pdb:0.0000010000	1tk6_A.pdb:0.0000010000):0.6033920000):0.4998640000	(2fzf_A.pdb:1.8931280000	2vzb_A.pdb:0.4797720000):0.7757350000):0.8837080000):0.3910310000	((((1bg7_A.pdb:0.4582990000	((1lb3_A.pdb:0.0907110000	2za7_A.pdb:0.1676940000):0.4476210000	1r03_A.pdb:0.2989560000):0.0842919000):0.1202820000	((1lko_A.pdb:0.7177180000	1yuz_A.pdb:1.2605020000):0.9531000000	3qhb_A.pdb:0.5475230000):1.2810300000):0.0905354000	(1z6o_A.pdb:1.4960290000	1z6o_M.pdb:0.7875340000):0.4309930000):0.2405070000	((((1eum_A.pdb:0.4140430000	1krq_A.pdb:0.4724690000):0.6085890000	2jd7_A.pdb:0.1687930000):0.2853710000	1vlg_A.pdb:0.1662350000):0.3725650000	3e6s_A.pdb:0.8830530000):0.2717150000):0.4296060000):0.4327280000	((((1jk0_A.pdb:0.3306430000	(1w68_A.pdb:0.0626850000	2uw2_A.pdb:0.0448230000):0.2830380000):1.2924700000	(1mxr_A.pdb:0.9446960000	(((1oqu_A.pdb:0.2317600000	1uzr_A.pdb:0.1159150000):0.0643940000	1r2f_A.pdb:0.1986490000):0.7800700000	3ee4_A.pdb:2.3544890000):0.1639900000):0.1887670000):0.9630800000	(1mty_D.pdb:1.2927360000	3dhg_A.pdb:2.4353450000):0.6039990000):0.3979440000	(((1mty_B.pdb:1.7747170000	1otk_A.pdb:3.2159990000):1.2360100000	2inp_C.pdb:0.9933330000):0.3239940000	2inc_B.pdb:1.2232550000):1.0073800000):0.9715870000):0.4040290000	1za0_A.pdb:1.4958920000):1.2598400000	2uw1_B.pdb:0.0000020000):0.0057906800	2uw1_A.pdb:0.0000020000);
(1afr_A.pdb:0.1790710000	((((((((((1bcf_A.pdb:0.0000010000	3e1q_A.pdb:0.0218650000):0.2303790000	2fkz_A.pdb:0.1501610000):0.1562740000	1jgc_A.pdb:0.5171670000):0.4096300000	1nfv_A.pdb:1.0759830000):0.1836340000	((((((1dps_A.pdb:0.0000020000	1jts_A.pdb:0.0228700000):0.5270610000	1o9r_A.pdb:0.1501050000):0.4336660000	(((1ji4_A.pdb:0.7903990000	(1qgh_A.pdb:0.4073030000	2ux1_A.pdb:0.7117340000):0.2175840000):0.2029960000	2fjc_A.pdb:1.0167010000):0.0280946000	(((1ji5_A.pdb:0.1899470000	2chp_A.pdb:0.4785690000):0.1384500000	1n1q_A.pdb:0.3896200000):0.1730490000	1jig_A.pdb:0.1977670000):0.0932863000):0.6124080000):0.2606880000	1uvh_A.pdb:0.5093820000):0.5623970000	(1tjo_A.pdb:0.0000010000	1tk6_A.pdb:0.0000010000):0.6025460000):0.7998030000	(2fzf_A.pdb:1.4735520000	2vzb_A.pdb:0.6202440000):0.5427660000):0.3889640000):0.2534600000	((((1bg7_A.pdb:0.3948850000	1r03_A.pdb:0.1589800000):0.0611211000	((1lb3_A.pdb:0.1232710000	2za7_A.pdb:0.1329090000):0.1561980000	1z6o_A.pdb:1.5765870000):0.2479270000):0.5149990000	1z6o_M.pdb:0.9515000000):0.0098104100	((((1eum_A.pdb:0.5287830000	1krq_A.pdb:0.2802960000):0.5182240000	3e6s_A.pdb:1.0648660000):0.3366080000	2jd7_A.pdb:0.3389100000):0.1233240000	1vlg_A.pdb:0.2484030000):0.4222500000):0.3896960000):0.0039019800	((1lko_A.pdb:0.9537030000	1yuz_A.pdb:1.0813880000):1.1407300000	3qhb_A.pdb:0.7013620000):0.9901290000):0.6166010000	(((((1jk0_A.pdb:0.4356160000	(1w68_A.pdb:0.0534120000	2uw2_A.pdb:0.0429000000):0.2138910000):1.1983200000	(((1oqu_A.pdb:0.2414370000	1uzr_A.pdb:0.1778250000):0.0598999000	1r2f_A.pdb:0.1809940000):0.8420110000	3ee4_A.pdb:2.9985380000):0.2427080000):0.3410230000	1mxr_A.pdb:1.1996750000):1.0854300000	(1mty_D.pdb:0.9866870000	3dhg_A.pdb:2.7461690000):1.2534400000):0.0409883000	((1mty_B.pdb:2.6920130000	(1otk_A.pdb:3.4763240000	2inp_C.pdb:0.8855720000):0.0897455000):0.2670780000	2inc_B.pdb:1.7300430000):0.4469440000):0.8275680000):1.4979400000	1za0_A.pdb:2.0416440000):0.6412430000	2uw1_B.pdb:0.0000030000):0.0058890200	2uw1_A.pdb:0.0000020000);
(1afr_A.pdb:0.1961940000	(((((((1bcf_A.pdb:0.0000010000	3e1q_A.pdb:0.0062080000):0.3027610000	2fkz_A.pdb:0.2572950000):0.3631830000	1jgc_A.pdb:0.2789900000):0.6516220000	1nfv_A.pdb:0.6909270000):0.0000020099	((((((1dps_A.pdb:0.0000020000	1jts_A.pdb:0.0260950000):0.3836760000	1o9r_A.pdb:0.4860390000):0.4585410000	1uvh_A.pdb:0.8151690000):0.6207730000	((((1ji4_A.pdb:0.7564830000	2fjc_A.pdb:0.7175260000):0.4236560000	(1qgh_A.pdb:0.4431320000	2ux1_A.pdb:0.5406750000):0.1756060000):0.2876770000	((1ji5_A.pdb:0.2763280000	2chp_A.pdb:0.7193900000):0.0864946000	1jig_A.pdb:0.3044200000):0.1225210000):0.1923350000	1n1q_A.pdb:0.3430780000):0.1250320000):0.4208920000	(1tjo_A.pdb:0.0000010000	1tk6_A.pdb:0.0000010000):0.7273360000):0.2879450000	2vzb_A.pdb:2.0769380000):0.8020790000):0.5445520000	((((1bg7_A.pdb:0.4172010000	((1lb3_A.pdb:0.1205470000	2za7_A.pdb:0.1700800000):0.3758360000	1r03_A.pdb:0.2870820000):0.1294430000):0.1624540000	(1z6o_A.pdb:1.3725050000	1z6o_M.pdb:0.6198720000):0.4643010000):0.1131030000	((1eum_A.pdb:0.6436070000	1krq_A.pdb:0.2860040000):0.3401940000	((1vlg_A.pdb:0.2171620000	3e6s_A.pdb:0.9676520000):0.1327300000	2jd7_A.pdb:0.3007510000):0.1704880000):0.5530120000):0.6390870000	(((1lko_A.pdb:1.0569480000	1yuz_A.pdb:0.7573580000):0.8937120000	3qhb_A.pdb:0.7639340000):0.6095840000	2fzf_A.pdb:2.6982830000):0.6781820000):0.1748940000):0.8200430000	(((((((1jk0_A.pdb:0.3833930000	(1w68_A.pdb:0.1088350000	2uw2_A.pdb:0.0437050000):0.3797040000):1.4469400000	1mxr_A.pdb:1.1648330000):0.2496400000	(((1oqu_A.pdb:0.1424870000	1uzr_A.pdb:0.0994660000):0.0955692000	1r2f_A.pdb:0.1245410000):0.9483640000	3ee4_A.pdb:2.0304190000):0.1226670000):0.7082290000	((1mty_B.pdb:2.7947090000	2inp_C.pdb:1.2390790000):0.2966560000	2inc_B.pdb:1.9528560000):0.8015910000):0.0951006000	1otk_A.pdb:9.0139390000):0.0374679000	(1mty_D.pdb:1.1522940000	3dhg_A.pdb:2.3022020000):0.4871520000):0.6853990000	1za0_A.pdb:1.4001760000):0.8561640000):1.2864200000	(2uw1_A.pdb:0.0000020000	2uw1_B.pdb:0.0179880000):0.0174464000);
(1afr_A.pdb:0.0308670000	(((((((1bcf_A.pdb:0.0000010000	3e1q_A.pdb:0.0135610000):0.2624780000	2fkz_A.pdb:0.2134050000):0.2261330000	1jgc_A.pdb:0.3822060000):0.4565230000	1nfv_A.pdb:0.7094310000):0.2199660000	((((((1dps_A.pdb:0.0000020000	1jts_A.pdb:0.0280680000):0.3987830000	1o9r_A.pdb:0.2950430000):0.4313710000	1uvh_A.pdb:0.7321640000):0.2505890000	(1tjo_A.pdb:0.0000010000	1tk6_A.pdb:0.0000010000):1.0820300000):0.3007860000	(1ji4_A.pdb:0.6407050000	((((1ji5_A.pdb:0.3470600000	(1n1q_A.pdb:0.2792870000	2chp_A.pdb:0.5232570000):0.0221814000):0.0634793000	1jig_A.pdb:0.2051320000):0.1969230000	(1qgh_A.pdb:0.4036070000	2ux1_A.pdb:0.6586190000):0.2928550000):0.1535970000	2fjc_A.pdb:0.7166400000):0.0701331000):0.2070150000):0.3894100000	(2fzf_A.pdb:2.1582010000	2vzb_A.pdb:0.6165590000):1.3276100000):0.9478600000):0.6133500000	((1lko_A.pdb:0.5210680000	1yuz_A.pdb:0.9052950000):1.1501400000	3qhb_A.pdb:0.3080810000):1.0100200000):0.0427005000	(((1bg7_A.pdb:0.5658060000	(1lb3_A.pdb:0.1211820000	2za7_A.pdb:0.1475640000):0.4110950000):0.0474891000	1r03_A.pdb:0.2876650000):0.3054600000	(((((1eum_A.pdb:0.4555710000	1krq_A.pdb:0.2866600000):0.2744390000	3e6s_A.pdb:0.8960120000):0.3288390000	2jd7_A.pdb:0.1606770000):0.3311950000	1vlg_A.pdb:0.2491120000):0.3908110000	(1z6o_A.pdb:1.2820880000	1z6o_M.pdb:0.7881330000):0.1476750000):0.1391810000):0.3310730000):1.9391300000	(((((((((1jk0_A.pdb:0.4441940000	(1w68_A.pdb:0.0410330000	2uw2_A.pdb:0.0657040000):0.2631210000):0.9674780000	3ee4_A.pdb:1.8384730000):0.3299820000	((1oqu_A.pdb:0.3036660000	1uzr_A.pdb:0.1341790000):0.1159490000	1r2f_A.pdb:0.2254920000):0.9628400000):0.6206720000	1mxr_A.pdb:0.8656860000):1.6888300000	((((1mty_B.pdb:2.8420220000	2inp_C.pdb:1.1719870000):0.2286010000	1otk_A.pdb:4.4052020000):0.2893190000	2inc_B.pdb:1.0490280000):0.9341400000	3dhg_A.pdb:1.7505580000):0.3772060000):0.0399789000	1mty_D.pdb:1.4202950000):2.3279300000	1za0_A.pdb:1.8675130000):0.7793320000	2uw1_B.pdb:0.0055530000):0.0010685900	2uw1_A.pdb:0.0000020000):0.1725820000);
(1afr_A.pdb:0.1692410000	((((((((((((1bcf_A.pdb:0.0000010000	3e1q_A.pdb:0.0069940000):0.2615660000	2fkz_A.pdb:0.1366630000):0.2044350000	1jgc_A.pdb:0.3780400000):0.7916560000	1nfv_A.pdb:0.8733470000):0.2227180000	(((((1dps_A.pdb:0.0000030000	1jts_A.pdb:0.0211780000):0.4321550000	1o9r_A.pdb:0.3706170000):0.5142590000	1uvh_A.pdb:0.7146410000):0.3528490000	((1ji4_A.pdb:0.5999240000	2fjc_A.pdb:0.8416390000):0.1427130000	(((1ji5_A.pdb:0.1637580000	(1jig_A.pdb:0.2534770000	2chp_A.pdb:0.4113130000):0.0237310000):0.0665154000	1n1q_A.pdb:0.3176350000):0.1707610000	(1qgh_A.pdb:0.2207450000	2ux1_A.pdb:0.6238470000):0.3289810000):0.1866680000):0.2696860000):0.4526310000	(1tjo_A.pdb:0.0000010000	1tk6_A.pdb:0.0000010000):0.7650090000):0.6416860000):0.2837880000	(2fzf_A.pdb:2.6253660000	2vzb_A.pdb:0.6564540000):0.5898070000):0.4752330000	(((((1jk0_A.pdb:0.3758120000	(1w68_A.pdb:0.0428970000	2uw2_A.pdb:0.1108780000):0.2321970000):1.1340500000	1mxr_A.pdb:1.0880160000):0.4385960000	((1oqu_A.pdb:0.0807360000	(1r2f_A.pdb:0.2420180000	1uzr_A.pdb:0.0745390000):0.1264640000):0.8401410000	3ee4_A.pdb:2.0960190000):0.1051210000):1.2297400000	(((1mty_B.pdb:1.5549700000	1otk_A.pdb:2.4057160000):1.4867500000	2inp_C.pdb:0.9410010000):0.5614410000	2inc_B.pdb:1.0803060000):1.1829500000):0.2559200000	(1mty_D.pdb:1.1614590000	3dhg_A.pdb:2.4305660000):0.2637810000):1.2579900000):0.0000024334	((1lko_A.pdb:0.9575490000	1yuz_A.pdb:0.6773800000):1.2201500000	3qhb_A.pdb:0.2395550000):1.4436900000):0.3465170000	(((1bg7_A.pdb:0.4766390000	(1lb3_A.pdb:0.0988060000	2za7_A.pdb:0.1274520000):0.3319320000):0.0848699000	1r03_A.pdb:0.1385050000):0.1705900000	(1z6o_A.pdb:1.2066420000	1z6o_M.pdb:0.8937800000):0.4055860000):0.1887790000):0.1541910000	((((1eum_A.pdb:0.5106450000	1krq_A.pdb:0.2570290000):0.3186080000	3e6s_A.pdb:0.7581730000):0.3433580000	2jd7_A.pdb:0.1112060000):0.1049010000	1vlg_A.pdb:0.3251110000):0.3648930000):0.9695980000	1za0_A.pdb:1.9124190000):0.7842640000	2uw1_B.pdb:0.0036790000):0.0166714000	2uw1_A.pdb:0.0000020000);
(1afr_A.pdb:0.2003960000	(((((((((1bcf_A.pdb:0.0000010000	3e1q_A.pdb:0.0000030000):0.2544200000	2fkz_A.pdb:0.1874210000):0.3830740000	1jgc_A.pdb:0.2987820000):0.6831780000	1nfv_A.pdb:0.5336730000):0.2254530000	((((((1dps_A.pdb:0.0348770000	1jts_A.pdb:0.0242500000):0.4629650000	1o9r_A.pdb:0.2471320000):0.3798070000	1uvh_A.pdb:0.6364730000):0.2580210000	((1ji4_A.pdb:0.7355780000	2fjc_A.pdb:0.6568710000):0.0612659000	((((1ji5_A.pdb:0.2540990000	2chp_A.pdb:0.5185530000):0.1122500000	1n1q_A.pdb:0.3220340000):0.0287009000	1jig_A.pdb:0.1718180000):0.2935950000	(1qgh_A.pdb:0.3249570000	2ux1_A.pdb:0.4765760000):0.1757500000):0.0798126000):0.3257330000):0.7502210000	(1tjo_A.pdb:0.0000010000	1tk6_A.pdb:0.0000010000):0.3437420000):0.4078770000	(2fzf_A.pdb:1.6063310000	2vzb_A.pdb:0.8377580000):1.1510900000):0.4240100000):0.3757620000	(((((1bg7_A.pdb:0.5117200000	(1lb3_A.pdb:0.1533380000	2za7_A.pdb:0.1442790000):0.2030750000):0.1028660000	1r03_A.pdb:0.2354210000):0.0508482000	(1z6o_A.pdb:1.0138600000	1z6o_M.pdb:0.7493720000):0.7274090000):0.2670930000	3e6s_A.pdb:0.8253740000):0.1737680000	((1eum_A.pdb:0.3251970000	1krq_A.pdb:0.5399190000):0.3601210000	(1vlg_A.pdb:0.1949790000	2jd7_A.pdb:0.3529580000):0.2891720000):0.1418080000):0.4348850000):0.2245650000	((1lko_A.pdb:0.9602440000	1yuz_A.pdb:0.6105560000):1.1068000000	3qhb_A.pdb:0.3176310000):1.2150800000):0.4101440000	((((((((1jk0_A.pdb:0.4033870000	(1w68_A.pdb:0.0100630000	2uw2_A.pdb:0.1121620000):0.2166250000):1.2235400000	3ee4_A.pdb:2.2231990000):0.3771240000	((1oqu_A.pdb:0.1842020000	1uzr_A.pdb:0.1260910000):0.0577101000	1r2f_A.pdb:0.2055450000):1.3026000000):0.3535130000	1mxr_A.pdb:1.0897630000):1.5177700000	2inp_C.pdb:0.9936990000):0.2083370000	(1mty_D.pdb:1.5182250000	3dhg_A.pdb:2.5249570000):0.6463820000):0.2576490000	(1mty_B.pdb:1.2201740000	1otk_A.pdb:4.7162190000):1.4817000000):0.1143040000	2inc_B.pdb:1.1461860000):2.1780600000):0.8491700000	1za0_A.pdb:2.0439600000):0.4986220000	(2uw1_A.pdb:0.0000020000	2uw1_B.pdb:0.0062370000):0.0067684300);
(1afr_A.pdb:0.1772110000	(((((((((1bcf_A.pdb:0.0000010000	3e1q_A.pdb:0.0000030000):0.2457820000	2fkz_A.pdb:0.2580050000):0.2571320000	1jgc_A.pdb:0.3736670000):0.6314370000	1nfv_A.pdb:0.4676060000):0.0203844000	((((((1dps_A.pdb:0.0127540000	1jts_A.pdb:0.0089680000):0.4434840000	1o9r_A.pdb:0.2553390000):0.4555450000	1uvh_A.pdb:0.6738090000):0.2625150000	((1ji4_A.pdb:0.7306330000	2fjc_A.pdb:0.9379220000):0.1573000000	(((1ji5_A.pdb:0.2899590000	(1n1q_A.pdb:0.4157020000	2chp_A.pdb:0.5556090000):0.0859353000):0.0516474000	1jig_A.pdb:0.1749590000):0.1662230000	(1qgh_A.pdb:0.2700360000	2ux1_A.pdb:0.7481300000):0.3335420000):0.2966980000):0.3608750000):0.3709210000	(1tjo_A.pdb:0.0000010000	1tk6_A.pdb:0.0000010000):0.5478030000):0.6702400000	(2fzf_A.pdb:1.5937140000	2vzb_A.pdb:1.1163600000):0.9086280000):0.6566030000):0.3653000000	(((((1bg7_A.pdb:0.4530580000	(1lb3_A.pdb:0.1471170000	2za7_A.pdb:0.2260490000):0.2518490000):0.1061860000	1r03_A.pdb:0.2765460000):0.4380040000	(1z6o_A.pdb:1.3192400000	1z6o_M.pdb:0.3471930000):0.4286830000):0.1573160000	((((1eum_A.pdb:0.2832770000	1krq_A.pdb:0.4560850000):0.3319250000	3e6s_A.pdb:0.9596820000):0.3142280000	2jd7_A.pdb:0.2085110000):0.3417050000	1vlg_A.pdb:0.0818450000):0.4252450000):0.4493630000	((1lko_A.pdb:0.8705950000	1yuz_A.pdb:0.8151540000):0.9482380000	3qhb_A.pdb:0.4225110000):1.1048200000):0.0000027847):0.5626430000	(((((1jk0_A.pdb:0.5648640000	(1w68_A.pdb:0.0448390000	2uw2_A.pdb:0.0972990000):0.2134320000):1.1527900000	((1oqu_A.pdb:0.1672330000	1uzr_A.pdb:0.1633640000):0.1506890000	1r2f_A.pdb:0.1233830000):1.3556600000):0.0833408000	3ee4_A.pdb:2.2080840000):0.4143900000	1mxr_A.pdb:0.9418430000):0.6848060000	(((((1mty_B.pdb:2.5227750000	1otk_A.pdb:2.6417680000):1.6346800000	2inp_C.pdb:0.6074190000):0.4680170000	2inc_B.pdb:1.2129310000):0.5870490000	3dhg_A.pdb:1.9977320000):0.3947290000	1mty_D.pdb:1.7356480000):0.5866720000):1.3491900000):0.9213570000	1za0_A.pdb:1.8866590000):0.8197900000	2uw1_B.pdb:0.0041990000):0.0230990000	2uw1_A.pdb:0.0000020000);
(1afr_A.pdb:0.1591460000	(((((((1bcf_A.pdb:0.0000010000	3e1q_A.pdb:0.0286880000):0.2155220000	2fkz_A.pdb:0.2844510000):0.3134410000	1jgc_A.pdb:0.4663230000):0.3944210000	1nfv_A.pdb:0.7287690000):0.3538130000	((((((1dps_A.pdb:0.0049360000	1jts_A.pdb:0.0086120000):0.5028560000	1o9r_A.pdb:0.3023030000):0.3916190000	1uvh_A.pdb:0.7951430000):0.4389360000	((((1ji4_A.pdb:0.5490020000	2fjc_A.pdb:0.8110680000):0.3175180000	(1qgh_A.pdb:0.2323110000	2ux1_A.pdb:0.4989400000):0.4422980000):0.1354220000	(1ji5_A.pdb:0.2864590000	(1jig_A.pdb:0.2018550000	2chp_A.pdb:0.4720340000):0.0506377000):0.1217380000):0.2134630000	1n1q_A.pdb:0.2416890000):0.2844660000):0.1199340000	(1tjo_A.pdb:0.0000010000	1tk6_A.pdb:0.0000010000):1.0633700000):0.8312390000	(2fzf_A.pdb:2.2788320000	2vzb_A.pdb:0.7615120000):1.0606000000):0.4559440000):0.3013280000	((((1bg7_A.pdb:0.7348360000	((1lb3_A.pdb:0.1429810000	2za7_A.pdb:0.1581580000):0.3944380000	1r03_A.pdb:0.2724000000):0.0508542000):0.2396840000	(1z6o_A.pdb:1.0923210000	1z6o_M.pdb:0.8205580000):0.2875090000):0.3464720000	((((1eum_A.pdb:0.3953830000	1krq_A.pdb:0.3370780000):0.3465770000	3e6s_A.pdb:1.2013250000):0.2626410000	2jd7_A.pdb:0.2112570000):0.1791080000	1vlg_A.pdb:0.2519710000):0.5811530000):0.2662520000	((1lko_A.pdb:1.0688520000	1yuz_A.pdb:0.6553400000):1.3030000000	3qhb_A.pdb:0.3769260000):1.2615600000):0.0000025905):0.9481170000	(((((1jk0_A.pdb:0.5893770000	2uw2_A.pdb:0.0711570000):0.1053160000	1w68_A.pdb:0.0000020000):1.0434900000	(1mxr_A.pdb:1.6131680000	(((1oqu_A.pdb:0.1985650000	1uzr_A.pdb:0.0934580000):0.0972928000	1r2f_A.pdb:0.1589040000):0.8600040000	3ee4_A.pdb:2.1641310000):0.1688960000):0.2991010000):1.2575300000	1za0_A.pdb:1.4470400000):0.2595620000	((((1mty_B.pdb:2.6710820000	1otk_A.pdb:5.9052160000):0.4429570000	2inp_C.pdb:1.0657840000):0.2078100000	2inc_B.pdb:1.0223650000):1.1055700000	(1mty_D.pdb:0.7264480000	3dhg_A.pdb:2.7242170000):0.6616750000):1.0086500000):0.9798080000):1.3662900000	(2uw1_A.pdb:0.0000020000	2uw1_B.pdb:0.0120810000):0.0426627000);
(1afr_A.pdb:0.2419360000	((((((((1bcf_A.pdb:0.0000010000	3e1q_A.pdb:0.0061740000):0.3435350000	2fkz_A.pdb:0.1142930000):0.2893250000	1jgc_A.pdb:0.3999590000):0.4800010000	((((((((((1dps_A.pdb:0.0067820000	1jts_A.pdb:0.0000030000):0.1410880000	1o9r_A.pdb:0.5472850000):0.5392380000	1uvh_A.pdb:0.6342900000):0.5193330000	2ux1_A.pdb:0.5862460000):0.1407030000	1qgh_A.pdb:0.3204810000):0.2704290000	((1ji5_A.pdb:0.2635720000	(1n1q_A.pdb:0.2206900000	2chp_A.pdb:0.6110640000):0.1737890000):0.0482768000	1jig_A.pdb:0.1532510000):0.1143640000):0.2032940000	(1ji4_A.pdb:0.7902240000	2fjc_A.pdb:0.7895910000):0.1147640000):0.6443780000	(1tjo_A.pdb:0.0000010000	1tk6_A.pdb:0.0000010000):0.6666140000):0.0322528000	(2fzf_A.pdb:2.7228920000	2vzb_A.pdb:0.6240030000):0.9341900000):0.7930820000	1nfv_A.pdb:0.4506670000):0.1639830000):0.8844780000	(((((1bg7_A.pdb:0.3741070000	(1lb3_A.pdb:0.0896200000	2za7_A.pdb:0.1756680000):0.3852380000):0.0839036000	1r03_A.pdb:0.3914880000):0.2194970000	(1z6o_A.pdb:1.2219320000	1z6o_M.pdb:0.8232840000):0.3422660000):0.2054580000	((((1eum_A.pdb:0.6054090000	1krq_A.pdb:0.4407430000):0.4484200000	3e6s_A.pdb:1.2010140000):0.1331730000	2jd7_A.pdb:0.2251450000):0.1374740000	1vlg_A.pdb:0.2134990000):0.3698110000):0.2819790000	((1lko_A.pdb:1.1108170000	1yuz_A.pdb:0.9917990000):0.5504280000	3qhb_A.pdb:0.4653850000):1.3820900000):0.0658054000):0.3932980000	(((((1jk0_A.pdb:0.4780120000	(1w68_A.pdb:0.1236160000	2uw2_A.pdb:0.0264610000):0.2450110000):1.7722600000	1mxr_A.pdb:1.0165040000):0.4311300000	(((1oqu_A.pdb:0.2119350000	1uzr_A.pdb:0.1079460000):0.1278010000	1r2f_A.pdb:0.1691980000):0.8036210000	3ee4_A.pdb:2.8140780000):0.2342070000):0.5638380000	(((1mty_B.pdb:2.1995680000	2inc_B.pdb:1.2616340000):0.0965941000	1otk_A.pdb:3.7186660000):0.3538430000	2inp_C.pdb:1.1348300000):1.3277500000):0.3690350000	(1mty_D.pdb:1.3364590000	3dhg_A.pdb:2.4765450000):0.4238050000):1.9061800000):0.7296090000	1za0_A.pdb:1.7712870000):0.9890830000	2uw1_B.pdb:0.0013420000):0.0014822400	2uw1_A.pdb:0.0000020000);
(1afr_A.pdb:0.1602860000	((((((((((1bcf_A.pdb:0.0000020000	3e1q_A.pdb:0.0063580000):0.2379210000	2fkz_A.pdb:0.1320980000):0.3013310000	1jgc_A.pdb:0.5655260000):0.6529110000	1nfv_A.pdb:0.6708790000):0.2123000000	(((((((1dps_A.pdb:0.0000030000	1jts_A.pdb:0.0276560000):0.4187400000	1o9r_A.pdb:0.3503540000):0.4578750000	1uvh_A.pdb:0.9427150000):0.3972510000	(1ji4_A.pdb:0.6923650000	2fjc_A.pdb:0.7711130000):0.1029930000):0.1928880000	(((1ji5_A.pdb:0.2233830000	(1n1q_A.pdb:0.4274550000	2chp_A.pdb:0.6427220000):0.0539763000):0.1569580000	1jig_A.pdb:0.1789290000):0.2234550000	(1qgh_A.pdb:0.4069310000	2ux1_A.pdb:0.6294410000):0.3973230000):0.0690557000):0.2910020000	(1tjo_A.pdb:0.0000010000	1tk6_A.pdb:0.0000010000):0.7454440000):0.3186420000	(2fzf_A.pdb:2.5350520000	2vzb_A.pdb:1.3148040000):0.6416730000):0.7410230000):0.5066330000	(((1bg7_A.pdb:0.4444200000	(((1lb3_A.pdb:0.1171430000	2za7_A.pdb:0.1221220000):0.0718375000	1z6o_A.pdb:1.7551480000):0.2507040000	1r03_A.pdb:0.3953940000):0.1253660000):0.2990040000	1z6o_M.pdb:1.2945570000):0.4668400000	((1eum_A.pdb:0.5353680000	1krq_A.pdb:0.4017990000):0.4289050000	(1vlg_A.pdb:0.3307250000	(2jd7_A.pdb:0.3027560000	3e6s_A.pdb:1.0216020000):0.1100080000):0.0974299000):0.2340870000):0.2637950000):0.0000023622	((1lko_A.pdb:1.0028440000	1yuz_A.pdb:0.8485490000):0.8303490000	3qhb_A.pdb:0.2348910000):1.1101400000):0.6484160000	((((1jk0_A.pdb:0.4298920000	(1w68_A.pdb:0.0655650000	2uw2_A.pdb:0.0282790000):0.1924360000):1.1546300000	(((1oqu_A.pdb:0.2417940000	1uzr_A.pdb:0.1316190000):0.0763624000	1r2f_A.pdb:0.1943780000):0.8827170000	3ee4_A.pdb:2.6220080000):0.3731550000):0.5099470000	1mxr_A.pdb:0.7335030000):1.0994100000	((((1mty_B.pdb:1.9038600000	1otk_A.pdb:5.8540120000):1.0310500000	2inp_C.pdb:1.0693140000):0.6313910000	2inc_B.pdb:1.4167600000):1.2319200000	(1mty_D.pdb:1.1696270000	3dhg_A.pdb:2.1644300000):0.4822690000):0.1972730000):1.1643500000):0.5312420000	1za0_A.pdb:2.1200850000):0.9839680000	2uw1_B.pdb:0.0000020000):0.0030534700	2uw1_A.pdb:0.0000020000);
(1afr_A.pdb:0.1909480000	((((((((((1bcf_A.pdb:0.0000010000	3e1q_A.pdb:0.0000030000):0.2976670000	2fkz_A.pdb:0.1431030000):0.2749460000	1jgc_A.pdb:0.2913630000):0.5225540000	1nfv_A.pdb:0.4610370000):0.1081990000	(((((((1dps_A.pdb:0.0000030000	1jts_A.pdb:0.0286330000):0.3513150000	1o9r_A.pdb:0.2632840000):0.3146340000	1uvh_A.pdb:1.1341650000):0.2670340000	(1ji4_A.pdb:0.7186940000	2fjc_A.pdb:0.9693530000):0.2035050000):0.1732350000	(((1ji5_A.pdb:0.3439250000	(1n1q_A.pdb:0.3091260000	2chp_A.pdb:0.6110430000):0.0633129000):0.1058360000	1jig_A.pdb:0.1615300000):0.1385900000	(1qgh_A.pdb:0.4183830000	2ux1_A.pdb:0.7542950000):0.3582850000):0.1745650000):0.5342700000	(1tjo_A.pdb:0.0000020000	1tk6_A.pdb:0.0000020000):0.7812500000):0.2685390000	2vzb_A.pdb:1.6855710000):0.4599820000):0.8672290000	(((1bg7_A.pdb:0.6836320000	(1lb3_A.pdb:0.2440650000	2za7_A.pdb:0.1428510000):0.4211830000):0.0831947000	1r03_A.pdb:0.2413760000):0.0646399000	((((((1eum_A.pdb:0.3997750000	1krq_A.pdb:0.3753910000):0.2818950000	3e6s_A.pdb:0.8617040000):0.2207060000	2jd7_A.pdb:0.1924040000):0.2491130000	1vlg_A.pdb:0.2405540000):0.5238730000	1z6o_M.pdb:0.8406000000):0.2555330000	1z6o_A.pdb:1.5592030000):0.2676710000):0.4241760000):0.0499644000	(((1lko_A.pdb:1.0346110000	1yuz_A.pdb:0.9969090000):0.7990330000	3qhb_A.pdb:0.2066830000):0.4701070000	2fzf_A.pdb:1.9646490000):0.4420290000):0.4147540000	((((1jk0_A.pdb:0.2890930000	((1w68_A.pdb:0.0000020000	3ee4_A.pdb:2.9906130000):0.0280588000	2uw2_A.pdb:0.0724290000):0.1855510000):1.5641700000	1mxr_A.pdb:0.8391060000):0.1466180000	((1oqu_A.pdb:0.1619560000	1uzr_A.pdb:0.1737630000):0.1230910000	1r2f_A.pdb:0.1452270000):0.9084740000):0.8434050000	(((((1mty_B.pdb:2.8639220000	1otk_A.pdb:3.0118370000):0.9187010000	2inp_C.pdb:1.2464120000):0.3495690000	2inc_B.pdb:1.2485680000):0.5669800000	3dhg_A.pdb:2.5751930000):0.2074480000	1mty_D.pdb:1.6114270000):0.0433380000):1.4801500000):1.0488600000	1za0_A.pdb:1.7391770000):0.8092760000	2uw1_B.pdb:0.0000020000):0.0092052200	2uw1_A.pdb:0.0000020000);
(1afr_A.pdb:0.1689910000	((((((((1bcf_A.pdb:0.0000010000	3e1q_A.pdb:0.0000030000):0.2094760000	2fkz_A.pdb:0.0974660000):0.2032150000	1jgc_A.pdb:0.5539650000):0.4718300000	1nfv_A.pdb:0.8229430000):0.0696857000	((((((1dps_A.pdb:0.0000030000	1jts_A.pdb:0.0388940000):0.5267750000	1o9r_A.pdb:0.3476790000):0.6635250000	1uvh_A.pdb:0.8144600000):0.2878940000	(((1ji4_A.pdb:0.6787420000	2fjc_A.pdb:0.8171120000):0.5519840000	(((1ji5_A.pdb:0.2342830000	2chp_A.pdb:0.5748150000):0.1360520000	1jig_A.pdb:0.1643960000):0.1599250000	(1qgh_A.pdb:0.3483880000	2ux1_A.pdb:0.7977920000):0.2836000000):0.1086900000):0.1554140000	1n1q_A.pdb:0.0289580000):0.3868560000):0.5579690000	(1tjo_A.pdb:0.0000010000	1tk6_A.pdb:0.0000010000):0.7530180000):0.4967840000	(2fzf_A.pdb:1.6091400000	2vzb_A.pdb:0.9523360000):0.6004300000):0.7292160000):0.4958290000	((1lko_A.pdb:0.6882830000	1yuz_A.pdb:1.3154810000):0.9476260000	3qhb_A.pdb:1.0126880000):0.5439800000):0.0420942000	(((1bg7_A.pdb:0.5423700000	(((1lb3_A.pdb:0.0782750000	2za7_A.pdb:0.2040180000):0.2706930000	1z6o_A.pdb:1.6673340000):0.1254730000	1r03_A.pdb:0.2133700000):0.0807483000):0.4034160000	1z6o_M.pdb:1.0234340000):0.0977522000	((((1eum_A.pdb:0.5053860000	1krq_A.pdb:0.3294930000):0.3632340000	3e6s_A.pdb:0.9973110000):0.2377570000	2jd7_A.pdb:0.2678420000):0.1996160000	1vlg_A.pdb:0.1803720000):0.5306320000):0.2751050000):0.8661200000	((((((((1jk0_A.pdb:0.6917730000	2uw2_A.pdb:0.0756620000):0.0750682000	1w68_A.pdb:0.0000030000):1.7298300000	(((1oqu_A.pdb:0.2236820000	1uzr_A.pdb:0.0806890000):0.0660126000	1r2f_A.pdb:0.2024750000):1.0393800000	3ee4_A.pdb:2.6396220000):0.2819880000):0.3053100000	1mxr_A.pdb:1.0430760000):0.7927320000	(((1mty_B.pdb:2.7823330000	1otk_A.pdb:3.4922730000):0.7447550000	2inp_C.pdb:0.5449190000):0.3734800000	2inc_B.pdb:1.9887540000):1.3808200000):0.1396860000	3dhg_A.pdb:2.9404130000):0.0824579000	1mty_D.pdb:1.4570260000):1.6837100000	1za0_A.pdb:1.4300670000):1.1882500000):0.7592130000	(2uw1_A.pdb:0.0000020000	2uw1_B.pdb:0.0062840000):0.0427486000);
(1afr_A.pdb:0.1983980000	((((((((((1bcf_A.pdb:0.0000010000	3e1q_A.pdb:0.0073420000):0.2484540000	2fkz_A.pdb:0.2574850000):0.4114530000	1jgc_A.pdb:0.2838590000):0.6961830000	(((((1dps_A.pdb:0.0039660000	1jts_A.pdb:0.0100750000):0.6702740000	1o9r_A.pdb:0.1494490000):0.8138780000	1uvh_A.pdb:0.7190290000):0.2727140000	(((1ji4_A.pdb:0.6919340000	2fjc_A.pdb:0.8286860000):0.2386370000	(1qgh_A.pdb:0.3467470000	2ux1_A.pdb:0.4830510000):0.3162340000):0.2096510000	(1ji5_A.pdb:0.2945320000	(1jig_A.pdb:0.1527290000	(1n1q_A.pdb:0.2997890000	2chp_A.pdb:0.5850610000):0.2388230000):0.0974951000):0.2194620000):0.4423220000):0.6897280000	((1tjo_A.pdb:0.0000010000	1tk6_A.pdb:0.0000010000):0.4591530000	(2fzf_A.pdb:1.9848300000	2vzb_A.pdb:0.5924250000):0.9872270000):0.0285582000):1.1307500000):0.0000022852	1nfv_A.pdb:0.7641720000):0.7502740000	((((1jk0_A.pdb:0.4004800000	(1w68_A.pdb:0.0803770000	2uw2_A.pdb:0.1053640000):0.2408500000):1.4382200000	(((1oqu_A.pdb:0.1895500000	1uzr_A.pdb:0.1049990000):0.1118550000	1r2f_A.pdb:0.1646360000):0.9794080000	3ee4_A.pdb:3.0882090000):0.2112860000):0.2380850000	1mxr_A.pdb:0.7359980000):0.9379690000	(((((1mty_B.pdb:0.9227970000	1otk_A.pdb:3.3756350000):1.6903100000	2inp_C.pdb:1.0442630000):0.6475550000	2inc_B.pdb:0.9115440000):1.3015900000	3dhg_A.pdb:2.1271820000):0.4616860000	1mty_D.pdb:1.6225480000):0.2331930000):1.7362100000):0.0000024383	((1lko_A.pdb:1.1419250000	1yuz_A.pdb:0.6903440000):1.3480000000	3qhb_A.pdb:0.5616870000):0.5797300000):0.3851700000	((((1bg7_A.pdb:0.6692910000	(1lb3_A.pdb:0.0998120000	2za7_A.pdb:0.2013050000):0.3732840000):0.0920726000	1r03_A.pdb:0.2719820000):0.3063920000	(1z6o_A.pdb:1.7008490000	1z6o_M.pdb:0.7112030000):0.3460890000):0.0828078000	((((1eum_A.pdb:0.5101970000	1krq_A.pdb:0.3783250000):0.4797940000	2jd7_A.pdb:0.2657660000):0.1508240000	1vlg_A.pdb:0.2617360000):0.2133180000	3e6s_A.pdb:1.0181360000):0.3807950000):0.3466310000):1.4261300000	1za0_A.pdb:2.0654830000):0.4437180000	2uw1_B.pdb:0.0073360000):0.0093140800	2uw1_A.pdb:0.0000020000);
(1afr_A.pdb:0.1627960000	(((((((((1bcf_A.pdb:0.0000010000	3e1q_A.pdb:0.0064850000):0.2521670000	2fkz_A.pdb:0.1481420000):0.4166050000	1jgc_A.pdb:0.3047230000):0.5069330000	1nfv_A.pdb:0.7333900000):0.2473830000	((((((1dps_A.pdb:0.0044130000	1jts_A.pdb:0.0092470000):0.5002610000	1o9r_A.pdb:0.2388160000):0.4097210000	1uvh_A.pdb:0.8441170000):0.5331600000	(((1ji4_A.pdb:0.6539420000	2fjc_A.pdb:0.9380380000):0.2931280000	(1qgh_A.pdb:0.3914470000	2ux1_A.pdb:0.5362520000):0.4180810000):0.1584140000	((1ji5_A.pdb:0.3680320000	(1n1q_A.pdb:0.3239900000	2chp_A.pdb:0.5680410000):0.1090460000):0.0504094000	1jig_A.pdb:0.2005270000):0.0643668000):0.2691750000):0.3061160000	(1tjo_A.pdb:0.0000010000	1tk6_A.pdb:0.0000010000):1.0802900000):0.7348160000	(2fzf_A.pdb:1.4613570000	2vzb_A.pdb:1.0463830000):0.1726470000):0.4261490000):0.2676420000	((1lko_A.pdb:0.6000590000	1yuz_A.pdb:0.9459040000):0.8170150000	3qhb_A.pdb:0.5639690000):1.1688200000):0.0000026406	((((1bg7_A.pdb:0.4503400000	(1lb3_A.pdb:0.1220110000	2za7_A.pdb:0.1570860000):0.3200910000):0.0606985000	1r03_A.pdb:0.2726350000):0.3465830000	((((1eum_A.pdb:0.3899530000	1krq_A.pdb:0.3676040000):0.4591070000	3e6s_A.pdb:0.7261070000):0.2560550000	2jd7_A.pdb:0.3914840000):0.1958140000	1vlg_A.pdb:0.1031170000):0.5934100000):0.0000022133	(1z6o_A.pdb:1.5492500000	1z6o_M.pdb:0.3954140000):0.4075430000):0.3991930000):0.4141670000	(((((1jk0_A.pdb:0.3500530000	(1w68_A.pdb:0.0785370000	2uw2_A.pdb:0.0270410000):0.1970430000):1.2489000000	1mxr_A.pdb:1.0895940000):0.2747800000	((1oqu_A.pdb:0.1616760000	1uzr_A.pdb:0.1043360000):0.0601477000	1r2f_A.pdb:0.1601620000):0.8777990000):0.3949350000	3ee4_A.pdb:1.6745780000):0.7052010000	(((((1mty_B.pdb:1.2261530000	1otk_A.pdb:2.8845110000):1.5807800000	2inp_C.pdb:0.6725830000):0.2284350000	2inc_B.pdb:1.2834190000):0.8616130000	3dhg_A.pdb:2.8609230000):0.6392660000	1mty_D.pdb:0.8713820000):1.2435700000):0.7708950000):0.8966620000	1za0_A.pdb:1.2888050000):0.9909540000	(2uw1_A.pdb:0.0000020000	2uw1_B.pdb:0.0088230000):0.0574748000);
(1afr_A.pdb:0.1718450000	((((((((1bcf_A.pdb:0.0000010000	3e1q_A.pdb:0.0000030000):0.2635370000	2fkz_A.pdb:0.1680700000):0.1979050000	1jgc_A.pdb:0.3697710000):0.3040490000	1nfv_A.pdb:0.8354260000):0.2959850000	((((((1dps_A.pdb:0.0000030000	1jts_A.pdb:0.0293300000):0.6612260000	1o9r_A.pdb:0.2324750000):0.4400090000	((1ji4_A.pdb:0.5809550000	2fjc_A.pdb:0.7131670000):0.2949680000	(((1ji5_A.pdb:0.2894020000	(1n1q_A.pdb:0.3823970000	2chp_A.pdb:0.6242990000):0.0604565000):0.0784936000	1jig_A.pdb:0.1528540000):0.1055780000	(1qgh_A.pdb:0.1261440000	2ux1_A.pdb:0.5975480000):0.5604580000):0.2346930000):0.4240770000):0.3180890000	1uvh_A.pdb:0.7882860000):0.4178340000	(1tjo_A.pdb:0.0000010000	1tk6_A.pdb:0.0000010000):0.5469410000):0.0203663000	(2fzf_A.pdb:2.7881070000	2vzb_A.pdb:0.0000030000):1.5356800000):1.1709200000):0.4279540000	((((1bg7_A.pdb:0.5439220000	(1lb3_A.pdb:0.0893030000	2za7_A.pdb:0.1925480000):0.3581000000):0.1074510000	1r03_A.pdb:0.2253410000):0.2999140000	((((((1jk0_A.pdb:0.7645340000	(1w68_A.pdb:0.0970610000	2uw2_A.pdb:0.0760730000):0.0454090000):0.9822100000	1mxr_A.pdb:1.4389700000):0.4826170000	3ee4_A.pdb:2.2598980000):0.6465930000	((1oqu_A.pdb:0.1875640000	1uzr_A.pdb:0.1246000000):0.1563130000	1r2f_A.pdb:0.1453040000):0.5393390000):1.3604700000	(((((1mty_B.pdb:2.4825910000	1otk_A.pdb:3.4742860000):0.9915170000	2inp_C.pdb:0.2736970000):1.2726400000	2inc_B.pdb:1.4463680000):0.4043990000	3dhg_A.pdb:2.1763800000):0.3363320000	1mty_D.pdb:1.3915560000):0.4220990000):2.3069500000	((1lko_A.pdb:0.9731060000	1yuz_A.pdb:0.9299950000):1.5530700000	3qhb_A.pdb:0.4575150000):1.0289000000):0.2628230000):0.0977309000	(((((1eum_A.pdb:0.5067220000	1krq_A.pdb:0.2927830000):0.7608680000	2jd7_A.pdb:0.1001880000):0.3094830000	1vlg_A.pdb:0.2233420000):0.4420920000	3e6s_A.pdb:1.4485290000):0.1567050000	(1z6o_A.pdb:1.3652630000	1z6o_M.pdb:0.5935260000):0.4139840000):0.1752600000):0.3057060000):2.2497600000	1za0_A.pdb:2.4006170000):0.0000027306	2uw1_B.pdb:0.0034530000):0.0065864200	2uw1_A.pdb:0.0000020000);
(1afr_A.pdb:0.1204870000	(((((((1bcf_A.pdb:0.0000010000	3e1q_A.pdb:0.0000030000):0.2080190000	2fkz_A.pdb:0.2776270000):0.2387120000	1jgc_A.pdb:0.2944330000):0.6369400000	1nfv_A.pdb:0.6502210000):0.1195580000	(((((((1dps_A.pdb:0.0005500000	1jts_A.pdb:0.0189420000):0.3478030000	1o9r_A.pdb:0.2427930000):0.1930010000	1uvh_A.pdb:0.7368130000):0.4494620000	(1ji4_A.pdb:0.5165460000	2fjc_A.pdb:0.8410330000):0.4003610000):0.2250080000	((((1ji5_A.pdb:0.2753070000	2chp_A.pdb:0.6683520000):0.1480370000	1jig_A.pdb:0.2935450000):0.0509395000	(1qgh_A.pdb:0.1989200000	2ux1_A.pdb:0.6691340000):0.4901010000):0.1894490000	1n1q_A.pdb:0.3111440000):0.0682380000):0.5946530000	(1tjo_A.pdb:0.0000010000	1tk6_A.pdb:0.0000010000):0.8186930000):0.4862990000	(2fzf_A.pdb:2.0870530000	2vzb_A.pdb:1.5087590000):0.3060010000):0.5166450000):0.5609250000	((1lko_A.pdb:1.2587490000	1yuz_A.pdb:0.5402170000):0.4835070000	3qhb_A.pdb:0.5294520000):1.4038200000):0.3886790000	((((1bg7_A.pdb:0.5983970000	(1lb3_A.pdb:0.1470980000	2za7_A.pdb:0.1104100000):0.2896820000):0.1147620000	1r03_A.pdb:0.2547820000):0.4060570000	(1z6o_A.pdb:1.3240550000	1z6o_M.pdb:0.5308360000):0.4688200000):0.4861700000	((((1eum_A.pdb:0.4444000000	1krq_A.pdb:0.4045560000):0.3420880000	3e6s_A.pdb:0.9977690000):0.1793410000	2jd7_A.pdb:0.3269960000):0.1179350000	1vlg_A.pdb:0.2880970000):0.2372680000):0.3319900000):1.4341200000	((((((((1jk0_A.pdb:0.6410010000	2uw2_A.pdb:0.0446140000):0.1078030000	1w68_A.pdb:0.0000020000):1.3272300000	(((1oqu_A.pdb:0.1728270000	3ee4_A.pdb:3.2036310000):0.0356958000	1uzr_A.pdb:0.1194420000):0.1272120000	1r2f_A.pdb:0.1003490000):1.3462300000):0.4739070000	1mxr_A.pdb:0.8550730000):1.1792100000	((((1mty_B.pdb:2.3146590000	1otk_A.pdb:3.7735740000):0.5579270000	2inp_C.pdb:0.8383340000):0.6479910000	2inc_B.pdb:1.2626740000):1.2122800000	(1mty_D.pdb:1.0867970000	3dhg_A.pdb:2.0106680000):0.4782710000):0.1297880000):2.1747500000	1za0_A.pdb:1.1479030000):1.5929200000	2uw1_B.pdb:0.0187950000):0.0017860700	2uw1_A.pdb:0.0000020000):0.0935381000);
(1afr_A.pdb:0.2091010000	((((((((1bcf_A.pdb:0.0000010000	3e1q_A.pdb:0.0068030000):0.2591760000	2fkz_A.pdb:0.1448920000):0.3207760000	1jgc_A.pdb:0.5488480000):0.7168470000	(((((1bg7_A.pdb:0.4722850000	(1lb3_A.pdb:0.1123240000	2za7_A.pdb:0.1566900000):0.2929760000):0.0772192000	1r03_A.pdb:0.3423190000):0.2661180000	(1z6o_A.pdb:1.5915610000	1z6o_M.pdb:0.8717160000):0.5038640000):0.1793430000	((((1eum_A.pdb:0.6617020000	1krq_A.pdb:0.3686300000):0.3469110000	3e6s_A.pdb:0.9248810000):0.2827520000	2jd7_A.pdb:0.3167990000):0.1808940000	1vlg_A.pdb:0.2677210000):0.5169830000):0.7403680000	((((((((1dps_A.pdb:0.0056460000	1jts_A.pdb:0.0370370000):0.3379100000	1o9r_A.pdb:0.2926680000):0.5319600000	1uvh_A.pdb:0.9397270000):0.3713820000	(1qgh_A.pdb:0.5553860000	2ux1_A.pdb:0.3976310000):0.0914454000):0.2662840000	(((1ji5_A.pdb:0.2079370000	2chp_A.pdb:0.9124390000):0.2327640000	1jig_A.pdb:0.1747190000):0.2040480000	1n1q_A.pdb:0.3121110000):0.1310110000):0.1527450000	(1ji4_A.pdb:0.7462390000	2fjc_A.pdb:0.9215990000):0.0997947000):0.8344310000	(1tjo_A.pdb:0.0000010000	1tk6_A.pdb:0.0000010000):1.2304500000):0.2878520000	(2fzf_A.pdb:2.1034570000	2vzb_A.pdb:1.1219030000):0.7751900000):0.2006970000):0.1876020000):0.2202020000	(((1lko_A.pdb:1.1432090000	1yuz_A.pdb:0.7930230000):0.6422630000	3qhb_A.pdb:0.9132260000):1.1044800000	1nfv_A.pdb:0.3861990000):0.1182340000):0.5168750000	((((((1jk0_A.pdb:0.4659290000	(1w68_A.pdb:0.0966030000	2uw2_A.pdb:0.0346970000):0.1864380000):1.3157900000	1mxr_A.pdb:1.2703050000):0.1701140000	((1oqu_A.pdb:0.1792680000	1uzr_A.pdb:0.0821370000):0.1505930000	1r2f_A.pdb:0.1689200000):0.9747300000):0.2829310000	3ee4_A.pdb:2.1749660000):0.9505400000	(1mty_D.pdb:0.7769340000	3dhg_A.pdb:2.7044260000):0.6895660000):0.1779690000	(((1mty_B.pdb:2.9893020000	2inp_C.pdb:1.0368860000):0.1897660000	2inc_B.pdb:1.3717750000):0.3779240000	1otk_A.pdb:3.1218700000):2.5363900000):0.2970650000):0.9823030000	1za0_A.pdb:1.9801950000):1.4413900000	2uw1_B.pdb:0.0087730000):0.0009001980	2uw1_A.pdb:0.0000020000);
(1afr_A.pdb:0.1588580000	(((((((((1bcf_A.pdb:0.0000010000	3e1q_A.pdb:0.0125550000):0.2709410000	2fkz_A.pdb:0.1694340000):0.2443020000	1jgc_A.pdb:0.3967360000):0.4789840000	1nfv_A.pdb:0.8047620000):0.0213775000	((((((1dps_A.pdb:0.0000020000	1jts_A.pdb:0.0137380000):0.4728140000	1o9r_A.pdb:0.3122320000):0.4887890000	1uvh_A.pdb:0.7427440000):0.5367760000	(((1ji4_A.pdb:0.8180180000	2fjc_A.pdb:0.7175570000):0.2351130000	(1qgh_A.pdb:0.4395190000	2ux1_A.pdb:0.6403430000):0.3765100000):0.1123320000	(((1ji5_A.pdb:0.2332030000	2chp_A.pdb:0.5080930000):0.0768118000	1n1q_A.pdb:0.3736110000):0.1108450000	1jig_A.pdb:0.0753110000):0.1185510000):0.4852170000):0.3327310000	(1tjo_A.pdb:0.0000010000	1tk6_A.pdb:0.0000010000):0.5196460000):0.6100230000	(2fzf_A.pdb:1.8771460000	2vzb_A.pdb:1.2563090000):0.4898080000):0.4516770000):0.4113260000	((((1bg7_A.pdb:0.5189830000	1r03_A.pdb:0.3352360000):0.0388208000	(1lb3_A.pdb:0.1077360000	2za7_A.pdb:0.1825380000):0.2974050000):0.3111320000	(1z6o_A.pdb:1.4268410000	1z6o_M.pdb:0.7242100000):0.4205930000):0.1895130000	((((1eum_A.pdb:0.5083460000	1krq_A.pdb:0.2792330000):0.4196760000	2jd7_A.pdb:0.2508310000):0.1591690000	1vlg_A.pdb:0.2196900000):0.2512350000	3e6s_A.pdb:0.8197350000):0.4050410000):0.4443250000):0.0000025408	((1lko_A.pdb:0.9997180000	1yuz_A.pdb:0.8081360000):0.7846800000	3qhb_A.pdb:0.3811030000):1.1484700000):0.3927260000	(((((1jk0_A.pdb:0.4580030000	(1w68_A.pdb:0.1077520000	2uw2_A.pdb:0.0918170000):0.2115900000):1.1330500000	1mxr_A.pdb:1.3413470000):0.1220510000	((1oqu_A.pdb:0.3174410000	1uzr_A.pdb:0.1061870000):0.1624470000	1r2f_A.pdb:0.2586550000):1.2260300000):0.2412920000	3ee4_A.pdb:1.6656630000):0.8844380000	((((1mty_B.pdb:2.4598880000	1otk_A.pdb:2.5422980000):0.3519530000	2inp_C.pdb:0.9922950000):0.2993310000	2inc_B.pdb:1.1542190000):0.9489850000	(1mty_D.pdb:1.3940630000	3dhg_A.pdb:3.0594740000):0.3274820000):0.2201070000):0.6138620000):1.0996400000	1za0_A.pdb:1.5855050000):1.0552500000	(2uw1_A.pdb:0.0000020000	2uw1_B.pdb:0.0000020000):0.0340619000);
(1afr_A.pdb:0.1033990000	((((((((1bcf_A.pdb:0.0000010000	3e1q_A.pdb:0.0222340000):0.2993680000	2fkz_A.pdb:0.1780070000):0.4373680000	1jgc_A.pdb:0.2285720000):0.7308300000	1nfv_A.pdb:0.7409740000):0.2000980000	((((((1dps_A.pdb:0.0024530000	1jts_A.pdb:0.0089860000):0.4201050000	1o9r_A.pdb:0.2787340000):0.5129690000	1uvh_A.pdb:0.5375750000):0.5843160000	((1ji4_A.pdb:0.5605710000	2fjc_A.pdb:0.7718590000):0.0739845000	((((1ji5_A.pdb:0.1784240000	2chp_A.pdb:0.4330490000):0.0828077000	(1qgh_A.pdb:0.2076100000	2ux1_A.pdb:0.6372280000):0.3551210000):0.0743575000	1jig_A.pdb:0.2321580000):0.0325523000	1n1q_A.pdb:0.2734760000):0.1456190000):0.2811600000):0.1636720000	(1tjo_A.pdb:0.0000010000	1tk6_A.pdb:0.0000010000):0.7288620000):0.3962600000	(2fzf_A.pdb:1.6960300000	2vzb_A.pdb:0.7649250000):0.5472730000):0.7455670000):0.6768320000	((1lko_A.pdb:0.8157600000	1yuz_A.pdb:0.9464850000):1.1980100000	3qhb_A.pdb:0.1515060000):1.2205200000):0.2547130000	((((1bg7_A.pdb:0.5551990000	1r03_A.pdb:0.3097820000):0.0393805000	(1lb3_A.pdb:0.1261600000	2za7_A.pdb:0.1616670000):0.4227610000):0.2719940000	(1z6o_A.pdb:1.3976570000	1z6o_M.pdb:0.5748780000):0.2701510000):0.1005350000	((((1eum_A.pdb:0.3720660000	1krq_A.pdb:0.3871450000):0.5001240000	2jd7_A.pdb:0.2227160000):0.2578800000	1vlg_A.pdb:0.1830320000):0.1702080000	3e6s_A.pdb:0.7658200000):0.4104300000):0.1791830000):1.3235200000	(((((((1jk0_A.pdb:0.7111240000	2uw2_A.pdb:0.0349770000):0.1043970000	1w68_A.pdb:0.0078700000):1.4233900000	((1oqu_A.pdb:0.2071240000	1uzr_A.pdb:0.1165130000):0.1489940000	1r2f_A.pdb:0.0640170000):0.8848780000):0.5786620000	1mxr_A.pdb:1.0964300000):0.4372810000	3ee4_A.pdb:1.3871040000):1.1257400000	(((((1mty_B.pdb:1.6001150000	1otk_A.pdb:3.6389590000):1.3134400000	2inp_C.pdb:0.8714650000):0.2926570000	2inc_B.pdb:1.3394050000):0.7373590000	3dhg_A.pdb:2.1255820000):0.2992710000	1mty_D.pdb:1.4505190000):0.0922039000):1.7689100000	1za0_A.pdb:1.2183980000):0.9522300000):0.5222460000	(2uw1_A.pdb:0.0000020000	2uw1_B.pdb:0.0086270000):0.0371353000);
(1afr_A.pdb:0.1753700000	(((((((((1bcf_A.pdb:0.0000020000	3e1q_A.pdb:0.0207210000):0.2599630000	2fkz_A.pdb:0.1518070000):0.2093340000	1jgc_A.pdb:0.5453460000):0.5048410000	1nfv_A.pdb:1.2876160000):0.0890381000	((((((1dps_A.pdb:0.0027840000	1jts_A.pdb:0.0108510000):0.4376340000	1o9r_A.pdb:0.1872920000):0.6433690000	((1ji4_A.pdb:0.7698280000	2fjc_A.pdb:0.6882050000):0.1607720000	(((1ji5_A.pdb:0.2490550000	(1n1q_A.pdb:0.1932750000	2chp_A.pdb:0.6253020000):0.1185640000):0.0880131000	1jig_A.pdb:0.1881690000):0.1081100000	(1qgh_A.pdb:0.3081240000	2ux1_A.pdb:0.6711700000):0.3780090000):0.1874510000):0.2364090000):0.2701500000	1uvh_A.pdb:0.7264870000):0.2123240000	(1tjo_A.pdb:0.0000010000	1tk6_A.pdb:0.0000010000):0.8210450000):0.1873690000	(2fzf_A.pdb:2.3611740000	2vzb_A.pdb:1.0751450000):0.5723530000):0.6680550000):0.3607780000	((1lko_A.pdb:1.1056530000	1yuz_A.pdb:0.8857500000):0.8420480000	3qhb_A.pdb:0.3406410000):1.5908300000):0.0280120000	(((1bg7_A.pdb:0.5721920000	(1lb3_A.pdb:0.1048100000	2za7_A.pdb:0.1876170000):0.2632290000):0.1242610000	1r03_A.pdb:0.3174070000):0.3564080000	(((((1eum_A.pdb:0.4689200000	1krq_A.pdb:0.2094750000):0.4208550000	3e6s_A.pdb:0.7765620000):0.2470390000	2jd7_A.pdb:0.3087940000):0.2813730000	1vlg_A.pdb:0.0823690000):0.8341940000	(1z6o_A.pdb:1.2091100000	1z6o_M.pdb:0.7029800000):0.3126560000):0.0822676000):0.3212790000):0.6046450000	(((((1jk0_A.pdb:0.3658170000	(1w68_A.pdb:0.0315600000	2uw2_A.pdb:0.0606730000):0.2008610000):1.1882700000	1mxr_A.pdb:1.3239600000):0.2246390000	3ee4_A.pdb:1.8936060000):0.0231107000	(1oqu_A.pdb:0.0492600000	(1r2f_A.pdb:0.2036640000	1uzr_A.pdb:0.1090080000):0.1505120000):1.1303200000):0.8826390000	(((((1mty_B.pdb:1.0674270000	1otk_A.pdb:2.9030270000):1.4556300000	2inp_C.pdb:1.1401370000):0.3302300000	2inc_B.pdb:1.1282470000):0.4751820000	3dhg_A.pdb:2.0369510000):0.3943700000	1mty_D.pdb:1.1641130000):0.2005160000):0.8891220000):0.2315980000	1za0_A.pdb:1.3364800000):1.5625300000	(2uw1_A.pdb:0.0000020000	2uw1_B.pdb:0.0030090000):0.0343669000);
(1afr_A.pdb:0.1902690000	(((((((((1bcf_A.pdb:0.0000010000	3e1q_A.pdb:0.0000030000):0.2183730000	2fkz_A.pdb:0.2258180000):0.2498450000	1jgc_A.pdb:0.4979250000):0.3441850000	1nfv_A.pdb:1.0695370000):0.2216210000	((((((1dps_A.pdb:0.0000030000	1jts_A.pdb:0.0436720000):0.4819650000	1o9r_A.pdb:0.2120730000):0.7133320000	1uvh_A.pdb:0.8628130000):0.3987250000	((1ji4_A.pdb:0.8585360000	2fjc_A.pdb:0.8570410000):0.2700990000	(((1ji5_A.pdb:0.3773650000	(1n1q_A.pdb:0.3958910000	2chp_A.pdb:0.7090600000):0.1677440000):0.0911553000	1jig_A.pdb:0.2439940000):0.3129530000	(1qgh_A.pdb:0.5176430000	2ux1_A.pdb:0.6209630000):0.3144470000):0.1393560000):0.1826350000):0.4250840000	(1tjo_A.pdb:0.0000010000	1tk6_A.pdb:0.0000010000):1.0707100000):0.3675230000	(2fzf_A.pdb:2.5162190000	2vzb_A.pdb:0.6565710000):0.8336630000):0.5520790000):0.5391790000	((((1bg7_A.pdb:0.4593090000	1r03_A.pdb:0.2832630000):0.0165789000	(1lb3_A.pdb:0.1146060000	2za7_A.pdb:0.1331010000):0.3398690000):0.3104310000	(1z6o_A.pdb:1.4372580000	1z6o_M.pdb:0.9799050000):0.2178450000):0.3060490000	((((1eum_A.pdb:0.5586840000	1krq_A.pdb:0.4724670000):0.4030570000	3e6s_A.pdb:0.8055840000):0.3981730000	2jd7_A.pdb:0.2781050000):0.2129630000	1vlg_A.pdb:0.2393480000):0.3642910000):0.3687700000):0.0713349000	((1lko_A.pdb:1.2932250000	1yuz_A.pdb:0.8264370000):1.0354700000	3qhb_A.pdb:0.1654590000):1.3412200000):0.4041360000	(((((1jk0_A.pdb:0.4617910000	(1w68_A.pdb:0.0093310000	2uw2_A.pdb:0.1043310000):0.2068930000):1.2092000000	1mxr_A.pdb:1.0303610000):0.2724870000	((1oqu_A.pdb:0.1922880000	1uzr_A.pdb:0.1272720000):0.1263640000	1r2f_A.pdb:0.0990480000):0.9314170000):0.2781310000	(1otk_A.pdb:4.6340800000	3ee4_A.pdb:0.4792370000):1.7156800000):0.7811970000	((((1mty_B.pdb:3.2907540000	2inp_C.pdb:0.6927220000):0.3756040000	2inc_B.pdb:1.6180020000):1.3249400000	3dhg_A.pdb:1.9538830000):0.2829200000	1mty_D.pdb:0.9500870000):0.9090160000):1.0804200000):1.0564100000	1za0_A.pdb:2.0568030000):0.5945170000	(2uw1_A.pdb:0.0000020000	2uw1_B.pdb:0.0116330000):0.0383866000);
(1afr_A.pdb:0.1495150000	((((((((((1bcf_A.pdb:0.0000010000	3e1q_A.pdb:0.0000030000):0.2413260000	2fkz_A.pdb:0.1640010000):0.3805830000	1jgc_A.pdb:0.1690730000):0.4934210000	1nfv_A.pdb:0.6427190000):0.3059030000	(((((((1dps_A.pdb:0.0089900000	1jts_A.pdb:0.0107660000):0.5387830000	1o9r_A.pdb:0.1968340000):0.2402900000	1uvh_A.pdb:0.9199590000):0.4412350000	(1ji4_A.pdb:0.3608230000	2fjc_A.pdb:1.0068420000):0.1546030000):0.2497740000	(((1ji5_A.pdb:0.2441980000	(1n1q_A.pdb:0.2344780000	2chp_A.pdb:0.5215160000):0.0995075000):0.0574464000	1jig_A.pdb:0.2605120000):0.0401037000	(1qgh_A.pdb:0.3214320000	2ux1_A.pdb:0.6487760000):0.3579220000):0.2040300000):0.4082990000	(1otk_A.pdb:3.2783470000	(1tjo_A.pdb:0.0000010000	1tk6_A.pdb:0.0000010000):0.6146630000):0.0485001000):0.2658910000	(2fzf_A.pdb:1.6331300000	2vzb_A.pdb:0.5799410000):1.0284400000):0.7499180000):0.2135490000	((1lko_A.pdb:1.3907760000	1yuz_A.pdb:0.3810310000):0.8140080000	3qhb_A.pdb:0.4079300000):1.1851000000):0.0167547000	((((((1jk0_A.pdb:0.8159530000	2uw2_A.pdb:0.0682150000):0.1164400000	1w68_A.pdb:0.0000030000):1.6827300000	(((1oqu_A.pdb:0.2271160000	1uzr_A.pdb:0.1067690000):0.1497020000	1r2f_A.pdb:0.1717510000):1.1260800000	3ee4_A.pdb:1.5333000000):0.1154800000):0.2807120000	1mxr_A.pdb:0.5837310000):1.2278700000	((1mty_B.pdb:2.7295900000	2inp_C.pdb:0.5194140000):0.3761310000	2inc_B.pdb:1.4195390000):0.6962390000):0.6661690000	(1mty_D.pdb:1.1571590000	3dhg_A.pdb:1.9121720000):0.3994010000):1.8348300000):0.4537100000	(((1bg7_A.pdb:0.4970910000	(1lb3_A.pdb:0.1516930000	2za7_A.pdb:0.1281120000):0.4113770000):0.0644572000	1r03_A.pdb:0.2795960000):0.3067990000	(1z6o_A.pdb:1.1428380000	1z6o_M.pdb:0.6914200000):0.2374280000):0.2359060000):0.1299930000	((((1eum_A.pdb:0.4847880000	1krq_A.pdb:0.4426620000):0.3742230000	2jd7_A.pdb:0.1260260000):0.1738610000	3e6s_A.pdb:0.9120870000):0.2498860000	1vlg_A.pdb:0.1824500000):0.4351330000):0.8665960000	1za0_A.pdb:2.4353530000):0.7781940000	(2uw1_A.pdb:0.0000020000	2uw1_B.pdb:0.0089880000):0.0729599000);
(1afr_A.pdb:0.1925750000	(((((((((1bcf_A.pdb:0.0000010000	3e1q_A.pdb:0.0117360000):0.2307910000	2fkz_A.pdb:0.1839740000):0.3279140000	1jgc_A.pdb:0.3535000000):0.7178520000	1nfv_A.pdb:0.6962760000):0.2666140000	((((((1dps_A.pdb:0.0032440000	1jts_A.pdb:0.0258890000):0.4974850000	1o9r_A.pdb:0.1569240000):0.3985920000	1uvh_A.pdb:0.8751900000):0.1525710000	((1ji4_A.pdb:0.6835460000	2fjc_A.pdb:0.7074060000):0.1617530000	((((1ji5_A.pdb:0.1779640000	2chp_A.pdb:0.5525100000):0.0888399000	1n1q_A.pdb:0.3847460000):0.1009860000	1jig_A.pdb:0.0947860000):0.1482290000	(1qgh_A.pdb:0.2657020000	2ux1_A.pdb:0.5675720000):0.2962320000):0.2673610000):0.4682840000):0.6341000000	(1tjo_A.pdb:0.0000010000	1tk6_A.pdb:0.0000010000):0.4801540000):0.3538590000	(2fzf_A.pdb:2.1433250000	2vzb_A.pdb:0.7864780000):0.5978300000):0.2322000000):0.4897910000	(((((1bg7_A.pdb:0.5185260000	1r03_A.pdb:0.2682730000):0.0754917000	(1lb3_A.pdb:0.1280560000	2za7_A.pdb:0.1248940000):0.3698810000):0.3120370000	(1z6o_A.pdb:1.2650550000	1z6o_M.pdb:0.7432320000):0.3919620000):0.1897550000	((((1eum_A.pdb:0.4429320000	1krq_A.pdb:0.3797410000):0.5344830000	2jd7_A.pdb:0.1482150000):0.3504540000	1vlg_A.pdb:0.1977890000):0.1583720000	3e6s_A.pdb:1.4144840000):0.3607300000):0.5258730000	((1lko_A.pdb:1.0289150000	1yuz_A.pdb:0.7317340000):0.9208240000	3qhb_A.pdb:0.4453160000):1.2137400000):0.0000028212):0.3759440000	((((1jk0_A.pdb:0.3750400000	(1w68_A.pdb:0.0842300000	2uw2_A.pdb:0.0556390000):0.2275930000):1.2279900000	(((1oqu_A.pdb:0.2163040000	1uzr_A.pdb:0.1038160000):0.0613393000	1r2f_A.pdb:0.2034190000):0.8504860000	3ee4_A.pdb:2.0609240000):0.3557110000):0.1502020000	1mxr_A.pdb:0.7430730000):1.3118100000	((((1mty_B.pdb:2.2289830000	1otk_A.pdb:3.3106130000):0.8534030000	2inp_C.pdb:0.6811150000):0.7926790000	2inc_B.pdb:0.9171730000):1.2675700000	(1mty_D.pdb:1.2557210000	3dhg_A.pdb:3.0590240000):0.3335060000):0.4695060000):0.5370320000):0.9882410000	1za0_A.pdb:1.4562810000):0.9682590000	2uw1_B.pdb:0.0051420000):0.0100297000	2uw1_A.pdb:0.0000020000);
(1afr_A.pdb:0.1163530000	((((((((1bcf_A.pdb:0.0000010000	3e1q_A.pdb:0.0000030000):0.2265420000	2fkz_A.pdb:0.1937290000):0.4935240000	1jgc_A.pdb:0.2898890000):0.5476980000	((((((1dps_A.pdb:0.0141380000	1jts_A.pdb:0.0000020000):0.4201730000	1o9r_A.pdb:0.1919770000):0.5335080000	1uvh_A.pdb:0.5933770000):0.3150370000	(((1ji4_A.pdb:0.8911070000	(1qgh_A.pdb:0.2528180000	2ux1_A.pdb:0.7038590000):0.3140730000):0.3142860000	(((1ji5_A.pdb:0.2399770000	2chp_A.pdb:0.6015180000):0.1015510000	1n1q_A.pdb:0.3847500000):0.1365330000	1jig_A.pdb:0.1657660000):0.0894398000):0.0000025726	2fjc_A.pdb:0.9607010000):0.4025600000):0.4604620000	(1tjo_A.pdb:0.0000010000	1tk6_A.pdb:0.0000010000):0.4819930000):0.5194030000	(2fzf_A.pdb:1.6427330000	2vzb_A.pdb:0.6338170000):0.5334430000):1.0153900000):0.1013070000	1nfv_A.pdb:0.7052590000):0.4831870000	((1lko_A.pdb:0.7751270000	1yuz_A.pdb:0.8057860000):0.5232630000	3qhb_A.pdb:0.8052890000):0.9462400000):0.1625810000	(((1bg7_A.pdb:0.5403840000	((1lb3_A.pdb:0.0935430000	2za7_A.pdb:0.1224310000):0.5971360000	1r03_A.pdb:0.2359050000):0.0137959000):0.1559800000	(1z6o_A.pdb:1.2400800000	1z6o_M.pdb:0.6375070000):0.4785170000):0.1840900000	((((1eum_A.pdb:0.4148890000	1krq_A.pdb:0.3053270000):0.5479470000	2jd7_A.pdb:0.2363790000):0.0808818000	1vlg_A.pdb:0.1449870000):0.2836280000	3e6s_A.pdb:0.8235550000):0.1717610000):0.6358190000):0.6351690000	(((((((1jk0_A.pdb:0.6517780000	2uw2_A.pdb:0.0195920000):0.0529365000	1w68_A.pdb:0.0575910000):1.1886900000	((1oqu_A.pdb:0.1885270000	1uzr_A.pdb:0.1018200000):0.1537640000	1r2f_A.pdb:0.0745860000):1.1844800000):0.4952490000	1mxr_A.pdb:0.7819720000):0.4536350000	3ee4_A.pdb:2.0324530000):0.5782860000	(((((1mty_B.pdb:1.2906950000	1otk_A.pdb:3.1917310000):1.2512900000	2inp_C.pdb:0.8271600000):0.7058150000	2inc_B.pdb:0.7058090000):1.0781900000	3dhg_A.pdb:2.3872250000):0.8233060000	1mty_D.pdb:0.9544370000):0.5136150000):1.0394400000	1za0_A.pdb:1.0274220000):1.3696400000):0.4411680000	(2uw1_A.pdb:0.0000020000	2uw1_B.pdb:0.0064650000):0.0927211000);
(1afr_A.pdb:0.1937350000	(((((((((1bcf_A.pdb:0.0000010000	3e1q_A.pdb:0.0000030000):0.2230670000	2fkz_A.pdb:0.2290450000):0.2970040000	1jgc_A.pdb:0.2673640000):0.7698300000	1nfv_A.pdb:0.7745560000):0.1627810000	((((((1dps_A.pdb:0.0000020000	1jts_A.pdb:0.0145410000):0.2671440000	1o9r_A.pdb:0.3780960000):0.3117630000	1uvh_A.pdb:0.5500660000):0.4501370000	((1ji4_A.pdb:0.7492560000	2fjc_A.pdb:0.6853470000):0.2526680000	((((1ji5_A.pdb:0.2313500000	2chp_A.pdb:0.3669800000):0.0526359000	1n1q_A.pdb:0.2478570000):0.0734097000	1jig_A.pdb:0.1858360000):0.2188310000	(1qgh_A.pdb:0.3337200000	2ux1_A.pdb:0.5273960000):0.2568420000):0.1003070000):0.1720120000):0.4038950000	(1tjo_A.pdb:0.0000010000	1tk6_A.pdb:0.0000010000):0.7282020000):0.4591440000	(2fzf_A.pdb:2.6800800000	2vzb_A.pdb:0.2603300000):1.5372200000):0.4309400000):0.6766880000	((((1bg7_A.pdb:0.4230880000	(1lb3_A.pdb:0.1091920000	2za7_A.pdb:0.1633510000):0.3423870000):0.0345132000	1r03_A.pdb:0.2756170000):0.3233810000	((((1eum_A.pdb:0.4477560000	1krq_A.pdb:0.4315070000):0.2851330000	3e6s_A.pdb:0.8640640000):0.1101650000	(1vlg_A.pdb:0.2452700000	2jd7_A.pdb:0.4635320000):0.1596880000):0.4542190000	(1z6o_A.pdb:1.0678660000	1z6o_M.pdb:0.5819620000):0.3244340000):0.1152930000):0.4070300000	((1lko_A.pdb:1.1314060000	1yuz_A.pdb:0.7454630000):1.3201000000	(1otk_A.pdb:4.7919550000	3qhb_A.pdb:0.0000020000):0.3509680000):1.4772100000):0.1988740000):0.4461570000	(((((1jk0_A.pdb:0.3914940000	(1w68_A.pdb:0.0372620000	2uw2_A.pdb:0.1012060000):0.2206780000):1.0995400000	((1oqu_A.pdb:0.2676320000	1uzr_A.pdb:0.0758570000):0.1273670000	1r2f_A.pdb:0.2101780000):1.3241200000):0.3142470000	1mxr_A.pdb:0.8177200000):0.7575630000	3ee4_A.pdb:1.9398370000):0.3947880000	(((1mty_B.pdb:2.3052300000	2inc_B.pdb:1.0753880000):0.2641020000	2inp_C.pdb:1.0375870000):0.9809400000	(1mty_D.pdb:1.0246670000	3dhg_A.pdb:2.7517290000):0.4915230000):0.1198750000):1.6897800000):0.5666150000	1za0_A.pdb:1.7166710000):0.7755060000	2uw1_B.pdb:0.0000020000):0.0164201000	2uw1_A.pdb:0.0000020000);
(1afr_A.pdb:0.1295650000	(((((((((1bcf_A.pdb:0.0000010000	3e1q_A.pdb:0.0128400000):0.1721040000	2fkz_A.pdb:0.2002600000):0.2258600000	1jgc_A.pdb:0.3313230000):0.5191910000	1nfv_A.pdb:0.8310930000):0.1816610000	((((((1dps_A.pdb:0.0009080000	1jts_A.pdb:0.0192160000):0.4253790000	1o9r_A.pdb:0.2172500000):0.4540790000	1uvh_A.pdb:0.7504300000):0.4973520000	(((1ji4_A.pdb:0.5121810000	2fjc_A.pdb:0.8638190000):0.4020410000	(1qgh_A.pdb:0.3552210000	2ux1_A.pdb:0.5530060000):0.2168650000):0.1645000000	((1ji5_A.pdb:0.2753630000	(1n1q_A.pdb:0.2943790000	2chp_A.pdb:0.4469750000):0.1004320000):0.0882942000	1jig_A.pdb:0.2461700000):0.1299120000):0.2951550000):0.3285160000	(1tjo_A.pdb:0.0000010000	1tk6_A.pdb:0.0000010000):0.7101560000):0.4023980000	(2fzf_A.pdb:2.0347650000	2vzb_A.pdb:0.5716240000):1.1498900000):0.2615330000):0.5387350000	((1lko_A.pdb:1.0469700000	1yuz_A.pdb:1.1946290000):0.9060710000	3qhb_A.pdb:0.4917050000):1.3251700000):0.0446051000	(((1bg7_A.pdb:0.5087500000	(1lb3_A.pdb:0.0813470000	2za7_A.pdb:0.1888530000):0.3206750000):0.1369890000	(1r03_A.pdb:0.1724840000	(1z6o_A.pdb:1.4283050000	1z6o_M.pdb:0.6175090000):0.6276720000):0.0307204000):0.3998050000	((1eum_A.pdb:0.6864960000	1krq_A.pdb:0.3430880000):0.4690010000	((1vlg_A.pdb:0.1592340000	2jd7_A.pdb:0.4556170000):0.1261990000	3e6s_A.pdb:1.0609540000):0.2117350000):0.1379260000):0.3854830000):0.5778240000	(((((1jk0_A.pdb:0.3531020000	(1w68_A.pdb:0.0554770000	2uw2_A.pdb:0.0609690000):0.2638810000):1.3130100000	1mxr_A.pdb:1.2023940000):0.2693330000	((1oqu_A.pdb:0.1580910000	1r2f_A.pdb:0.2569540000):0.1139790000	1uzr_A.pdb:0.0637610000):1.1163700000):0.2283230000	3ee4_A.pdb:2.3156520000):1.2003500000	(((((1mty_B.pdb:2.2790680000	1otk_A.pdb:2.5609310000):0.7400460000	2inp_C.pdb:0.9273950000):0.4741850000	2inc_B.pdb:1.6618370000):0.5535350000	3dhg_A.pdb:2.9517200000):0.1822820000	1mty_D.pdb:1.6777000000):0.1965770000):1.5211700000):0.8181960000	1za0_A.pdb:1.9008350000):0.7003240000	(2uw1_A.pdb:0.0000020000	2uw1_B.pdb:0.0030480000):0.0280907000);
(1afr_A.pdb:0.1366860000	((((((((((1bcf_A.pdb:0.0000010000	3e1q_A.pdb:0.0000030000):0.3004650000	2fkz_A.pdb:0.1920460000):0.3484720000	1jgc_A.pdb:0.4463220000):0.4671090000	1nfv_A.pdb:0.9782670000):0.0836256000	(((((1dps_A.pdb:0.0000020000	1jts_A.pdb:0.0255630000):0.5371040000	1o9r_A.pdb:0.2561480000):0.5160600000	((((1ji4_A.pdb:0.6546250000	(((1ji5_A.pdb:0.2630120000	(1n1q_A.pdb:0.2919560000	2chp_A.pdb:0.3959010000):0.1446670000):0.0538882000	1jig_A.pdb:0.1667800000):0.3709760000	1qgh_A.pdb:0.5074350000):0.2439440000):0.0814374000	2fjc_A.pdb:0.6608970000):0.1772010000	2ux1_A.pdb:0.4438110000):0.4125680000	1uvh_A.pdb:1.0449680000):0.1337300000):0.6540120000	(1tjo_A.pdb:0.0000010000	1tk6_A.pdb:0.0000010000):0.4439750000):0.2940300000	(1otk_A.pdb:3.5523720000	(2fzf_A.pdb:2.7487820000	2vzb_A.pdb:0.5202560000):0.0791164000):0.9785830000):0.6496320000):0.0914199000	(((((1jk0_A.pdb:0.4500950000	(1w68_A.pdb:0.0416850000	2uw2_A.pdb:0.0775370000):0.2341610000):1.3277600000	(((1oqu_A.pdb:0.2110080000	1uzr_A.pdb:0.1215100000):0.0031748000	1r2f_A.pdb:0.2539840000):0.9883050000	3ee4_A.pdb:1.7354920000):0.1551500000):0.5577020000	1mxr_A.pdb:0.6780920000):1.4262800000	(1mty_D.pdb:1.4087920000	3dhg_A.pdb:2.1470360000):0.3316750000):0.3367740000	((1mty_B.pdb:2.5835760000	2inp_C.pdb:1.1949030000):0.5197960000	2inc_B.pdb:1.2396940000):0.7193080000):1.2371700000):0.3804220000	((1lko_A.pdb:1.1291510000	1yuz_A.pdb:0.6982630000):0.5553420000	3qhb_A.pdb:0.3790580000):0.9919370000):0.3320610000	(((1bg7_A.pdb:0.4932180000	(1lb3_A.pdb:0.1372020000	2za7_A.pdb:0.1836210000):0.3165830000):0.0800278000	1r03_A.pdb:0.3211520000):0.3187990000	(1z6o_A.pdb:1.3721300000	1z6o_M.pdb:0.5896660000):0.4441050000):0.2845930000):0.4259500000	((((1eum_A.pdb:0.5711240000	1krq_A.pdb:0.3257380000):0.3274010000	3e6s_A.pdb:1.0263710000):0.2567660000	2jd7_A.pdb:0.0866970000):0.3392940000	1vlg_A.pdb:0.3255640000):0.1371180000):1.3917500000	1za0_A.pdb:2.1028920000):0.4992640000	(2uw1_A.pdb:0.0000020000	2uw1_B.pdb:0.0139770000):0.0690609000);
(1afr_A.pdb:0.1662940000	(((((((((1bcf_A.pdb:0.0000010000	3e1q_A.pdb:0.0197480000):0.2621570000	2fkz_A.pdb:0.0975070000):0.3467160000	1jgc_A.pdb:0.3175920000):0.4060340000	1nfv_A.pdb:0.7622830000):0.3360360000	((1lko_A.pdb:1.1672550000	1yuz_A.pdb:0.5632250000):0.9388210000	3qhb_A.pdb:0.5919920000):0.9468160000):0.0806377000	(((1bg7_A.pdb:0.4295980000	1r03_A.pdb:0.3023380000):0.0494917000	(1lb3_A.pdb:0.1811070000	2za7_A.pdb:0.0804290000):0.3756480000):0.2504940000	(((((1eum_A.pdb:0.3725210000	1krq_A.pdb:0.4170680000):0.5819120000	2jd7_A.pdb:0.2455320000):0.1904500000	1vlg_A.pdb:0.1774340000):0.2148610000	3e6s_A.pdb:0.8823850000):0.3881360000	(1z6o_A.pdb:1.0180290000	1z6o_M.pdb:0.8043250000):0.2108190000):0.0524964000):0.4913800000):0.1379090000	((((((1dps_A.pdb:0.0000030000	1jts_A.pdb:0.0349660000):0.4504300000	1o9r_A.pdb:0.2205610000):0.1868300000	1uvh_A.pdb:0.8531220000):0.3540490000	(((1ji4_A.pdb:0.6813180000	(1qgh_A.pdb:0.3798880000	2ux1_A.pdb:0.6323680000):0.2394580000):0.1309540000	2fjc_A.pdb:0.8392140000):0.0644237000	(((1ji5_A.pdb:0.1894070000	2chp_A.pdb:0.4804020000):0.1115240000	1n1q_A.pdb:0.2917160000):0.0947530000	1jig_A.pdb:0.1627740000):0.1350820000):0.3176960000):0.3285450000	(1tjo_A.pdb:0.0000010000	1tk6_A.pdb:0.0000010000):1.0006100000):0.8612480000	(2fzf_A.pdb:1.6748750000	2vzb_A.pdb:0.8097590000):1.0397000000):0.4164020000):0.4505120000	((((((1jk0_A.pdb:0.5730180000	(1w68_A.pdb:0.0804830000	2uw2_A.pdb:0.0881300000):0.0511461000):1.3517900000	1mxr_A.pdb:1.1464900000):0.1178430000	3ee4_A.pdb:2.0618080000):0.1882330000	(1oqu_A.pdb:0.0533010000	(1r2f_A.pdb:0.2741510000	1uzr_A.pdb:0.1206810000):0.0956101000):1.0176000000):1.7929700000	1mty_D.pdb:1.1094270000):0.0577842000	(((1mty_B.pdb:2.4603570000	(1otk_A.pdb:3.0498660000	2inp_C.pdb:0.6711470000):0.4858010000):0.4988630000	2inc_B.pdb:0.8524410000):0.9767590000	3dhg_A.pdb:1.9820950000):0.5195140000):1.0485300000):0.3606960000	1za0_A.pdb:1.8704610000):0.8244850000	(2uw1_A.pdb:0.0000020000	2uw1_B.pdb:0.0102480000):0.0684443000);
(1afr_A.pdb:0.2199150000	((((((((((1bcf_A.pdb:0.0000010000	3e1q_A.pdb:0.0000030000):0.3010040000	2fkz_A.pdb:0.2050810000):0.1668040000	1jgc_A.pdb:0.6989230000):0.8089570000	1nfv_A.pdb:0.5381850000):0.4755660000	((((((1dps_A.pdb:0.0000020000	1jts_A.pdb:0.0000020000):0.4495100000	1o9r_A.pdb:0.3446410000):0.2249680000	1uvh_A.pdb:0.8320040000):0.8776740000	((1ji4_A.pdb:0.5783470000	2fjc_A.pdb:0.9143740000):0.4217510000	((1ji5_A.pdb:0.3179870000	((1jig_A.pdb:0.1258820000	2chp_A.pdb:0.6712980000):0.1223030000	1n1q_A.pdb:0.2637640000):0.0182834000):0.0595512000	(1qgh_A.pdb:0.2344800000	2ux1_A.pdb:0.9170170000):0.4012170000):0.0883485000):0.2309260000):0.3636090000	(1tjo_A.pdb:0.0000010000	1tk6_A.pdb:0.0000010000):0.8594080000):0.1053070000	(2fzf_A.pdb:1.8945140000	2vzb_A.pdb:0.6017820000):0.9270360000):0.5267030000):0.2207220000	((((((1jk0_A.pdb:0.4484220000	(1w68_A.pdb:0.0562040000	2uw2_A.pdb:0.0301320000):0.2775130000):1.0754100000	((1oqu_A.pdb:0.1922410000	1uzr_A.pdb:0.1747040000):0.0780012000	1r2f_A.pdb:0.2155630000):1.1010100000):0.2695270000	3ee4_A.pdb:2.0192910000):0.5262180000	1mxr_A.pdb:0.6997230000):0.9693120000	(((1mty_B.pdb:1.7051520000	1otk_A.pdb:3.4482190000):1.0294500000	2inp_C.pdb:0.8738620000):0.0929310000	2inc_B.pdb:1.6239160000):1.0163800000):0.2192120000	(1mty_D.pdb:1.3855530000	3dhg_A.pdb:2.2792320000):0.5597460000):0.7806420000):0.4563980000	((1lko_A.pdb:0.7258700000	1yuz_A.pdb:0.7036480000):0.9963010000	3qhb_A.pdb:0.1307960000):1.2080700000):0.0848712000	((((1bg7_A.pdb:0.4485880000	1r03_A.pdb:0.2709640000):0.0960870000	(1lb3_A.pdb:0.0000020000	2za7_A.pdb:0.1966050000):0.4261900000):0.2815910000	(1z6o_A.pdb:1.5104000000	1z6o_M.pdb:0.8567650000):0.2624860000):0.2337510000	((((1eum_A.pdb:0.4302990000	1krq_A.pdb:0.3965520000):0.4900570000	2jd7_A.pdb:0.1028720000):0.1843620000	1vlg_A.pdb:0.2308330000):0.1712590000	3e6s_A.pdb:0.8263680000):0.3449160000):0.2661850000):0.8701580000	1za0_A.pdb:1.8419610000):0.7319600000	2uw1_B.pdb:0.0012140000):0.0018465800	2uw1_A.pdb:0.0000020000);
(1afr_A.pdb:0.2212980000	(((((((((1bcf_A.pdb:0.0000010000	3e1q_A.pdb:0.0000030000):0.2183170000	2fkz_A.pdb:0.2436960000):0.3329260000	1jgc_A.pdb:0.4789800000):0.3818500000	((((((((1dps_A.pdb:0.0163350000	1jts_A.pdb:0.0210320000):0.3371950000	1o9r_A.pdb:0.3012490000):0.3826780000	1uvh_A.pdb:0.6272720000):0.6025140000	(1qgh_A.pdb:0.3576000000	2ux1_A.pdb:0.5876680000):0.1011250000):0.3061650000	(((1ji5_A.pdb:0.3053520000	2chp_A.pdb:0.5674830000):0.1046560000	1n1q_A.pdb:0.3778640000):0.1105370000	1jig_A.pdb:0.1002410000):0.1560940000):0.0018753000	(1ji4_A.pdb:1.0026260000	2fjc_A.pdb:0.7303700000):0.1692060000):0.3434630000	(1tjo_A.pdb:0.0000010000	1tk6_A.pdb:0.0000010000):1.2205500000):0.3537000000	(2fzf_A.pdb:2.0642400000	2vzb_A.pdb:0.9363090000):1.2597500000):0.4702450000):0.3049410000	1nfv_A.pdb:0.8317030000):0.5836590000	(((((1bg7_A.pdb:0.4229880000	(1lb3_A.pdb:0.1636040000	2za7_A.pdb:0.0975840000):0.2914650000):0.1538060000	1r03_A.pdb:0.2439400000):0.2998380000	(1z6o_A.pdb:1.0894350000	1z6o_M.pdb:0.6830100000):0.4564060000):0.3184060000	((((1eum_A.pdb:0.5826480000	1krq_A.pdb:0.4229240000):0.2738340000	3e6s_A.pdb:0.8779830000):0.2913930000	2jd7_A.pdb:0.3233450000):0.2613630000	1vlg_A.pdb:0.1480500000):0.3126070000):0.5139950000	((1lko_A.pdb:0.7137870000	1yuz_A.pdb:1.1550280000):1.2396500000	3qhb_A.pdb:0.5099970000):1.3495300000):0.0884588000):0.2151250000	((((((1jk0_A.pdb:0.4291770000	(1w68_A.pdb:0.0534420000	2uw2_A.pdb:0.0462830000):0.1430550000):1.3340400000	((1oqu_A.pdb:0.2077890000	1uzr_A.pdb:0.0945410000):0.2270420000	1r2f_A.pdb:0.1016660000):1.2099300000):0.3521600000	1mxr_A.pdb:1.1442860000):0.3669730000	3ee4_A.pdb:2.4223820000):0.8099560000	(1mty_D.pdb:0.9710750000	3dhg_A.pdb:2.2811930000):0.1962760000):0.2155720000	(((1mty_B.pdb:1.7555200000	1otk_A.pdb:3.7718310000):0.9216190000	2inc_B.pdb:1.2532690000):0.2942400000	2inp_C.pdb:1.0216080000):1.9915000000):1.1588200000):0.7053620000	1za0_A.pdb:2.5406390000):0.8792550000	2uw1_B.pdb:0.0000020000):0.0100710000	2uw1_A.pdb:0.0000020000);
(1afr_A.pdb:0.1812700000	(((((((((1bcf_A.pdb:0.0000010000	3e1q_A.pdb:0.0000030000):0.2883760000	2fkz_A.pdb:0.0862480000):0.2478560000	1jgc_A.pdb:0.4520930000):0.5510710000	1nfv_A.pdb:0.7021620000):0.4693340000	(((((1dps_A.pdb:0.0000020000	1jts_A.pdb:0.0200010000):0.4702360000	1o9r_A.pdb:0.2236010000):0.8608950000	((1ji4_A.pdb:0.8534420000	2fjc_A.pdb:0.5790780000):0.1331510000	((((1ji5_A.pdb:0.1708310000	2chp_A.pdb:0.5372750000):0.0886266000	1n1q_A.pdb:0.3469440000):0.1403020000	1jig_A.pdb:0.1220140000):0.0960674000	(1qgh_A.pdb:0.3980360000	2ux1_A.pdb:0.6976290000):0.3596540000):0.0899063000):0.4002460000):0.2458480000	((1tjo_A.pdb:0.0000010000	1tk6_A.pdb:0.0000010000):0.5799050000	1uvh_A.pdb:1.2000060000):0.2423920000):0.2976780000	(2fzf_A.pdb:1.6437390000	2vzb_A.pdb:1.0617150000):0.6401100000):0.5562150000):0.1363070000	((1lko_A.pdb:1.2700410000	1yuz_A.pdb:0.7810270000):0.4593960000	3qhb_A.pdb:0.5559910000):1.0743300000):0.0126097000	(((1bg7_A.pdb:0.4547100000	1r03_A.pdb:0.2730520000):0.0786414000	(1lb3_A.pdb:0.1949740000	2za7_A.pdb:0.0741030000):0.4582290000):0.1934440000	((((1eum_A.pdb:0.5467420000	1krq_A.pdb:0.2318230000):0.2744500000	3e6s_A.pdb:0.8310920000):0.2175200000	(1vlg_A.pdb:0.4011170000	2jd7_A.pdb:0.2233130000):0.1692390000):0.3667290000	(1z6o_A.pdb:1.1977870000	1z6o_M.pdb:0.7463810000):0.4664340000):0.1062720000):0.5748490000):0.5731850000	((((1jk0_A.pdb:0.5880480000	(1w68_A.pdb:0.0584570000	2uw2_A.pdb:0.1128780000):0.1265100000):1.1498900000	(1mxr_A.pdb:1.0084100000	3ee4_A.pdb:1.7400270000):0.2468370000):0.4554340000	((1oqu_A.pdb:0.1910270000	1uzr_A.pdb:0.1440820000):0.1108210000	1r2f_A.pdb:0.1431140000):0.5380060000):1.2430100000	((((1mty_B.pdb:2.4393230000	2inp_C.pdb:0.9173890000):0.1701400000	1otk_A.pdb:3.1197240000):0.2109630000	2inc_B.pdb:1.3016370000):0.7995430000	(1mty_D.pdb:0.8067340000	3dhg_A.pdb:2.1357610000):0.7147180000):0.0243563000):0.8129480000):1.2310600000	1za0_A.pdb:1.7181840000):0.8239720000	(2uw1_A.pdb:0.0000030000	2uw1_B.pdb:0.0000020000):0.0025788700);
(1afr_A.pdb:0.1645240000	(((((((((1bcf_A.pdb:0.0000010000	3e1q_A.pdb:0.0127700000):0.3074240000	2fkz_A.pdb:0.1350180000):0.2786010000	1jgc_A.pdb:0.3265320000):0.5680560000	1nfv_A.pdb:0.4762800000):0.0727078000	((((((((1dps_A.pdb:0.0000030000	1jts_A.pdb:0.0210460000):0.2705310000	1o9r_A.pdb:0.3998540000):0.6038630000	1uvh_A.pdb:0.6274800000):0.2252550000	(1tjo_A.pdb:0.0000010000	1tk6_A.pdb:0.0000010000):0.9735350000):0.4045260000	(1qgh_A.pdb:0.4248820000	2ux1_A.pdb:0.6234850000):0.2721000000):0.1819890000	((1ji5_A.pdb:0.3125250000	(1n1q_A.pdb:0.4254220000	2chp_A.pdb:0.7796810000):0.1369460000):0.0530149000	1jig_A.pdb:0.1866710000):0.2602790000):0.3078040000	(1ji4_A.pdb:0.6803060000	2fjc_A.pdb:0.6547260000):0.0117152000):0.4670350000	(2fzf_A.pdb:1.9687190000	2vzb_A.pdb:1.1012720000):0.8059600000):0.7570890000):0.3965660000	(((((1bg7_A.pdb:0.6374020000	(1lb3_A.pdb:0.0909850000	2za7_A.pdb:0.1667060000):0.3394820000):0.0284224000	1r03_A.pdb:0.2454770000):0.2003560000	(1z6o_A.pdb:1.1881950000	1z6o_M.pdb:0.8255080000):0.3766710000):0.3425450000	((1eum_A.pdb:0.4841190000	1krq_A.pdb:0.2963160000):0.2780990000	(1vlg_A.pdb:0.4026540000	(2jd7_A.pdb:0.2930690000	3e6s_A.pdb:1.0879160000):0.1242550000):0.2428550000):0.4211550000):0.5545840000	((1lko_A.pdb:1.0128200000	1yuz_A.pdb:0.9773630000):1.0810000000	3qhb_A.pdb:0.2295490000):1.2708800000):0.0000029941):0.3063800000	(((((1jk0_A.pdb:0.4080600000	(1w68_A.pdb:0.0463280000	2uw2_A.pdb:0.0593010000):0.2695220000):1.3860900000	1mxr_A.pdb:1.2114340000):0.1420230000	(((1oqu_A.pdb:0.1762830000	1uzr_A.pdb:0.1259580000):0.0850233000	1r2f_A.pdb:0.1624910000):0.9161740000	3ee4_A.pdb:1.6871870000):0.2221820000):1.0207800000	(1mty_D.pdb:1.2257160000	3dhg_A.pdb:2.1527290000):0.8801150000):0.2596910000	(((1mty_B.pdb:0.9727560000	1otk_A.pdb:3.3487220000):1.5577300000	2inc_B.pdb:1.2113650000):0.1467190000	2inp_C.pdb:1.1132410000):0.7468790000):0.8510750000):0.8244840000	1za0_A.pdb:2.6788550000):1.7216800000	2uw1_B.pdb:0.0034590000):0.0095880900	2uw1_A.pdb:0.0000020000);
(1afr_A.pdb:0.1981670000	(((((((((1bcf_A.pdb:0.0000010000	3e1q_A.pdb:0.0000030000):0.1566380000	2fkz_A.pdb:0.2988560000):0.1482640000	1jgc_A.pdb:0.2856370000):0.5241710000	1nfv_A.pdb:0.7838490000):0.1225210000	((((((1dps_A.pdb:0.0000020000	1jts_A.pdb:0.0067440000):0.4262740000	1o9r_A.pdb:0.1328640000):0.4129000000	1uvh_A.pdb:1.0355720000):0.3463000000	(((1ji4_A.pdb:0.6113660000	2fjc_A.pdb:0.8435300000):0.3980720000	(1qgh_A.pdb:0.2365950000	2ux1_A.pdb:0.7822610000):0.2445790000):0.2596710000	((1ji5_A.pdb:0.3676670000	(1n1q_A.pdb:0.3508340000	2chp_A.pdb:0.5519390000):0.0772904000):0.2446010000	1jig_A.pdb:0.2416770000):0.1013160000):0.4502000000):0.2433560000	(1tjo_A.pdb:0.0000010000	1tk6_A.pdb:0.0000010000):0.7013340000):0.6561780000	(2fzf_A.pdb:2.1034940000	2vzb_A.pdb:1.1016570000):0.4411670000):0.3191590000):0.4382100000	((((1bg7_A.pdb:0.4309690000	1r03_A.pdb:0.2981670000):0.0205233000	((1lb3_A.pdb:0.1236460000	2za7_A.pdb:0.0968350000):0.1359270000	1z6o_A.pdb:1.4724310000):0.1378460000):0.6029830000	(((((1eum_A.pdb:0.4865240000	1krq_A.pdb:0.4279620000):0.4419380000	3e6s_A.pdb:0.8495010000):0.1142140000	2jd7_A.pdb:0.2175770000):0.4036450000	1vlg_A.pdb:0.0968150000):0.6268760000	1z6o_M.pdb:0.8757830000):0.0407891000):0.2618000000	((1lko_A.pdb:0.9831040000	1yuz_A.pdb:0.8366920000):0.6746290000	3qhb_A.pdb:0.2225930000):1.7584000000):0.0795649000):0.2447380000	((((((1jk0_A.pdb:0.3814120000	(1w68_A.pdb:0.0727430000	2uw2_A.pdb:0.0656540000):0.1615770000):1.0352800000	3ee4_A.pdb:1.9697320000):0.2869330000	((1oqu_A.pdb:0.1804480000	1uzr_A.pdb:0.1798270000):0.0656004000	1r2f_A.pdb:0.2252160000):1.4771100000):0.4671450000	1mxr_A.pdb:0.4377220000):1.2053700000	(((1mty_B.pdb:2.2666900000	1otk_A.pdb:4.4357310000):0.1773580000	2inp_C.pdb:0.8224560000):0.3903600000	2inc_B.pdb:1.3549160000):0.8380310000):0.3086260000	(1mty_D.pdb:0.8770630000	3dhg_A.pdb:3.0437680000):0.4400140000):1.4725300000):0.8691670000	1za0_A.pdb:1.3818900000):1.1666300000	2uw1_B.pdb:0.0000020000):0.0089871300	2uw1_A.pdb:0.0000020000);
(1afr_A.pdb:0.2218940000	(((((((((1bcf_A.pdb:0.0000010000	3e1q_A.pdb:0.0125180000):0.2597060000	2fkz_A.pdb:0.2093890000):0.2393450000	1jgc_A.pdb:0.3351060000):0.7167490000	1nfv_A.pdb:0.6927430000):0.2948500000	((((((1dps_A.pdb:0.0000030000	1jts_A.pdb:0.0428000000):0.4068380000	1o9r_A.pdb:0.2942220000):0.2943870000	1uvh_A.pdb:0.9755050000):0.6721650000	((((1ji4_A.pdb:0.6940100000	2fjc_A.pdb:0.7996090000):0.2538740000	2ux1_A.pdb:0.5723500000):0.1810310000	1qgh_A.pdb:0.3741760000):0.3014220000	(((1ji5_A.pdb:0.1921030000	2chp_A.pdb:0.5813670000):0.0990146000	1n1q_A.pdb:0.3429090000):0.0983082000	1jig_A.pdb:0.1677810000):0.1276210000):0.2825940000):0.4996980000	(1tjo_A.pdb:0.0000010000	1tk6_A.pdb:0.0000010000):1.1872500000):0.4953850000	(2fzf_A.pdb:2.0630680000	2vzb_A.pdb:0.9040410000):0.9530030000):0.0000022575):0.3872900000	((((1bg7_A.pdb:0.5003240000	(1lb3_A.pdb:0.0737500000	2za7_A.pdb:0.1574780000):0.3395430000):0.1432140000	1r03_A.pdb:0.2011350000):0.1457490000	(((((1eum_A.pdb:0.4236590000	1krq_A.pdb:0.2496990000):0.3247690000	3e6s_A.pdb:0.9556800000):0.3684720000	2jd7_A.pdb:0.1615600000):0.2564610000	1vlg_A.pdb:0.1932520000):0.4500090000	(1z6o_A.pdb:1.3165440000	1z6o_M.pdb:0.6858470000):0.4528780000):0.2103730000):0.7243150000	((1lko_A.pdb:0.8769480000	1yuz_A.pdb:0.7161250000):0.9297260000	3qhb_A.pdb:0.2820140000):0.9188990000):0.6470620000):0.3478120000	(((((1jk0_A.pdb:0.3870210000	(1w68_A.pdb:0.0198100000	2uw2_A.pdb:0.1119110000):0.1486660000):0.8893790000	((1oqu_A.pdb:0.1953040000	1uzr_A.pdb:0.0794730000):0.0746545000	1r2f_A.pdb:0.1520130000):1.2188900000):0.2552270000	3ee4_A.pdb:2.5953040000):0.1986630000	1mxr_A.pdb:0.6962860000):1.0499300000	((((1mty_B.pdb:1.4983160000	1otk_A.pdb:2.8020280000):0.8911070000	2inp_C.pdb:1.2413990000):0.1636760000	2inc_B.pdb:1.2582340000):1.1293100000	(1mty_D.pdb:1.1409820000	3dhg_A.pdb:2.5852430000):0.5299090000):0.2075700000):0.8697070000):0.8459680000	1za0_A.pdb:1.6384130000):0.9447590000	2uw1_B.pdb:0.0000030000):0.0183386000	2uw1_A.pdb:0.0000020000);
(1afr_A.pdb:0.2030370000	(((((((((1bcf_A.pdb:0.0000010000	3e1q_A.pdb:0.0072260000):0.3105020000	2fkz_A.pdb:0.1878360000):0.3830390000	1jgc_A.pdb:0.3720840000):0.7242990000	1nfv_A.pdb:0.6519880000):0.0776629000	(((((((1dps_A.pdb:0.0031280000	1jts_A.pdb:0.0111970000):0.4828350000	1o9r_A.pdb:0.2561410000):0.5972470000	1uvh_A.pdb:0.5542320000):0.4361300000	(((1ji4_A.pdb:0.7089370000	2fjc_A.pdb:0.8092920000):0.2972800000	(1qgh_A.pdb:0.3698350000	2ux1_A.pdb:0.6043250000):0.2488520000):0.3504880000	(1ji5_A.pdb:0.3506460000	(1jig_A.pdb:0.1683150000	(1n1q_A.pdb:0.3005420000	2chp_A.pdb:0.6607720000):0.1221150000):0.0800635000):0.1417770000):0.2242630000):0.2427970000	(1tjo_A.pdb:0.0000010000	1tk6_A.pdb:0.0000010000):0.7290780000):0.7536470000	2vzb_A.pdb:1.6526180000):0.1266450000	2fzf_A.pdb:1.4757620000):0.6421850000):0.3523950000	((((1bg7_A.pdb:0.5276250000	((1lb3_A.pdb:0.0918010000	2za7_A.pdb:0.1210260000):0.4015400000	1r03_A.pdb:0.3801770000):0.0750230000):0.3833860000	(1z6o_A.pdb:1.3242430000	1z6o_M.pdb:0.5607490000):0.6126410000):0.2261320000	((((1eum_A.pdb:0.4132200000	1krq_A.pdb:0.3625690000):0.2166650000	3e6s_A.pdb:1.0137140000):0.2163190000	2jd7_A.pdb:0.3059850000):0.3286420000	1vlg_A.pdb:0.1413780000):0.3690570000):0.5790850000	((1lko_A.pdb:0.9644570000	1yuz_A.pdb:0.6262370000):0.5862850000	3qhb_A.pdb:0.7080100000):1.0730500000):0.1710920000):0.6316580000	((((((1jk0_A.pdb:0.3732240000	(1w68_A.pdb:0.0705800000	2uw2_A.pdb:0.0684040000):0.2137300000):1.3548400000	1mxr_A.pdb:1.1665700000):0.2924570000	((1oqu_A.pdb:0.2165700000	1uzr_A.pdb:0.1022260000):0.1045160000	1r2f_A.pdb:0.1196100000):1.1443300000):0.1591390000	3ee4_A.pdb:1.8379450000):0.8896620000	(((1mty_B.pdb:2.9424690000	1otk_A.pdb:4.1958160000):0.4071540000	2inc_B.pdb:1.4264480000):0.2850700000	2inp_C.pdb:1.1177360000):1.4207500000):0.1814230000	(1mty_D.pdb:0.7929430000	3dhg_A.pdb:2.7902970000):1.0565700000):0.5395200000):0.5701700000	1za0_A.pdb:1.7341920000):1.1128100000	2uw1_B.pdb:0.0000020000):0.0100793000	2uw1_A.pdb:0.0000020000);
(1afr_A.pdb:0.1989990000	(((((((1bcf_A.pdb:0.0000010000	3e1q_A.pdb:0.0069180000):0.1722670000	2fkz_A.pdb:0.1736010000):0.2323350000	1jgc_A.pdb:0.2983840000):0.5701070000	1nfv_A.pdb:0.4132870000):0.3517430000	(((((((1bg7_A.pdb:0.5311500000	1r03_A.pdb:0.2893550000):0.0540977000	(1lb3_A.pdb:0.1514300000	2za7_A.pdb:0.1446080000):0.3867360000):0.1611080000	(1z6o_A.pdb:1.2862930000	1z6o_M.pdb:0.9332800000):0.5789870000):0.4397070000	(1eum_A.pdb:0.4947480000	1krq_A.pdb:0.3957690000):0.3039630000):0.0396768000	((1vlg_A.pdb:0.4709160000	2jd7_A.pdb:0.3884590000):0.0753052000	3e6s_A.pdb:0.9551440000):0.1571460000):0.5710220000	((1lko_A.pdb:0.8521580000	1yuz_A.pdb:1.3304300000):1.2086000000	3qhb_A.pdb:0.4729120000):0.8891200000):0.0394515000	((((((1dps_A.pdb:0.0056730000	1jts_A.pdb:0.0320840000):0.4145650000	1o9r_A.pdb:0.2887170000):0.5342480000	1uvh_A.pdb:0.7109560000):0.2405430000	((1ji4_A.pdb:0.5855540000	2fjc_A.pdb:0.9810820000):0.1456930000	((((1ji5_A.pdb:0.2634780000	(1jig_A.pdb:0.1318010000	2chp_A.pdb:0.6551000000):0.0706127000):0.0662733000	1n1q_A.pdb:0.2648590000):0.2495560000	1qgh_A.pdb:0.6309280000):0.3364120000	2ux1_A.pdb:0.5175770000):0.1388150000):0.2464190000):0.4713270000	(1tjo_A.pdb:0.0000010000	1tk6_A.pdb:0.0000010000):0.9120500000):0.6135570000	(2fzf_A.pdb:1.4605040000	2vzb_A.pdb:0.6555970000):0.5076720000):0.7311030000):0.1495340000):0.8530600000	(((((((1jk0_A.pdb:0.2649320000	(1w68_A.pdb:0.0886730000	2uw2_A.pdb:0.0489450000):0.4155750000):1.1395900000	1mxr_A.pdb:1.2657470000):0.1900980000	((1oqu_A.pdb:0.1994050000	1uzr_A.pdb:0.1200380000):0.0099238500	1r2f_A.pdb:0.1969890000):1.0810100000):0.3820060000	3ee4_A.pdb:1.6626600000):1.0395600000	3dhg_A.pdb:2.2211350000):0.2741040000	1mty_D.pdb:1.1693280000):0.2631140000	(((1mty_B.pdb:3.7349120000	2inp_C.pdb:0.5263150000):0.2469270000	2inc_B.pdb:2.0402820000):0.2831990000	1otk_A.pdb:2.7481020000):0.7014750000):1.6768200000):0.9250430000	1za0_A.pdb:1.7373960000):1.0384200000	(2uw1_A.pdb:0.0000020000	2uw1_B.pdb:0.0030820000):0.0107942000);
(1afr_A.pdb:0.0733130000	((((((((1bcf_A.pdb:0.0000010000	3e1q_A.pdb:0.0063240000):0.3206220000	2fkz_A.pdb:0.1004220000):0.2893940000	1jgc_A.pdb:0.5269780000):0.5463570000	1nfv_A.pdb:0.8040700000):0.0000023049	((((((1dps_A.pdb:0.0000020000	1jts_A.pdb:0.0065790000):0.3762660000	1o9r_A.pdb:0.3416490000):0.6663230000	1uvh_A.pdb:0.6803060000):0.1433400000	(((((1ji4_A.pdb:0.7703340000	2fjc_A.pdb:0.9078880000):0.4728020000	1ji5_A.pdb:0.2199080000):0.1356100000	1jig_A.pdb:0.2083020000):0.0879451000	(1n1q_A.pdb:0.3110380000	2chp_A.pdb:0.6577550000):0.1301860000):0.1899280000	(1qgh_A.pdb:0.3635760000	2ux1_A.pdb:0.6405380000):0.2092200000):0.4348520000):0.4386480000	(1tjo_A.pdb:0.0000010000	1tk6_A.pdb:0.0000010000):0.8226300000):0.4428160000	(2fzf_A.pdb:1.8656040000	2vzb_A.pdb:0.8765770000):0.9597280000):0.8525150000):0.4208160000	((((1bg7_A.pdb:0.3948320000	1r03_A.pdb:0.2946620000):0.0744257000	(1lb3_A.pdb:0.0928550000	2za7_A.pdb:0.2003650000):0.3482430000):0.1696270000	(1z6o_A.pdb:1.1307360000	1z6o_M.pdb:0.6396010000):0.5156460000):0.3802770000	((((1eum_A.pdb:0.5254850000	1krq_A.pdb:0.3824330000):0.5185570000	2jd7_A.pdb:0.3447510000):0.1339030000	1vlg_A.pdb:0.2883330000):0.1628870000	3e6s_A.pdb:1.0795100000):0.1792500000):0.3200500000):0.1558130000	((1lko_A.pdb:0.9300260000	1yuz_A.pdb:0.8331350000):1.0957900000	3qhb_A.pdb:0.4042250000):0.9739760000):0.4263820000	((((((1jk0_A.pdb:0.5363320000	2uw2_A.pdb:0.0000030000):0.0923063000	1w68_A.pdb:0.0127360000):1.5496700000	(((1oqu_A.pdb:0.2216110000	1uzr_A.pdb:0.1240820000):0.0841738000	1r2f_A.pdb:0.1879840000):0.9702340000	3ee4_A.pdb:1.9292950000):0.2954610000):0.1403610000	1mxr_A.pdb:0.9939600000):0.6249460000	(((((1mty_B.pdb:1.7180100000	1otk_A.pdb:3.5846310000):1.2604000000	2inp_C.pdb:0.7249110000):1.0089100000	2inc_B.pdb:0.6026280000):2.0194900000	3dhg_A.pdb:1.9305770000):0.7322360000	1mty_D.pdb:0.7653520000):1.0243900000):0.1470830000	1za0_A.pdb:1.2876540000):1.2684300000):1.5254500000	(2uw1_A.pdb:0.0000020000	2uw1_B.pdb:0.0062490000):0.0921350000);
(1afr_A.pdb:0.1744510000	(((((((((1bcf_A.pdb:0.0000010000	3e1q_A.pdb:0.0143860000):0.2285710000	2fkz_A.pdb:0.1569250000):0.4572660000	1jgc_A.pdb:0.4694240000):0.1793670000	((((((1dps_A.pdb:0.0000020000	1jts_A.pdb:0.0000020000):0.3152060000	1o9r_A.pdb:0.4190100000):0.3248630000	1uvh_A.pdb:0.7044490000):0.2775960000	(1tjo_A.pdb:0.0000010000	1tk6_A.pdb:0.0000010000):1.1770900000):0.3081700000	(((1ji4_A.pdb:1.0027920000	2fjc_A.pdb:1.1790120000):0.3445340000	(((1ji5_A.pdb:0.2867910000	(1qgh_A.pdb:0.3606890000	2ux1_A.pdb:0.5994110000):0.5387450000):0.1135850000	1jig_A.pdb:0.1530120000):0.1042630000	2chp_A.pdb:0.5026090000):0.1764930000):0.0527803000	1n1q_A.pdb:0.1776920000):0.2812950000):0.8165380000	(2fzf_A.pdb:1.4762180000	2vzb_A.pdb:0.9791660000):0.8887970000):0.5905510000):0.0641727000	1nfv_A.pdb:1.0874990000):0.6321270000	((((1bg7_A.pdb:0.5318950000	(1lb3_A.pdb:0.1523870000	2za7_A.pdb:0.1364220000):0.3978740000):0.1040390000	1r03_A.pdb:0.3012230000):0.4706050000	(1z6o_A.pdb:1.1175250000	1z6o_M.pdb:0.7097470000):0.4423090000):0.1859920000	((((1eum_A.pdb:0.4756590000	1krq_A.pdb:0.2228440000):0.4185730000	3e6s_A.pdb:0.8699740000):0.3449070000	2jd7_A.pdb:0.2070200000):0.2344740000	1vlg_A.pdb:0.2769120000):0.4402660000):0.2698110000):0.1305980000	((1lko_A.pdb:0.7457090000	1yuz_A.pdb:0.9174140000):1.1960700000	3qhb_A.pdb:0.2554350000):1.2002900000):0.3245510000	(((((1jk0_A.pdb:0.5385990000	(1w68_A.pdb:0.0547690000	2uw2_A.pdb:0.0796630000):0.1217340000):1.2927400000	((1oqu_A.pdb:0.1772530000	1uzr_A.pdb:0.1459310000):0.0864485000	1r2f_A.pdb:0.1411590000):1.2289200000):0.2912930000	1mxr_A.pdb:1.3375590000):0.6210110000	3ee4_A.pdb:1.5705490000):0.3019640000	(((((1mty_B.pdb:3.1215700000	1otk_A.pdb:4.0659780000):1.3322500000	2inp_C.pdb:0.9227690000):0.2580850000	2inc_B.pdb:1.1825530000):1.7943600000	1mty_D.pdb:1.2382350000):0.3086100000	3dhg_A.pdb:2.0671070000):0.9678390000):1.6027000000):0.8345730000	1za0_A.pdb:1.8414740000):0.9802130000	(2uw1_A.pdb:0.0000020000	2uw1_B.pdb:0.0061070000):0.0800830000);
(1afr_A.pdb:0.2165740000	(((((((((1bcf_A.pdb:0.0000010000	3e1q_A.pdb:0.0128970000):0.1684640000	2fkz_A.pdb:0.2274270000):0.2533360000	1jgc_A.pdb:0.3603830000):0.5291560000	1nfv_A.pdb:0.8956440000):0.0000028968	((((((1dps_A.pdb:0.0027660000	1jts_A.pdb:0.0095550000):0.3596040000	1o9r_A.pdb:0.2709950000):0.3973610000	1uvh_A.pdb:0.8613500000):0.3675460000	((1ji4_A.pdb:0.7260670000	2fjc_A.pdb:0.7984250000):0.2918550000	(((1ji5_A.pdb:0.2972340000	(1n1q_A.pdb:0.3261370000	2chp_A.pdb:0.5583980000):0.0939244000):0.2384470000	1jig_A.pdb:0.0965770000):0.1825740000	(1qgh_A.pdb:0.3390480000	2ux1_A.pdb:0.5854930000):0.5096020000):0.0609430000):0.3180060000):0.5563390000	(1tjo_A.pdb:0.0000010000	1tk6_A.pdb:0.0000010000):0.8727410000):0.1725100000	(2fzf_A.pdb:2.0688510000	2vzb_A.pdb:1.3229690000):0.2871390000):0.9039270000):0.2859190000	(((((1bg7_A.pdb:0.5066850000	(1lb3_A.pdb:0.0496040000	2za7_A.pdb:0.1905240000):0.3602340000):0.1432940000	1r03_A.pdb:0.1952440000):0.4030880000	((((1eum_A.pdb:0.4797360000	1krq_A.pdb:0.2187080000):0.5396100000	3e6s_A.pdb:0.8724390000):0.1750130000	2jd7_A.pdb:0.1892520000):0.1638210000	1vlg_A.pdb:0.1008480000):0.5916690000):0.0994928000	(1z6o_A.pdb:1.3260820000	1z6o_M.pdb:0.5460530000):0.3699520000):0.7167720000	((1lko_A.pdb:0.7304050000	1yuz_A.pdb:0.8267650000):1.0185800000	3qhb_A.pdb:0.5364830000):0.8929460000):0.0953887000):1.0065600000	((((1jk0_A.pdb:0.5007820000	(1w68_A.pdb:0.0740330000	2uw2_A.pdb:0.0362170000):0.1795580000):1.2744700000	(((1oqu_A.pdb:0.1955660000	1uzr_A.pdb:0.0847830000):0.0968983000	1r2f_A.pdb:0.2231200000):1.1858100000	3ee4_A.pdb:2.0784900000):0.0824530000):0.3068780000	1mxr_A.pdb:0.8211610000):0.5322940000	((((1mty_B.pdb:1.4751400000	1otk_A.pdb:2.7606120000):0.8955090000	2inc_B.pdb:1.5417250000):0.1060370000	2inp_C.pdb:1.1375810000):0.7828870000	(1mty_D.pdb:0.9462800000	3dhg_A.pdb:2.5967220000):0.6785040000):0.5380730000):1.0861600000):0.5839940000	1za0_A.pdb:1.1815200000):1.1691600000	2uw1_B.pdb:0.0005090000):0.0024191100	2uw1_A.pdb:0.0000020000);
(1afr_A.pdb:0.1620640000	(((((((1bcf_A.pdb:0.0000010000	3e1q_A.pdb:0.0067430000):0.2917720000	2fkz_A.pdb:0.1414040000):0.3640780000	1jgc_A.pdb:0.2495650000):0.7255990000	1nfv_A.pdb:0.6429110000):0.1891880000	((((((((1dps_A.pdb:0.0000020000	1jts_A.pdb:0.0217860000):0.5965380000	1o9r_A.pdb:0.1166290000):0.4241080000	1uvh_A.pdb:1.1170980000):0.3958730000	(1tjo_A.pdb:0.0000010000	1tk6_A.pdb:0.0000010000):0.7693120000):0.3876910000	(((1ji5_A.pdb:0.4213700000	1jig_A.pdb:0.1470170000):0.0591749000	(1n1q_A.pdb:0.2767840000	2chp_A.pdb:0.7722410000):0.0970326000):0.2848820000	(1qgh_A.pdb:0.5838010000	2ux1_A.pdb:0.3511850000):0.2728910000):0.0889383000):0.1823640000	2fjc_A.pdb:0.8027860000):0.0812638000	1ji4_A.pdb:0.6085270000):0.7891580000	(2fzf_A.pdb:1.8717430000	2vzb_A.pdb:1.0889510000):0.4303830000):0.4563290000):0.1223870000	((((1bg7_A.pdb:0.4574080000	((1lb3_A.pdb:0.1755220000	2za7_A.pdb:0.0779630000):0.2599260000	1r03_A.pdb:0.3570360000):0.1075700000):0.1651360000	1z6o_A.pdb:1.5664570000):0.1244660000	(((((1eum_A.pdb:0.3914060000	1krq_A.pdb:0.5021700000):0.2969000000	3e6s_A.pdb:0.7914930000):0.2748160000	2jd7_A.pdb:0.3591710000):0.1365080000	1vlg_A.pdb:0.3229660000):0.4190680000	1z6o_M.pdb:1.3728120000):0.0291128000):0.4459430000	((1lko_A.pdb:1.1362270000	1yuz_A.pdb:1.1518990000):0.8381600000	3qhb_A.pdb:0.5744330000):0.9368390000):0.1891620000):0.7889300000	((((1jk0_A.pdb:0.5346050000	(1w68_A.pdb:0.0717460000	2uw2_A.pdb:0.0603160000):0.1590670000):1.6682300000	(1mxr_A.pdb:1.1531130000	((1oqu_A.pdb:0.1223730000	(1r2f_A.pdb:0.2675250000	1uzr_A.pdb:0.1530430000):0.0435680000):0.9835370000	3ee4_A.pdb:2.8162140000):0.2089870000):0.5212210000):0.4131420000	(((((1mty_B.pdb:1.8097050000	1otk_A.pdb:3.1693110000):1.1987900000	2inc_B.pdb:1.1980660000):0.3953980000	2inp_C.pdb:0.8406060000):0.7839760000	3dhg_A.pdb:2.0255780000):0.1955220000	1mty_D.pdb:1.8831190000):0.3570830000):1.4761600000	1za0_A.pdb:1.1061810000):0.9276430000):0.8310830000	(2uw1_A.pdb:0.0000020000	2uw1_B.pdb:0.0067400000):0.0314747000);
(1afr_A.pdb:0.0933530000	((((((((1bcf_A.pdb:0.0000020000	3e1q_A.pdb:0.0065510000):0.2991790000	2fkz_A.pdb:0.1628150000):0.2098860000	1jgc_A.pdb:0.4306170000):0.4763520000	1nfv_A.pdb:0.7516890000):0.2375190000	((((((1dps_A.pdb:0.0071090000	1jts_A.pdb:0.0000030000):0.4657270000	1o9r_A.pdb:0.1600620000):0.6257940000	1uvh_A.pdb:1.0008600000):0.2610400000	((1ji4_A.pdb:0.8548560000	2fjc_A.pdb:0.7618680000):0.2787780000	(((1ji5_A.pdb:0.2556470000	(1n1q_A.pdb:0.2429390000	2chp_A.pdb:0.4175180000):0.0971886000):0.0933747000	(1qgh_A.pdb:0.3148000000	2ux1_A.pdb:0.7253840000):0.4722780000):0.0739562000	1jig_A.pdb:0.2729790000):0.1808360000):0.1908190000):0.3263230000	(1tjo_A.pdb:0.0000010000	1tk6_A.pdb:0.0000010000):0.9165920000):0.3792200000	(2fzf_A.pdb:2.1951840000	2vzb_A.pdb:0.5989600000):1.0079200000):0.4549400000):0.3275190000	(((((((1jk0_A.pdb:0.6330220000	2uw2_A.pdb:0.0526240000):0.0642781000	1w68_A.pdb:0.0312020000):1.6015800000	(((1oqu_A.pdb:0.1664930000	1uzr_A.pdb:0.1425610000):0.1035170000	1r2f_A.pdb:0.1761120000):0.8318100000	3ee4_A.pdb:2.6507240000):0.6598430000):0.2926390000	1mxr_A.pdb:0.9594750000):0.9615020000	(1mty_D.pdb:1.3573380000	3dhg_A.pdb:2.1611760000):0.5181830000):0.2273990000	(((1mty_B.pdb:2.2226920000	1otk_A.pdb:2.4620610000):0.4195710000	2inp_C.pdb:0.9907200000):0.2733440000	2inc_B.pdb:1.5378170000):1.0407400000):0.9957450000	((1lko_A.pdb:1.0725940000	1yuz_A.pdb:0.9525380000):1.0546300000	3qhb_A.pdb:0.3471320000):1.0901900000):0.1091020000):0.4292490000	(((1eum_A.pdb:0.5155700000	1krq_A.pdb:0.2794970000):0.3561940000	3e6s_A.pdb:0.9991640000):0.3053840000	(1vlg_A.pdb:0.3754940000	2jd7_A.pdb:0.3098070000):0.1518590000):0.2670900000):0.2148770000	(((1bg7_A.pdb:0.6886460000	(1lb3_A.pdb:0.1129560000	2za7_A.pdb:0.1873220000):0.2813400000):0.1180590000	1r03_A.pdb:0.3151520000):0.2073180000	(1z6o_A.pdb:1.3629830000	1z6o_M.pdb:0.9318160000):0.2995600000):0.3509420000):1.8349600000	((1za0_A.pdb:2.4903000000	2uw1_B.pdb:0.0000480000):0.0031665900	2uw1_A.pdb:0.0000020000):0.0861362000);
(1afr_A.pdb:0.0764850000	(((((((((1bcf_A.pdb:0.0000010000	3e1q_A.pdb:0.0000030000):0.3621710000	2fkz_A.pdb:0.1210360000):0.3960920000	1jgc_A.pdb:0.4867520000):0.4616700000	(((((((((1dps_A.pdb:0.0047040000	1jts_A.pdb:0.0093240000):0.3734440000	1uvh_A.pdb:1.0640230000):0.3296390000	1o9r_A.pdb:0.1962300000):0.9978790000	1ji4_A.pdb:0.7129330000):0.0649003000	2fjc_A.pdb:0.6697050000):0.1594120000	(1qgh_A.pdb:0.4653970000	2ux1_A.pdb:0.6008840000):0.1791210000):0.1808180000	(((1ji5_A.pdb:0.2609840000	2chp_A.pdb:0.5752840000):0.1068410000	1n1q_A.pdb:0.3932140000):0.1344010000	1jig_A.pdb:0.1479670000):0.0639844000):0.7662190000	(1tjo_A.pdb:0.0000010000	1tk6_A.pdb:0.0000010000):0.6739350000):0.2758770000	((1otk_A.pdb:3.0881620000	2fzf_A.pdb:2.2225140000):0.0000025436	2vzb_A.pdb:1.3711610000):0.2658210000):0.6690730000):0.0000029431	1nfv_A.pdb:0.7843360000):0.5585990000	((((((1jk0_A.pdb:0.4419510000	(1w68_A.pdb:0.0879980000	2uw2_A.pdb:0.0428520000):0.2864670000):1.3430500000	3ee4_A.pdb:2.6197240000):0.1839120000	((1oqu_A.pdb:0.2234400000	1uzr_A.pdb:0.1270940000):0.1271740000	1r2f_A.pdb:0.1632550000):1.2895600000):0.2059310000	1mxr_A.pdb:0.9987660000):0.9679140000	(1mty_D.pdb:1.7333150000	3dhg_A.pdb:2.1616880000):0.0043181600):0.2521410000	((1mty_B.pdb:3.2807050000	2inp_C.pdb:0.8344600000):0.6771950000	2inc_B.pdb:1.1938920000):1.0362200000):1.2668600000):0.2894070000	((1lko_A.pdb:1.0338050000	1yuz_A.pdb:0.9115620000):0.8592910000	3qhb_A.pdb:0.1911440000):1.2389100000):0.1153430000	((((1bg7_A.pdb:0.4991320000	(1lb3_A.pdb:0.0883030000	2za7_A.pdb:0.1140080000):0.3426380000):0.1460410000	1r03_A.pdb:0.3182310000):0.2536030000	(1z6o_A.pdb:1.3313990000	1z6o_M.pdb:0.6442740000):0.4654170000):0.2155440000	((((1eum_A.pdb:0.6344100000	1krq_A.pdb:0.1542510000):0.4559890000	3e6s_A.pdb:1.0738410000):0.2364730000	2jd7_A.pdb:0.1707990000):0.1901630000	1vlg_A.pdb:0.1683210000):0.7295660000):0.1083410000):1.1183900000	1za0_A.pdb:1.7872240000):0.9191820000	(2uw1_A.pdb:0.0000020000	2uw1_B.pdb:0.0031480000):0.1271260000);
(1afr_A.pdb:0.1269860000	((((((((1bcf_A.pdb:0.0000010000	3e1q_A.pdb:0.0000030000):0.2417040000	2fkz_A.pdb:0.1032020000):0.3554120000	1jgc_A.pdb:0.3286140000):0.2981820000	1nfv_A.pdb:0.6732140000):0.2177140000	((((((1dps_A.pdb:0.0000030000	1jts_A.pdb:0.0330230000):0.4344690000	1o9r_A.pdb:0.4532200000):0.4627230000	1uvh_A.pdb:0.5432590000):0.3497320000	((1ji4_A.pdb:0.6500980000	2fjc_A.pdb:0.6689370000):0.2095400000	(((1ji5_A.pdb:0.2327510000	(1jig_A.pdb:0.1534480000	2chp_A.pdb:0.5572130000):0.0749748000):0.0951972000	1n1q_A.pdb:0.2405790000):0.2687900000	(1qgh_A.pdb:0.3967540000	2ux1_A.pdb:0.5376150000):0.2359790000):0.0916108000):0.3610640000):0.3203220000	(1tjo_A.pdb:0.0000010000	1tk6_A.pdb:0.0000010000):0.5006550000):0.4576860000	(2fzf_A.pdb:2.3172010000	2vzb_A.pdb:0.9712250000):0.4185800000):0.7599070000):0.3691000000	((1lko_A.pdb:0.7434080000	1yuz_A.pdb:0.8965740000):0.8545140000	3qhb_A.pdb:0.5684590000):1.3136700000):0.1735270000	((((1bg7_A.pdb:0.3986100000	(1lb3_A.pdb:0.1478930000	2za7_A.pdb:0.1312800000):0.3524320000):0.0567570000	1r03_A.pdb:0.3536810000):0.3188160000	(1z6o_A.pdb:1.4150240000	1z6o_M.pdb:1.0025770000):0.3434880000):0.2240770000	((((1eum_A.pdb:0.6105420000	1krq_A.pdb:0.3893220000):0.2627040000	3e6s_A.pdb:1.0154340000):0.1750940000	2jd7_A.pdb:0.2522460000):0.1762230000	1vlg_A.pdb:0.1886430000):0.6212640000):0.2392310000):0.9893570000	((((((1jk0_A.pdb:0.2977670000	(1w68_A.pdb:0.0502620000	2uw2_A.pdb:0.0381960000):0.3604950000):1.1838000000	3ee4_A.pdb:1.5016830000):0.3632650000	1mxr_A.pdb:1.4387790000):0.2790900000	(1oqu_A.pdb:0.1117390000	(1r2f_A.pdb:0.2574660000	1uzr_A.pdb:0.1109040000):0.1210170000):1.1968900000):1.4573600000	(((((1mty_B.pdb:2.2892000000	1otk_A.pdb:3.1834440000):0.6185240000	2inp_C.pdb:0.6894660000):0.1971690000	2inc_B.pdb:1.3266640000):0.9754080000	3dhg_A.pdb:2.0140420000):0.2706140000	1mty_D.pdb:0.7027590000):0.6417280000):1.7071700000	1za0_A.pdb:1.3431900000):1.4756200000):0.6482100000	(2uw1_A.pdb:0.0000020000	2uw1_B.pdb:0.0028810000):0.0421542000);
(1afr_A.pdb:0.2368960000	(((((((((1bcf_A.pdb:0.0000010000	3e1q_A.pdb:0.0066980000):0.2868060000	2fkz_A.pdb:0.1929040000):0.3020590000	1jgc_A.pdb:0.2387420000):0.6405690000	1nfv_A.pdb:1.0170610000):0.4715490000	(((((((1dps_A.pdb:0.0066690000	1jts_A.pdb:0.0000030000):0.4050630000	1o9r_A.pdb:0.3206950000):0.3521700000	1uvh_A.pdb:0.6967130000):0.6818130000	(1qgh_A.pdb:0.2375980000	2ux1_A.pdb:0.6230940000):0.2540910000):0.1359920000	((1ji5_A.pdb:0.2796090000	(1n1q_A.pdb:0.1900870000	2chp_A.pdb:0.6194530000):0.1463540000):0.0797107000	1jig_A.pdb:0.1618440000):0.1191080000):0.3098400000	(1ji4_A.pdb:0.6745710000	2fjc_A.pdb:0.7555740000):0.2767020000):0.4517210000	(1tjo_A.pdb:0.0000010000	1tk6_A.pdb:0.0000010000):1.1694200000):0.3821080000):0.1339530000	(2fzf_A.pdb:1.7957180000	2vzb_A.pdb:0.9320840000):0.6419690000):0.4929020000	(((((1bg7_A.pdb:0.5548160000	1r03_A.pdb:0.1465490000):0.1016200000	(1lb3_A.pdb:0.1074850000	2za7_A.pdb:0.1645210000):0.4974080000):0.2724970000	(1z6o_A.pdb:1.6026240000	1z6o_M.pdb:0.5688470000):0.4395320000):0.0000022617	((((1eum_A.pdb:0.4935340000	1krq_A.pdb:0.2309880000):0.2246780000	3e6s_A.pdb:0.8615830000):0.2844430000	2jd7_A.pdb:0.1198840000):0.2837030000	1vlg_A.pdb:0.2437640000):0.7087320000):0.6068930000	((1lko_A.pdb:0.5963950000	1yuz_A.pdb:1.2366680000):0.6884320000	3qhb_A.pdb:0.7004310000):1.0327600000):0.0158376000):1.0136600000	((((((1jk0_A.pdb:0.3726030000	(1w68_A.pdb:0.0919340000	2uw2_A.pdb:0.0267790000):0.2854810000):1.1853300000	1mxr_A.pdb:1.3351300000):0.5765140000	((1oqu_A.pdb:0.2405180000	1uzr_A.pdb:0.0764260000):0.0852465000	1r2f_A.pdb:0.1575060000):1.0798600000):0.2832460000	3ee4_A.pdb:1.8530900000):1.2100700000	(((((1mty_B.pdb:3.0500230000	2inp_C.pdb:0.9542460000):0.3541380000	1otk_A.pdb:3.2920490000):0.2724860000	2inc_B.pdb:1.7432940000):0.8039360000	1mty_D.pdb:0.9631060000):0.7065800000	3dhg_A.pdb:1.8722300000):0.0000021881):1.1244100000	1za0_A.pdb:1.7413990000):0.4461490000):0.6222340000	2uw1_B.pdb:0.0000020000):0.0086532600	2uw1_A.pdb:0.0000020000);
(1afr_A.pdb:0.1947800000	(((((((((1bcf_A.pdb:0.0000010000	3e1q_A.pdb:0.0064240000):0.1986680000	2fkz_A.pdb:0.1777050000):0.2125090000	1jgc_A.pdb:0.3251370000):0.7508440000	((((((1dps_A.pdb:0.0142020000	1jts_A.pdb:0.0208160000):0.5851680000	1o9r_A.pdb:0.1306490000):0.4347770000	1uvh_A.pdb:1.2012730000):0.1505260000	(1ji4_A.pdb:0.6256210000	((((1ji5_A.pdb:0.3334180000	(1n1q_A.pdb:0.2616550000	2chp_A.pdb:0.4850760000):0.0956785000):0.0507406000	1jig_A.pdb:0.1651270000):0.2155030000	(1qgh_A.pdb:0.3459410000	2ux1_A.pdb:0.6685360000):0.3174800000):0.2327210000	2fjc_A.pdb:0.7122010000):0.1654230000):0.2407230000):0.5319820000	(1tjo_A.pdb:0.0000010000	1tk6_A.pdb:0.0000010000):0.9874990000):0.4117500000	(2fzf_A.pdb:2.1498730000	2vzb_A.pdb:0.2026250000):1.3735900000):0.6137470000):0.0000022894	1nfv_A.pdb:0.8047070000):0.3923280000	(((((1bg7_A.pdb:0.5864910000	(1lb3_A.pdb:0.1417270000	2za7_A.pdb:0.1649010000):0.2539750000):0.0908138000	1r03_A.pdb:0.2110160000):0.3397390000	(1z6o_A.pdb:1.1945960000	1z6o_M.pdb:0.4894160000):0.3878350000):0.2488920000	((((1eum_A.pdb:0.5640020000	1krq_A.pdb:0.3272040000):0.2056850000	3e6s_A.pdb:0.6289650000):0.3053430000	2jd7_A.pdb:0.3243910000):0.1599330000	1vlg_A.pdb:0.2419870000):0.3192270000):0.3287060000	(((1lko_A.pdb:1.4731750000	1yuz_A.pdb:0.5281890000):0.9292590000	3qhb_A.pdb:0.1064460000):0.4265760000	1otk_A.pdb:4.8650300000):0.7783820000):0.1212150000):0.6788350000	((((((1jk0_A.pdb:0.5993260000	(1w68_A.pdb:0.0432680000	2uw2_A.pdb:0.1189390000):0.1097960000):1.0021800000	3ee4_A.pdb:2.2636530000):0.3553740000	1mxr_A.pdb:1.1589050000):0.5773320000	((1oqu_A.pdb:0.1837860000	1uzr_A.pdb:0.0959030000):0.0940949000	1r2f_A.pdb:0.1859180000):0.8775980000):1.5178700000	(((1mty_B.pdb:2.5819540000	2inp_C.pdb:1.2162200000):0.4504690000	2inc_B.pdb:0.9893070000):1.1605900000	3dhg_A.pdb:1.9330630000):0.6320320000):0.3815060000	1mty_D.pdb:0.8461250000):0.9793660000):0.7614530000	1za0_A.pdb:1.6240000000):0.7064560000	2uw1_B.pdb:0.0000020000):0.0032317200	2uw1_A.pdb:0.0000020000);
(1afr_A.pdb:0.1108700000	(((((((1bcf_A.pdb:0.0000010000	3e1q_A.pdb:0.0064720000):0.2410220000	2fkz_A.pdb:0.1729730000):0.3431640000	1jgc_A.pdb:0.3907950000):0.5042040000	1nfv_A.pdb:1.1685670000):0.4250760000	(((((1bg7_A.pdb:0.4664500000	(1lb3_A.pdb:0.0404830000	2za7_A.pdb:0.2315220000):0.3212200000):0.0821461000	1r03_A.pdb:0.2403850000):0.3118470000	(1z6o_A.pdb:1.3598890000	1z6o_M.pdb:0.5850250000):0.7123410000):0.0552501000	((1eum_A.pdb:0.6349840000	1krq_A.pdb:0.2356570000):0.3430080000	((1vlg_A.pdb:0.3620620000	2jd7_A.pdb:0.4346300000):0.1353390000	3e6s_A.pdb:0.9159970000):0.3382010000):0.2771810000):0.4087440000	((1lko_A.pdb:0.8795400000	1yuz_A.pdb:1.0956850000):1.2811100000	3qhb_A.pdb:0.0841060000):1.4899900000):0.1750900000):0.2173060000	((((((1dps_A.pdb:0.0000030000	1jts_A.pdb:0.0267990000):0.4013560000	1o9r_A.pdb:0.3622810000):0.4371480000	1uvh_A.pdb:0.6549780000):0.4507050000	((1ji4_A.pdb:0.9664440000	2fjc_A.pdb:0.8894750000):0.1009130000	(((1ji5_A.pdb:0.2967170000	(1n1q_A.pdb:0.3224920000	2chp_A.pdb:0.4985350000):0.1084330000):0.0533807000	1jig_A.pdb:0.2148020000):0.1559840000	(1qgh_A.pdb:0.4058500000	2ux1_A.pdb:0.6837390000):0.3568790000):0.2133250000):0.2009520000):0.3729770000	(1tjo_A.pdb:0.0000010000	1tk6_A.pdb:0.0000010000):0.8379570000):0.5046650000	(2fzf_A.pdb:2.2128760000	2vzb_A.pdb:0.7866140000):0.7072310000):0.7180370000):1.8587900000	((((((1jk0_A.pdb:0.5212140000	(1w68_A.pdb:0.0529220000	2uw2_A.pdb:0.0785650000):0.1263280000):1.5711800000	1mxr_A.pdb:0.9381360000):0.5540890000	((1oqu_A.pdb:0.2642160000	1uzr_A.pdb:0.0827380000):0.0816071000	1r2f_A.pdb:0.2376750000):0.8650040000):0.5822240000	3ee4_A.pdb:1.6529870000):0.7623520000	((((1mty_B.pdb:1.1893040000	1otk_A.pdb:2.0850300000):1.5219300000	2inc_B.pdb:1.4447360000):0.1794230000	2inp_C.pdb:0.6527630000):1.2959600000	(1mty_D.pdb:1.4035300000	3dhg_A.pdb:2.5557440000):0.2922940000):0.1854630000):1.7870600000	1za0_A.pdb:0.9808490000):1.0334700000):0.7767800000	(2uw1_A.pdb:0.0000020000	2uw1_B.pdb:0.0114460000):0.0772029000);
(1afr_A.pdb:0.2126870000	(((((((((1bcf_A.pdb:0.0000010000	3e1q_A.pdb:0.0068690000):0.2334050000	2fkz_A.pdb:0.2307580000):0.2109160000	1jgc_A.pdb:0.4385440000):0.5848550000	1nfv_A.pdb:1.1348640000):0.2389540000	((((((1dps_A.pdb:0.0048920000	1jts_A.pdb:0.0285520000):0.4004450000	1o9r_A.pdb:0.2462620000):0.4145010000	1uvh_A.pdb:1.0173610000):0.5182030000	((1ji4_A.pdb:0.9003460000	2fjc_A.pdb:1.0573390000):0.2114850000	(((1ji5_A.pdb:0.3233340000	(1n1q_A.pdb:0.2753470000	2chp_A.pdb:0.4684700000):0.1072220000):0.0963865000	1jig_A.pdb:0.0933450000):0.1980990000	(1qgh_A.pdb:0.3087620000	2ux1_A.pdb:0.6002610000):0.4840200000):0.1941640000):0.1947180000):0.3966640000	(1tjo_A.pdb:0.0000010000	1tk6_A.pdb:0.0000010000):0.8304100000):0.4392210000	(2fzf_A.pdb:1.9321140000	2vzb_A.pdb:1.1207810000):0.6547050000):0.3792960000):0.2700280000	(((((1bg7_A.pdb:0.5279810000	1r03_A.pdb:0.3501430000):0.0436795000	(1lb3_A.pdb:0.1515770000	2za7_A.pdb:0.2551930000):0.3281060000):0.2135910000	(1z6o_A.pdb:1.0991480000	1z6o_M.pdb:0.7362160000):0.5753630000):0.1679150000	((((1eum_A.pdb:0.5839440000	1krq_A.pdb:0.3929480000):0.5998790000	2jd7_A.pdb:0.2253760000):0.2390420000	1vlg_A.pdb:0.3085600000):0.1663520000	3e6s_A.pdb:0.9236160000):0.4430170000):0.7351700000	((1lko_A.pdb:0.9649790000	1yuz_A.pdb:0.8855150000):1.1775900000	3qhb_A.pdb:0.3467890000):1.4013400000):0.0145920000):0.8332030000	(((((1jk0_A.pdb:0.4107220000	(1w68_A.pdb:0.0566070000	2uw2_A.pdb:0.0693110000):0.1663630000):1.3562300000	1mxr_A.pdb:1.0097550000):0.4025440000	(((1oqu_A.pdb:0.2457400000	1uzr_A.pdb:0.1201510000):0.0970845000	1r2f_A.pdb:0.1644520000):0.8723590000	3ee4_A.pdb:1.9842150000):0.2188710000):0.8756850000	(1mty_D.pdb:0.9753830000	3dhg_A.pdb:2.3917600000):0.9296980000):0.0676870000	(((1mty_B.pdb:2.1566000000	1otk_A.pdb:2.0479760000):0.9725810000	2inp_C.pdb:1.0681430000):0.1328710000	2inc_B.pdb:1.2194470000):0.5130450000):1.0322400000):1.0638800000	1za0_A.pdb:1.8634460000):1.4974000000	2uw1_B.pdb:0.0000020000):0.0030748800	2uw1_A.pdb:0.0000020000);
(1afr_A.pdb:0.1940240000	((((((((((((1bcf_A.pdb:0.0000010000	3e1q_A.pdb:0.0068340000):0.3174060000	2fkz_A.pdb:0.2220640000):0.2909510000	1jgc_A.pdb:0.3298210000):0.8140930000	1nfv_A.pdb:1.0160640000):0.2443590000	(((((((1dps_A.pdb:0.0275320000	1jts_A.pdb:0.0121790000):0.3231680000	1o9r_A.pdb:0.3987990000):0.5406830000	1uvh_A.pdb:0.9464240000):0.5628940000	(((1ji5_A.pdb:0.3714840000	(1n1q_A.pdb:0.2879170000	2chp_A.pdb:0.7639510000):0.1047040000):0.0836924000	1jig_A.pdb:0.2104740000):0.1049510000	(1qgh_A.pdb:0.3061480000	2ux1_A.pdb:0.7464710000):0.3523070000):0.1532450000):0.2180410000	(1ji4_A.pdb:0.6414550000	2fjc_A.pdb:0.7499050000):0.1976960000):0.5877400000	(1tjo_A.pdb:0.0000010000	1tk6_A.pdb:0.0000010000):0.8342790000):0.1599080000	2vzb_A.pdb:1.6209670000):0.2693160000):1.0412200000	((((1eum_A.pdb:0.5420330000	1krq_A.pdb:0.2794230000):0.1855490000	3e6s_A.pdb:0.7622510000):0.3255700000	2jd7_A.pdb:0.2403920000):0.2047300000	1vlg_A.pdb:0.2893690000):0.3721470000):0.4437120000	(1z6o_A.pdb:0.9781890000	1z6o_M.pdb:0.5329180000):0.7619380000):0.0000022011	((1bg7_A.pdb:0.6053340000	1r03_A.pdb:0.3990480000):0.0738513000	(1lb3_A.pdb:0.1820150000	2za7_A.pdb:0.1319990000):0.3647470000):0.4236280000):0.1600360000	(((1lko_A.pdb:1.1130080000	1yuz_A.pdb:1.3427410000):1.1052800000	3qhb_A.pdb:0.2187440000):0.9155530000	2fzf_A.pdb:2.4517620000):0.2132140000):0.7626610000	(((((1jk0_A.pdb:0.4893650000	(1w68_A.pdb:0.0353070000	2uw2_A.pdb:0.0791190000):0.1578320000):1.2229000000	(1mxr_A.pdb:1.4066240000	(((1oqu_A.pdb:0.1952090000	1uzr_A.pdb:0.1543600000):0.0911256000	1r2f_A.pdb:0.1531590000):0.9055310000	3ee4_A.pdb:1.8454410000):0.1087640000):0.5549050000):0.7235580000	(((1mty_B.pdb:1.7315830000	1otk_A.pdb:3.6368310000):1.5325900000	2inc_B.pdb:1.8906400000):0.2301900000	2inp_C.pdb:0.5201200000):0.8627620000):0.6475780000	3dhg_A.pdb:1.8577560000):0.3144940000	1mty_D.pdb:1.2128540000):1.1063700000):0.8228830000	1za0_A.pdb:1.5134980000):2.0560100000	2uw1_B.pdb:0.0000020000):0.0032297800	2uw1_A.pdb:0.0000020000);
(1afr_A.pdb:0.2240250000	(((((((((1bcf_A.pdb:0.0000010000	3e1q_A.pdb:0.0122990000):0.1936950000	2fkz_A.pdb:0.2983750000):0.3886680000	1jgc_A.pdb:0.3746450000):0.6062520000	1nfv_A.pdb:0.8211870000):0.2866370000	((((((1dps_A.pdb:0.0000030000	1jts_A.pdb:0.0343400000):0.3538110000	1o9r_A.pdb:0.2598250000):0.5084660000	1uvh_A.pdb:0.7080900000):0.5176130000	((1ji4_A.pdb:0.5206440000	2fjc_A.pdb:0.7719250000):0.4745240000	((1ji5_A.pdb:0.3639120000	(1jig_A.pdb:0.2026720000	(1n1q_A.pdb:0.3904100000	2chp_A.pdb:0.7952230000):0.1976270000):0.0147792000):0.1398410000	(1qgh_A.pdb:0.3099090000	2ux1_A.pdb:0.5594980000):0.3554870000):0.1627230000):0.2122730000):0.7861030000	(1tjo_A.pdb:0.0000010000	1tk6_A.pdb:0.0000010000):0.5593960000):0.2454170000	2vzb_A.pdb:1.6354360000):0.5944640000):0.5989250000	((((1bg7_A.pdb:0.5855550000	(1lb3_A.pdb:0.1416090000	2za7_A.pdb:0.1212800000):0.3341070000):0.0609892000	1r03_A.pdb:0.2077550000):0.2084720000	(((((1eum_A.pdb:0.5533720000	1krq_A.pdb:0.4727190000):0.2745930000	3e6s_A.pdb:1.0307910000):0.1881730000	2jd7_A.pdb:0.2218120000):0.2738870000	1vlg_A.pdb:0.1231980000):0.7061500000	(1z6o_A.pdb:1.5528770000	1z6o_M.pdb:1.0341270000):0.1593460000):0.2000290000):0.6987030000	(((1lko_A.pdb:1.2965430000	1yuz_A.pdb:0.6796950000):1.1625200000	3qhb_A.pdb:0.2827200000):1.4392900000	2fzf_A.pdb:2.1903400000):0.3505240000):0.0000023019):0.4787520000	((((1jk0_A.pdb:0.3835060000	(1w68_A.pdb:0.0382040000	2uw2_A.pdb:0.0634050000):0.3204510000):1.0866600000	(((1oqu_A.pdb:0.2466690000	1uzr_A.pdb:0.1010520000):0.1449580000	1r2f_A.pdb:0.1465890000):1.2409500000	3ee4_A.pdb:2.3211480000):0.5390550000):0.2833100000	1mxr_A.pdb:0.8293730000):1.6383500000	((((1mty_B.pdb:2.9843510000	(1otk_A.pdb:3.3858660000	2inp_C.pdb:0.8604130000):0.2465180000):0.8710890000	2inc_B.pdb:0.8261450000):1.2376700000	3dhg_A.pdb:2.1778900000):0.2458000000	1mty_D.pdb:1.2783560000):0.1417870000):0.4955200000):0.9624210000	1za0_A.pdb:1.9321210000):1.0781700000	2uw1_B.pdb:0.0069890000):0.0032867300	2uw1_A.pdb:0.0000020000);
(1afr_A.pdb:0.0708530000	(((((((((1bcf_A.pdb:0.0000010000	3e1q_A.pdb:0.0000030000):0.3106760000	2fkz_A.pdb:0.1591160000):0.0873376000	1jgc_A.pdb:0.6658730000):0.7487580000	1nfv_A.pdb:0.9287390000):0.1217930000	((((((1dps_A.pdb:0.0000030000	1jts_A.pdb:0.0118820000):0.3114370000	1o9r_A.pdb:0.3817550000):0.5713020000	1uvh_A.pdb:0.5089560000):0.5611970000	((1ji4_A.pdb:0.8236240000	2fjc_A.pdb:0.6008960000):0.3684780000	((((1ji5_A.pdb:0.2653970000	2chp_A.pdb:0.6959470000):0.1376100000	1jig_A.pdb:0.1317700000):0.0567889000	(1qgh_A.pdb:0.3057060000	2ux1_A.pdb:0.8683110000):0.3517580000):0.0838949000	1n1q_A.pdb:0.3176360000):0.1496600000):0.5763840000):0.5438400000	(1tjo_A.pdb:0.0000010000	1tk6_A.pdb:0.0000010000):0.6151930000):0.1148320000	(1otk_A.pdb:3.0623470000	(2fzf_A.pdb:1.8905230000	2vzb_A.pdb:0.9299650000):0.5169990000):0.6713900000):0.9722300000):0.2104790000	(((((((1jk0_A.pdb:0.7391270000	2uw2_A.pdb:0.0046260000):0.1240180000	1w68_A.pdb:0.0000020000):1.4592900000	3ee4_A.pdb:3.2724040000):0.3640280000	((1oqu_A.pdb:0.2693170000	1uzr_A.pdb:0.0864020000):0.1529080000	1r2f_A.pdb:0.1592920000):1.1076900000):0.4680850000	1mxr_A.pdb:1.0954390000):0.4068590000	((1mty_B.pdb:2.8319440000	2inp_C.pdb:0.5178700000):0.5371180000	2inc_B.pdb:1.5723570000):0.5152090000):0.5021180000	(1mty_D.pdb:0.9669360000	3dhg_A.pdb:2.1141440000):0.6177960000):1.3409900000):0.6301080000	((1lko_A.pdb:0.8948150000	1yuz_A.pdb:1.1063580000):0.9056720000	3qhb_A.pdb:0.4481190000):0.9628230000):0.3283500000	((((1bg7_A.pdb:0.3737320000	(1lb3_A.pdb:0.0494600000	2za7_A.pdb:0.1625760000):0.3711200000):0.0657490000	1r03_A.pdb:0.2960160000):0.2855470000	(1z6o_A.pdb:0.9904300000	1z6o_M.pdb:0.8147780000):0.7055580000):0.3596740000	((((1eum_A.pdb:0.4436090000	1krq_A.pdb:0.3630650000):0.2541090000	3e6s_A.pdb:1.3339350000):0.4088070000	2jd7_A.pdb:0.2901070000):0.0983595000	1vlg_A.pdb:0.3076550000):0.4046710000):0.3405860000):1.1443400000	1za0_A.pdb:2.0590870000):0.5622010000	(2uw1_A.pdb:0.0000020000	2uw1_B.pdb:0.0118090000):0.1170160000);
(1afr_A.pdb:0.1749230000	(((((((((1bcf_A.pdb:0.0000010000	3e1q_A.pdb:0.0129760000):0.2295360000	2fkz_A.pdb:0.1754010000):0.2317960000	1jgc_A.pdb:0.3861380000):1.0065700000	1nfv_A.pdb:0.6369020000):0.2549950000	((((((1dps_A.pdb:0.0278860000	1jts_A.pdb:0.0055840000):0.5061010000	1o9r_A.pdb:0.2426910000):0.4241230000	1uvh_A.pdb:0.6324660000):0.4129390000	((1ji4_A.pdb:0.7328150000	2fjc_A.pdb:0.7182000000):0.4655250000	((((1ji5_A.pdb:0.2682640000	2chp_A.pdb:0.8639480000):0.1284740000	1n1q_A.pdb:0.3940240000):0.0779856000	1jig_A.pdb:0.1956710000):0.1323240000	(1qgh_A.pdb:0.2786530000	2ux1_A.pdb:0.7194750000):0.4241840000):0.0947411000):0.3407490000):0.5920460000	(1tjo_A.pdb:0.0000010000	1tk6_A.pdb:0.0000010000):0.5168700000):0.1143700000	2vzb_A.pdb:1.5439730000):0.8725500000):0.5279930000	((((1bg7_A.pdb:0.3574610000	((1lb3_A.pdb:0.1490770000	2za7_A.pdb:0.1508080000):0.2949480000	1r03_A.pdb:0.2564760000):0.0372757000):0.2882580000	(1z6o_A.pdb:1.4330000000	1z6o_M.pdb:0.7978170000):0.5428880000):0.0775577000	(((1eum_A.pdb:0.4808270000	1krq_A.pdb:0.4751280000):0.2120250000	3e6s_A.pdb:0.8314780000):0.2734820000	(1vlg_A.pdb:0.2925120000	2jd7_A.pdb:0.3605390000):0.1424400000):0.4181100000):0.2794430000	2fzf_A.pdb:2.1291780000):0.0891698000):0.0000021492	((1lko_A.pdb:1.2095180000	1yuz_A.pdb:1.0165500000):0.6505200000	3qhb_A.pdb:0.5411590000):0.9704540000):0.2631060000	((((1jk0_A.pdb:0.5140530000	(1w68_A.pdb:0.0962340000	2uw2_A.pdb:0.0325890000):0.2161490000):0.9282280000	(1mxr_A.pdb:1.0541980000	((1oqu_A.pdb:0.1996470000	1uzr_A.pdb:0.0871730000):0.1715630000	1r2f_A.pdb:0.1497440000):1.3366600000):0.3166250000):0.1177620000	3ee4_A.pdb:2.5664750000):1.1514700000	(((((1mty_B.pdb:1.6344490000	1otk_A.pdb:4.1634740000):1.0122700000	2inp_C.pdb:0.7404280000):0.6361090000	2inc_B.pdb:0.8481200000):1.5408500000	3dhg_A.pdb:1.3057800000):0.5621740000	1mty_D.pdb:1.3457810000):0.9627600000):0.9422930000):0.5002220000	1za0_A.pdb:1.7581490000):0.9375950000	(2uw1_A.pdb:0.0000020000	2uw1_B.pdb:0.0066060000):0.0000022348);
(1afr_A.pdb:0.1664780000	((((((((1bcf_A.pdb:0.0000010000	3e1q_A.pdb:0.0064800000):0.4658230000	2fkz_A.pdb:0.1747060000):0.5195140000	1jgc_A.pdb:0.3641950000):0.5863280000	((((((1dps_A.pdb:0.0000030000	1jts_A.pdb:0.0181410000):0.3229660000	1o9r_A.pdb:0.4187930000):0.5901560000	1uvh_A.pdb:0.6197600000):0.5453270000	((((((1ji4_A.pdb:0.7473360000	2fjc_A.pdb:0.7260350000):0.3359200000	(1qgh_A.pdb:0.3228990000	2ux1_A.pdb:0.6792750000):0.3397930000):0.2482750000	1jig_A.pdb:0.1888390000):0.0731402000	1ji5_A.pdb:0.3099190000):0.1158530000	2chp_A.pdb:0.6747360000):0.1258560000	1n1q_A.pdb:0.2842820000):0.2155950000):0.4372730000	(1tjo_A.pdb:0.0000010000	1tk6_A.pdb:0.0000010000):0.7154540000):0.2966470000	(2fzf_A.pdb:2.6932910000	2vzb_A.pdb:0.3781860000):1.1451100000):1.5403100000):0.0000029523	1nfv_A.pdb:0.6946420000):0.5995780000	((1lko_A.pdb:1.1490210000	1yuz_A.pdb:0.6801270000):1.1698200000	3qhb_A.pdb:0.5568170000):0.7578920000):0.0659701000	(((1bg7_A.pdb:0.4416220000	((1lb3_A.pdb:0.0834450000	2za7_A.pdb:0.2339370000):0.4079370000	1r03_A.pdb:0.2057600000):0.1078940000):0.3332330000	(1z6o_A.pdb:1.6617840000	1z6o_M.pdb:0.5832720000):0.4375540000):0.0885100000	((((1eum_A.pdb:0.5098600000	1krq_A.pdb:0.3635490000):0.3551850000	2jd7_A.pdb:0.2614850000):0.0588517000	1vlg_A.pdb:0.3629590000):0.2004920000	3e6s_A.pdb:0.9868960000):0.3869550000):0.3551990000):0.3687770000	((((((1jk0_A.pdb:0.4899000000	(1w68_A.pdb:0.0933950000	2uw2_A.pdb:0.1016380000):0.1940410000):1.1922800000	1mxr_A.pdb:1.1603100000):0.2736030000	((1oqu_A.pdb:0.1177710000	(1r2f_A.pdb:0.2416730000	1uzr_A.pdb:0.0918070000):0.0614872000):0.6615920000	3ee4_A.pdb:2.6367710000):0.1910730000):1.0199100000	(((1mty_B.pdb:1.1704770000	1otk_A.pdb:3.6119700000):1.1238000000	2inp_C.pdb:0.7483400000):0.4127010000	2inc_B.pdb:1.2139430000):1.7750100000):0.0665670000	(1mty_D.pdb:1.2665090000	3dhg_A.pdb:1.8424980000):0.2615020000):0.7821760000	1za0_A.pdb:1.6967720000):0.9726800000):1.4251400000	(2uw1_A.pdb:0.0000020000	2uw1_B.pdb:0.0064790000):0.0417856000);
(1afr_A.pdb:0.1589410000	(((((((((((1bcf_A.pdb:0.0000010000	3e1q_A.pdb:0.0000030000):0.2017290000	2fkz_A.pdb:0.2063430000):0.2873660000	1jgc_A.pdb:0.4467450000):0.4228200000	1nfv_A.pdb:0.8253350000):0.3832260000	(((((((1dps_A.pdb:0.0000020000	1jts_A.pdb:0.0372260000):0.4324890000	1o9r_A.pdb:0.2953140000):0.3150800000	1uvh_A.pdb:0.9500690000):0.4022490000	(1ji4_A.pdb:0.5012330000	2fjc_A.pdb:0.8199530000):0.2995380000):0.1163950000	((((1ji5_A.pdb:0.2321670000	1jig_A.pdb:0.1694800000):0.0847626000	(1qgh_A.pdb:0.3336450000	2ux1_A.pdb:0.5833770000):0.4393260000):0.0746026000	2chp_A.pdb:0.4814290000):0.1084760000	1n1q_A.pdb:0.1729880000):0.2751580000):0.2650680000	(1tjo_A.pdb:0.0000010000	1tk6_A.pdb:0.0000010000):0.7919730000):0.4598290000	(2fzf_A.pdb:2.3133590000	2vzb_A.pdb:0.3183900000):1.4870500000):0.3765010000):0.5199520000	((1lko_A.pdb:1.1735610000	1yuz_A.pdb:1.2201160000):1.1003100000	3qhb_A.pdb:0.2930650000):1.2169600000):0.3740490000	((((1eum_A.pdb:0.4575580000	1krq_A.pdb:0.4407820000):0.2470080000	3e6s_A.pdb:0.9724500000):0.1970990000	2jd7_A.pdb:0.3756260000):0.1243550000	1vlg_A.pdb:0.2204210000):0.2962030000):0.2148400000	(((1bg7_A.pdb:0.6049030000	(1lb3_A.pdb:0.1347830000	2za7_A.pdb:0.2060110000):0.3009070000):0.0291699000	1r03_A.pdb:0.2606790000):0.1380720000	(1z6o_A.pdb:0.9937160000	1z6o_M.pdb:0.8407880000):0.3987870000):0.3225640000):0.5568180000	(((((1jk0_A.pdb:0.4417480000	(1w68_A.pdb:0.0603480000	2uw2_A.pdb:0.0616030000):0.1363450000):0.9563860000	((1oqu_A.pdb:0.1614590000	1r2f_A.pdb:0.2008930000):0.0850025000	1uzr_A.pdb:0.1086810000):1.7746500000):0.1734080000	1mxr_A.pdb:1.0788110000):0.3012010000	3ee4_A.pdb:1.8218230000):1.6754100000	(((((1mty_B.pdb:1.6740900000	1otk_A.pdb:2.2209290000):1.5093900000	2inp_C.pdb:1.1241290000):0.6522700000	2inc_B.pdb:1.2379490000):1.0127100000	1mty_D.pdb:0.8729170000):0.0948095000	3dhg_A.pdb:2.7227660000):0.2701400000):1.3463300000):0.3728390000	1za0_A.pdb:1.6882120000):0.5785790000	2uw1_B.pdb:0.0003990000):0.0029910700	2uw1_A.pdb:0.0000020000);
(1afr_A.pdb:0.1141720000	((((((((1bcf_A.pdb:0.0000010000	3e1q_A.pdb:0.0064130000):0.2130870000	2fkz_A.pdb:0.2674410000):0.1997520000	1jgc_A.pdb:0.3387520000):0.5407850000	1nfv_A.pdb:0.5915820000):0.1912460000	((((((1dps_A.pdb:0.0000020000	1jts_A.pdb:0.0067140000):0.4225100000	1o9r_A.pdb:0.4001280000):0.4058150000	1uvh_A.pdb:0.6879250000):0.4162240000	((1ji4_A.pdb:0.5748170000	2fjc_A.pdb:0.6693170000):0.3002790000	((((1ji5_A.pdb:0.2436920000	2chp_A.pdb:0.4846050000):0.0404253000	1n1q_A.pdb:0.5046310000):0.0719389000	1jig_A.pdb:0.1761560000):0.2047620000	(1qgh_A.pdb:0.2974120000	2ux1_A.pdb:0.6012230000):0.3357670000):0.1439640000):0.4329000000):0.3888900000	(1tjo_A.pdb:0.0000010000	1tk6_A.pdb:0.0000010000):0.5798260000):0.3473560000	(2fzf_A.pdb:2.1316030000	2vzb_A.pdb:0.6889120000):1.0564900000):0.5489120000):0.6147980000	((1lko_A.pdb:0.6685470000	1yuz_A.pdb:1.0151720000):1.0723700000	3qhb_A.pdb:0.3760830000):1.2290800000):0.0401223000	(((((1bg7_A.pdb:0.4697830000	1r03_A.pdb:0.3355330000):0.0499961000	(1lb3_A.pdb:0.1298930000	2za7_A.pdb:0.1348110000):0.3098040000):0.1945170000	(1z6o_A.pdb:1.0325820000	1z6o_M.pdb:0.8102630000):0.3072960000):0.3765300000	3e6s_A.pdb:0.8794680000):0.2489370000	(((1eum_A.pdb:0.3410570000	1krq_A.pdb:0.3922330000):0.6129140000	2jd7_A.pdb:0.1806330000):0.2487080000	1vlg_A.pdb:0.2248140000):0.2822760000):0.2806000000):1.5945200000	(((((((1jk0_A.pdb:0.5942920000	2uw2_A.pdb:0.0745700000):0.0368243000	1w68_A.pdb:0.0000020000):1.8016700000	1mxr_A.pdb:1.1236340000):0.2669160000	(1oqu_A.pdb:0.0232360000	(1r2f_A.pdb:0.2839650000	1uzr_A.pdb:0.1509110000):0.1625670000):1.0650700000):0.0347754000	3ee4_A.pdb:1.8254520000):0.4097790000	(((((1mty_B.pdb:2.9543960000	1otk_A.pdb:3.2918370000):2.3576500000	2inp_C.pdb:0.6090650000):0.4681540000	2inc_B.pdb:1.8079950000):1.0944400000	3dhg_A.pdb:1.8330500000):0.2011520000	1mty_D.pdb:1.5080960000):0.6585100000):1.8918000000	1za0_A.pdb:0.8722740000):1.1864000000):0.8171040000	(2uw1_A.pdb:0.0000020000	2uw1_B.pdb:0.0122740000):0.0886776000);
(1afr_A.pdb:0.2353430000	(((((((((1bcf_A.pdb:0.0000020000	3e1q_A.pdb:0.0124130000):0.3027440000	2fkz_A.pdb:0.1989380000):0.2861050000	1jgc_A.pdb:0.4227890000):0.7162680000	1nfv_A.pdb:0.6762190000):0.1716810000	((((((1dps_A.pdb:0.0000020000	1jts_A.pdb:0.0068840000):0.3257110000	1o9r_A.pdb:0.2482410000):0.6061120000	1uvh_A.pdb:0.9263770000):0.3336850000	((1ji4_A.pdb:0.8402770000	2fjc_A.pdb:1.0213310000):0.1912600000	((((1ji5_A.pdb:0.2582680000	2chp_A.pdb:0.5932210000):0.1333290000	1jig_A.pdb:0.2450440000):0.0915985000	1n1q_A.pdb:0.3603000000):0.1560300000	(1qgh_A.pdb:0.4025790000	2ux1_A.pdb:0.7197140000):0.2224650000):0.1015300000):0.2344860000):0.2858970000	(1tjo_A.pdb:0.0000010000	1tk6_A.pdb:0.0000010000):1.3183300000):0.6040490000	(2fzf_A.pdb:1.3523820000	2vzb_A.pdb:1.2100570000):0.5783860000):0.8446180000):0.3205040000	((((1bg7_A.pdb:0.4394920000	(((1lb3_A.pdb:0.0752470000	2za7_A.pdb:0.1877860000):0.2520390000	1z6o_A.pdb:1.7717270000):0.1509970000	1r03_A.pdb:0.3059490000):0.0888211000):0.3231400000	((((1eum_A.pdb:0.4842900000	1krq_A.pdb:0.3163660000):0.3927940000	3e6s_A.pdb:0.8621290000):0.2238120000	2jd7_A.pdb:0.2790990000):0.1292420000	1vlg_A.pdb:0.2870850000):0.5578820000):0.0547581000	1z6o_M.pdb:0.8789370000):0.4894790000	((1lko_A.pdb:0.6159140000	1yuz_A.pdb:0.7418160000):1.4668800000	3qhb_A.pdb:0.2129200000):0.6169760000):0.0807506000):0.7729970000	(((((1jk0_A.pdb:0.4827040000	(1w68_A.pdb:0.0820540000	2uw2_A.pdb:0.0569630000):0.1749650000):1.0638600000	((1oqu_A.pdb:0.2326020000	1uzr_A.pdb:0.1242980000):0.0666676000	1r2f_A.pdb:0.2494750000):0.9432810000):0.1745080000	1mxr_A.pdb:0.8336960000):0.2015190000	3ee4_A.pdb:1.7020750000):0.9373590000	((((1mty_B.pdb:1.9629820000	1otk_A.pdb:3.6290560000):0.8948130000	2inp_C.pdb:0.7724010000):1.0285400000	2inc_B.pdb:0.9890130000):1.3885600000	(1mty_D.pdb:0.8344770000	3dhg_A.pdb:2.4827390000):0.4284770000):0.7971470000):0.0785823000):0.7234240000	1za0_A.pdb:0.8263120000):2.0072600000	2uw1_B.pdb:0.0053230000):0.0062479700	2uw1_A.pdb:0.0000020000);
(1afr_A.pdb:0.1601240000	((((((((1bcf_A.pdb:0.0000010000	3e1q_A.pdb:0.0068300000):0.4012180000	2fkz_A.pdb:0.2010280000):0.4114600000	1jgc_A.pdb:0.3973570000):0.5968190000	((((((1dps_A.pdb:0.0067560000	1jts_A.pdb:0.0000030000):0.4375000000	1o9r_A.pdb:0.2915480000):0.4253460000	1uvh_A.pdb:0.5752210000):0.5186680000	((1ji4_A.pdb:0.6575950000	2fjc_A.pdb:1.1242920000):0.2644890000	((((1ji5_A.pdb:0.2122960000	(1qgh_A.pdb:0.1845100000	2ux1_A.pdb:0.7621000000):0.5347260000):0.0749510000	1jig_A.pdb:0.2268410000):0.0575253000	2chp_A.pdb:0.5458790000):0.1510710000	1n1q_A.pdb:0.2277940000):0.2134010000):0.2485490000):0.6580240000	(1tjo_A.pdb:0.0000010000	1tk6_A.pdb:0.0000010000):0.7276510000):0.8796970000	(2fzf_A.pdb:1.8184980000	2vzb_A.pdb:0.6504500000):0.4449780000):0.7182230000):0.1339180000	1nfv_A.pdb:0.7907230000):0.7681140000	((1lko_A.pdb:1.0022330000	1yuz_A.pdb:0.8559460000):0.9314730000	3qhb_A.pdb:0.3474080000):1.3970500000):0.0619253000	((((1bg7_A.pdb:0.4567790000	1r03_A.pdb:0.2692140000):0.0544310000	(1lb3_A.pdb:0.1439740000	2za7_A.pdb:0.1812260000):0.3874730000):0.2119530000	(1z6o_A.pdb:1.3355060000	1z6o_M.pdb:0.7837610000):0.4247100000):0.3193420000	((((1eum_A.pdb:0.6080150000	1krq_A.pdb:0.2099330000):0.3884430000	3e6s_A.pdb:1.0236480000):0.4059200000	2jd7_A.pdb:0.3118350000):0.1447300000	1vlg_A.pdb:0.2493840000):0.3733860000):0.4031450000):0.7150780000	((((((1jk0_A.pdb:0.4001580000	(1w68_A.pdb:0.0476830000	2uw2_A.pdb:0.0661010000):0.2214270000):1.3717200000	1mxr_A.pdb:1.0702690000):0.2470230000	(((1oqu_A.pdb:0.2390390000	1uzr_A.pdb:0.0893490000):0.1219390000	1r2f_A.pdb:0.1325100000):1.0789100000	3ee4_A.pdb:1.9001140000):0.1480310000):0.6898580000	(((1mty_B.pdb:1.9951190000	1otk_A.pdb:3.6729250000):0.9766700000	2inp_C.pdb:0.4338360000):0.5499740000	2inc_B.pdb:1.5156050000):1.4708100000):0.0950377000	(1mty_D.pdb:1.3728390000	3dhg_A.pdb:2.5346610000):0.4213790000):1.0255800000	1za0_A.pdb:1.2078940000):0.7681790000):1.0235500000	(2uw1_A.pdb:0.0000020000	2uw1_B.pdb:0.0030590000):0.0530500000);
(1afr_A.pdb:0.1559330000	(((((((((1bcf_A.pdb:0.0000010000	3e1q_A.pdb:0.0000030000):0.3449760000	2fkz_A.pdb:0.1203050000):0.3884180000	1jgc_A.pdb:0.3915780000):0.7451900000	(((((((1jk0_A.pdb:0.4952160000	(1w68_A.pdb:0.0768120000	2uw2_A.pdb:0.0599840000):0.1568280000):1.4504100000	((1oqu_A.pdb:0.1768090000	1uzr_A.pdb:0.1070870000):0.0632972000	1r2f_A.pdb:0.2007930000):1.0096500000):0.4525730000	1mxr_A.pdb:0.8694440000):0.1667750000	3ee4_A.pdb:1.8433690000):0.7002180000	(1mty_D.pdb:1.2689400000	3dhg_A.pdb:2.5212470000):0.3489130000):0.1458920000	(((1mty_B.pdb:2.1371470000	1otk_A.pdb:2.8640750000):0.6720850000	2inp_C.pdb:0.9872710000):0.3897280000	2inc_B.pdb:1.3315900000):0.6268760000):1.4860300000	1nfv_A.pdb:0.4279070000):0.2225800000):0.2123560000	((((((((1dps_A.pdb:0.0070480000	1jts_A.pdb:0.0000030000):0.4444340000	1o9r_A.pdb:0.2863340000):0.4305420000	1uvh_A.pdb:1.0109130000):0.4823210000	1ji4_A.pdb:0.8061750000):0.0815694000	2fjc_A.pdb:0.7839450000):0.0704679000	((1ji5_A.pdb:0.1544150000	(1jig_A.pdb:0.2881460000	(1n1q_A.pdb:0.3089780000	2chp_A.pdb:0.4856940000):0.0634009000):0.0906557000):0.0639018000	(1qgh_A.pdb:0.3495400000	2ux1_A.pdb:0.8128680000):0.3371860000):0.1737530000):0.6733430000	(1tjo_A.pdb:0.0000010000	1tk6_A.pdb:0.0000010000):0.7091050000):0.5197400000	(2fzf_A.pdb:1.6754670000	2vzb_A.pdb:0.3003480000):0.8448500000):0.2923890000):0.4276480000	((1lko_A.pdb:0.9251470000	1yuz_A.pdb:0.9663580000):0.7825490000	3qhb_A.pdb:0.1195400000):1.0300800000):0.0878423000	(((1bg7_A.pdb:0.4929580000	(((1lb3_A.pdb:0.1286320000	2za7_A.pdb:0.1463360000):0.2864000000	1z6o_A.pdb:1.3601900000):0.1966860000	1r03_A.pdb:0.2090710000):0.1336100000):0.2806130000	1z6o_M.pdb:0.9825650000):0.2531170000	((((1eum_A.pdb:0.3614560000	1krq_A.pdb:0.3579930000):0.4777830000	3e6s_A.pdb:0.9553250000):0.1856830000	2jd7_A.pdb:0.1045720000):0.2405850000	1vlg_A.pdb:0.2465980000):0.3245040000):0.4342720000):1.3080600000	1za0_A.pdb:2.0813180000):0.3859490000	2uw1_B.pdb:0.0000020000):0.0060920100	2uw1_A.pdb:0.0000020000);
(1afr_A.pdb:0.1644780000	(((((((((1bcf_A.pdb:0.0000010000	3e1q_A.pdb:0.0072650000):0.3930080000	2fkz_A.pdb:0.2228580000):0.2743230000	1jgc_A.pdb:0.3600610000):0.5836500000	1nfv_A.pdb:0.5468920000):0.3649230000	((((((((1dps_A.pdb:0.0000030000	1jts_A.pdb:0.0232260000):0.3963760000	1uvh_A.pdb:1.0626940000):0.1726900000	1o9r_A.pdb:0.3620590000):0.4766880000	1ji4_A.pdb:0.7241450000):0.1438080000	2fjc_A.pdb:1.0907330000):0.1815240000	(((1ji5_A.pdb:0.2627060000	(1n1q_A.pdb:0.4265310000	2chp_A.pdb:0.4781580000):0.0741152000):0.1311030000	1jig_A.pdb:0.1807680000):0.1338720000	(1qgh_A.pdb:0.3335870000	2ux1_A.pdb:0.7278960000):0.2719710000):0.2032970000):0.6421260000	(1tjo_A.pdb:0.0000010000	1tk6_A.pdb:0.0000010000):0.6440880000):0.3578480000	(2fzf_A.pdb:2.6156970000	2vzb_A.pdb:1.0208190000):1.4962200000):0.5932020000):0.2256460000	((1lko_A.pdb:0.8587280000	1yuz_A.pdb:1.0348810000):1.0877600000	3qhb_A.pdb:0.4319230000):1.3073500000):0.0000020707	((((1bg7_A.pdb:0.4731250000	(1lb3_A.pdb:0.0923400000	2za7_A.pdb:0.2325310000):0.2520100000):0.0989210000	1r03_A.pdb:0.3091840000):0.2359690000	(1z6o_A.pdb:1.1610720000	1z6o_M.pdb:0.7454520000):0.5485730000):0.1783770000	((1eum_A.pdb:0.4248920000	1krq_A.pdb:0.5809250000):0.4591420000	((1vlg_A.pdb:0.2371050000	2jd7_A.pdb:0.4704830000):0.1418170000	3e6s_A.pdb:1.0486550000):0.2492550000):0.1740290000):0.4790880000):0.7307950000	(((((((1jk0_A.pdb:0.6139280000	2uw2_A.pdb:0.0588540000):0.0776435000	1w68_A.pdb:0.0000020000):1.2275500000	((1oqu_A.pdb:0.2199540000	1uzr_A.pdb:0.1508100000):0.1230680000	1r2f_A.pdb:0.1040170000):1.0677700000):0.1867360000	1mxr_A.pdb:1.2381670000):0.4881370000	3ee4_A.pdb:2.3586590000):0.9696050000	1mty_D.pdb:1.6155120000):0.0228177000	((((1mty_B.pdb:2.5002840000	1otk_A.pdb:3.2220020000):0.8119500000	2inc_B.pdb:1.1153120000):0.2573130000	2inp_C.pdb:1.2653450000):0.8563860000	3dhg_A.pdb:2.1078690000):0.1446440000):1.0837500000):1.0112300000	1za0_A.pdb:1.7582250000):0.9425630000	(2uw1_A.pdb:0.0000020000	2uw1_B.pdb:0.0000020000):0.0144514000);
(1afr_A.pdb:0.1962940000	((((((((((1bcf_A.pdb:0.0000010000	3e1q_A.pdb:0.0070130000):0.2767220000	2fkz_A.pdb:0.1680140000):0.2391440000	1jgc_A.pdb:0.5201510000):0.4630680000	1nfv_A.pdb:1.0056830000):0.0168350000	((((((1dps_A.pdb:0.0000020000	1jts_A.pdb:0.0293390000):0.3519580000	1o9r_A.pdb:0.4244770000):0.5737250000	1uvh_A.pdb:0.8521950000):0.4058350000	(1tjo_A.pdb:0.0000010000	1tk6_A.pdb:0.0000010000):1.2612700000):0.5204670000	(((1ji4_A.pdb:0.7010900000	2fjc_A.pdb:0.9142540000):0.3633610000	(1qgh_A.pdb:0.4126750000	2ux1_A.pdb:0.6095050000):0.3893120000):0.0928658000	(((1ji5_A.pdb:0.2982670000	1jig_A.pdb:0.2605870000):0.0844008000	2chp_A.pdb:0.6268420000):0.0493929000	1n1q_A.pdb:0.3349950000):0.0822233000):0.0712783000):0.6767690000	(2fzf_A.pdb:1.9823820000	2vzb_A.pdb:1.1415280000):0.8676300000):0.6035790000):0.3832480000	(((1bg7_A.pdb:0.4057980000	((1lb3_A.pdb:0.1072770000	2za7_A.pdb:0.1525060000):0.3402180000	1r03_A.pdb:0.2803490000):0.0826952000):0.2101770000	(1z6o_A.pdb:1.1775530000	1z6o_M.pdb:0.7624310000):0.4814640000):0.3003370000	((((1eum_A.pdb:0.5634500000	1krq_A.pdb:0.2995580000):0.2833020000	3e6s_A.pdb:0.7792310000):0.3630010000	2jd7_A.pdb:0.3982940000):0.1311400000	1vlg_A.pdb:0.2635350000):0.4150700000):0.4600560000):0.0000021471	((1lko_A.pdb:0.8270560000	1yuz_A.pdb:1.2917370000):1.0592400000	3qhb_A.pdb:0.5065080000):1.0962400000):0.5592200000	(((((1jk0_A.pdb:0.4777550000	(1w68_A.pdb:0.1042370000	2uw2_A.pdb:0.0390110000):0.2567150000):0.9737130000	1mxr_A.pdb:1.6671660000):0.3840160000	((1oqu_A.pdb:0.2085440000	1uzr_A.pdb:0.1257240000):0.0979212000	1r2f_A.pdb:0.1495090000):0.8273710000):0.4610100000	3ee4_A.pdb:1.8998250000):1.2415600000	((((1mty_B.pdb:2.0298160000	1otk_A.pdb:2.9130580000):0.4849300000	2inp_C.pdb:0.9526040000):0.6470910000	2inc_B.pdb:1.2822850000):1.1769300000	(1mty_D.pdb:0.5973820000	3dhg_A.pdb:2.7728730000):0.2785930000):0.8405640000):0.5333630000):0.8458100000	1za0_A.pdb:1.4053250000):1.1728300000	2uw1_B.pdb:0.0000020000):0.0033337300	2uw1_A.pdb:0.0000020000);
(1afr_A.pdb:0.2419270000	(((((((((1bcf_A.pdb:0.0000010000	3e1q_A.pdb:0.0123830000):0.2101560000	2fkz_A.pdb:0.1985370000):0.1961550000	1jgc_A.pdb:0.4618950000):0.6726690000	1nfv_A.pdb:0.6944810000):0.0901197000	(((((1dps_A.pdb:0.0000020000	1jts_A.pdb:0.0409770000):0.4937500000	1o9r_A.pdb:0.2710840000):0.6263820000	1uvh_A.pdb:0.8103840000):0.5052260000	(((((1ji4_A.pdb:0.7159900000	2fjc_A.pdb:0.6756690000):0.2464100000	(1qgh_A.pdb:0.3817660000	2ux1_A.pdb:0.7229730000):0.3472100000):0.1722760000	1jig_A.pdb:0.1751200000):0.1083940000	(1ji5_A.pdb:0.3250460000	2chp_A.pdb:0.5496630000):0.1163900000):0.0407991000	1n1q_A.pdb:0.2991680000):0.2893200000):0.4692610000	((1tjo_A.pdb:0.0000010000	1tk6_A.pdb:0.0000010000):0.5592930000	2vzb_A.pdb:1.9548610000):0.0817675000):0.8932560000):0.3734730000	(((((1bg7_A.pdb:0.6033800000	(1lb3_A.pdb:0.1318760000	2za7_A.pdb:0.1458590000):0.3063810000):0.1279520000	1r03_A.pdb:0.1681490000):0.3922040000	(1z6o_A.pdb:1.3825980000	1z6o_M.pdb:0.9039030000):0.2302570000):0.2180860000	((((1eum_A.pdb:0.4936920000	1krq_A.pdb:0.3190240000):0.4241100000	3e6s_A.pdb:0.8147650000):0.2669820000	2jd7_A.pdb:0.3647150000):0.2651370000	1vlg_A.pdb:0.1621170000):0.6276340000):0.6374660000	(((1lko_A.pdb:1.4246790000	1yuz_A.pdb:0.7966680000):1.2204600000	3qhb_A.pdb:0.4278530000):1.1121900000	2fzf_A.pdb:2.8819750000):0.4145420000):0.4821440000):0.3761450000	(((((((1jk0_A.pdb:0.5171400000	(1w68_A.pdb:0.0203370000	2uw2_A.pdb:0.0734130000):0.0975344000):1.4225500000	3ee4_A.pdb:2.8114260000):0.1950060000	1mxr_A.pdb:0.9163310000):0.2298280000	((1oqu_A.pdb:0.1938540000	1uzr_A.pdb:0.1170710000):0.0675741000	1r2f_A.pdb:0.2193630000):1.0804500000):0.9000150000	3dhg_A.pdb:3.1329730000):0.2022170000	(((1mty_B.pdb:1.8928070000	1otk_A.pdb:2.5461450000):0.6531760000	2inp_C.pdb:1.4693690000):0.3706580000	2inc_B.pdb:0.9328260000):1.5733000000):0.2191210000	1mty_D.pdb:1.3011540000):0.9106470000):0.8994040000	1za0_A.pdb:1.9223710000):1.1957400000	2uw1_B.pdb:0.0017470000):0.0125308000	2uw1_A.pdb:0.0000020000);
(1afr_A.pdb:0.1714220000	((((((((((1bcf_A.pdb:0.0000010000	3e1q_A.pdb:0.0074810000):0.3183980000	2fkz_A.pdb:0.1911340000):0.3785240000	1jgc_A.pdb:0.3422280000):0.3418520000	((((((1dps_A.pdb:0.0108770000	1jts_A.pdb:0.0224930000):0.3719530000	1o9r_A.pdb:0.3066890000):0.4126740000	(((1ji4_A.pdb:0.7990830000	2fjc_A.pdb:0.5452400000):0.1478200000	(((1ji5_A.pdb:0.1431650000	2chp_A.pdb:0.7879300000):0.0979040000	1n1q_A.pdb:0.5301950000):0.1741050000	1jig_A.pdb:0.1388050000):0.2613720000):0.3468860000	(1qgh_A.pdb:0.5237490000	2ux1_A.pdb:0.4740790000):0.1768350000):0.3906660000):0.3194780000	1uvh_A.pdb:0.5281940000):0.5112740000	(1tjo_A.pdb:0.0000010000	1tk6_A.pdb:0.0000010000):0.6332830000):0.3726130000	(2fzf_A.pdb:2.4819640000	2vzb_A.pdb:0.3046880000):1.0730500000):0.9284640000):0.0551715000	1nfv_A.pdb:0.6843650000):0.7866420000	((1lko_A.pdb:0.9045840000	1yuz_A.pdb:1.2035530000):0.7900200000	3qhb_A.pdb:0.5244400000):1.1351700000):0.0661039000	((((1bg7_A.pdb:0.6523380000	(1lb3_A.pdb:0.1842930000	2za7_A.pdb:0.1159380000):0.3467300000):0.0405371000	1r03_A.pdb:0.3917580000):0.3001890000	(1z6o_A.pdb:1.3667530000	1z6o_M.pdb:0.7479950000):0.3787820000):0.1219310000	((((1eum_A.pdb:0.6067120000	1krq_A.pdb:0.3232640000):0.5160300000	2jd7_A.pdb:0.1253170000):0.2427470000	1vlg_A.pdb:0.2747950000):0.3519330000	3e6s_A.pdb:0.9742300000):0.5015380000):0.4041230000):0.2467160000	(((((((1jk0_A.pdb:0.4337070000	(1w68_A.pdb:0.0834640000	2uw2_A.pdb:0.0364260000):0.2476950000):1.0190600000	1mxr_A.pdb:1.3342890000):0.3477330000	((1oqu_A.pdb:0.2200740000	1uzr_A.pdb:0.1258780000):0.0758026000	1r2f_A.pdb:0.1742950000):0.8440390000):0.3510840000	3ee4_A.pdb:2.4075910000):1.6433000000	3dhg_A.pdb:1.9694190000):0.2427290000	1mty_D.pdb:1.1952400000):0.2061180000	((1mty_B.pdb:2.6737190000	(1otk_A.pdb:3.7720880000	2inp_C.pdb:1.1049430000):0.0937608000):0.5937570000	2inc_B.pdb:0.8253340000):1.4487100000):1.3969700000):0.7747670000	1za0_A.pdb:1.9819600000):0.9564620000	2uw1_B.pdb:0.0003230000):0.0125169000	2uw1_A.pdb:0.0000020000);
(1afr_A.pdb:0.1137720000	((((((((1bcf_A.pdb:0.0000010000	3e1q_A.pdb:0.0061660000):0.2517160000	2fkz_A.pdb:0.2026710000):0.2556400000	1jgc_A.pdb:0.5117070000):0.4210020000	1nfv_A.pdb:0.8097930000):0.1492670000	((((((1dps_A.pdb:0.0000030000	1jts_A.pdb:0.0190950000):0.1920260000	1uvh_A.pdb:1.0940700000):0.3042820000	1o9r_A.pdb:0.1534190000):0.8717390000	((1ji4_A.pdb:0.7691830000	2fjc_A.pdb:0.9345850000):0.1253960000	(((1ji5_A.pdb:0.4715750000	(1n1q_A.pdb:0.3429490000	2chp_A.pdb:0.4631890000):0.0867456000):0.0888844000	1jig_A.pdb:0.1903950000):0.1500910000	(1qgh_A.pdb:0.3764450000	2ux1_A.pdb:0.8029280000):0.3325690000):0.2260630000):0.2305150000):0.4065410000	(1tjo_A.pdb:0.0000010000	1tk6_A.pdb:0.0000010000):0.7412590000):0.5044890000	2vzb_A.pdb:2.7168690000):0.3724930000):0.2620740000	((((((((1jk0_A.pdb:0.8453810000	2uw2_A.pdb:0.0632620000):0.0107278000	3ee4_A.pdb:4.1789200000):0.0311807000	1w68_A.pdb:0.0000020000):1.9889100000	1mxr_A.pdb:1.3628170000):0.3017690000	((1oqu_A.pdb:0.1845170000	1uzr_A.pdb:0.1303480000):0.1919480000	1r2f_A.pdb:0.0754320000):1.2865200000):0.9435780000	3dhg_A.pdb:2.7345360000):0.0000022526	(((1mty_B.pdb:2.2061930000	1otk_A.pdb:3.7022620000):0.4900230000	2inc_B.pdb:1.2914310000):0.3770540000	2inp_C.pdb:1.2532010000):0.7644560000):0.2084700000	1mty_D.pdb:1.2077040000):2.4057900000):0.2190110000	(((1bg7_A.pdb:0.5344130000	(1lb3_A.pdb:0.0989600000	2za7_A.pdb:0.1497410000):0.4112880000):0.1303110000	1r03_A.pdb:0.2057000000):0.2385700000	(((((1eum_A.pdb:0.5745540000	1krq_A.pdb:0.3275470000):0.2245020000	3e6s_A.pdb:0.9762120000):0.2997780000	2jd7_A.pdb:0.2480550000):0.2374780000	1vlg_A.pdb:0.2214410000):0.5572280000	(1z6o_A.pdb:1.3931910000	1z6o_M.pdb:0.6718390000):0.4193820000):0.1205130000):0.4737840000):0.1893400000	(((1lko_A.pdb:1.0058070000	1yuz_A.pdb:0.6717700000):1.2554200000	3qhb_A.pdb:0.7470650000):0.6671630000	2fzf_A.pdb:2.5153440000):0.1626680000):1.7448200000	(1za0_A.pdb:3.1719350000	(2uw1_A.pdb:0.0000020000	2uw1_B.pdb:0.0059400000):0.0261484000):0.0618098000);
(1afr_A.pdb:0.1760260000	(((((((((1bcf_A.pdb:0.0000010000	3e1q_A.pdb:0.0000030000):0.3030790000	2fkz_A.pdb:0.1901600000):0.4752280000	1jgc_A.pdb:0.2230140000):0.7915100000	1nfv_A.pdb:0.4822040000):0.5921420000	(((((1bg7_A.pdb:0.5407920000	(1lb3_A.pdb:0.1927550000	2za7_A.pdb:0.0867030000):0.2564100000):0.0906660000	1r03_A.pdb:0.2596440000):0.5725900000	(1z6o_A.pdb:1.5939150000	1z6o_M.pdb:0.7511790000):0.4690200000):0.1648180000	((((1eum_A.pdb:0.4792410000	1krq_A.pdb:0.3639670000):0.4160120000	3e6s_A.pdb:1.0174670000):0.3348620000	2jd7_A.pdb:0.2948500000):0.1518610000	1vlg_A.pdb:0.2615160000):0.5266640000):0.5183750000	((1lko_A.pdb:0.6047320000	1yuz_A.pdb:1.4174120000):0.8350980000	3qhb_A.pdb:0.5412550000):0.7638300000):0.3280750000):0.4085020000	(((((1dps_A.pdb:0.0143560000	1jts_A.pdb:0.0232330000):0.3949330000	1o9r_A.pdb:0.2768700000):0.4270160000	1uvh_A.pdb:0.6747590000):0.3899940000	(((1ji4_A.pdb:0.9557830000	2fjc_A.pdb:0.8361680000):0.3212820000	(1qgh_A.pdb:0.3583840000	2ux1_A.pdb:0.5999350000):0.2212140000):0.3338570000	(((1ji5_A.pdb:0.2672890000	2chp_A.pdb:0.4901750000):0.0819493000	1jig_A.pdb:0.2070740000):0.1317840000	1n1q_A.pdb:0.3249050000):0.0910570000):0.3848170000):0.4172550000	(1tjo_A.pdb:0.0000010000	1tk6_A.pdb:0.0000010000):0.5955690000):0.4501270000):0.0901764000	(2fzf_A.pdb:2.3568680000	2vzb_A.pdb:0.8059160000):0.5506930000):0.6042560000	(((((1jk0_A.pdb:0.5906830000	2uw2_A.pdb:0.0074860000):0.1391970000	1w68_A.pdb:0.0000020000):1.3139500000	(((1oqu_A.pdb:0.2281500000	1uzr_A.pdb:0.1445120000):0.0846669000	1r2f_A.pdb:0.1518170000):0.9562400000	3ee4_A.pdb:1.7243090000):0.2102910000):0.4072130000	1mxr_A.pdb:0.8056870000):1.0117400000	((((1mty_B.pdb:1.7871370000	1otk_A.pdb:3.3220280000):0.9405890000	2inp_C.pdb:0.4422000000):1.0221600000	2inc_B.pdb:1.4961950000):1.3067200000	(1mty_D.pdb:1.3406360000	3dhg_A.pdb:2.4390150000):0.7865260000):0.4298560000):1.2048300000):0.7057350000	1za0_A.pdb:1.7788420000):1.4631800000	(2uw1_A.pdb:0.0000020000	2uw1_B.pdb:0.0099550000):0.0385490000);
(1afr_A.pdb:0.0835200000	((((((((1bcf_A.pdb:0.0000010000	3e1q_A.pdb:0.0000030000):0.2252110000	2fkz_A.pdb:0.2085860000):0.2998040000	1jgc_A.pdb:0.4572120000):0.6837080000	((((((1jk0_A.pdb:0.6751960000	2uw2_A.pdb:0.0289710000):0.0775757000	1w68_A.pdb:0.0167550000):1.1751700000	(((1oqu_A.pdb:0.1929110000	1uzr_A.pdb:0.1146370000):0.1105750000	1r2f_A.pdb:0.1199010000):1.3704600000	3ee4_A.pdb:2.0971960000):0.3259990000):0.4022060000	1mxr_A.pdb:0.8799960000):1.2107500000	((((1mty_B.pdb:2.8523850000	2inp_C.pdb:0.7141980000):0.8988470000	2inc_B.pdb:0.7983470000):0.8189990000	3dhg_A.pdb:2.0307350000):0.8794210000	1mty_D.pdb:0.9383820000):0.6122840000):1.1129000000	1nfv_A.pdb:0.5840180000):0.1094940000):0.0436866000	((((((((1dps_A.pdb:0.0046050000	1jts_A.pdb:0.0103610000):0.5129510000	1o9r_A.pdb:0.1841430000):0.4202960000	1uvh_A.pdb:0.9562560000):0.5844430000	(1ji4_A.pdb:0.7240250000	2fjc_A.pdb:0.8917620000):0.2181230000):0.1467070000	(1qgh_A.pdb:0.4160840000	2ux1_A.pdb:0.5621030000):0.3566460000):0.0412967000	((1ji5_A.pdb:0.3153030000	(1n1q_A.pdb:0.3002630000	2chp_A.pdb:0.6198570000):0.0528162000):0.0446978000	1jig_A.pdb:0.2672610000):0.2360500000):0.4335100000	(1tjo_A.pdb:0.0000010000	1tk6_A.pdb:0.0000010000):0.9821720000):0.3225720000	(1otk_A.pdb:4.4267330000	(2fzf_A.pdb:2.1257680000	2vzb_A.pdb:1.0225900000):0.3982080000):0.2715010000):0.5016690000):0.4233240000	((1lko_A.pdb:0.8600250000	1yuz_A.pdb:0.5912410000):1.0521700000	3qhb_A.pdb:0.3120910000):1.1577200000):0.3225250000	(((((1bg7_A.pdb:0.7148500000	1r03_A.pdb:0.2431590000):0.0960120000	(1lb3_A.pdb:0.0959440000	2za7_A.pdb:0.1525810000):0.4226310000):0.2717070000	1z6o_A.pdb:1.2817740000):0.1928300000	1z6o_M.pdb:0.9971310000):0.1731080000	((((1eum_A.pdb:0.4199390000	1krq_A.pdb:0.3195010000):0.3653080000	3e6s_A.pdb:1.0024930000):0.1900050000	2jd7_A.pdb:0.1892150000):0.3980360000	1vlg_A.pdb:0.1040410000):0.5945670000):0.2583020000):1.5052500000	1za0_A.pdb:1.9537960000):0.3636940000	(2uw1_A.pdb:0.0000020000	2uw1_B.pdb:0.0031510000):0.1020520000);
(1afr_A.pdb:0.1657440000	((((((((((1bcf_A.pdb:0.0000010000	3e1q_A.pdb:0.0067180000):0.2377330000	2fkz_A.pdb:0.2287670000):0.2453130000	1jgc_A.pdb:0.3536320000):0.6327670000	1nfv_A.pdb:0.6402860000):0.0045159300	((((((((1dps_A.pdb:0.0000030000	1jts_A.pdb:0.0063650000):0.3323240000	1o9r_A.pdb:0.3287880000):0.4106860000	1uvh_A.pdb:0.6022130000):0.7317060000	(1ji4_A.pdb:0.7536680000	2fjc_A.pdb:0.7350230000):0.0618988000):0.2084770000	(1qgh_A.pdb:0.2215380000	2ux1_A.pdb:0.6176040000):0.3655680000):0.0000021195	(1ji5_A.pdb:0.2119440000	(1jig_A.pdb:0.2391900000	(1n1q_A.pdb:0.2786490000	2chp_A.pdb:0.4992650000):0.1102570000):0.0292276000):0.1323580000):0.5844300000	(1tjo_A.pdb:0.0000010000	1tk6_A.pdb:0.0000010000):0.6813580000):0.2105300000	(2fzf_A.pdb:1.5003980000	2vzb_A.pdb:0.6121760000):0.7728790000):0.4716990000):0.5896190000	(((((1jk0_A.pdb:0.7243910000	2uw2_A.pdb:0.0764140000):0.0635330000	1w68_A.pdb:0.0000030000):1.1802700000	((1oqu_A.pdb:0.1057850000	(1r2f_A.pdb:0.2447770000	1uzr_A.pdb:0.1056180000):0.0956205000):0.9895540000	3ee4_A.pdb:2.0112790000):0.2387340000):0.6767250000	1mxr_A.pdb:0.8842260000):1.5253100000	((((1mty_B.pdb:2.4574450000	(1otk_A.pdb:3.7687530000	2inp_C.pdb:0.4748930000):0.3172290000):0.7435160000	2inc_B.pdb:1.2635260000):0.8309010000	3dhg_A.pdb:2.0389580000):0.8687980000	1mty_D.pdb:1.2378360000):0.0486782000):1.1713700000):0.0840466000	((1lko_A.pdb:1.1415280000	1yuz_A.pdb:0.5101760000):0.9567670000	3qhb_A.pdb:0.0243030000):1.7766700000):0.4010200000	((((1bg7_A.pdb:0.4002660000	(1lb3_A.pdb:0.0630450000	2za7_A.pdb:0.1665550000):0.3851540000):0.1188590000	1r03_A.pdb:0.1977240000):0.3801150000	(1z6o_A.pdb:1.4975590000	1z6o_M.pdb:0.5115870000):0.3965200000):0.2460590000	((((1eum_A.pdb:0.6060650000	1krq_A.pdb:0.2294450000):0.4531090000	3e6s_A.pdb:0.8226230000):0.2133950000	2jd7_A.pdb:0.2864730000):0.0737480000	1vlg_A.pdb:0.1560790000):0.3340420000):0.3185680000):1.2516400000	1za0_A.pdb:1.3625200000):0.5323990000	2uw1_B.pdb:0.0000020000):0.0139283000	2uw1_A.pdb:0.0000020000);
(1afr_A.pdb:0.1717220000	((((((((((1bcf_A.pdb:0.0000010000	3e1q_A.pdb:0.0133700000):0.1987880000	2fkz_A.pdb:0.2507720000):0.4628310000	1jgc_A.pdb:0.1759930000):0.5797870000	1nfv_A.pdb:0.6032890000):0.0000028012	((((((1dps_A.pdb:0.0037410000	1jts_A.pdb:0.0085240000):0.5146990000	1o9r_A.pdb:0.2280800000):0.3768900000	1uvh_A.pdb:0.8389750000):0.3633450000	((1ji4_A.pdb:0.6956510000	2fjc_A.pdb:0.8508870000):0.3055050000	(((1ji5_A.pdb:0.3330510000	(1n1q_A.pdb:0.2482780000	2chp_A.pdb:0.5891030000):0.0748555000):0.0377476000	1jig_A.pdb:0.2790250000):0.1314390000	(1qgh_A.pdb:0.2931830000	2ux1_A.pdb:0.6701840000):0.3415310000):0.3074670000):0.3894980000):0.4372380000	(1tjo_A.pdb:0.0000020000	1tk6_A.pdb:0.0000010000):0.6628850000):0.5759720000	(2fzf_A.pdb:2.4839370000	2vzb_A.pdb:0.6753720000):1.7500300000):0.9422380000):0.4966750000	((1lko_A.pdb:1.1377430000	1yuz_A.pdb:0.7523270000):0.8233070000	3qhb_A.pdb:0.6458500000):0.7694360000):0.7780560000	(((1eum_A.pdb:0.5034800000	1krq_A.pdb:0.2221370000):0.2196850000	3e6s_A.pdb:0.9862910000):0.1736790000	(1vlg_A.pdb:0.3302610000	2jd7_A.pdb:0.3667530000):0.2060270000):0.3610040000):0.1335480000	(1z6o_A.pdb:1.3251690000	1z6o_M.pdb:0.7889270000):0.3734330000):0.0633859000	((1bg7_A.pdb:0.4683000000	1r03_A.pdb:0.3485900000):0.0705502000	(1lb3_A.pdb:0.0978540000	2za7_A.pdb:0.1799560000):0.3189630000):0.2545830000):1.5214400000	((((((((1jk0_A.pdb:0.7219360000	2uw2_A.pdb:0.0501230000):0.1067310000	1w68_A.pdb:0.0000020000):1.9216800000	1mxr_A.pdb:0.5217050000):0.3683610000	3ee4_A.pdb:2.3498810000):0.1395660000	((1oqu_A.pdb:0.2224620000	1uzr_A.pdb:0.0463030000):0.0893803000	1r2f_A.pdb:0.1765220000):1.3011900000):0.8525360000	3dhg_A.pdb:2.1712300000):0.1203160000	((((1mty_B.pdb:1.9326150000	1otk_A.pdb:4.7861570000):0.5585230000	2inp_C.pdb:1.2837910000):0.3136390000	2inc_B.pdb:1.0278030000):1.1061800000	1mty_D.pdb:1.2331670000):0.6517990000):1.5116700000	1za0_A.pdb:1.3193860000):0.4751880000):1.1948800000	(2uw1_A.pdb:0.0000020000	2uw1_B.pdb:0.0091370000):0.0761607000);
(1afr_A.pdb:0.2099780000	(((((((((1bcf_A.pdb:0.0000010000	3e1q_A.pdb:0.0064380000):0.2824480000	2fkz_A.pdb:0.0882600000):0.2211350000	1jgc_A.pdb:0.4788620000):0.5070520000	1nfv_A.pdb:0.8013030000):0.1102620000	((((((((1dps_A.pdb:0.0000020000	1jts_A.pdb:0.0000020000):0.0983057000	1uvh_A.pdb:1.3236080000):0.4689800000	1o9r_A.pdb:0.1186200000):0.7783650000	1ji4_A.pdb:0.6153940000):0.0872013000	2fjc_A.pdb:0.8382420000):0.1618740000	((((1ji5_A.pdb:0.1781690000	2chp_A.pdb:0.6242910000):0.0606152000	1n1q_A.pdb:0.2557610000):0.1163270000	1jig_A.pdb:0.2270040000):0.0462833000	(1qgh_A.pdb:0.4171600000	2ux1_A.pdb:0.6249480000):0.3239670000):0.0790178000):0.4855720000	(1tjo_A.pdb:0.0000010000	1tk6_A.pdb:0.0000010000):1.0216500000):0.2521020000	(2fzf_A.pdb:1.3982660000	2vzb_A.pdb:1.1603890000):1.0344000000):0.5268530000):0.2283580000	(((((1bg7_A.pdb:0.5539210000	(1lb3_A.pdb:0.0294280000	2za7_A.pdb:0.1687390000):0.5225420000):0.0991950000	1r03_A.pdb:0.2776030000):0.1803240000	(1z6o_A.pdb:1.2101060000	1z6o_M.pdb:0.6811760000):0.4786190000):0.0845039000	((1eum_A.pdb:0.2992720000	1krq_A.pdb:0.3670170000):0.5187720000	(1vlg_A.pdb:0.1987750000	(2jd7_A.pdb:0.2349770000	3e6s_A.pdb:1.0996040000):0.0806203000):0.2108510000):0.3905170000):0.6910690000	((1lko_A.pdb:0.9098330000	1yuz_A.pdb:1.0538190000):0.7515700000	3qhb_A.pdb:0.3816340000):1.1632400000):0.1031090000):0.3541900000	(((((1jk0_A.pdb:0.6143680000	(1w68_A.pdb:0.0000030000	2uw2_A.pdb:0.1186060000):0.0979554000):1.2751600000	(1oqu_A.pdb:0.0735230000	(1r2f_A.pdb:0.2557050000	1uzr_A.pdb:0.1289060000):0.0900930000):0.8181360000):0.2869490000	(1mxr_A.pdb:1.1012620000	3ee4_A.pdb:1.9820270000):0.1311560000):0.8968500000	(1mty_D.pdb:1.2310720000	3dhg_A.pdb:2.5333950000):0.6306750000):0.2217750000	(((1mty_B.pdb:2.0191600000	1otk_A.pdb:2.8221550000):0.3636840000	2inp_C.pdb:1.3335640000):0.0648176000	2inc_B.pdb:1.0627080000):1.3518400000):0.1861090000):0.9942830000	1za0_A.pdb:1.3614550000):1.1598600000	2uw1_B.pdb:0.0000020000):0.0064392000	2uw1_A.pdb:0.0000020000);
(1afr_A.pdb:0.1436840000	(((((((1bcf_A.pdb:0.0000010000	3e1q_A.pdb:0.0075510000):0.3424530000	2fkz_A.pdb:0.1239580000):0.4145270000	1jgc_A.pdb:0.2485770000):0.6622930000	1nfv_A.pdb:0.5156860000):0.4641220000	((((((1bg7_A.pdb:0.5087660000	(1lb3_A.pdb:0.0411680000	2za7_A.pdb:0.2173620000):0.3569540000):0.1214900000	1r03_A.pdb:0.3893590000):0.1114340000	(1z6o_A.pdb:1.4240540000	1z6o_M.pdb:0.6049650000):0.4046690000):0.2322090000	((((1eum_A.pdb:0.4416910000	1krq_A.pdb:0.4679210000):0.5515040000	2jd7_A.pdb:0.3019830000):0.1722540000	1vlg_A.pdb:0.0938180000):0.4700220000	3e6s_A.pdb:0.9524930000):0.2835530000):0.7913770000	((1lko_A.pdb:0.8415700000	1yuz_A.pdb:0.8721890000):0.9747040000	3qhb_A.pdb:0.4234160000):0.9637890000):0.1012370000	((((((1dps_A.pdb:0.0000020000	1jts_A.pdb:0.0143320000):0.3699000000	1o9r_A.pdb:0.3903450000):0.3609320000	1uvh_A.pdb:0.6980830000):0.5140710000	((1ji4_A.pdb:0.5209250000	2fjc_A.pdb:0.7200470000):0.4623070000	((((1ji5_A.pdb:0.1952520000	2chp_A.pdb:0.5933870000):0.1119860000	1n1q_A.pdb:0.3228780000):0.1571720000	1jig_A.pdb:0.2437590000):0.1318140000	(1qgh_A.pdb:0.2808230000	2ux1_A.pdb:0.6527590000):0.4332600000):0.2067440000):0.2720810000):0.3356380000	(1tjo_A.pdb:0.0000010000	1tk6_A.pdb:0.0000010000):0.7710230000):0.3209440000	(2fzf_A.pdb:2.1565530000	2vzb_A.pdb:1.1022980000):0.6096050000):0.4221710000):0.2055820000):0.5538470000	(((((1jk0_A.pdb:0.4370770000	(1w68_A.pdb:0.0649170000	2uw2_A.pdb:0.0536700000):0.1458200000):1.1690600000	1mxr_A.pdb:1.2124710000):0.4668610000	((1oqu_A.pdb:0.1801580000	1uzr_A.pdb:0.0850100000):0.1148290000	1r2f_A.pdb:0.1593200000):0.9212740000):0.2550670000	3ee4_A.pdb:1.6694880000):0.9653070000	(((((1mty_B.pdb:1.4392820000	1otk_A.pdb:2.2098840000):1.0581600000	2inp_C.pdb:1.0515250000):0.6519610000	2inc_B.pdb:0.8381060000):0.9959820000	3dhg_A.pdb:2.0694420000):0.4127780000	1mty_D.pdb:0.9859110000):0.4795020000):0.8673170000):1.0198300000	1za0_A.pdb:1.7751460000):0.9090540000	(2uw1_A.pdb:0.0000020000	2uw1_B.pdb:0.0124480000):0.0322645000);
(1afr_A.pdb:0.1669870000	((((((((1bcf_A.pdb:0.0000010000	3e1q_A.pdb:0.0067200000):0.2718650000	2fkz_A.pdb:0.1805240000):0.3799500000	1jgc_A.pdb:0.2271300000):0.7503130000	((((((((1dps_A.pdb:0.0000030000	1jts_A.pdb:0.0000020000):0.3527830000	1o9r_A.pdb:0.3339060000):0.3678280000	1uvh_A.pdb:0.6706640000):0.5029370000	(((1ji4_A.pdb:0.6252380000	2fjc_A.pdb:0.7970250000):0.2544610000	(1qgh_A.pdb:0.4844350000	2ux1_A.pdb:0.7649690000):0.1548220000):0.1540830000	((1ji5_A.pdb:0.2365700000	(1n1q_A.pdb:0.4074330000	2chp_A.pdb:0.4512980000):0.0619618000):0.1190800000	1jig_A.pdb:0.1597800000):0.1284280000):0.3698570000):0.6291610000	(1tjo_A.pdb:0.0000010000	1tk6_A.pdb:0.0000020000):0.6116580000):0.4198180000	(2fzf_A.pdb:2.3256040000	2vzb_A.pdb:0.4706680000):1.0100800000):0.2793220000	((((((1jk0_A.pdb:0.3458250000	(1w68_A.pdb:0.0380310000	2uw2_A.pdb:0.0504000000):0.3662350000):1.3772500000	((1oqu_A.pdb:0.2457310000	1uzr_A.pdb:0.1423860000):0.0641128000	1r2f_A.pdb:0.2352100000):0.8333630000):0.2220420000	1mxr_A.pdb:1.2994550000):0.4385530000	3ee4_A.pdb:1.7135130000):0.3473470000	(1mty_D.pdb:1.2390510000	3dhg_A.pdb:2.4776220000):0.6507470000):0.1525360000	(((1mty_B.pdb:1.9818490000	1otk_A.pdb:2.7979520000):0.8517540000	2inp_C.pdb:1.0050370000):0.2558410000	2inc_B.pdb:1.3707380000):0.5856710000):1.8435800000):0.3363840000	1nfv_A.pdb:0.5009250000):0.0662371000):0.6401160000	((1lko_A.pdb:1.0097880000	1yuz_A.pdb:0.7488650000):1.0106600000	3qhb_A.pdb:0.3578520000):0.7874240000):0.5118980000	(((1bg7_A.pdb:0.5555120000	(1lb3_A.pdb:0.1624900000	2za7_A.pdb:0.1452640000):0.3673600000):0.1466010000	1r03_A.pdb:0.1962330000):0.5067140000	(1z6o_A.pdb:1.4972340000	1z6o_M.pdb:0.4835970000):0.3946750000):0.1434430000):0.2236270000	((((1eum_A.pdb:0.5431450000	1krq_A.pdb:0.2588830000):0.4247180000	3e6s_A.pdb:0.9120850000):0.2391460000	2jd7_A.pdb:0.2303300000):0.1400190000	1vlg_A.pdb:0.2169400000):0.3252480000):1.1918800000	1za0_A.pdb:1.8088240000):0.4707280000	(2uw1_A.pdb:0.0000020000	2uw1_B.pdb:0.0000020000):0.0862780000);
(1afr_A.pdb:0.1285280000	(((((((1bcf_A.pdb:0.0000010000	3e1q_A.pdb:0.0134240000):0.2004440000	2fkz_A.pdb:0.1864360000):0.3329350000	1jgc_A.pdb:0.3615040000):0.3769970000	((((((1dps_A.pdb:0.0032680000	1jts_A.pdb:0.0310430000):0.5924910000	1o9r_A.pdb:0.2221090000):0.4844740000	1uvh_A.pdb:1.3072120000):0.2460570000	((1ji4_A.pdb:0.5749950000	2fjc_A.pdb:0.9769880000):0.3726530000	(((1ji5_A.pdb:0.3081940000	(1n1q_A.pdb:0.3139840000	2chp_A.pdb:0.7147500000):0.1394750000):0.0729927000	1jig_A.pdb:0.2715170000):0.2087890000	(1qgh_A.pdb:0.3136060000	2ux1_A.pdb:0.5961090000):0.3057860000):0.1918550000):0.3171330000):0.2141510000	(1tjo_A.pdb:0.0000010000	1tk6_A.pdb:0.0000010000):1.0075000000):0.2301640000	(2fzf_A.pdb:2.1004250000	2vzb_A.pdb:0.7522170000):1.1382400000):0.7465730000):0.2479830000	1nfv_A.pdb:0.4895700000):0.4761790000	((((1bg7_A.pdb:0.3430970000	(1z6o_A.pdb:1.3295000000	1z6o_M.pdb:0.7353980000):0.6179250000):0.0568531000	((1lb3_A.pdb:0.1467980000	2za7_A.pdb:0.1434220000):0.2967490000	1r03_A.pdb:0.2095440000):0.2015370000):0.3228350000	((((1eum_A.pdb:0.5788190000	1krq_A.pdb:0.3502430000):0.4809600000	2jd7_A.pdb:0.2131790000):0.1917170000	1vlg_A.pdb:0.2821380000):0.2108060000	3e6s_A.pdb:0.9614230000):0.2436620000):0.4195880000	((1lko_A.pdb:0.6548620000	1yuz_A.pdb:0.9403250000):0.9801410000	3qhb_A.pdb:0.2940930000):1.2373000000):0.1233990000):0.7817240000	(((((((1jk0_A.pdb:0.6617800000	2uw2_A.pdb:0.0480860000):0.0686916000	1w68_A.pdb:0.0000020000):1.3600500000	((1oqu_A.pdb:0.2075170000	1uzr_A.pdb:0.1020410000):0.1205870000	1r2f_A.pdb:0.1807300000):0.9718570000):0.2113220000	1mxr_A.pdb:1.2410130000):0.3254830000	3ee4_A.pdb:2.0142650000):0.3714260000	(((((1mty_B.pdb:2.5427150000	1otk_A.pdb:4.0950410000):0.8250770000	2inp_C.pdb:0.8295890000):0.5354230000	2inc_B.pdb:1.0400510000):1.1032600000	3dhg_A.pdb:1.8254660000):0.2846590000	1mty_D.pdb:0.9367000000):1.2601400000):1.1159400000	1za0_A.pdb:0.8379960000):1.4759500000):1.1442100000	(2uw1_A.pdb:0.0000020000	2uw1_B.pdb:0.0175020000):0.0654712000);
(1afr_A.pdb:0.1168260000	((((((((1bcf_A.pdb:0.0000010000	3e1q_A.pdb:0.0201420000):0.2636020000	2fkz_A.pdb:0.2203260000):0.3284680000	1jgc_A.pdb:0.3291150000):0.3218800000	1nfv_A.pdb:0.7240450000):0.2775950000	((1lko_A.pdb:0.7778120000	1yuz_A.pdb:0.6788490000):1.2934300000	3qhb_A.pdb:0.6382450000):1.2309200000):0.2891690000	((((((1dps_A.pdb:0.0030740000	1jts_A.pdb:0.0109500000):0.3561940000	1o9r_A.pdb:0.2866400000):0.4923610000	1uvh_A.pdb:0.5690130000):0.2953300000	((1ji4_A.pdb:0.6498070000	2fjc_A.pdb:0.7505510000):0.1861880000	((1ji5_A.pdb:0.2552990000	(1jig_A.pdb:0.2243340000	(1n1q_A.pdb:0.2742620000	2chp_A.pdb:0.5526670000):0.1407820000):0.0344605000):0.1427260000	(1qgh_A.pdb:0.2720170000	2ux1_A.pdb:0.6160170000):0.4321460000):0.1535110000):0.2976120000):0.4176920000	(1tjo_A.pdb:0.0000010000	1tk6_A.pdb:0.0000010000):0.8772760000):0.5055880000	(2fzf_A.pdb:2.1192730000	2vzb_A.pdb:0.7657600000):0.5593510000):0.6868250000):0.2406450000	((((1bg7_A.pdb:0.3836320000	(1lb3_A.pdb:0.0967820000	2za7_A.pdb:0.1461380000):0.3484160000):0.1058130000	1r03_A.pdb:0.2442660000):0.2374840000	(1z6o_A.pdb:1.5719300000	1z6o_M.pdb:0.7831310000):0.3908790000):0.2856950000	((((1eum_A.pdb:0.5902160000	1krq_A.pdb:0.4062310000):0.4926290000	2jd7_A.pdb:0.1657240000):0.2028980000	1vlg_A.pdb:0.3490440000):0.1984660000	3e6s_A.pdb:1.0018070000):0.1799060000):0.1646440000):1.2331700000	((((((1jk0_A.pdb:0.4165490000	(1w68_A.pdb:0.0822460000	2uw2_A.pdb:0.0282230000):0.2887600000):1.1676300000	1mxr_A.pdb:1.1516600000):0.2845500000	(1oqu_A.pdb:0.1231340000	(1r2f_A.pdb:0.2800190000	1uzr_A.pdb:0.0638660000):0.0644610000):1.0191400000):0.3635390000	3ee4_A.pdb:1.8461100000):0.9837730000	(((((1mty_B.pdb:1.7709250000	1otk_A.pdb:2.4253850000):1.4303500000	2inp_C.pdb:0.7431440000):0.7706140000	2inc_B.pdb:0.9510880000):0.9622480000	3dhg_A.pdb:2.4413400000):0.4519960000	1mty_D.pdb:0.8168210000):0.2975510000):1.4524800000	1za0_A.pdb:1.0768200000):1.0641700000):0.9389420000	(2uw1_A.pdb:0.0000020000	2uw1_B.pdb:0.0121380000):0.0454945000);
(1afr_A.pdb:0.1619300000	((((((((((1bcf_A.pdb:0.0000010000	3e1q_A.pdb:0.0063100000):0.2599190000	2fkz_A.pdb:0.1966720000):0.1776630000	1jgc_A.pdb:0.5431330000):0.5158910000	1nfv_A.pdb:0.7483770000):0.3218670000	(((((((1dps_A.pdb:0.0000020000	1jts_A.pdb:0.0194870000):0.4392390000	1o9r_A.pdb:0.2928410000):0.3820860000	1uvh_A.pdb:0.9541100000):0.3445000000	((((1ji5_A.pdb:0.1919240000	2chp_A.pdb:0.4615730000):0.1501140000	1jig_A.pdb:0.2795710000):0.0632006000	1n1q_A.pdb:0.2134490000):0.1771450000	(1qgh_A.pdb:0.3045340000	2ux1_A.pdb:0.5782450000):0.3896290000):0.1109050000):0.1660360000	(1ji4_A.pdb:0.5764460000	2fjc_A.pdb:0.8241780000):0.1406020000):0.2963250000	(1tjo_A.pdb:0.0000010000	1tk6_A.pdb:0.0000010000):0.6911090000):0.0000025427	(2fzf_A.pdb:2.5001710000	2vzb_A.pdb:0.4504390000):1.1230500000):0.5055970000):0.5153820000	((((((((1jk0_A.pdb:0.6869490000	2uw2_A.pdb:0.0703710000):0.0340632000	1w68_A.pdb:0.0000020000):1.0685600000	3ee4_A.pdb:2.1677690000):0.2664250000	1mxr_A.pdb:0.9116060000):0.1861710000	((1oqu_A.pdb:0.1909330000	1uzr_A.pdb:0.1448630000):0.0285148000	1r2f_A.pdb:0.1756410000):1.0488500000):1.4274700000	(((1mty_B.pdb:3.6969930000	2inp_C.pdb:1.2457590000):0.4746810000	2inc_B.pdb:1.0611720000):0.9154420000	3dhg_A.pdb:1.9615560000):0.2584000000):0.0898976000	1mty_D.pdb:1.3399910000):0.6792270000	1otk_A.pdb:2.7674460000):0.2364360000):0.0017257000	((1lko_A.pdb:1.1451280000	1yuz_A.pdb:1.1638650000):1.1328400000	3qhb_A.pdb:0.3252260000):1.4728700000):0.4993500000	((((1eum_A.pdb:0.3719460000	1krq_A.pdb:0.2854970000):0.4165920000	3e6s_A.pdb:1.0448420000):0.1211240000	2jd7_A.pdb:0.1640700000):0.1599500000	1vlg_A.pdb:0.2544630000):0.2066850000):0.3781020000	(((1bg7_A.pdb:0.6303660000	(1lb3_A.pdb:0.0856620000	2za7_A.pdb:0.1792510000):0.3318640000):0.1131830000	1r03_A.pdb:0.1944890000):0.2445980000	(1z6o_A.pdb:1.4019980000	1z6o_M.pdb:0.7660560000):0.3497670000):0.3683610000):1.6684000000	1za0_A.pdb:2.6848580000):0.3006900000	(2uw1_A.pdb:0.0000020000	2uw1_B.pdb:0.0152400000):0.0540652000);
(1afr_A.pdb:0.1552190000	((((((((((1bcf_A.pdb:0.0000010000	3e1q_A.pdb:0.0151340000):0.2249060000	2fkz_A.pdb:0.1330590000):0.1832090000	1jgc_A.pdb:0.5172080000):0.3564710000	1nfv_A.pdb:0.7772870000):0.2476120000	((((((1dps_A.pdb:0.0000020000	1jts_A.pdb:0.0218550000):0.4288140000	1o9r_A.pdb:0.1884240000):0.7593110000	((1ji4_A.pdb:0.9019580000	((1ji5_A.pdb:0.2148810000	(1jig_A.pdb:0.2320920000	(1n1q_A.pdb:0.2767610000	2chp_A.pdb:0.4431790000):0.1273790000):0.0895533000):0.1582230000	(1qgh_A.pdb:0.3989880000	2ux1_A.pdb:0.6869170000):0.3028120000):0.2071620000):0.0773427000	2fjc_A.pdb:0.8029950000):0.3606360000):0.3205820000	1uvh_A.pdb:0.9409920000):0.3776840000	(1tjo_A.pdb:0.0000010000	1tk6_A.pdb:0.0000010000):0.6536120000):0.5260370000	(2fzf_A.pdb:1.8865170000	2vzb_A.pdb:0.3400730000):1.2450100000):0.8226100000):0.5510060000	((1lko_A.pdb:0.8753160000	1yuz_A.pdb:0.9651360000):1.2184500000	3qhb_A.pdb:0.1146100000):1.2058100000):0.0000026070	((((1bg7_A.pdb:0.5510860000	1r03_A.pdb:0.3090890000):0.0233493000	(1lb3_A.pdb:0.0700430000	2za7_A.pdb:0.2142120000):0.3505740000):0.3013700000	(1z6o_A.pdb:1.4639510000	1z6o_M.pdb:0.7574960000):0.4262040000):0.3891490000	((((1eum_A.pdb:0.4812710000	1krq_A.pdb:0.3343440000):0.3701910000	3e6s_A.pdb:0.8163700000):0.2168130000	2jd7_A.pdb:0.2404180000):0.1974370000	1vlg_A.pdb:0.2358470000):0.3888260000):0.2989400000):0.4639690000	((((((1jk0_A.pdb:0.4951630000	(1w68_A.pdb:0.0559570000	2uw2_A.pdb:0.0946720000):0.1209660000):1.4937300000	((1oqu_A.pdb:0.2227050000	1uzr_A.pdb:0.1220670000):0.0268667000	1r2f_A.pdb:0.2372390000):1.2500500000):0.1217620000	1mxr_A.pdb:1.2464470000):0.3611110000	3ee4_A.pdb:1.5256510000):0.7872550000	(1mty_D.pdb:0.9019820000	3dhg_A.pdb:2.5400910000):0.8616700000):0.0000027092	(((1mty_B.pdb:2.0977620000	1otk_A.pdb:3.7279160000):0.1674590000	2inc_B.pdb:1.7169710000):0.1813870000	2inp_C.pdb:0.9331610000):1.6358800000):0.4707210000):0.8839230000	1za0_A.pdb:1.4066810000):1.0532900000	2uw1_B.pdb:0.0000020000):0.0120308000	2uw1_A.pdb:0.0000020000);
(1afr_A.pdb:0.2110510000	(((((((((1bcf_A.pdb:0.0000010000	3e1q_A.pdb:0.0071120000):0.2709850000	2fkz_A.pdb:0.1821680000):0.1452630000	1jgc_A.pdb:0.5098350000):0.4685130000	1nfv_A.pdb:0.8274220000):0.1926060000	((((((1dps_A.pdb:0.0000020000	1jts_A.pdb:0.0000020000):0.3432970000	1o9r_A.pdb:0.3900150000):0.8749020000	((((((1ji4_A.pdb:0.8477830000	2fjc_A.pdb:0.7849490000):0.3181360000	(1qgh_A.pdb:0.5446170000	2ux1_A.pdb:0.8525640000):0.2616040000):0.2493920000	1ji5_A.pdb:0.2358760000):0.1373420000	1jig_A.pdb:0.2687970000):0.1227500000	2chp_A.pdb:0.7336660000):0.0376357000	1n1q_A.pdb:0.2550320000):0.3723810000):0.5699890000	1uvh_A.pdb:0.8288560000):0.3779690000	(1tjo_A.pdb:0.0000010000	1tk6_A.pdb:0.0000010000):0.5287140000):0.2514560000	(2fzf_A.pdb:1.8797510000	2vzb_A.pdb:0.4370830000):1.1366000000):0.9511240000):0.5265790000	((((1bg7_A.pdb:0.6322070000	1r03_A.pdb:0.3063420000):0.0708587000	(1lb3_A.pdb:0.1367130000	2za7_A.pdb:0.1866400000):0.3153480000):0.1873420000	(1z6o_A.pdb:1.0774300000	1z6o_M.pdb:0.8134380000):0.5403110000):0.3868730000	((((1eum_A.pdb:0.3121490000	1krq_A.pdb:0.4065690000):0.5447670000	2jd7_A.pdb:0.2230620000):0.1301820000	1vlg_A.pdb:0.3164770000):0.2956800000	3e6s_A.pdb:0.7579300000):0.1131260000):0.6715410000):0.0000021748	((1lko_A.pdb:0.7344660000	1yuz_A.pdb:1.1258420000):1.0701000000	3qhb_A.pdb:0.5520520000):0.9490860000):0.5211350000	((((((1jk0_A.pdb:0.3355560000	(1w68_A.pdb:0.0670340000	2uw2_A.pdb:0.0459160000):0.4252490000):1.4629700000	3ee4_A.pdb:1.5023710000):0.5142950000	1mxr_A.pdb:1.1189030000):0.2313180000	((1oqu_A.pdb:0.1402900000	1uzr_A.pdb:0.1083180000):0.0525852000	1r2f_A.pdb:0.2101200000):0.9600040000):0.6008170000	(((1mty_B.pdb:1.2572740000	1otk_A.pdb:3.1162260000):0.7110100000	2inc_B.pdb:1.3495070000):0.3800440000	2inp_C.pdb:0.9879920000):2.0442000000):0.1208510000	(1mty_D.pdb:1.1135420000	3dhg_A.pdb:2.1361100000):0.3125550000):1.2156600000):1.2431800000	1za0_A.pdb:1.1858210000):1.3169200000	(2uw1_A.pdb:0.0000020000	2uw1_B.pdb:0.0099500000):0.0019598100);
(1afr_A.pdb:0.2043510000	(((((((((1bcf_A.pdb:0.0000010000	3e1q_A.pdb:0.0000030000):0.2266790000	2fkz_A.pdb:0.1573650000):0.3388980000	1jgc_A.pdb:0.3572740000):0.6192070000	1nfv_A.pdb:0.8322500000):0.0373308000	((((((((1dps_A.pdb:0.0000030000	1jts_A.pdb:0.0209010000):0.2385600000	1o9r_A.pdb:0.3574490000):0.3843340000	1uvh_A.pdb:0.6807010000):0.7702370000	(1qgh_A.pdb:0.3449890000	2ux1_A.pdb:0.5873630000):0.2418700000):0.1376950000	(((1ji5_A.pdb:0.3007860000	2chp_A.pdb:0.7076580000):0.1967540000	1jig_A.pdb:0.0343740000):0.2356450000	1n1q_A.pdb:0.4146090000):0.1604450000):0.2352470000	(1ji4_A.pdb:0.8214240000	2fjc_A.pdb:0.7730390000):0.1736980000):0.7866190000	(1tjo_A.pdb:0.0000010000	1tk6_A.pdb:0.0000010000):0.7236450000):0.3848880000	2vzb_A.pdb:1.4500360000):0.2650930000):0.5651390000	(((((1bg7_A.pdb:0.5445250000	1r03_A.pdb:0.1903980000):0.0517342000	(1lb3_A.pdb:0.1046380000	2za7_A.pdb:0.1128240000):0.4464110000):0.3956980000	(1z6o_A.pdb:1.0871090000	1z6o_M.pdb:0.6133270000):0.4680860000):0.1612200000	((((1eum_A.pdb:0.5248140000	1krq_A.pdb:0.3658720000):0.4669600000	2jd7_A.pdb:0.1386700000):0.2602120000	3e6s_A.pdb:1.2273780000):0.0969286000	1vlg_A.pdb:0.1691750000):0.7183990000):0.4178580000	(((1lko_A.pdb:0.7535200000	1yuz_A.pdb:0.9508690000):0.9657010000	3qhb_A.pdb:0.3228490000):0.6503570000	2fzf_A.pdb:2.0836020000):0.5927080000):0.2294630000):0.1657280000	(((((((1jk0_A.pdb:0.4545060000	(1w68_A.pdb:0.0261670000	2uw2_A.pdb:0.1069270000):0.2148400000):1.0662800000	((1oqu_A.pdb:0.2254860000	1uzr_A.pdb:0.1015270000):0.1484590000	1r2f_A.pdb:0.1442960000):1.1994300000):0.2395730000	1mxr_A.pdb:0.8357500000):0.1341790000	3ee4_A.pdb:2.6838870000):0.9713250000	(1mty_D.pdb:1.0636250000	3dhg_A.pdb:2.4883180000):0.7353950000):0.1509900000	((1mty_B.pdb:2.4413470000	2inc_B.pdb:1.3504910000):0.2148260000	2inp_C.pdb:0.8249220000):1.2099200000):0.6498050000	1otk_A.pdb:5.4687710000):0.9309470000):0.5789350000	1za0_A.pdb:2.2897920000):0.7838070000	2uw1_B.pdb:0.0038270000):0.0032769400	2uw1_A.pdb:0.0000020000);
(1afr_A.pdb:0.1496200000	(((((((((1bcf_A.pdb:0.0000010000	3e1q_A.pdb:0.0060530000):0.3280300000	2fkz_A.pdb:0.1328080000):0.2031390000	1jgc_A.pdb:0.4756940000):0.8150920000	1nfv_A.pdb:0.6969400000):0.0414829000	((((((((1dps_A.pdb:0.0076380000	1jts_A.pdb:0.0205150000):0.4496180000	1o9r_A.pdb:0.2514340000):0.3845790000	1uvh_A.pdb:0.6669950000):0.4865550000	(1ji4_A.pdb:0.6869470000	2fjc_A.pdb:0.6993050000):0.2114830000):0.1788850000	((1ji5_A.pdb:0.1803130000	2chp_A.pdb:0.5234580000):0.1426590000	(1jig_A.pdb:0.1665090000	(1qgh_A.pdb:0.3831620000	2ux1_A.pdb:0.7383320000):0.3792270000):0.0543949000):0.0927715000):0.0695411000	1n1q_A.pdb:0.2246670000):0.4375700000	(1tjo_A.pdb:0.0000010000	1tk6_A.pdb:0.0000010000):0.8240790000):0.6229920000	(2fzf_A.pdb:1.5095480000	2vzb_A.pdb:1.1519070000):0.6415470000):0.5631340000):0.4210390000	((((1jk0_A.pdb:0.5189700000	(1w68_A.pdb:0.0601990000	2uw2_A.pdb:0.0527760000):0.1220750000):1.5230000000	1mxr_A.pdb:1.2657180000):0.4107550000	(1oqu_A.pdb:0.0919850000	((1r2f_A.pdb:0.1982490000	1uzr_A.pdb:0.1194670000):0.0413610000	3ee4_A.pdb:2.9071860000):0.0756376000):1.0721000000):0.4338840000	(((((1mty_B.pdb:1.6405530000	1otk_A.pdb:2.3955250000):1.9996500000	2inp_C.pdb:0.6359150000):0.2613520000	2inc_B.pdb:1.6489670000):1.1551800000	3dhg_A.pdb:1.9130810000):0.3676230000	1mty_D.pdb:1.6630010000):0.1651110000):1.7901100000):0.2615050000	((1lko_A.pdb:1.0695040000	1yuz_A.pdb:0.6134470000):0.8494960000	3qhb_A.pdb:0.5303710000):1.0560900000):0.0995750000	((((1bg7_A.pdb:0.3480280000	(1lb3_A.pdb:0.1076350000	2za7_A.pdb:0.1384980000):0.3286740000):0.0869438000	1r03_A.pdb:0.2799800000):0.1923110000	(1z6o_A.pdb:1.2707550000	1z6o_M.pdb:0.7163000000):0.6518270000):0.2672350000	((((1eum_A.pdb:0.5649080000	1krq_A.pdb:0.3636270000):0.4008210000	3e6s_A.pdb:0.6519280000):0.3455010000	2jd7_A.pdb:0.3527340000):0.1665170000	1vlg_A.pdb:0.3343960000):0.3540900000):0.3135270000):1.3367900000	1za0_A.pdb:2.1699950000):0.6846620000	(2uw1_A.pdb:0.0000020000	2uw1_B.pdb:0.0094230000):0.0269270000);
(1afr_A.pdb:0.2167810000	(((((((((1bcf_A.pdb:0.0000010000	3e1q_A.pdb:0.0000030000):0.3689210000	2fkz_A.pdb:0.2345500000):0.2908240000	1jgc_A.pdb:0.3678110000):0.4148070000	1nfv_A.pdb:0.9898870000):0.3670490000	((((((1dps_A.pdb:0.0000030000	1jts_A.pdb:0.0190460000):0.5262280000	1o9r_A.pdb:0.1482540000):0.5627140000	1uvh_A.pdb:0.8361700000):0.4015470000	((1ji4_A.pdb:0.6835350000	2fjc_A.pdb:0.7261390000):0.1511030000	(((1ji5_A.pdb:0.2242120000	(1n1q_A.pdb:0.2668190000	2chp_A.pdb:0.6207500000):0.1445580000):0.1160750000	1jig_A.pdb:0.1600510000):0.1323060000	(1qgh_A.pdb:0.3905140000	2ux1_A.pdb:0.7418440000):0.2273920000):0.1842100000):0.5116730000):0.1657050000	(1tjo_A.pdb:0.0000010000	1tk6_A.pdb:0.0000010000):0.6737260000):0.1873530000	(2fzf_A.pdb:2.1822990000	2vzb_A.pdb:0.3897040000):1.6623700000):0.9474080000):0.3334420000	((((1bg7_A.pdb:0.4622030000	(1lb3_A.pdb:0.0652590000	2za7_A.pdb:0.0904790000):0.3220390000):0.0740181000	1r03_A.pdb:0.2626900000):0.1263790000	(((((1eum_A.pdb:0.4070850000	1krq_A.pdb:0.4284140000):0.5674540000	2jd7_A.pdb:0.2257140000):0.1127670000	1vlg_A.pdb:0.3080050000):0.4113870000	3e6s_A.pdb:1.0233710000):0.2977400000	(1z6o_A.pdb:1.5242280000	1z6o_M.pdb:0.7315460000):0.2968850000):0.1772380000):0.4272090000	((1lko_A.pdb:0.9988540000	1yuz_A.pdb:0.7332660000):0.9962800000	3qhb_A.pdb:0.1127900000):1.4850000000):0.1747100000):0.6178230000	(((((1jk0_A.pdb:0.5059980000	(1w68_A.pdb:0.0707100000	2uw2_A.pdb:0.0641240000):0.1618550000):0.9130660000	1mxr_A.pdb:1.5793810000):0.2986430000	((1oqu_A.pdb:0.1860140000	1uzr_A.pdb:0.1299950000):0.1379830000	1r2f_A.pdb:0.0720640000):1.1298400000):0.1743780000	3ee4_A.pdb:2.8694580000):1.5612000000	((((1mty_B.pdb:1.7223950000	1otk_A.pdb:3.9721170000):0.7421680000	2inp_C.pdb:0.5795190000):0.6513520000	2inc_B.pdb:1.5007360000):1.1719100000	(1mty_D.pdb:1.2182120000	3dhg_A.pdb:2.3104240000):0.2309330000):0.2255310000):0.9941060000):0.5932980000	1za0_A.pdb:1.7618930000):0.9474730000	2uw1_B.pdb:0.0000020000):0.0057262300	2uw1_A.pdb:0.0000020000);
(1afr_A.pdb:0.2096420000	(((((((((1bcf_A.pdb:0.0000010000	3e1q_A.pdb:0.0062700000):0.2718650000	2fkz_A.pdb:0.2255320000):0.3668110000	1jgc_A.pdb:0.3028630000):0.4617770000	1nfv_A.pdb:0.9762070000):0.0586225000	((((((1dps_A.pdb:0.0000030000	1jts_A.pdb:0.0126640000):0.3865620000	1o9r_A.pdb:0.2984770000):0.3985990000	1uvh_A.pdb:0.6420160000):0.4385290000	(((1ji4_A.pdb:0.6978090000	2fjc_A.pdb:0.9204100000):0.3654960000	(((1ji5_A.pdb:0.1632860000	2chp_A.pdb:0.6377770000):0.1331330000	1jig_A.pdb:0.1812510000):0.1024770000	1n1q_A.pdb:0.2219090000):0.1451880000):0.0446477000	(1qgh_A.pdb:0.3405980000	2ux1_A.pdb:0.6239430000):0.2480270000):0.4232810000):0.2366010000	(1tjo_A.pdb:0.0000010000	1tk6_A.pdb:0.0000010000):0.6825080000):0.3308310000	(2fzf_A.pdb:1.9331110000	2vzb_A.pdb:0.8742310000):0.6437020000):0.6495310000):0.5102640000	((((1bg7_A.pdb:0.3569950000	((1lb3_A.pdb:0.0868820000	2za7_A.pdb:0.0506810000):0.3668840000	1r03_A.pdb:0.3142830000):0.0733595000):0.3809650000	(1z6o_A.pdb:1.1428120000	1z6o_M.pdb:0.6997000000):0.4288640000):0.0926517000	((((1eum_A.pdb:0.4654220000	1krq_A.pdb:0.3375660000):0.3766860000	3e6s_A.pdb:1.0865430000):0.3235510000	2jd7_A.pdb:0.3332130000):0.1559320000	1vlg_A.pdb:0.1430260000):0.4582000000):0.5002200000	((1lko_A.pdb:0.8154500000	1yuz_A.pdb:0.9535680000):0.9563920000	3qhb_A.pdb:0.3934440000):1.2666500000):0.0904757000):0.3649470000	(((((1jk0_A.pdb:0.5018400000	(1w68_A.pdb:0.0467200000	2uw2_A.pdb:0.0668230000):0.1773070000):1.5505500000	1mxr_A.pdb:1.0730870000):0.3432150000	((1oqu_A.pdb:0.1962500000	1uzr_A.pdb:0.0921130000):0.0919401000	1r2f_A.pdb:0.1766790000):1.2062300000):0.5447290000	((((1mty_B.pdb:2.5795770000	2inp_C.pdb:0.7241430000):0.0846155000	2inc_B.pdb:1.7420590000):0.7224420000	1otk_A.pdb:3.2147210000):0.1956910000	(1mty_D.pdb:1.1744970000	3dhg_A.pdb:2.0775920000):0.4880720000):0.4317120000):0.1555320000	3ee4_A.pdb:2.9043150000):1.5937800000):0.6255200000	1za0_A.pdb:1.6814370000):1.0542300000	2uw1_B.pdb:0.0038360000):0.0025666800	2uw1_A.pdb:0.0000020000);
(1afr_A.pdb:0.1721700000	(((((((1bcf_A.pdb:0.0000010000	3e1q_A.pdb:0.0065600000):0.3131580000	2fkz_A.pdb:0.2358160000):0.2277340000	1jgc_A.pdb:0.4580510000):0.5806320000	1nfv_A.pdb:0.8687390000):0.1062060000	((((((1dps_A.pdb:0.0050800000	1jts_A.pdb:0.0277200000):0.2754590000	1o9r_A.pdb:0.2432810000):0.6203970000	1uvh_A.pdb:0.6947210000):0.3961660000	((((1ji4_A.pdb:0.6707090000	2fjc_A.pdb:0.5083210000):0.4124930000	2ux1_A.pdb:0.5515780000):0.1555290000	1qgh_A.pdb:0.4795880000):0.1934580000	((1ji5_A.pdb:0.3185900000	(1n1q_A.pdb:0.3892040000	2chp_A.pdb:0.7084290000):0.0921010000):0.0298366000	1jig_A.pdb:0.2578500000):0.1835630000):0.2298390000):0.4944290000	(1tjo_A.pdb:0.0000010000	1tk6_A.pdb:0.0000010000):0.6089890000):0.2567950000	(2fzf_A.pdb:3.0834370000	2vzb_A.pdb:0.2967040000):0.9652990000):0.9025110000):0.7395960000	(((((1bg7_A.pdb:0.5468260000	1r03_A.pdb:0.3152960000):0.0079782000	(1lb3_A.pdb:0.1335630000	2za7_A.pdb:0.1140870000):0.2663090000):0.3523740000	(1z6o_A.pdb:1.5733720000	1z6o_M.pdb:0.6157540000):0.4861580000):0.1330660000	((((1eum_A.pdb:0.4470960000	1krq_A.pdb:0.4096340000):0.4855540000	2jd7_A.pdb:0.2922740000):0.2664410000	1vlg_A.pdb:0.1801890000):0.3096310000	3e6s_A.pdb:1.0187420000):0.4032300000):0.3574300000	((1lko_A.pdb:1.2312420000	1yuz_A.pdb:0.7552530000):1.2004500000	3qhb_A.pdb:0.3314280000):1.6508100000):0.0443325000):0.5050610000	(((((((1jk0_A.pdb:0.4585010000	(1w68_A.pdb:0.0744580000	2uw2_A.pdb:0.0692020000):0.1499220000):0.9309120000	3ee4_A.pdb:2.7785420000):0.2260160000	(1oqu_A.pdb:0.0331130000	(1r2f_A.pdb:0.2296850000	1uzr_A.pdb:0.1109010000):0.1044900000):1.0756000000):0.4466830000	1mxr_A.pdb:0.9892980000):1.0006200000	(1mty_D.pdb:1.2513580000	3dhg_A.pdb:1.9740060000):0.1660940000):0.4618450000	(((1mty_B.pdb:0.8608830000	1otk_A.pdb:4.8737940000):1.6356100000	2inp_C.pdb:1.0122350000):1.0705500000	2inc_B.pdb:0.9627730000):1.3260100000):1.4732500000	1za0_A.pdb:1.3244630000):0.6257330000):1.0841400000	(2uw1_A.pdb:0.0000020000	2uw1_B.pdb:0.0029780000):0.0227830000);
(1afr_A.pdb:0.1597990000	((((((((1bcf_A.pdb:0.0000010000	3e1q_A.pdb:0.0065960000):0.2850340000	2fkz_A.pdb:0.1529000000):0.4499340000	1jgc_A.pdb:0.4231520000):0.7444050000	1nfv_A.pdb:0.6211940000):0.6539300000	((((((1bg7_A.pdb:0.3750300000	(1lb3_A.pdb:0.0660530000	2za7_A.pdb:0.2381530000):0.3751560000):0.0809883000	1r03_A.pdb:0.3764160000):0.1915470000	(1z6o_A.pdb:1.4631310000	1z6o_M.pdb:0.7787470000):0.6051120000):0.2877490000	((((1eum_A.pdb:0.5735840000	1krq_A.pdb:0.4611210000):0.2105460000	3e6s_A.pdb:0.9233090000):0.2618130000	2jd7_A.pdb:0.2467520000):0.1322820000	1vlg_A.pdb:0.2961300000):0.3621990000):0.2598910000	((1lko_A.pdb:1.3246210000	1yuz_A.pdb:0.7985450000):1.2094000000	3qhb_A.pdb:0.3721120000):1.2234000000):0.1664330000	((((1jk0_A.pdb:0.4480840000	(1w68_A.pdb:0.0929020000	2uw2_A.pdb:0.0483730000):0.2861910000):1.1162700000	(((1oqu_A.pdb:0.2274700000	1uzr_A.pdb:0.1158420000):0.0841225000	1r2f_A.pdb:0.1853330000):0.8548860000	3ee4_A.pdb:2.0277600000):0.2931080000):0.2352440000	1mxr_A.pdb:1.1690620000):1.0267300000	(((((1mty_B.pdb:1.7802620000	1otk_A.pdb:9.9999990000):0.4505040000	2inp_C.pdb:0.4301440000):0.3609390000	2inc_B.pdb:1.7599180000):1.3435600000	3dhg_A.pdb:2.1603400000):0.5095090000	1mty_D.pdb:1.0885140000):0.1730110000):1.6980700000):0.1788430000):0.2850140000	((((((1dps_A.pdb:0.0074580000	1jts_A.pdb:0.0309720000):0.3284990000	1o9r_A.pdb:0.5637440000):0.6759000000	1uvh_A.pdb:0.5840550000):0.7894290000	(((1ji4_A.pdb:0.8095080000	2fjc_A.pdb:0.6791110000):0.2208820000	(1qgh_A.pdb:0.4327260000	2ux1_A.pdb:0.5752220000):0.0823723000):0.2383470000	(1ji5_A.pdb:0.2501350000	((1jig_A.pdb:0.2134470000	2chp_A.pdb:0.6924420000):0.0826988000	1n1q_A.pdb:0.3287920000):0.0603123000):0.1589900000):0.3120860000):0.8452510000	(1tjo_A.pdb:0.0000010000	1tk6_A.pdb:0.0000010000):0.7042740000):0.1085590000	(2fzf_A.pdb:2.9119950000	2vzb_A.pdb:0.0000020000):2.1429100000):0.9660080000):0.7635200000	1za0_A.pdb:2.3172420000):0.7640450000	2uw1_B.pdb:0.0000020000):0.0062266600	2uw1_A.pdb:0.0000020000);
(1afr_A.pdb:0.1721300000	(((((((((1bcf_A.pdb:0.0000010000	3e1q_A.pdb:0.0000030000):0.3008440000	2fkz_A.pdb:0.1539010000):0.2344750000	1jgc_A.pdb:0.3886720000):0.9299830000	1nfv_A.pdb:0.5672780000):0.5342970000	(((((((1dps_A.pdb:0.0074480000	1jts_A.pdb:0.0233500000):0.3694110000	1o9r_A.pdb:0.2960030000):0.4265540000	1uvh_A.pdb:0.9745420000):0.6097100000	(1ji4_A.pdb:0.7276670000	2fjc_A.pdb:0.8288290000):0.1975840000):0.1260970000	((1ji5_A.pdb:0.2131620000	(1jig_A.pdb:0.2353030000	(1qgh_A.pdb:0.1402430000	2ux1_A.pdb:0.6949160000):0.5760600000):0.0804198000):0.1440720000	(1n1q_A.pdb:0.2650390000	2chp_A.pdb:0.5109330000):0.0822569000):0.0595187000):0.7380010000	(1tjo_A.pdb:0.0000010000	1tk6_A.pdb:0.0000010000):0.8835850000):0.3047630000	(2fzf_A.pdb:2.3868070000	2vzb_A.pdb:0.4929070000):0.6774560000):0.5562410000):0.2104420000	((1lko_A.pdb:0.9565290000	1yuz_A.pdb:1.0255560000):0.4901010000	3qhb_A.pdb:0.4716460000):1.2732000000):0.0777544000	(((1bg7_A.pdb:0.5284170000	1r03_A.pdb:0.3366830000):0.1261060000	(1lb3_A.pdb:0.1070950000	2za7_A.pdb:0.1041830000):0.2203120000):0.4729500000	(((((1eum_A.pdb:0.5766260000	1krq_A.pdb:0.3537800000):0.3103190000	3e6s_A.pdb:0.8235720000):0.3635610000	2jd7_A.pdb:0.1986310000):0.1881100000	1vlg_A.pdb:0.2755370000):0.4822220000	(1z6o_A.pdb:1.2468820000	1z6o_M.pdb:0.7635240000):0.4470690000):0.1604970000):0.3108720000):0.3970370000	(((((1jk0_A.pdb:0.4722750000	(1w68_A.pdb:0.0640860000	2uw2_A.pdb:0.0527160000):0.2075770000):0.8477160000	3ee4_A.pdb:2.3649830000):0.0793367000	1mxr_A.pdb:1.3754250000):0.3701150000	(1oqu_A.pdb:0.1551580000	(1r2f_A.pdb:0.3022500000	1uzr_A.pdb:0.1148960000):0.0932354000):0.8028020000):1.7212800000	(((((1mty_B.pdb:1.8860730000	1otk_A.pdb:2.2890760000):1.6146100000	2inp_C.pdb:0.6465560000):1.1592700000	2inc_B.pdb:1.0418020000):1.2855000000	3dhg_A.pdb:1.9343010000):0.2765090000	1mty_D.pdb:1.2267880000):0.3070260000):1.0340300000):1.0523500000	1za0_A.pdb:2.1608440000):0.8057350000	(2uw1_A.pdb:0.0000020000	2uw1_B.pdb:0.0127920000):0.0188535000);
(1afr_A.pdb:0.2011900000	(((((((((1bcf_A.pdb:0.0000020000	3e1q_A.pdb:0.0069130000):0.1758080000	2fkz_A.pdb:0.2082040000):0.3580240000	1jgc_A.pdb:0.3735250000):0.7329700000	1nfv_A.pdb:0.9256880000):0.1148220000	((((((1dps_A.pdb:0.0023030000	1jts_A.pdb:0.0372490000):0.4763410000	1o9r_A.pdb:0.1306150000):0.5004090000	1uvh_A.pdb:0.6957510000):0.2994090000	((1ji4_A.pdb:0.7254780000	2fjc_A.pdb:0.6595360000):0.1901210000	(((1ji5_A.pdb:0.1599290000	2chp_A.pdb:0.5375260000):0.0511766000	(1n1q_A.pdb:0.2694530000	(1qgh_A.pdb:0.3055190000	2ux1_A.pdb:0.6365750000):0.4948520000):0.1229890000):0.1665620000	1jig_A.pdb:0.1845880000):0.2041240000):0.2780590000):0.4019810000	(1tjo_A.pdb:0.0000010000	1tk6_A.pdb:0.0000010000):0.6727310000):0.4314690000	(2fzf_A.pdb:2.3551890000	2vzb_A.pdb:0.8648730000):0.4235370000):0.6094010000):0.4977340000	((1lko_A.pdb:1.0336500000	1yuz_A.pdb:0.6641420000):1.2597300000	3qhb_A.pdb:0.2152010000):1.2271200000):0.0000029607	((1bg7_A.pdb:0.4989010000	((1lb3_A.pdb:0.0899030000	2za7_A.pdb:0.1769430000):0.3003750000	1r03_A.pdb:0.2756650000):0.0912729000):0.2491850000	(((((1eum_A.pdb:0.6647710000	1krq_A.pdb:0.2614710000):0.4336500000	3e6s_A.pdb:0.9970090000):0.3535780000	2jd7_A.pdb:0.2937050000):0.1179570000	1vlg_A.pdb:0.2987890000):0.6114160000	(1z6o_A.pdb:1.1215770000	1z6o_M.pdb:0.5931490000):0.3682840000):0.0138990000):0.4488170000):1.4018600000	(((((((1jk0_A.pdb:0.4824900000	(1w68_A.pdb:0.0689320000	2uw2_A.pdb:0.0815270000):0.1944160000):1.6754100000	(1oqu_A.pdb:0.1049300000	(1r2f_A.pdb:0.2470340000	1uzr_A.pdb:0.0728020000):0.0590994000):1.1048600000):0.3920020000	1mxr_A.pdb:1.0013150000):0.3475890000	3ee4_A.pdb:2.4171280000):1.2229300000	(((1mty_B.pdb:2.0803610000	1otk_A.pdb:2.8777640000):1.2597400000	2inp_C.pdb:0.9540490000):0.4301660000	2inc_B.pdb:1.4152950000):0.6846300000):0.1645640000	(1mty_D.pdb:0.3613160000	3dhg_A.pdb:2.5749110000):1.0471500000):1.2823500000	1za0_A.pdb:1.1750430000):0.4346130000):1.1872900000	2uw1_B.pdb:0.0000020000):0.0091030000	2uw1_A.pdb:0.0000020000);
(1afr_A.pdb:0.0951950000	((((((1bcf_A.pdb:0.0000010000	3e1q_A.pdb:0.0062220000):0.2374150000	2fkz_A.pdb:0.2615280000):0.3594790000	1jgc_A.pdb:0.2280570000):0.7812970000	(((((((((1dps_A.pdb:0.0000030000	1jts_A.pdb:0.0324240000):0.3021220000	1o9r_A.pdb:0.4320460000):0.6192220000	1uvh_A.pdb:0.6047660000):0.6187530000	(1qgh_A.pdb:0.3440570000	2ux1_A.pdb:0.6804960000):0.0938400000):0.2729360000	(1ji5_A.pdb:0.2849760000	(1jig_A.pdb:0.2173970000	(1n1q_A.pdb:0.3095620000	2chp_A.pdb:0.6135550000):0.2013370000):0.0812920000):0.1933310000):0.3301500000	(1ji4_A.pdb:0.9201680000	2fjc_A.pdb:0.9211370000):0.1757860000):0.3668620000	(1tjo_A.pdb:0.0000010000	1tk6_A.pdb:0.0000010000):1.1153300000):0.4186300000	(2fzf_A.pdb:1.8503850000	2vzb_A.pdb:0.9843800000):1.5419500000):0.4448370000	1nfv_A.pdb:0.6081840000):0.2045660000):0.3305980000	(((((1bg7_A.pdb:0.3874740000	1r03_A.pdb:0.2879080000):0.0898949000	(1lb3_A.pdb:0.0917230000	2za7_A.pdb:0.1817050000):0.3535380000):0.3238410000	(1z6o_A.pdb:1.1027080000	1z6o_M.pdb:0.6177850000):0.3818160000):0.2266440000	((((1eum_A.pdb:0.5418310000	1krq_A.pdb:0.3656930000):0.2266230000	3e6s_A.pdb:0.8202290000):0.2813360000	2jd7_A.pdb:0.3059340000):0.1984850000	1vlg_A.pdb:0.1780220000):0.4030170000):0.5678680000	((1lko_A.pdb:0.7799580000	1yuz_A.pdb:0.7899290000):0.7025840000	3qhb_A.pdb:0.3926500000):0.9506530000):0.0827382000):1.0378400000	((((((1jk0_A.pdb:0.4171100000	(1w68_A.pdb:0.0507430000	2uw2_A.pdb:0.0291040000):0.1234570000):0.9206350000	1mxr_A.pdb:1.1010280000):0.3418770000	(1oqu_A.pdb:0.0770270000	(1r2f_A.pdb:0.2880020000	1uzr_A.pdb:0.1028040000):0.1858270000):1.0895700000):0.5114710000	(((((1mty_B.pdb:3.0411390000	1otk_A.pdb:2.2343890000):2.1059700000	2inc_B.pdb:0.9291510000):0.7760960000	2inp_C.pdb:1.6748790000):1.2261800000	1mty_D.pdb:1.1136570000):0.3852510000	3dhg_A.pdb:2.4973280000):0.5091430000):0.3782400000	3ee4_A.pdb:1.9816350000):0.6393750000	1za0_A.pdb:0.8664600000):0.9117160000):1.6112500000	(2uw1_A.pdb:0.0000020000	2uw1_B.pdb:0.0177590000):0.1186250000);
(1afr_A.pdb:0.1301340000	(((((((((1bcf_A.pdb:0.0000010000	3e1q_A.pdb:0.0126970000):0.2806120000	2fkz_A.pdb:0.2063290000):0.2808930000	1jgc_A.pdb:0.5072650000):0.6684550000	(((((((1dps_A.pdb:0.0000020000	1jts_A.pdb:0.0191320000):0.2492840000	1uvh_A.pdb:1.1587830000):0.3788110000	1o9r_A.pdb:0.1418770000):0.8011190000	(1ji4_A.pdb:0.6701730000	2fjc_A.pdb:0.6857700000):0.0910030000):0.1178510000	((((1ji5_A.pdb:0.2065650000	2chp_A.pdb:0.6953560000):0.0673728000	1n1q_A.pdb:0.3882820000):0.0738166000	1jig_A.pdb:0.1944630000):0.2251820000	(1qgh_A.pdb:0.3260140000	2ux1_A.pdb:0.6553590000):0.4665430000):0.0526260000):0.5862100000	(1tjo_A.pdb:0.0000010000	1tk6_A.pdb:0.0000010000):0.8879750000):0.1192710000	(1otk_A.pdb:3.1058950000	(2fzf_A.pdb:1.8652930000	2vzb_A.pdb:1.0482180000):0.4811570000):0.4547970000):0.7357580000):0.0000029431	1nfv_A.pdb:0.5295740000):0.4111850000	(((((1jk0_A.pdb:0.4003780000	(1w68_A.pdb:0.1000860000	2uw2_A.pdb:0.0425280000):0.3467370000):0.9507440000	3ee4_A.pdb:2.3151980000):0.1774440000	((1oqu_A.pdb:0.1990790000	1uzr_A.pdb:0.1267570000):0.1766300000	1r2f_A.pdb:0.1866110000):1.1519200000):0.1917120000	1mxr_A.pdb:1.0154890000):0.7775890000	((((1mty_B.pdb:3.2834480000	2inp_C.pdb:0.7517560000):0.2051900000	2inc_B.pdb:1.3982890000):0.9948100000	3dhg_A.pdb:1.8013530000):0.2209490000	1mty_D.pdb:1.4558550000):0.3037680000):1.2130200000):0.2227710000	((1lko_A.pdb:0.7731390000	1yuz_A.pdb:1.0079300000):0.7998960000	3qhb_A.pdb:0.4333870000):0.9506490000):0.0000024827	(((1bg7_A.pdb:0.6139680000	((1lb3_A.pdb:0.1391630000	2za7_A.pdb:0.1056960000):0.4025210000	1r03_A.pdb:0.3246750000):0.1658570000):0.2458920000	(1z6o_A.pdb:1.2042160000	1z6o_M.pdb:0.5781640000):0.4829790000):0.1357430000	((((1eum_A.pdb:0.5684580000	1krq_A.pdb:0.2067400000):0.3794910000	3e6s_A.pdb:0.8490730000):0.1761910000	2jd7_A.pdb:0.2209610000):0.0384673000	1vlg_A.pdb:0.3276440000):0.5862520000):0.4128160000):0.7155980000	1za0_A.pdb:2.0579490000):0.4730340000	(2uw1_A.pdb:0.0000020000	2uw1_B.pdb:0.0063800000):0.0732095000);
(1afr_A.pdb:0.2016320000	(((((((((1bcf_A.pdb:0.0000010000	3e1q_A.pdb:0.0000030000):0.2950700000	2fkz_A.pdb:0.1673400000):0.3981880000	1jgc_A.pdb:0.3894200000):0.3511130000	1nfv_A.pdb:0.7722460000):0.2086990000	(((((((((1dps_A.pdb:0.0000020000	1jts_A.pdb:0.0244350000):0.6389220000	1o9r_A.pdb:0.1576520000):0.6085220000	1uvh_A.pdb:1.0614190000):0.3831780000	2ux1_A.pdb:0.4625620000):0.1384770000	1qgh_A.pdb:0.5394610000):0.2888250000	((1ji5_A.pdb:0.3586310000	1jig_A.pdb:0.2164140000):0.0230126000	(1n1q_A.pdb:0.3312760000	2chp_A.pdb:0.5048570000):0.1337110000):0.1633580000):0.0569837000	(1ji4_A.pdb:0.8626820000	2fjc_A.pdb:0.8081420000):0.1611420000):0.4716330000	(1tjo_A.pdb:0.0000010000	1tk6_A.pdb:0.0000010000):1.3215900000):0.2530930000	(2fzf_A.pdb:2.3009840000	2vzb_A.pdb:0.5587690000):1.3657500000):0.1177380000):0.4852280000	((((1bg7_A.pdb:0.5013790000	1r03_A.pdb:0.2648650000):0.0504993000	(1lb3_A.pdb:0.0777630000	2za7_A.pdb:0.2546860000):0.3759280000):0.3665410000	(1z6o_A.pdb:1.3028390000	1z6o_M.pdb:0.6716360000):0.1912040000):0.0934285000	(((((1eum_A.pdb:0.5713130000	1krq_A.pdb:0.3303190000):0.1704150000	3e6s_A.pdb:0.9074050000):0.4961250000	2jd7_A.pdb:0.1413210000):0.3069070000	1vlg_A.pdb:0.1666070000):0.3066190000	(((1lko_A.pdb:0.8692900000	1yuz_A.pdb:0.9107780000):1.4229800000	3qhb_A.pdb:0.1781320000):1.4347700000	1otk_A.pdb:4.2661380000):0.2629630000):0.2894060000):0.3572080000):0.5577510000	((((1jk0_A.pdb:0.4638520000	(1w68_A.pdb:0.0458160000	2uw2_A.pdb:0.0995970000):0.2486170000):0.8296600000	(((1oqu_A.pdb:0.1883530000	1uzr_A.pdb:0.1435610000):0.0417560000	1r2f_A.pdb:0.1599750000):1.2745300000	3ee4_A.pdb:1.8193640000):0.2454360000):0.6205040000	1mxr_A.pdb:1.0266860000):1.3550200000	((((1mty_B.pdb:2.7962160000	2inp_C.pdb:0.8740470000):1.0424800000	2inc_B.pdb:0.9610160000):0.9561450000	3dhg_A.pdb:2.5175720000):0.2069780000	1mty_D.pdb:1.0027640000):0.5622590000):1.6808900000):0.5176920000	1za0_A.pdb:1.8324370000):1.1216100000	2uw1_B.pdb:0.0024870000):0.0140537000	2uw1_A.pdb:0.0000020000);
(1afr_A.pdb:0.1737220000	(((((((((1bcf_A.pdb:0.0000010000	3e1q_A.pdb:0.0069380000):0.3640700000	2fkz_A.pdb:0.2651700000):0.3276790000	1jgc_A.pdb:0.5722270000):0.2134560000	1nfv_A.pdb:0.9565750000):0.1022310000	(((((((1dps_A.pdb:0.0000020000	1jts_A.pdb:0.0141940000):0.3319590000	1o9r_A.pdb:0.4602370000):0.4756100000	1uvh_A.pdb:0.7292270000):0.3014300000	(1tjo_A.pdb:0.0000010000	1tk6_A.pdb:0.0000010000):0.9966140000):0.5276340000	(1ji4_A.pdb:1.1188570000	2fjc_A.pdb:0.8476580000):0.1589630000):0.1401990000	(((1ji5_A.pdb:0.2848930000	(1n1q_A.pdb:0.3300480000	2chp_A.pdb:0.4844520000):0.0846919000):0.0582490000	1jig_A.pdb:0.1451450000):0.0892765000	(1qgh_A.pdb:0.2509980000	2ux1_A.pdb:0.8312330000):0.5143900000):0.0454783000):0.7545270000	(2fzf_A.pdb:1.5790870000	2vzb_A.pdb:1.1363650000):1.1273000000):0.4718070000):0.4887210000	((1lko_A.pdb:0.8687980000	1yuz_A.pdb:0.8291990000):0.8414070000	3qhb_A.pdb:0.6286670000):1.1093900000):0.1246310000	((((1bg7_A.pdb:0.3408690000	(1lb3_A.pdb:0.1428890000	2za7_A.pdb:0.1112230000):0.2934260000):0.0360415000	1r03_A.pdb:0.2813260000):0.2436180000	(1z6o_A.pdb:0.9827110000	1z6o_M.pdb:0.9339900000):0.4811080000):0.3200290000	((((1eum_A.pdb:0.4770410000	1krq_A.pdb:0.3344610000):0.3968500000	3e6s_A.pdb:0.7581920000):0.3909600000	2jd7_A.pdb:0.3107620000):0.1523180000	1vlg_A.pdb:0.1848860000):0.3250290000):0.1025000000):0.8620490000	(((((1jk0_A.pdb:0.6718950000	2uw2_A.pdb:0.0013130000):0.1365190000	1w68_A.pdb:0.0000020000):1.6171900000	(((1oqu_A.pdb:0.2674640000	1uzr_A.pdb:0.1421820000):0.1402080000	1r2f_A.pdb:0.1815270000):0.7866960000	3ee4_A.pdb:2.0053790000):0.3798480000):0.2803750000	1mxr_A.pdb:0.7571020000):0.9439430000	(((((1mty_B.pdb:2.2353040000	1otk_A.pdb:2.7094560000):1.6393900000	2inp_C.pdb:0.5517530000):1.2999100000	2inc_B.pdb:1.5957090000):0.8164820000	1mty_D.pdb:1.7846070000):0.2087060000	3dhg_A.pdb:1.8305610000):0.4836930000):1.0624300000):0.6096670000	1za0_A.pdb:1.6128750000):1.1689500000	(2uw1_A.pdb:0.0000020000	2uw1_B.pdb:0.0030740000):0.0236869000);
(1afr_A.pdb:0.2085330000	(((((((((1bcf_A.pdb:0.0000010000	3e1q_A.pdb:0.0138480000):0.2374560000	2fkz_A.pdb:0.2480950000):0.3437340000	1jgc_A.pdb:0.2607380000):0.3466080000	1nfv_A.pdb:1.1028100000):0.1340550000	(((((1dps_A.pdb:0.0000020000	1jts_A.pdb:0.0214080000):0.3408450000	1o9r_A.pdb:0.3398940000):0.5540290000	1uvh_A.pdb:0.6214500000):0.1663200000	(((1ji4_A.pdb:0.8415120000	2fjc_A.pdb:0.7211300000):0.2139630000	(1qgh_A.pdb:0.4540210000	2ux1_A.pdb:0.3794510000):0.2524490000):0.0476392000	(1ji5_A.pdb:0.3444320000	(1jig_A.pdb:0.2511400000	(1n1q_A.pdb:0.3349170000	2chp_A.pdb:0.5770020000):0.0930117000):0.0774180000):0.2509400000):0.2600090000):0.3230010000	((1tjo_A.pdb:0.0000010000	1tk6_A.pdb:0.0000010000):0.5255130000	(2fzf_A.pdb:2.8929910000	2vzb_A.pdb:1.0213470000):0.4539950000):0.3262830000):0.7950900000):0.4107000000	(((((1bg7_A.pdb:0.6076460000	(1lb3_A.pdb:0.0769370000	2za7_A.pdb:0.1613730000):0.2195500000):0.1125020000	1r03_A.pdb:0.2885670000):0.2865780000	(1z6o_A.pdb:1.3027280000	1z6o_M.pdb:0.5620880000):0.7084870000):0.3022280000	((((1eum_A.pdb:0.6541240000	1krq_A.pdb:0.2208890000):0.7013960000	2jd7_A.pdb:0.2532310000):0.2111210000	1vlg_A.pdb:0.2488010000):0.1732960000	3e6s_A.pdb:1.1257090000):0.4401370000):0.2739740000	((1lko_A.pdb:1.1611880000	1yuz_A.pdb:1.1506030000):1.5275600000	3qhb_A.pdb:0.7372440000):0.9299280000):0.0521868000):0.6314680000	((((((((1jk0_A.pdb:0.6049220000	2uw2_A.pdb:0.0164400000):0.0760608000	1w68_A.pdb:0.0367000000):1.1554300000	1mxr_A.pdb:1.1602190000):0.4542440000	((1oqu_A.pdb:0.1766890000	1uzr_A.pdb:0.1119350000):0.1327480000	1r2f_A.pdb:0.1676250000):1.1227000000):0.2272170000	3ee4_A.pdb:1.8229500000):1.1470200000	3dhg_A.pdb:2.2017330000):0.3318820000	1mty_D.pdb:1.2188060000):0.7597580000	(((1mty_B.pdb:2.1341510000	1otk_A.pdb:3.4032650000):0.3799910000	2inp_C.pdb:0.8068520000):0.5354050000	2inc_B.pdb:1.5833820000):0.2168700000):1.6948100000):0.8873140000	1za0_A.pdb:1.9095470000):1.3422000000	2uw1_B.pdb:0.0000020000):0.0064441500	2uw1_A.pdb:0.0000020000);
(1afr_A.pdb:0.1598300000	(((((((((1bcf_A.pdb:0.0000010000	3e1q_A.pdb:0.0000030000):0.1681160000	2fkz_A.pdb:0.2527880000):0.2037480000	1jgc_A.pdb:0.4130850000):0.5480340000	1nfv_A.pdb:0.6957380000):0.2109200000	((((((((1dps_A.pdb:0.0000030000	1jts_A.pdb:0.0203270000):0.3221810000	1o9r_A.pdb:0.3537020000):0.4171240000	1uvh_A.pdb:0.8940670000):0.4719170000	((((1ji5_A.pdb:0.1264170000	2chp_A.pdb:0.6717930000):0.1654180000	1qgh_A.pdb:0.7039320000):0.0417604000	1n1q_A.pdb:0.4561570000):0.1409740000	1jig_A.pdb:0.2615550000):0.1743910000):0.2994920000	2ux1_A.pdb:0.6204840000):0.1137670000	(1ji4_A.pdb:0.8329480000	2fjc_A.pdb:0.5438790000):0.0809471000):0.8038210000	(1tjo_A.pdb:0.0000010000	1tk6_A.pdb:0.0000010000):0.8560490000):0.0969145000	(2fzf_A.pdb:2.2506060000	2vzb_A.pdb:0.7015980000):0.6003720000):0.5910030000):0.4367200000	(((((1bg7_A.pdb:0.4244000000	(1lb3_A.pdb:0.0861270000	2za7_A.pdb:0.1572150000):0.3113230000):0.0428917000	1r03_A.pdb:0.3373700000):0.2318210000	(1z6o_A.pdb:1.4541810000	1z6o_M.pdb:0.7005320000):0.5641460000):0.2539330000	((((1eum_A.pdb:0.5626920000	1krq_A.pdb:0.3826870000):0.3914700000	3e6s_A.pdb:1.2144880000):0.2341660000	2jd7_A.pdb:0.2361460000):0.1557760000	1vlg_A.pdb:0.2874360000):0.4713060000):0.5019810000	((1lko_A.pdb:1.3414590000	1yuz_A.pdb:0.7353540000):1.1156000000	3qhb_A.pdb:0.1852630000):1.2072600000):0.0167848000):1.2703300000	(((((1jk0_A.pdb:0.5215240000	(1w68_A.pdb:0.0334930000	2uw2_A.pdb:0.1079330000):0.0492052000):1.0051200000	((1oqu_A.pdb:0.0614530000	(1r2f_A.pdb:0.2741200000	1uzr_A.pdb:0.1339240000):0.1019790000):1.2555100000	3ee4_A.pdb:2.0167660000):0.3162300000):0.5576210000	1mxr_A.pdb:0.7630560000):1.6376500000	(1mty_D.pdb:1.0024940000	3dhg_A.pdb:2.6587680000):0.4678870000):0.4105900000	((1mty_B.pdb:3.1119190000	(1otk_A.pdb:3.3891700000	2inp_C.pdb:0.3386850000):0.9363340000):0.6418790000	2inc_B.pdb:0.9724330000):1.0299500000):0.0330348000):1.3274200000	1za0_A.pdb:1.3627020000):1.5049300000	2uw1_B.pdb:0.0078000000):0.0080269300	2uw1_A.pdb:0.0000020000);
(1afr_A.pdb:0.1899640000	(((((((((1bcf_A.pdb:0.0000010000	3e1q_A.pdb:0.0060850000):0.1637660000	2fkz_A.pdb:0.2456670000):0.3223640000	1jgc_A.pdb:0.4863010000):0.7645200000	1nfv_A.pdb:0.9188820000):0.1253830000	(((((((1dps_A.pdb:0.0000020000	1jts_A.pdb:0.0192340000):0.4054160000	1o9r_A.pdb:0.2165030000):0.6147760000	1uvh_A.pdb:0.8734440000):0.3189010000	(1qgh_A.pdb:0.4140550000	2ux1_A.pdb:0.4796330000):0.2131600000):0.3090430000	(((1ji5_A.pdb:0.3407300000	1jig_A.pdb:0.2719180000):0.0608231000	1n1q_A.pdb:0.3919910000):0.0774680000	2chp_A.pdb:0.5322200000):0.0876840000):0.0953152000	(1ji4_A.pdb:0.6163400000	2fjc_A.pdb:0.8039880000):0.3355690000):0.5767020000	((1tjo_A.pdb:0.0000010000	1tk6_A.pdb:0.0000010000):0.8275470000	2vzb_A.pdb:1.3324340000):0.1069490000):0.5803140000):0.5999230000	(((((1bg7_A.pdb:0.4187060000	(1lb3_A.pdb:0.1704960000	2za7_A.pdb:0.1694250000):0.2417930000):0.0535498000	1r03_A.pdb:0.2618920000):0.3257630000	(1z6o_A.pdb:1.4383060000	1z6o_M.pdb:0.7913550000):0.1553560000):0.0912806000	((((1eum_A.pdb:0.4347870000	1krq_A.pdb:0.3956100000):0.3194300000	3e6s_A.pdb:1.1359900000):0.3709260000	2jd7_A.pdb:0.2573320000):0.3259130000	1vlg_A.pdb:0.2233730000):0.6183000000):0.4117590000	(((1lko_A.pdb:1.4836690000	1yuz_A.pdb:0.7300760000):1.1168200000	3qhb_A.pdb:0.5351620000):0.6650770000	2fzf_A.pdb:2.3291980000):0.7623660000):0.0503114000):1.0672700000	((((1jk0_A.pdb:0.4536860000	(1w68_A.pdb:0.0384830000	2uw2_A.pdb:0.0746840000):0.1866150000):1.1616800000	(((1oqu_A.pdb:0.1687580000	1uzr_A.pdb:0.0944990000):0.0373033000	1r2f_A.pdb:0.2161460000):0.9720340000	3ee4_A.pdb:2.1145600000):0.3580120000):0.6492600000	1mxr_A.pdb:0.6290470000):1.3260600000	((((1mty_B.pdb:3.0773680000	1otk_A.pdb:3.8544850000):0.4955980000	2inp_C.pdb:0.9718250000):1.1226300000	2inc_B.pdb:0.6440160000):1.1361000000	(1mty_D.pdb:1.0399650000	3dhg_A.pdb:1.9916260000):0.3059940000):0.2656990000):1.1815800000):0.7517590000	1za0_A.pdb:1.4665330000):1.1800900000	2uw1_B.pdb:0.0007780000):0.0020843400	2uw1_A.pdb:0.0000020000);
(1afr_A.pdb:0.1651540000	((((((((((1bcf_A.pdb:0.0000010000	3e1q_A.pdb:0.0066180000):0.3026790000	2fkz_A.pdb:0.2076020000):0.4003840000	1jgc_A.pdb:0.3747270000):0.6259050000	1nfv_A.pdb:0.7410360000):0.0905827000	(((((((1dps_A.pdb:0.0000020000	1jts_A.pdb:0.0568210000):0.3589250000	1o9r_A.pdb:0.3795110000):0.3486660000	1uvh_A.pdb:0.7950720000):0.4324450000	(1ji4_A.pdb:0.5976320000	2fjc_A.pdb:0.8843080000):0.2276020000):0.3375480000	(((1ji5_A.pdb:0.2598720000	(1n1q_A.pdb:0.2419550000	2chp_A.pdb:0.5652660000):0.0735921000):0.0274431000	1jig_A.pdb:0.1601810000):0.2334590000	(1qgh_A.pdb:0.3671050000	2ux1_A.pdb:0.6638160000):0.3475840000):0.0866279000):0.1456870000	(1tjo_A.pdb:0.0000010000	1tk6_A.pdb:0.0000010000):0.6863140000):0.1626270000	(2fzf_A.pdb:2.5794250000	2vzb_A.pdb:0.9855750000):0.7741030000):0.8305760000):0.4156040000	((1lko_A.pdb:0.9320690000	1yuz_A.pdb:0.7459410000):0.7404410000	3qhb_A.pdb:0.5537500000):1.1633000000):0.0579371000	(((1bg7_A.pdb:0.4472280000	(1lb3_A.pdb:0.0995890000	2za7_A.pdb:0.2368880000):0.2966060000):0.1879080000	1r03_A.pdb:0.3096010000):0.4513970000	(((((1eum_A.pdb:0.4563390000	1krq_A.pdb:0.3773880000):0.4191580000	3e6s_A.pdb:0.8865440000):0.2566300000	2jd7_A.pdb:0.1996280000):0.2668450000	1vlg_A.pdb:0.2922060000):0.4070730000	(1z6o_A.pdb:1.4656830000	1z6o_M.pdb:0.6642850000):0.5898010000):0.2526230000):0.4133090000):0.5582950000	((((((1jk0_A.pdb:0.4415900000	(1w68_A.pdb:0.0085080000	2uw2_A.pdb:0.0918730000):0.0909286000):1.2908600000	3ee4_A.pdb:2.0046750000):0.2129220000	((1oqu_A.pdb:0.1955790000	1uzr_A.pdb:0.1331910000):0.1614690000	1r2f_A.pdb:0.1800500000):0.8093100000):0.5376930000	1mxr_A.pdb:0.8184650000):0.8832870000	(((1mty_B.pdb:2.0238490000	1otk_A.pdb:3.9425350000):0.4856830000	2inp_C.pdb:0.5508960000):1.1098900000	2inc_B.pdb:1.2223770000):1.0116700000):0.0481472000	(1mty_D.pdb:1.1768560000	3dhg_A.pdb:1.8751770000):0.4447690000):2.0312700000):1.2016600000	1za0_A.pdb:1.9000000000):0.6946550000	2uw1_B.pdb:0.0000020000):0.0061549500	2uw1_A.pdb:0.0000020000);
(1afr_A.pdb:0.2085500000	(((((((((1bcf_A.pdb:0.0000010000	3e1q_A.pdb:0.0000030000):0.3371520000	2fkz_A.pdb:0.1885840000):0.2848030000	1jgc_A.pdb:0.3650310000):0.4845550000	1nfv_A.pdb:0.8505540000):0.3049210000	((((((1dps_A.pdb:0.0000030000	1jts_A.pdb:0.0263540000):0.3719830000	1o9r_A.pdb:0.3513700000):0.4885720000	1uvh_A.pdb:0.8912910000):0.2688350000	((1ji4_A.pdb:0.5946780000	2fjc_A.pdb:0.7354350000):0.2654330000	((((1ji5_A.pdb:0.1484910000	2chp_A.pdb:0.4730130000):0.1017620000	1n1q_A.pdb:0.2768150000):0.0881197000	1jig_A.pdb:0.1495840000):0.1972380000	(1qgh_A.pdb:0.3286250000	2ux1_A.pdb:0.6787540000):0.2139840000):0.0959435000):0.2530360000):0.3195410000	(1tjo_A.pdb:0.0000010000	1tk6_A.pdb:0.0000010000):0.5675400000):0.5564790000	(2fzf_A.pdb:2.1233390000	2vzb_A.pdb:0.8395390000):1.0100400000):0.2581350000):0.3330800000	(((((1bg7_A.pdb:0.5384810000	1r03_A.pdb:0.3631290000):0.0770971000	(1lb3_A.pdb:0.1152410000	2za7_A.pdb:0.1143750000):0.3603820000):0.1926980000	(1z6o_A.pdb:1.2268770000	1z6o_M.pdb:0.5188410000):0.4253050000):0.1359200000	((((1eum_A.pdb:0.4108060000	1krq_A.pdb:0.3423490000):0.4250070000	2jd7_A.pdb:0.2195200000):0.1869670000	1vlg_A.pdb:0.3107130000):0.1723280000	3e6s_A.pdb:0.7180900000):0.4378410000):0.3591500000	((1lko_A.pdb:0.8995730000	1yuz_A.pdb:0.7759430000):0.6350210000	3qhb_A.pdb:0.3774130000):1.3010500000):0.0000020805):0.5323070000	(((((((1jk0_A.pdb:0.3312410000	(1w68_A.pdb:0.0201660000	2uw2_A.pdb:0.0717570000):0.2374530000):1.3484800000	3ee4_A.pdb:1.9054350000):0.4357960000	((1oqu_A.pdb:0.2103590000	1uzr_A.pdb:0.1538570000):0.1831220000	1r2f_A.pdb:0.1114080000):0.9134350000):0.0546662000	1mxr_A.pdb:1.1056670000):1.3041900000	3dhg_A.pdb:2.3202560000):0.1022480000	1mty_D.pdb:1.1010840000):0.3826890000	(((1mty_B.pdb:1.8487550000	1otk_A.pdb:2.4977630000):1.2248500000	2inp_C.pdb:1.1975710000):0.8663550000	2inc_B.pdb:0.6335350000):1.2833200000):0.9541810000):0.4595880000	1za0_A.pdb:2.0455220000):1.3912100000	2uw1_B.pdb:0.0061720000):0.0062066300	2uw1_A.pdb:0.0000020000);
(1afr_A.pdb:0.1073270000	((((((((1bcf_A.pdb:0.0000010000	3e1q_A.pdb:0.0057610000):0.2150220000	2fkz_A.pdb:0.1571570000):0.4695910000	1jgc_A.pdb:0.2169810000):0.6163210000	(((((((1dps_A.pdb:0.0038760000	1jts_A.pdb:0.0080220000):0.4093690000	1o9r_A.pdb:0.3063920000):0.3352330000	1uvh_A.pdb:0.8303850000):0.6389460000	((1ji4_A.pdb:0.7369820000	2fjc_A.pdb:0.6001060000):0.3436480000	((((1ji5_A.pdb:0.3080620000	2chp_A.pdb:0.6155790000):0.0209439000	1n1q_A.pdb:0.3321020000):0.0937241000	1jig_A.pdb:0.1905800000):0.2006570000	(1qgh_A.pdb:0.3846270000	2ux1_A.pdb:0.4623830000):0.4300350000):0.0914821000):0.1520400000):0.3824010000	(1otk_A.pdb:2.8811970000	(1tjo_A.pdb:0.0000010000	1tk6_A.pdb:0.0000010000):0.5897000000):0.1502950000):0.3893540000	(2fzf_A.pdb:1.6138350000	2vzb_A.pdb:1.3158940000):0.8982660000):0.6632270000	1nfv_A.pdb:0.6499050000):0.0000024508):0.3637350000	((((((((1jk0_A.pdb:0.7152060000	2uw2_A.pdb:0.0206960000):0.0638584000	1w68_A.pdb:0.0129940000):1.4207600000	3ee4_A.pdb:2.4178510000):0.3675270000	1mxr_A.pdb:1.3932990000):0.4569200000	((1oqu_A.pdb:0.2023730000	1uzr_A.pdb:0.1097430000):0.0873106000	1r2f_A.pdb:0.1918750000):0.6557090000):0.8613500000	((1mty_B.pdb:2.5479890000	2inc_B.pdb:1.6467050000):0.3035760000	2inp_C.pdb:1.4278670000):0.9936500000):0.2802100000	(1mty_D.pdb:1.2695730000	3dhg_A.pdb:2.4683280000):0.6041330000):1.5998700000	((1lko_A.pdb:1.0251690000	1yuz_A.pdb:0.9889860000):0.7319230000	3qhb_A.pdb:0.8235590000):0.7215180000):0.0000027368):0.6063910000	(((1bg7_A.pdb:0.6648410000	(1lb3_A.pdb:0.1054410000	2za7_A.pdb:0.1280690000):0.3750960000):0.1600360000	1r03_A.pdb:0.2815350000):0.3712740000	(1z6o_A.pdb:1.0559340000	1z6o_M.pdb:0.7250730000):0.2196220000):0.1453200000):0.2734720000	((((1eum_A.pdb:0.4441980000	1krq_A.pdb:0.2659050000):0.3819380000	3e6s_A.pdb:0.9623780000):0.3776390000	2jd7_A.pdb:0.1931870000):0.0544246000	1vlg_A.pdb:0.3447580000):0.5331460000):1.2797200000	1za0_A.pdb:2.0027930000):0.6733250000	(2uw1_A.pdb:0.0000020000	2uw1_B.pdb:0.0089380000):0.0878668000);
(1afr_A.pdb:0.2043580000	(((((((((1bcf_A.pdb:0.0000010000	3e1q_A.pdb:0.0125000000):0.2545000000	2fkz_A.pdb:0.2298880000):0.4914990000	1jgc_A.pdb:0.2758740000):0.4870590000	1nfv_A.pdb:0.7925680000):0.1825300000	((1lko_A.pdb:1.1740530000	1yuz_A.pdb:0.7180030000):0.7705750000	3qhb_A.pdb:0.7623360000):1.0291600000):0.4570840000	(((1bg7_A.pdb:0.3730730000	1r03_A.pdb:0.3206770000):0.0650595000	(1lb3_A.pdb:0.1337490000	2za7_A.pdb:0.1248120000):0.2782010000):0.3401930000	(((((1eum_A.pdb:0.4172290000	1krq_A.pdb:0.3182820000):0.2584080000	3e6s_A.pdb:0.8371230000):0.2724170000	2jd7_A.pdb:0.3178740000):0.2188190000	1vlg_A.pdb:0.2164470000):0.5951740000	(1z6o_A.pdb:1.3615220000	1z6o_M.pdb:0.3357230000):0.6025800000):0.1078550000):0.4889260000):0.3829750000	((((((1dps_A.pdb:0.0113470000	1jts_A.pdb:0.0535820000):0.2936970000	1o9r_A.pdb:0.4274350000):0.2690710000	1uvh_A.pdb:0.6956820000):0.3356820000	((1ji4_A.pdb:0.7684390000	2fjc_A.pdb:0.8453790000):0.3331810000	((((1ji5_A.pdb:0.2531100000	(1qgh_A.pdb:0.1039550000	2ux1_A.pdb:0.8120680000):0.4258230000):0.0969185000	1jig_A.pdb:0.1266840000):0.0728917000	2chp_A.pdb:0.5526070000):0.1416820000	1n1q_A.pdb:0.1636120000):0.2555790000):0.1900550000):0.6007250000	(2fzf_A.pdb:2.6167570000	2vzb_A.pdb:0.0000020000):2.2728400000):0.0297954000	(1tjo_A.pdb:0.0000010000	1tk6_A.pdb:0.0000010000):0.4654640000):0.9885780000):0.5187460000	((((((1jk0_A.pdb:0.5414260000	(1w68_A.pdb:0.0569360000	2uw2_A.pdb:0.0765620000):0.1085880000):1.3347900000	3ee4_A.pdb:2.0611190000):0.3230890000	((1oqu_A.pdb:0.2653190000	1uzr_A.pdb:0.0889770000):0.0971075000	1r2f_A.pdb:0.2123940000):0.9434280000):0.1807080000	1mxr_A.pdb:1.2583040000):0.9499850000	(1mty_D.pdb:1.4624190000	3dhg_A.pdb:2.3570470000):0.5114500000):0.2108330000	(((1mty_B.pdb:1.7134530000	1otk_A.pdb:2.3486410000):1.0338800000	2inp_C.pdb:0.6751580000):0.3702060000	2inc_B.pdb:2.0091190000):1.2973700000):0.9185880000):0.7575790000	1za0_A.pdb:1.8727270000):1.3630800000	(2uw1_A.pdb:0.0000020000	2uw1_B.pdb:0.0062980000):0.0053986800);
(1afr_A.pdb:0.1842080000	(((((((((1bcf_A.pdb:0.0000010000	3e1q_A.pdb:0.0000030000):0.2784890000	2fkz_A.pdb:0.1749670000):0.3713270000	1jgc_A.pdb:0.5215450000):0.5777720000	1nfv_A.pdb:0.9684000000):0.2427510000	(((((((1dps_A.pdb:0.0000020000	1jts_A.pdb:0.0338720000):0.4706380000	1o9r_A.pdb:0.3543540000):0.4894910000	1uvh_A.pdb:0.6027040000):0.3804850000	(1tjo_A.pdb:0.0000010000	1tk6_A.pdb:0.0000010000):0.8708610000):0.3188140000	(1ji4_A.pdb:0.5919200000	2fjc_A.pdb:0.9898540000):0.3196170000):0.2101350000	(((1ji5_A.pdb:0.2193460000	(1n1q_A.pdb:0.3701950000	2chp_A.pdb:0.5628280000):0.1091900000):0.0927882000	1jig_A.pdb:0.1894350000):0.1219350000	(1qgh_A.pdb:0.3066110000	2ux1_A.pdb:0.5442960000):0.5180490000):0.1463930000):0.4721600000	(2fzf_A.pdb:2.3153070000	2vzb_A.pdb:0.7048630000):1.1092800000):0.4936770000):0.5878940000	(((((((1jk0_A.pdb:0.6089120000	2uw2_A.pdb:0.0691150000):0.0606143000	1w68_A.pdb:0.0000020000):1.1978800000	1mxr_A.pdb:0.9773520000):0.5360300000	((1oqu_A.pdb:0.2404280000	1uzr_A.pdb:0.0966640000):0.0849569000	1r2f_A.pdb:0.1446210000):0.8376230000):0.0974296000	3ee4_A.pdb:2.3445490000):0.5110420000	(((((1mty_B.pdb:1.4275280000	1otk_A.pdb:2.7420920000):1.6449600000	2inp_C.pdb:0.7340840000):0.4065810000	2inc_B.pdb:1.2652370000):0.9007380000	1mty_D.pdb:1.0505660000):0.6264970000	3dhg_A.pdb:2.1737660000):0.2313670000):1.1029700000	((1lko_A.pdb:0.9368270000	1yuz_A.pdb:0.9689310000):0.4872720000	3qhb_A.pdb:0.4972190000):1.2822500000):0.2051930000):0.1439240000	((((1bg7_A.pdb:0.3927760000	(1lb3_A.pdb:0.1030740000	2za7_A.pdb:0.1625920000):0.3292420000):0.0634359000	1r03_A.pdb:0.2819160000):0.2351220000	(1z6o_A.pdb:1.1995840000	1z6o_M.pdb:1.0280210000):0.3860600000):0.6322200000	((((1eum_A.pdb:0.4513980000	1krq_A.pdb:0.3458410000):0.4698910000	3e6s_A.pdb:0.9579380000):0.2324390000	2jd7_A.pdb:0.1986670000):0.2060140000	1vlg_A.pdb:0.2824110000):0.3414400000):0.2804150000):1.3825800000	1za0_A.pdb:1.8609790000):1.1500400000	2uw1_B.pdb:0.0067790000):0.0114081000	2uw1_A.pdb:0.0000020000);
(1afr_A.pdb:0.1803180000	((((((((((1bcf_A.pdb:0.0000020000	3e1q_A.pdb:0.0201070000):0.2999120000	2fkz_A.pdb:0.1994340000):0.3799750000	1jgc_A.pdb:0.3900700000):0.8272410000	1nfv_A.pdb:0.6725820000):0.0931004000	((((((1dps_A.pdb:0.0000030000	1jts_A.pdb:0.0064990000):0.4927980000	1o9r_A.pdb:0.3264730000):0.3208280000	1uvh_A.pdb:0.8905320000):0.3297090000	((1ji4_A.pdb:0.6310290000	2fjc_A.pdb:0.6756740000):0.1715440000	(((1ji5_A.pdb:0.2683240000	(1n1q_A.pdb:0.3724210000	2chp_A.pdb:0.5549510000):0.1475460000):0.0806444000	1jig_A.pdb:0.1785480000):0.1804160000	(1qgh_A.pdb:0.3875730000	2ux1_A.pdb:0.5462430000):0.3164680000):0.2025510000):0.3818620000):0.5126290000	(1tjo_A.pdb:0.0000010000	1tk6_A.pdb:0.0000010000):0.3994000000):0.3555510000	(2fzf_A.pdb:2.3280170000	2vzb_A.pdb:0.5104150000):1.1485500000):0.7725210000):0.6870260000	((1lko_A.pdb:0.9383860000	1yuz_A.pdb:0.8484090000):1.2275000000	3qhb_A.pdb:0.1203040000):1.6522600000):0.1714240000	((((1bg7_A.pdb:0.5186490000	(1lb3_A.pdb:0.1142530000	2za7_A.pdb:0.1495330000):0.3022620000):0.1697650000	1r03_A.pdb:0.3105390000):0.1973640000	(1z6o_A.pdb:1.5013770000	1z6o_M.pdb:0.7982730000):0.4471010000):0.2563140000	((((1eum_A.pdb:0.6346890000	1krq_A.pdb:0.3654360000):0.5750150000	2jd7_A.pdb:0.2052170000):0.2611550000	1vlg_A.pdb:0.2510290000):0.2996960000	3e6s_A.pdb:1.1935300000):0.2003140000):0.3718870000):0.4085550000	((((((1jk0_A.pdb:0.5032740000	(1w68_A.pdb:0.0634070000	2uw2_A.pdb:0.0489920000):0.1905500000):1.3378600000	1mxr_A.pdb:0.9503090000):0.1011620000	3ee4_A.pdb:2.1303270000):0.0960955000	((1oqu_A.pdb:0.1958420000	1uzr_A.pdb:0.1019950000):0.0809609000	1r2f_A.pdb:0.1952470000):0.9422840000):0.5847300000	(((1mty_B.pdb:1.9910950000	1otk_A.pdb:4.4335400000):1.0601600000	2inc_B.pdb:1.5123920000):0.1610950000	2inp_C.pdb:0.8748930000):1.3267300000):0.3257050000	(1mty_D.pdb:1.7613410000	3dhg_A.pdb:1.9949900000):0.1697370000):1.5745800000):0.6208930000	1za0_A.pdb:1.7223990000):0.7603930000	2uw1_B.pdb:0.0072900000):0.0055448600	2uw1_A.pdb:0.0000020000);
(1afr_A.pdb:0.1810610000	((((((((1bcf_A.pdb:0.0000010000	3e1q_A.pdb:0.0000030000):0.4203420000	2fkz_A.pdb:0.2051340000):0.3618970000	1jgc_A.pdb:0.2198880000):0.9530520000	1nfv_A.pdb:0.4394140000):0.5098560000	(((((((1dps_A.pdb:0.0000020000	1jts_A.pdb:0.0075500000):0.2983980000	1o9r_A.pdb:0.2864530000):0.1747060000	((1tjo_A.pdb:0.0000010000	1tk6_A.pdb:0.0000010000):1.0596100000	1uvh_A.pdb:0.8147600000):0.3699150000):0.6954890000	((((1ji5_A.pdb:0.2893140000	(1qgh_A.pdb:0.1406430000	2ux1_A.pdb:0.7861870000):0.6244730000):0.0235160000	1jig_A.pdb:0.1868310000):0.1743320000	2chp_A.pdb:0.5967980000):0.1527660000	1n1q_A.pdb:0.2737590000):0.2098070000):0.2459420000	2fjc_A.pdb:0.8208470000):0.1012080000	1ji4_A.pdb:0.7727920000):0.6289330000	(2fzf_A.pdb:2.5115570000	2vzb_A.pdb:0.0134100000):1.6884300000):0.4734030000):0.2451980000	(((((1bg7_A.pdb:0.5515880000	1r03_A.pdb:0.2034370000):0.0804985000	(1lb3_A.pdb:0.1269670000	2za7_A.pdb:0.1222530000):0.4986450000):0.3610530000	(1z6o_A.pdb:1.0381320000	1z6o_M.pdb:1.0260300000):0.5578380000):0.1303310000	((((1eum_A.pdb:0.2994750000	1krq_A.pdb:0.5669340000):0.2691170000	3e6s_A.pdb:1.2362510000):0.3181160000	2jd7_A.pdb:0.1558640000):0.3633430000	1vlg_A.pdb:0.2751770000):0.6855710000):0.3304730000	((1lko_A.pdb:0.9762530000	1yuz_A.pdb:0.6216020000):0.9706210000	3qhb_A.pdb:0.3697900000):1.0360500000):0.0173633000):0.9417650000	((((1jk0_A.pdb:0.4696770000	(1w68_A.pdb:0.0636070000	2uw2_A.pdb:0.1040070000):0.1943600000):1.3343100000	((1oqu_A.pdb:0.0433950000	(1r2f_A.pdb:0.3111510000	1uzr_A.pdb:0.1398640000):0.2017310000):0.8784650000	3ee4_A.pdb:2.4983610000):0.3969630000):0.3346330000	1mxr_A.pdb:1.4662040000):1.0345400000	(((((1mty_B.pdb:1.3052450000	1otk_A.pdb:2.9777450000):1.8456600000	2inp_C.pdb:0.5805950000):0.6250760000	2inc_B.pdb:1.2268920000):1.4411700000	3dhg_A.pdb:1.8307680000):0.1159460000	1mty_D.pdb:1.4255530000):0.4603090000):0.9002460000):1.1161000000	1za0_A.pdb:2.1004130000):1.5390700000	(2uw1_A.pdb:0.0000020000	2uw1_B.pdb:0.0120690000):0.0317689000);
(1afr_A.pdb:0.1970570000	(((((((((1bcf_A.pdb:0.0000010000	3e1q_A.pdb:0.0190050000):0.2048050000	2fkz_A.pdb:0.1489780000):0.3089910000	1jgc_A.pdb:0.4584590000):0.5249240000	((((1bg7_A.pdb:0.6616890000	(1lb3_A.pdb:0.1172380000	2za7_A.pdb:0.1355800000):0.4214810000):0.1372640000	1r03_A.pdb:0.1524540000):0.1661850000	(1z6o_A.pdb:1.3813130000	1z6o_M.pdb:0.7784280000):0.3088230000):0.3971880000	((((1eum_A.pdb:0.5644010000	1krq_A.pdb:0.1773810000):0.3694830000	3e6s_A.pdb:1.0203180000):0.2603420000	2jd7_A.pdb:0.2727460000):0.1607750000	1vlg_A.pdb:0.1900090000):0.4595580000):0.7669810000):0.1782190000	((((((1dps_A.pdb:0.0000020000	1jts_A.pdb:0.0127720000):0.3035480000	1o9r_A.pdb:0.2764050000):0.2654640000	1uvh_A.pdb:0.9451950000):0.4231510000	((1ji4_A.pdb:0.6258440000	2fjc_A.pdb:0.7245220000):0.2708150000	(((1ji5_A.pdb:0.2718630000	(1n1q_A.pdb:0.2689800000	2chp_A.pdb:0.5000580000):0.0601311000):0.0805706000	1jig_A.pdb:0.2054740000):0.1465350000	(1qgh_A.pdb:0.2812130000	2ux1_A.pdb:0.6057290000):0.2538030000):0.1998130000):0.2491690000):0.3203030000	(2fzf_A.pdb:1.9822510000	2vzb_A.pdb:1.0442390000):1.1624000000):0.1653780000	(1tjo_A.pdb:0.0000010000	1tk6_A.pdb:0.0000010000):0.9824560000):0.7199960000):0.1426950000	(((1lko_A.pdb:0.9399790000	1yuz_A.pdb:0.7553800000):0.8128050000	3qhb_A.pdb:0.5699900000):1.1866800000	1nfv_A.pdb:0.3114590000):0.2475510000):0.8296290000	(((1jk0_A.pdb:0.4430940000	(1w68_A.pdb:0.0478860000	2uw2_A.pdb:0.0699940000):0.1552410000):1.0700900000	(((1oqu_A.pdb:0.1520980000	1uzr_A.pdb:0.0817670000):0.0279779000	1r2f_A.pdb:0.2254520000):1.2887400000	(1otk_A.pdb:3.7309920000	3ee4_A.pdb:1.1074440000):0.7260290000):0.0446619000):0.5908840000	1mxr_A.pdb:0.7543900000):0.9977270000):0.0000028792	(((1mty_B.pdb:2.3770790000	2inp_C.pdb:1.2878020000):0.2960680000	2inc_B.pdb:0.9732640000):1.3242000000	(1mty_D.pdb:1.1728080000	3dhg_A.pdb:1.9372380000):0.6328620000):0.4334760000):1.3829000000	1za0_A.pdb:1.7353980000):0.7906300000	(2uw1_A.pdb:0.0000020000	2uw1_B.pdb:0.0061000000):0.0162530000);
(1afr_A.pdb:0.1559810000	(((((((1bcf_A.pdb:0.0000010000	3e1q_A.pdb:0.0074700000):0.2756200000	2fkz_A.pdb:0.1546750000):0.3539120000	1jgc_A.pdb:0.4553040000):0.8342790000	1nfv_A.pdb:0.8368580000):0.0809356000	((((((1dps_A.pdb:0.0000020000	1jts_A.pdb:0.0209410000):0.4251680000	1o9r_A.pdb:0.2783560000):0.3564510000	1uvh_A.pdb:0.8350970000):0.4492080000	(((1ji4_A.pdb:0.8728290000	2fjc_A.pdb:0.6533510000):0.4794300000	(((1ji5_A.pdb:0.2342170000	2chp_A.pdb:0.6178030000):0.1441090000	1jig_A.pdb:0.1851500000):0.1146170000	1n1q_A.pdb:0.4755390000):0.1115840000):0.0680078000	(1qgh_A.pdb:0.3769550000	2ux1_A.pdb:0.5610640000):0.3150210000):0.4289360000):0.6872250000	(1tjo_A.pdb:0.0000010000	1tk6_A.pdb:0.0000010000):0.6185320000):0.3207350000	(2fzf_A.pdb:2.0623120000	2vzb_A.pdb:1.1231210000):0.5715380000):0.5641490000):0.6882850000	(((((1bg7_A.pdb:0.5788320000	(1lb3_A.pdb:0.1818460000	2za7_A.pdb:0.0748600000):0.3392590000):0.1135420000	1r03_A.pdb:0.1270760000):0.2151560000	(1z6o_A.pdb:1.1833650000	1z6o_M.pdb:1.0071700000):0.3947080000):0.2238340000	((((1eum_A.pdb:0.5482680000	1krq_A.pdb:0.1906840000):0.3482480000	3e6s_A.pdb:0.7868170000):0.3473740000	2jd7_A.pdb:0.1773840000):0.1474740000	1vlg_A.pdb:0.3244420000):0.5199230000):0.3528580000	((1lko_A.pdb:1.0975200000	1yuz_A.pdb:0.7671040000):1.3414600000	3qhb_A.pdb:0.0442540000):1.1903800000):0.2775800000):1.1512700000	((((((((1jk0_A.pdb:0.7060140000	2uw2_A.pdb:0.1020560000):0.0779208000	1w68_A.pdb:0.0000030000):1.3676800000	((1oqu_A.pdb:0.1726800000	1uzr_A.pdb:0.1282840000):0.0893285000	1r2f_A.pdb:0.1743470000):0.9647150000):0.2230550000	3ee4_A.pdb:2.5074920000):0.2388800000	1mxr_A.pdb:1.1799590000):1.5664900000	(((1mty_B.pdb:2.3581550000	1otk_A.pdb:4.1289600000):0.7378460000	2inp_C.pdb:0.9336230000):0.4333000000	2inc_B.pdb:1.2139820000):2.1975200000):0.1990230000	(1mty_D.pdb:1.0838290000	3dhg_A.pdb:2.5651440000):0.3511740000):0.9076470000	1za0_A.pdb:1.4626810000):0.5118590000):0.8657130000	(2uw1_A.pdb:0.0000020000	2uw1_B.pdb:0.0065100000):0.0543051000);
(1afr_A.pdb:0.2165050000	(((((((((((1bcf_A.pdb:0.0000010000	3e1q_A.pdb:0.0000030000):0.2764910000	2fkz_A.pdb:0.1499280000):0.3272720000	1jgc_A.pdb:0.2420670000):0.5796000000	1nfv_A.pdb:0.6420170000):0.3121340000	((((((1dps_A.pdb:0.0072920000	1jts_A.pdb:0.0000030000):0.4850900000	1o9r_A.pdb:0.2640650000):0.3264110000	1uvh_A.pdb:1.2227810000):0.3112470000	((1ji4_A.pdb:0.6827520000	2fjc_A.pdb:0.7035110000):0.1978770000	(((1ji5_A.pdb:0.2845260000	(1n1q_A.pdb:0.2957560000	2chp_A.pdb:0.6889120000):0.0772868000):0.0460223000	1jig_A.pdb:0.2619060000):0.1610330000	(1qgh_A.pdb:0.4457580000	2ux1_A.pdb:0.3068650000):0.3637670000):0.0912752000):0.2232430000):0.3356000000	(1tjo_A.pdb:0.0000010000	1tk6_A.pdb:0.0000010000):0.6649820000):0.0000029590	(2fzf_A.pdb:2.3048650000	2vzb_A.pdb:0.3581830000):1.2309800000):0.6554710000):0.3547710000	((1lko_A.pdb:0.9302140000	1yuz_A.pdb:0.9598240000):0.9168870000	3qhb_A.pdb:0.7875960000):0.8867930000):0.0000020707	(((((((1bg7_A.pdb:0.6442020000	(1lb3_A.pdb:0.1204260000	2za7_A.pdb:0.1573480000):0.3239950000):0.1636470000	1r03_A.pdb:0.2889620000):0.1887510000	(1z6o_A.pdb:1.1495140000	1z6o_M.pdb:0.4691490000):0.7270770000):0.3890390000	(1eum_A.pdb:0.4735260000	1krq_A.pdb:0.3911030000):0.2639660000):0.1852430000	3e6s_A.pdb:1.0307500000):0.1666130000	1vlg_A.pdb:0.2569790000):0.0345071000	2jd7_A.pdb:0.2632420000):0.5674320000):0.3137060000	(((((1jk0_A.pdb:0.5893090000	2uw2_A.pdb:0.0331940000):0.1185350000	1w68_A.pdb:0.0000030000):1.1678300000	(((1oqu_A.pdb:0.2800030000	1uzr_A.pdb:0.1237180000):0.0569782000	1r2f_A.pdb:0.1352540000):0.9263050000	3ee4_A.pdb:2.0013470000):0.1742960000):0.2367050000	1mxr_A.pdb:1.0171300000):1.2577800000	(1mty_D.pdb:0.6208220000	3dhg_A.pdb:2.4134700000):0.5936160000):0.7800400000):0.2123640000	(((1mty_B.pdb:1.3279200000	1otk_A.pdb:3.5824670000):1.0796600000	2inp_C.pdb:1.5782050000):0.8307920000	2inc_B.pdb:0.6676070000):2.3126600000):0.7898480000	1za0_A.pdb:1.7287100000):0.7221440000	2uw1_B.pdb:0.0000020000):0.0163734000	2uw1_A.pdb:0.0000020000);
(1afr_A.pdb:0.1550990000	((((((((((1bcf_A.pdb:0.0000010000	3e1q_A.pdb:0.0064340000):0.2724490000	2fkz_A.pdb:0.2143320000):0.2616890000	1jgc_A.pdb:0.1823580000):0.5957430000	1nfv_A.pdb:0.6605040000):0.0731003000	((((((1dps_A.pdb:0.0000020000	1jts_A.pdb:0.0000020000):0.3783440000	1o9r_A.pdb:0.2945310000):0.7654720000	1uvh_A.pdb:0.3267560000):0.5571550000	(1tjo_A.pdb:0.0000010000	1tk6_A.pdb:0.0000010000):0.6997940000):0.4978120000	((1ji4_A.pdb:0.7158960000	2fjc_A.pdb:1.1435380000):0.3556290000	(((1ji5_A.pdb:0.2492020000	(1n1q_A.pdb:0.1994970000	2chp_A.pdb:0.7824480000):0.1145600000):0.0320384000	1jig_A.pdb:0.3141650000):0.2318340000	(1qgh_A.pdb:0.3576740000	2ux1_A.pdb:0.5916930000):0.2925020000):0.2069900000):0.2067460000):0.3794680000	(2fzf_A.pdb:2.5413220000	2vzb_A.pdb:0.4965290000):0.9631570000):0.3003680000):0.5075260000	((1lko_A.pdb:1.1216720000	1yuz_A.pdb:0.9651940000):1.0631200000	3qhb_A.pdb:0.0679900000):1.6287100000):0.0473395000	(((1bg7_A.pdb:0.5233410000	(((1lb3_A.pdb:0.0736300000	2za7_A.pdb:0.1681760000):0.3316990000	1z6o_A.pdb:1.8438340000):0.2722510000	1r03_A.pdb:0.1654230000):0.1053410000):0.4681960000	1z6o_M.pdb:1.2473210000):0.2117900000	((((1eum_A.pdb:0.5942710000	1krq_A.pdb:0.2896770000):0.3783050000	3e6s_A.pdb:1.1116510000):0.2686580000	2jd7_A.pdb:0.1810980000):0.1832050000	1vlg_A.pdb:0.2029520000):0.3634820000):0.3526040000):0.5418490000	(((((1jk0_A.pdb:0.6133250000	(1w68_A.pdb:0.0377580000	2uw2_A.pdb:0.0976740000):0.1441970000):1.3374500000	1mxr_A.pdb:0.8635830000):0.3990010000	((1oqu_A.pdb:0.2560020000	1uzr_A.pdb:0.1368740000):0.0809410000	1r2f_A.pdb:0.1572120000):1.1057200000):0.3428470000	3ee4_A.pdb:1.9080510000):0.6184230000	((((1mty_B.pdb:2.2633170000	1otk_A.pdb:2.0325860000):1.0142100000	2inc_B.pdb:0.9069680000):0.1218640000	2inp_C.pdb:1.2950860000):0.7255110000	(1mty_D.pdb:0.7510150000	3dhg_A.pdb:2.2980770000):0.7615640000):0.2051740000):1.2273400000):0.6578820000	1za0_A.pdb:1.6340490000):1.0214800000	2uw1_B.pdb:0.0085540000):0.0024616000	2uw1_A.pdb:0.0000020000);
(1afr_A.pdb:0.0570540000	((((((((1bcf_A.pdb:0.0000010000	3e1q_A.pdb:0.0128370000):0.2142850000	2fkz_A.pdb:0.2774860000):0.4819830000	1jgc_A.pdb:0.3341550000):0.5881370000	1nfv_A.pdb:0.6344540000):0.0000020369	(((((1dps_A.pdb:0.0000030000	1jts_A.pdb:0.0074060000):0.3057080000	1o9r_A.pdb:0.6110610000):0.3960680000	1uvh_A.pdb:0.4927110000):1.0086300000	((((1ji4_A.pdb:0.6457130000	2fjc_A.pdb:0.5347190000):0.3815760000	(1qgh_A.pdb:0.4426020000	2ux1_A.pdb:0.5935200000):0.1834420000):0.3137590000	((1ji5_A.pdb:0.2742760000	2chp_A.pdb:0.6562200000):0.0984409000	1jig_A.pdb:0.1005460000):0.0738509000):0.1069960000	1n1q_A.pdb:0.1695340000):0.2989020000):0.4186690000	((1tjo_A.pdb:0.0000010000	1tk6_A.pdb:0.0000010000):0.5536720000	2vzb_A.pdb:2.2569650000):0.1574010000):0.7138770000):0.6082700000	((((((1jk0_A.pdb:0.4596040000	(1w68_A.pdb:0.0652650000	2uw2_A.pdb:0.0512220000):0.1781200000):1.2758600000	1mxr_A.pdb:1.2603070000):0.2589490000	((((((1mty_B.pdb:2.5415200000	2inc_B.pdb:1.5334650000):0.3897800000	2inp_C.pdb:0.4799820000):1.8359300000	1mty_D.pdb:1.4839840000):0.3275200000	3dhg_A.pdb:2.0519300000):0.8388710000	(1oqu_A.pdb:0.0756850000	(1r2f_A.pdb:0.2193420000	1uzr_A.pdb:0.0914840000):0.1189610000):0.6388860000):0.6460670000	3ee4_A.pdb:2.5091060000):0.1117410000):0.3889810000	1otk_A.pdb:6.9210540000):1.2020000000	2fzf_A.pdb:2.9159170000):0.0489382000	((1lko_A.pdb:1.3033960000	1yuz_A.pdb:0.4375760000):1.0676000000	3qhb_A.pdb:0.7807160000):0.5530980000):0.3070060000):0.4049990000	((((1bg7_A.pdb:0.5640970000	(1lb3_A.pdb:0.1354300000	2za7_A.pdb:0.1613750000):0.3529630000):0.1706730000	1r03_A.pdb:0.4004280000):0.3789190000	(1z6o_A.pdb:1.7113460000	1z6o_M.pdb:0.5413840000):0.4993560000):0.1711680000	((1eum_A.pdb:0.5094440000	1krq_A.pdb:0.3148020000):0.2251060000	((1vlg_A.pdb:0.3582130000	2jd7_A.pdb:0.2295040000):0.0754923000	3e6s_A.pdb:1.0282660000):0.2073530000):0.5402470000):0.3033360000):1.3128100000	1za0_A.pdb:2.1401380000):0.4879150000	(2uw1_A.pdb:0.0000020000	2uw1_B.pdb:0.0123100000):0.1101590000);
(1afr_A.pdb:0.1565880000	((((((((1bcf_A.pdb:0.0000010000	3e1q_A.pdb:0.0000030000):0.2222080000	2fkz_A.pdb:0.1505040000):0.3100150000	1jgc_A.pdb:0.2401450000):0.9231030000	1nfv_A.pdb:0.5981980000):0.1775960000	(((((((((1dps_A.pdb:0.0000030000	1jts_A.pdb:0.0137800000):0.3517350000	1o9r_A.pdb:0.3140800000):0.2782450000	1uvh_A.pdb:0.6193060000):0.7134630000	(1n1q_A.pdb:0.2062850000	2chp_A.pdb:0.5869060000):0.0350697000):0.0646141000	1ji5_A.pdb:0.2048530000):0.1053640000	((1ji4_A.pdb:0.7710310000	2fjc_A.pdb:0.6416020000):0.3234640000	(1qgh_A.pdb:0.1943400000	2ux1_A.pdb:0.7645570000):0.3579230000):0.2068590000):0.0273851000	1jig_A.pdb:0.1703480000):0.8014720000	(1tjo_A.pdb:0.0000010000	1tk6_A.pdb:0.0000010000):0.6466220000):0.4137900000	(2fzf_A.pdb:2.6126940000	2vzb_A.pdb:0.7217340000):0.6572500000):0.4266960000):0.5663490000	(((1bg7_A.pdb:0.5217310000	((1lb3_A.pdb:0.0735420000	2za7_A.pdb:0.1320860000):0.3501810000	1r03_A.pdb:0.3387330000):0.1701170000):0.4610790000	(1z6o_A.pdb:1.5486940000	1z6o_M.pdb:0.5570210000):0.4082200000):0.1424640000	((((1eum_A.pdb:0.4495910000	1krq_A.pdb:0.4359410000):0.6030120000	2jd7_A.pdb:0.2639950000):0.1843440000	1vlg_A.pdb:0.2110460000):0.3134580000	3e6s_A.pdb:1.1082440000):0.3384270000):0.6587440000):0.2363250000	((1lko_A.pdb:1.2272310000	1yuz_A.pdb:0.6203190000):0.8975570000	3qhb_A.pdb:0.4631550000):1.0241500000):0.4274010000	(((((((1jk0_A.pdb:0.6976080000	2uw2_A.pdb:0.0789840000):0.0615641000	1w68_A.pdb:0.0383370000):1.5410500000	1mxr_A.pdb:1.2869070000):0.1814060000	((1oqu_A.pdb:0.2078670000	1uzr_A.pdb:0.0909620000):0.1408550000	1r2f_A.pdb:0.1778750000):1.1005900000):1.0115400000	((((1mty_B.pdb:1.7958430000	1otk_A.pdb:2.4956370000):0.8888540000	2inc_B.pdb:1.3187820000):0.2859000000	2inp_C.pdb:0.9745330000):1.1924200000	3dhg_A.pdb:2.4502030000):0.3065250000):0.2769490000	1mty_D.pdb:1.0607780000):1.1089100000	(1za0_A.pdb:0.8037490000	3ee4_A.pdb:2.7864780000):0.7499210000):0.7708870000):0.5963240000	(2uw1_A.pdb:0.0000020000	2uw1_B.pdb:0.0032330000):0.0347931000);
(1afr_A.pdb:0.1738860000	(((((((((1bcf_A.pdb:0.0000010000	3e1q_A.pdb:0.0000030000):0.2889060000	2fkz_A.pdb:0.1895160000):0.2339090000	1jgc_A.pdb:0.3265290000):0.7165380000	1nfv_A.pdb:0.8759100000):0.1214750000	((((((1dps_A.pdb:0.0078030000	1jts_A.pdb:0.0185150000):0.3011090000	1o9r_A.pdb:0.2165760000):0.3843850000	1uvh_A.pdb:0.7985680000):0.4499960000	((1ji4_A.pdb:0.5817880000	2fjc_A.pdb:0.8501110000):0.2312210000	(((1ji5_A.pdb:0.2518160000	2chp_A.pdb:0.5009210000):0.0748138000	(1n1q_A.pdb:0.2677840000	(1qgh_A.pdb:0.1991580000	2ux1_A.pdb:0.8236700000):0.3942830000):0.1423350000):0.0618859000	1jig_A.pdb:0.2609700000):0.2554470000):0.1750830000):0.3477500000	(1tjo_A.pdb:0.0000010000	1tk6_A.pdb:0.0000010000):0.9362330000):0.3032600000	2vzb_A.pdb:1.6969620000):0.4253470000):0.3241680000	(((1lko_A.pdb:0.6607620000	1yuz_A.pdb:0.9823830000):0.7676940000	3qhb_A.pdb:0.9043150000):0.5996970000	2fzf_A.pdb:1.7145230000):0.6263130000):0.0000021492	(((1bg7_A.pdb:0.4292460000	1r03_A.pdb:0.2210330000):0.1484040000	(1lb3_A.pdb:0.1919170000	2za7_A.pdb:0.0625170000):0.2716100000):0.2096500000	(((((1eum_A.pdb:0.5575990000	1krq_A.pdb:0.3834170000):0.4313130000	3e6s_A.pdb:0.9824030000):0.1612740000	2jd7_A.pdb:0.2755330000):0.1930320000	1vlg_A.pdb:0.2034630000):0.6174940000	(1z6o_A.pdb:1.3579410000	1z6o_M.pdb:0.6861290000):0.4158910000):0.1004410000):0.4063720000):0.7236150000	(((((1jk0_A.pdb:0.3893510000	(1w68_A.pdb:0.1092090000	2uw2_A.pdb:0.0340870000):0.2207480000):1.1588600000	((1oqu_A.pdb:0.1698720000	1uzr_A.pdb:0.1027070000):0.1282330000	1r2f_A.pdb:0.0892190000):1.0946500000):0.3909670000	1mxr_A.pdb:0.9792150000):0.5627280000	3ee4_A.pdb:2.0898710000):0.3294830000	((((1mty_B.pdb:2.4033020000	1otk_A.pdb:2.8371110000):0.3481890000	2inc_B.pdb:1.3867970000):0.1856730000	2inp_C.pdb:1.7455390000):0.3889120000	(1mty_D.pdb:0.9907630000	3dhg_A.pdb:2.8329940000):0.8074640000):0.3880450000):0.9392990000):0.8543710000	1za0_A.pdb:1.2640420000):1.0968900000	(2uw1_A.pdb:0.0000020000	2uw1_B.pdb:0.0058200000):0.0113662000);
(1afr_A.pdb:0.1973870000	((((((((1bcf_A.pdb:0.0000010000	3e1q_A.pdb:0.0061050000):0.2866350000	2fkz_A.pdb:0.1967490000):0.3944390000	1jgc_A.pdb:0.2452310000):0.7024070000	1nfv_A.pdb:0.6588610000):0.0939653000	((((((1dps_A.pdb:0.0000030000	1jts_A.pdb:0.0196000000):0.3335220000	1o9r_A.pdb:0.3832720000):0.3411150000	1uvh_A.pdb:0.5900690000):0.4130910000	((1ji4_A.pdb:0.7990180000	2fjc_A.pdb:0.7296200000):0.1060570000	((((1ji5_A.pdb:0.1433110000	2chp_A.pdb:0.6718620000):0.1278060000	1n1q_A.pdb:0.4359790000):0.0813079000	1jig_A.pdb:0.1357580000):0.0836787000	(1qgh_A.pdb:0.2672690000	2ux1_A.pdb:0.5839700000):0.5097670000):0.1525770000):0.1931250000):0.4201540000	(1tjo_A.pdb:0.0000010000	1tk6_A.pdb:0.0000010000):0.4386950000):0.3839130000	(2fzf_A.pdb:2.0287110000	2vzb_A.pdb:1.0107120000):0.8836540000):0.9510050000):0.4348710000	((1lko_A.pdb:0.6233290000	1yuz_A.pdb:1.0209800000):0.7151570000	3qhb_A.pdb:0.7539180000):0.4946280000):0.1355440000	(((1bg7_A.pdb:0.5938280000	(1lb3_A.pdb:0.0939340000	2za7_A.pdb:0.1917980000):0.6025030000):0.0512345000	1r03_A.pdb:0.2340520000):0.3183420000	(((((1eum_A.pdb:0.4318470000	1krq_A.pdb:0.4250630000):0.2411030000	3e6s_A.pdb:0.9200360000):0.2001280000	2jd7_A.pdb:0.2597710000):0.1265730000	1vlg_A.pdb:0.2291060000):0.4581730000	(1z6o_A.pdb:1.4468510000	1z6o_M.pdb:0.8494280000):0.3983390000):0.0504187000):0.4642380000):0.6912330000	((((((1jk0_A.pdb:0.5048600000	(1w68_A.pdb:0.0360350000	2uw2_A.pdb:0.1072480000):0.1355590000):1.0428400000	1mxr_A.pdb:0.9853610000):0.2160480000	3ee4_A.pdb:2.3374110000):0.1100090000	(1oqu_A.pdb:0.1226770000	(1r2f_A.pdb:0.2765440000	1uzr_A.pdb:0.1042090000):0.0984912000):1.0519700000):0.9271190000	(((((1mty_B.pdb:1.3373530000	1otk_A.pdb:2.5525270000):1.9000400000	2inp_C.pdb:1.0852530000):0.4073650000	2inc_B.pdb:1.4570510000):0.9783570000	3dhg_A.pdb:2.3196120000):0.2678460000	1mty_D.pdb:1.2986470000):0.3395720000):0.9500340000	1za0_A.pdb:1.3289770000):0.8861710000):1.0030800000	(2uw1_A.pdb:0.0000020000	2uw1_B.pdb:0.0000020000):0.0000025738);
(1afr_A.pdb:0.0991660000	((((((((((1bcf_A.pdb:0.0000020000	3e1q_A.pdb:0.0134510000):0.2993610000	2fkz_A.pdb:0.0986260000):0.3221430000	1jgc_A.pdb:0.4366190000):0.3269290000	1nfv_A.pdb:0.7792110000):0.2077700000	((((((1dps_A.pdb:0.0000020000	1jts_A.pdb:0.0133990000):0.4498600000	1o9r_A.pdb:0.2435090000):0.3334710000	1uvh_A.pdb:0.9034370000):0.5376020000	((1ji4_A.pdb:0.5411660000	2fjc_A.pdb:0.8343030000):0.3142970000	(((1ji5_A.pdb:0.2521390000	2chp_A.pdb:0.7982960000):0.0953262000	(1n1q_A.pdb:0.3079040000	(1qgh_A.pdb:0.4673250000	2ux1_A.pdb:0.5713720000):0.3050300000):0.1427510000):0.0877972000	1jig_A.pdb:0.1451550000):0.3358940000):0.1418270000):0.2410990000	(1tjo_A.pdb:0.0000010000	1tk6_A.pdb:0.0000010000):0.8935030000):0.4315400000	(2fzf_A.pdb:2.1786440000	2vzb_A.pdb:0.7228940000):0.8200620000):0.4124660000):0.3671230000	(((((1jk0_A.pdb:0.4444050000	(1w68_A.pdb:0.0532300000	2uw2_A.pdb:0.1014430000):0.1420170000):1.0325100000	(1oqu_A.pdb:0.1240370000	(1r2f_A.pdb:0.2152710000	1uzr_A.pdb:0.1164180000):0.0206868000):1.2561400000):0.1965190000	3ee4_A.pdb:1.7502020000):0.4270620000	1mxr_A.pdb:0.7323360000):1.6305700000	((((1mty_B.pdb:1.5130480000	1otk_A.pdb:3.1480690000):0.5297250000	2inp_C.pdb:1.1347930000):0.0000022355	2inc_B.pdb:1.4464050000):1.0701500000	(1mty_D.pdb:1.1132110000	3dhg_A.pdb:2.2081720000):0.6846270000):0.2445250000):0.7186600000):0.0384860000	((1lko_A.pdb:1.3555310000	1yuz_A.pdb:0.7968560000):1.0900100000	3qhb_A.pdb:0.1707750000):1.1093200000):0.2644180000	((((1bg7_A.pdb:0.5082720000	(1lb3_A.pdb:0.0781330000	2za7_A.pdb:0.1336440000):0.2657750000):0.0900353000	1r03_A.pdb:0.3151440000):0.1849550000	(1z6o_A.pdb:1.0528780000	1z6o_M.pdb:0.7668000000):0.3207430000):0.1496040000	((((1eum_A.pdb:0.4939390000	1krq_A.pdb:0.2359330000):0.3173980000	3e6s_A.pdb:0.8538140000):0.2208530000	2jd7_A.pdb:0.2943990000):0.0854593000	1vlg_A.pdb:0.1926060000):0.4763370000):0.1931380000):1.0123700000	1za0_A.pdb:1.5391860000):1.1533700000	2uw1_B.pdb:0.0000030000):0.0031401600	2uw1_A.pdb:0.0000020000);
(1afr_A.pdb:0.1627460000	(((((((((1bcf_A.pdb:0.0000010000	3e1q_A.pdb:0.0066010000):0.2423330000	2fkz_A.pdb:0.1866400000):0.3476850000	1jgc_A.pdb:0.3903850000):0.4221330000	1nfv_A.pdb:0.9804620000):0.0603336000	((((((1dps_A.pdb:0.0008440000	1jts_A.pdb:0.0196420000):0.3339500000	1o9r_A.pdb:0.3099570000):0.4868550000	1uvh_A.pdb:0.7904090000):0.3846980000	((1ji4_A.pdb:0.8229980000	2fjc_A.pdb:0.6856600000):0.2680960000	(((1ji5_A.pdb:0.2631950000	(1n1q_A.pdb:0.2855980000	2chp_A.pdb:0.4587610000):0.1015610000):0.0294758000	1jig_A.pdb:0.2772410000):0.2100000000	(1qgh_A.pdb:0.3270330000	2ux1_A.pdb:0.5500600000):0.4834340000):0.1257520000):0.2140060000):0.3168480000	(1tjo_A.pdb:0.0000010000	1tk6_A.pdb:0.0000010000):0.8743550000):0.4833960000	(2fzf_A.pdb:2.4198170000	2vzb_A.pdb:0.7681110000):0.6064410000):0.6001190000):0.3775890000	((1lko_A.pdb:0.8072120000	1yuz_A.pdb:0.9052220000):0.7751050000	3qhb_A.pdb:0.7677620000):1.1854200000):0.0752206000	(((1bg7_A.pdb:0.5539810000	(1lb3_A.pdb:0.0430830000	2za7_A.pdb:0.2077640000):0.2684560000):0.0786297000	1r03_A.pdb:0.3154330000):0.3894750000	(((((1eum_A.pdb:0.5093320000	1krq_A.pdb:0.2604320000):0.3179830000	3e6s_A.pdb:1.1926840000):0.2325950000	2jd7_A.pdb:0.1490800000):0.3370220000	1vlg_A.pdb:0.2729060000):0.8000490000	(1z6o_A.pdb:1.2375680000	1z6o_M.pdb:0.6495030000):0.4544210000):0.0394227000):0.2141450000):0.9405920000	((((((1jk0_A.pdb:0.6692150000	2uw2_A.pdb:0.0670250000):0.0825160000	1w68_A.pdb:0.0000020000):1.6953800000	1mxr_A.pdb:1.3540780000):0.3388360000	((1oqu_A.pdb:0.0830520000	(1r2f_A.pdb:0.2616380000	1uzr_A.pdb:0.0946180000):0.1307050000):0.4084000000	3ee4_A.pdb:2.5055840000):0.5590100000):1.3106900000	(((((1mty_B.pdb:1.7668570000	1otk_A.pdb:5.1818860000):1.8396400000	2inp_C.pdb:0.8657250000):0.4674550000	2inc_B.pdb:1.3631890000):1.0178900000	3dhg_A.pdb:2.1312710000):0.7105770000	1mty_D.pdb:1.0151520000):0.3293050000):1.6038900000	1za0_A.pdb:1.0531590000):0.4040550000):1.2381400000	2uw1_B.pdb:0.0053280000):0.0069161100	2uw1_A.pdb:0.0000020000);
(1afr_A.pdb:0.1881600000	((((((((1bcf_A.pdb:0.0000010000	3e1q_A.pdb:0.0064220000):0.2344370000	2fkz_A.pdb:0.1545930000):0.3925110000	1jgc_A.pdb:0.3503710000):1.0687500000	1nfv_A.pdb:0.7917670000):0.0000024461	((((((1dps_A.pdb:0.0000020000	1jts_A.pdb:0.0343350000):0.3154150000	1o9r_A.pdb:0.2562300000):0.5638310000	1uvh_A.pdb:0.6380320000):0.3803230000	(((1ji4_A.pdb:0.7049200000	2fjc_A.pdb:0.7209140000):0.2801080000	(1qgh_A.pdb:0.4074980000	2ux1_A.pdb:0.7948900000):0.3207120000):0.2106880000	(((1ji5_A.pdb:0.1845810000	2chp_A.pdb:0.5328940000):0.0987639000	1jig_A.pdb:0.1598420000):0.1800950000	1n1q_A.pdb:0.2959650000):0.1373760000):0.3854290000):0.8012050000	(1tjo_A.pdb:0.0000010000	1tk6_A.pdb:0.0000010000):0.3908610000):0.5555680000	(2fzf_A.pdb:2.4990870000	2vzb_A.pdb:0.1121070000):1.2457000000):0.9001680000):0.3280080000	(((((1bg7_A.pdb:0.3635630000	((1lb3_A.pdb:0.0993520000	2za7_A.pdb:0.1726160000):0.3529130000	1r03_A.pdb:0.3222820000):0.1162190000):0.1717690000	(1z6o_A.pdb:1.1847830000	1z6o_M.pdb:0.6509370000):0.3768070000):0.3128970000	((((1eum_A.pdb:0.6552180000	1krq_A.pdb:0.4461980000):0.3984150000	3e6s_A.pdb:1.0359390000):0.2625690000	2jd7_A.pdb:0.2616770000):0.1186150000	1vlg_A.pdb:0.2619380000):0.6322210000):0.2273410000	((1lko_A.pdb:0.9003750000	1yuz_A.pdb:0.8583460000):1.1169800000	3qhb_A.pdb:0.2837530000):1.1064300000):0.0000020807	((((((1jk0_A.pdb:0.4275620000	(1w68_A.pdb:0.0706800000	2uw2_A.pdb:0.0522300000):0.2705340000):1.1474200000	1mxr_A.pdb:1.2407050000):0.4333900000	3ee4_A.pdb:1.9979100000):0.1611020000	(1oqu_A.pdb:0.0465580000	(1r2f_A.pdb:0.3275330000	1uzr_A.pdb:0.0879200000):0.2174760000):1.0666400000):0.7943120000	(((1mty_B.pdb:1.2976020000	1otk_A.pdb:2.4455280000):2.2179000000	2inp_C.pdb:0.3420620000):0.5236470000	2inc_B.pdb:1.8074800000):1.2836300000):0.1992800000	(1mty_D.pdb:0.9990810000	3dhg_A.pdb:2.3786110000):0.3726710000):1.8514800000):0.4490520000):0.6895720000	1za0_A.pdb:2.2913180000):1.3663700000	2uw1_B.pdb:0.0067830000):0.0049049100	2uw1_A.pdb:0.0000020000);
(1afr_A.pdb:0.1329060000	((((((((((1bcf_A.pdb:0.0000010000	3e1q_A.pdb:0.0064790000):0.3214140000	2fkz_A.pdb:0.2744890000):0.4000300000	1jgc_A.pdb:0.4588340000):0.8590800000	1nfv_A.pdb:1.0910400000):0.4644480000	((((((1dps_A.pdb:0.0032360000	1jts_A.pdb:0.0544980000):0.4694480000	1o9r_A.pdb:0.2383160000):0.3051630000	1uvh_A.pdb:0.8222370000):0.3664630000	(1ji4_A.pdb:0.7037840000	((((1ji5_A.pdb:0.1362700000	1jig_A.pdb:0.2795930000):0.1116940000	(1n1q_A.pdb:0.4041090000	2chp_A.pdb:0.4841160000):0.0682464000):0.2346410000	(1qgh_A.pdb:0.3647420000	2ux1_A.pdb:0.6147970000):0.2686010000):0.2841540000	2fjc_A.pdb:0.4964050000):0.0790149000):0.3287110000):0.6356750000	(1tjo_A.pdb:0.0000010000	1tk6_A.pdb:0.0000010000):0.9246400000):0.4767860000	(2fzf_A.pdb:2.6166080000	2vzb_A.pdb:0.6463040000):1.0472500000):0.4405250000):0.5804420000	((1lko_A.pdb:1.1355630000	1yuz_A.pdb:0.8898370000):1.5190200000	3qhb_A.pdb:0.0000030000):1.1698800000):0.1309220000	((((((1jk0_A.pdb:0.4952360000	(1w68_A.pdb:0.0499530000	2uw2_A.pdb:0.0767910000):0.1166140000):1.2549400000	1mxr_A.pdb:1.2366820000):0.3344870000	3ee4_A.pdb:2.1146990000):0.6559780000	(1oqu_A.pdb:0.1523140000	(1r2f_A.pdb:0.2289820000	1uzr_A.pdb:0.0975750000):0.0312589000):0.2815960000):2.8999000000	(1mty_D.pdb:1.4516180000	3dhg_A.pdb:1.6626720000):0.0668004000):1.0195000000	(((1mty_B.pdb:2.1515890000	1otk_A.pdb:2.6939160000):0.8515950000	2inp_C.pdb:1.0432630000):0.4282800000	2inc_B.pdb:1.3729460000):0.5086380000):1.4797800000):0.4642030000	(((1bg7_A.pdb:0.6714580000	(1lb3_A.pdb:0.1923380000	2za7_A.pdb:0.1401910000):0.1238540000):0.1106740000	1r03_A.pdb:0.3073480000):0.1708590000	(1z6o_A.pdb:1.1489330000	1z6o_M.pdb:0.7005930000):0.4999550000):0.1703430000):0.3603890000	((((1eum_A.pdb:0.4983510000	1krq_A.pdb:0.2564500000):0.3762830000	3e6s_A.pdb:1.0782960000):0.3710940000	2jd7_A.pdb:0.1595640000):0.1688590000	1vlg_A.pdb:0.3295330000):0.4365140000):1.2168700000	1za0_A.pdb:1.6590460000):0.7473170000	(2uw1_A.pdb:0.0000020000	2uw1_B.pdb:0.0057490000):0.0373335000);
(1afr_A.pdb:0.1384870000	((((((((1bcf_A.pdb:0.0000010000	3e1q_A.pdb:0.0000030000):0.1945560000	2fkz_A.pdb:0.2544020000):0.2352070000	1jgc_A.pdb:0.4405680000):0.5371650000	((((((1jk0_A.pdb:0.4438300000	(1w68_A.pdb:0.0617300000	2uw2_A.pdb:0.0922210000):0.2294880000):1.2326400000	(((1oqu_A.pdb:0.1923920000	1uzr_A.pdb:0.1159690000):0.0706212000	1r2f_A.pdb:0.2011040000):1.0393200000	3ee4_A.pdb:2.5370860000):0.2796480000):0.5244240000	1mxr_A.pdb:0.5196990000):1.4159100000	(1mty_D.pdb:1.1888210000	3dhg_A.pdb:2.0076150000):0.0543173000):0.2823060000	((1mty_B.pdb:3.5740180000	2inp_C.pdb:0.2228120000):0.5511150000	2inc_B.pdb:1.7741240000):1.7310900000):1.3564500000	1nfv_A.pdb:0.6898320000):0.1148560000):0.2263410000	((((((1dps_A.pdb:0.0000020000	1jts_A.pdb:0.0257470000):0.3864790000	1o9r_A.pdb:0.1742200000):0.5082990000	1uvh_A.pdb:0.7230300000):0.3261820000	(1ji4_A.pdb:0.7811340000	((((1ji5_A.pdb:0.3283930000	1jig_A.pdb:0.3199950000):0.0357986000	(1n1q_A.pdb:0.3278720000	2chp_A.pdb:0.5554090000):0.1692090000):0.1972850000	(1qgh_A.pdb:0.4268140000	2ux1_A.pdb:0.5847120000):0.2938720000):0.1830520000	2fjc_A.pdb:0.8304520000):0.2040370000):0.1239320000):0.3954140000	(1tjo_A.pdb:0.0000010000	1tk6_A.pdb:0.0000010000):0.7026620000):0.5998220000	((1otk_A.pdb:4.4515700000	2vzb_A.pdb:0.8167900000):0.0417536000	2fzf_A.pdb:1.9056750000):0.7275580000):0.7493700000):0.4117660000	((1lko_A.pdb:1.0499320000	1yuz_A.pdb:0.8677420000):0.6643980000	3qhb_A.pdb:0.3138530000):1.2156000000):0.2842130000	(((1bg7_A.pdb:0.3415770000	(1lb3_A.pdb:0.0584370000	2za7_A.pdb:0.1514140000):0.2809450000):0.0761338000	1r03_A.pdb:0.2551430000):0.3846190000	(((((1eum_A.pdb:0.4834860000	1krq_A.pdb:0.4784170000):0.3463540000	3e6s_A.pdb:0.8720940000):0.3137390000	2jd7_A.pdb:0.3682800000):0.1668360000	1vlg_A.pdb:0.1782220000):0.3246540000	(1z6o_A.pdb:1.3800360000	1z6o_M.pdb:0.4792610000):0.5313860000):0.1020350000):0.2425270000):0.9685990000	1za0_A.pdb:2.0694740000):0.6764870000	(2uw1_A.pdb:0.0000020000	2uw1_B.pdb:0.0060120000):0.0909345000);
(1afr_A.pdb:0.1969170000	(((((((((1bcf_A.pdb:0.0000010000	3e1q_A.pdb:0.0000030000):0.2088260000	2fkz_A.pdb:0.2197310000):0.3549950000	1jgc_A.pdb:0.4889830000):0.3464520000	((((((1dps_A.pdb:0.0000020000	1jts_A.pdb:0.0463370000):0.3200650000	1o9r_A.pdb:0.4632860000):0.4396760000	1uvh_A.pdb:0.5558670000):0.4131790000	((1ji4_A.pdb:0.7839740000	2fjc_A.pdb:0.9865330000):0.2806420000	(((1ji5_A.pdb:0.2505580000	(1n1q_A.pdb:0.4108080000	2chp_A.pdb:0.7184060000):0.1044960000):0.1522020000	1jig_A.pdb:0.2541430000):0.1864200000	(1qgh_A.pdb:0.4336350000	2ux1_A.pdb:0.6568740000):0.2036440000):0.1071600000):0.3119880000):0.2669350000	(1tjo_A.pdb:0.0000010000	1tk6_A.pdb:0.0000010000):0.7248070000):0.2807790000	2vzb_A.pdb:1.4611230000):0.6351300000):0.2745290000	1nfv_A.pdb:0.8686860000):0.8176810000	(((1lko_A.pdb:0.7240020000	1yuz_A.pdb:1.0847420000):0.8887120000	3qhb_A.pdb:0.3423830000):0.5528630000	2fzf_A.pdb:2.7894560000):0.6727000000):0.0557711000	(((1bg7_A.pdb:0.5310880000	(1lb3_A.pdb:0.0821810000	2za7_A.pdb:0.1402970000):0.2116860000):0.1762200000	1r03_A.pdb:0.2497740000):0.3239040000	(((((1eum_A.pdb:0.7212130000	1krq_A.pdb:0.1983420000):0.4357240000	3e6s_A.pdb:1.0416460000):0.1971620000	2jd7_A.pdb:0.2208420000):0.3482840000	1vlg_A.pdb:0.1350570000):0.5679250000	(1z6o_A.pdb:1.2153500000	1z6o_M.pdb:0.4908060000):0.5322540000):0.1088890000):0.3377590000):0.5587090000	(((((1jk0_A.pdb:0.5602090000	(1w68_A.pdb:0.0613040000	2uw2_A.pdb:0.0508970000):0.0848695000):1.7948400000	((1oqu_A.pdb:0.2340910000	1uzr_A.pdb:0.0965060000):0.1605770000	1r2f_A.pdb:0.0789110000):0.7614470000):0.3802470000	1mxr_A.pdb:1.1848850000):0.8891920000	(((1mty_B.pdb:2.4834320000	(2inc_B.pdb:2.0891920000	2inp_C.pdb:0.6251590000):0.3373410000):0.5546090000	1otk_A.pdb:2.6970470000):0.8475250000	3ee4_A.pdb:1.3337380000):0.5670750000):0.6627480000	(1mty_D.pdb:1.4336570000	3dhg_A.pdb:2.9708700000):0.3702180000):0.7247330000):0.6318230000	1za0_A.pdb:1.3082180000):1.3500000000	(2uw1_A.pdb:0.0000020000	2uw1_B.pdb:0.0031650000):0.0027190500);
(1afr_A.pdb:0.1417650000	((((((((1bcf_A.pdb:0.0000010000	3e1q_A.pdb:0.0138460000):0.1818090000	2fkz_A.pdb:0.2143830000):0.3031720000	1jgc_A.pdb:0.5477660000):0.6476000000	1nfv_A.pdb:0.5612400000):0.0718746000	((((((1dps_A.pdb:0.0000030000	1jts_A.pdb:0.0279450000):0.4909110000	1o9r_A.pdb:0.3707300000):0.5096580000	1uvh_A.pdb:0.7988230000):0.3335150000	((((1ji4_A.pdb:0.6053560000	2fjc_A.pdb:0.7528690000):0.3941480000	(1qgh_A.pdb:0.3400920000	2ux1_A.pdb:0.7170860000):0.1755110000):0.2860920000	(1ji5_A.pdb:0.2914690000	(1jig_A.pdb:0.2017230000	2chp_A.pdb:0.6033230000):0.0531202000):0.1719950000):0.1296220000	1n1q_A.pdb:0.2017030000):0.5522950000):0.6122770000	(1tjo_A.pdb:0.0000010000	1tk6_A.pdb:0.0000010000):0.7747610000):0.3496900000	2vzb_A.pdb:1.4821600000):0.8591050000):0.3196610000	((((1bg7_A.pdb:0.5665540000	1r03_A.pdb:0.1830540000):0.0804214000	(1lb3_A.pdb:0.1093770000	2za7_A.pdb:0.1358500000):0.3429510000):0.2392510000	((((1eum_A.pdb:0.4931940000	1krq_A.pdb:0.2871440000):0.4504990000	(1vlg_A.pdb:0.2940390000	2jd7_A.pdb:0.3142190000):0.1765160000):0.2475810000	3e6s_A.pdb:1.2588060000):0.2248620000	(1z6o_A.pdb:1.0642040000	1z6o_M.pdb:0.9541800000):0.4160770000):0.0409156000):0.6958290000	(((1lko_A.pdb:0.9749180000	1yuz_A.pdb:0.4451890000):1.1183700000	3qhb_A.pdb:0.4378010000):0.8772010000	2fzf_A.pdb:2.4851120000):0.3616680000):0.0000026178):0.5141920000	(((((((1jk0_A.pdb:0.3623560000	(1w68_A.pdb:0.0621770000	2uw2_A.pdb:0.0857770000):0.2483470000):1.6035500000	1mxr_A.pdb:1.0548740000):0.2484230000	((1oqu_A.pdb:0.1924930000	1uzr_A.pdb:0.0856290000):0.0742820000	1r2f_A.pdb:0.1631570000):1.1994400000):0.0000025912	3ee4_A.pdb:2.3621540000):0.3621890000	1otk_A.pdb:3.7753940000):0.3987380000	(((1mty_B.pdb:2.5410510000	2inp_C.pdb:0.6622950000):0.5442830000	2inc_B.pdb:1.1303930000):0.4512280000	3dhg_A.pdb:2.9711440000):0.5589190000):0.3434120000	1mty_D.pdb:0.9009700000):1.1463800000):0.8760270000	1za0_A.pdb:2.1149130000):1.0997700000	(2uw1_A.pdb:0.0000020000	2uw1_B.pdb:0.0094570000):0.0433949000);
(1afr_A.pdb:0.1745500000	(((((((1bcf_A.pdb:0.0000010000	3e1q_A.pdb:0.0066440000):0.1790660000	2fkz_A.pdb:0.2577810000):0.3651250000	1jgc_A.pdb:0.2919570000):0.5631170000	1nfv_A.pdb:0.8377730000):0.2289490000	(((((((1dps_A.pdb:0.0000020000	1jts_A.pdb:0.0201000000):0.4468850000	1o9r_A.pdb:0.2781690000):0.3270070000	1uvh_A.pdb:0.6888580000):0.0986462000	(((((1ji4_A.pdb:0.6008290000	2fjc_A.pdb:0.6690290000):0.4794460000	(1qgh_A.pdb:0.3858500000	2ux1_A.pdb:0.6866460000):0.2111900000):0.2660930000	1jig_A.pdb:0.2479130000):0.0947082000	(1ji5_A.pdb:0.2017270000	2chp_A.pdb:0.6055000000):0.0883698000):0.1401850000	1n1q_A.pdb:0.2534780000):0.5499490000):0.4078830000	(1tjo_A.pdb:0.0000010000	1tk6_A.pdb:0.0000010000):0.8126110000):0.5392890000	(2fzf_A.pdb:2.2533050000	2vzb_A.pdb:0.6446330000):0.8819200000):0.5440210000	((((((1jk0_A.pdb:0.7311780000	2uw2_A.pdb:0.0671840000):0.0740885000	1w68_A.pdb:0.0000020000):1.5422200000	(((1oqu_A.pdb:0.2189780000	1uzr_A.pdb:0.1392250000):0.1669080000	1r2f_A.pdb:0.1032100000):1.0652800000	3ee4_A.pdb:2.0288380000):0.1944830000):0.4040220000	1mxr_A.pdb:1.0337590000):1.3341700000	(((((1mty_B.pdb:3.9118400000	2inp_C.pdb:0.6221610000):0.6844410000	1otk_A.pdb:2.6998180000):0.5373830000	2inc_B.pdb:1.2948980000):0.4326590000	3dhg_A.pdb:2.4255930000):0.8716520000	1mty_D.pdb:0.7228130000):0.7595800000):0.5542520000	1za0_A.pdb:1.6557850000):0.6939040000):0.0000020529):0.3644690000	((((1bg7_A.pdb:0.5665420000	(1lb3_A.pdb:0.1561970000	2za7_A.pdb:0.1304940000):0.3806600000):0.0000026220	1r03_A.pdb:0.1944970000):0.3694040000	(1z6o_A.pdb:1.3959430000	1z6o_M.pdb:0.7402110000):0.3007500000):0.1774990000	((((1eum_A.pdb:0.4920300000	1krq_A.pdb:0.3691180000):0.2894460000	3e6s_A.pdb:0.9463670000):0.3381110000	2jd7_A.pdb:0.1139840000):0.2853810000	1vlg_A.pdb:0.2474020000):0.6230600000):0.5459620000):0.1321790000	((1lko_A.pdb:0.7193950000	1yuz_A.pdb:1.2354510000):0.6402280000	3qhb_A.pdb:0.8004340000):0.5927990000):1.4042800000	(2uw1_A.pdb:0.0000020000	2uw1_B.pdb:0.0126950000):0.0547603000);
(1afr_A.pdb:0.2072680000	((((((((((1bcf_A.pdb:0.0000010000	3e1q_A.pdb:0.0000030000):0.1608680000	2fkz_A.pdb:0.2459110000):0.2349530000	1jgc_A.pdb:0.4158220000):0.7435310000	((((((1dps_A.pdb:0.0000020000	1jts_A.pdb:0.0269380000):0.4066510000	1o9r_A.pdb:0.2699230000):0.5694380000	1uvh_A.pdb:0.7016050000):0.5461940000	((1ji4_A.pdb:0.8813980000	2fjc_A.pdb:0.7901250000):0.1825150000	((((1ji5_A.pdb:0.3247560000	2chp_A.pdb:0.6044500000):0.1018560000	1jig_A.pdb:0.2424550000):0.1130500000	1n1q_A.pdb:0.2921340000):0.2198550000	(1qgh_A.pdb:0.4431660000	2ux1_A.pdb:0.6408260000):0.2722200000):0.0977525000):0.1180600000):0.3714520000	(1tjo_A.pdb:0.0000010000	1tk6_A.pdb:0.0000010000):0.6359340000):0.1612890000	2vzb_A.pdb:1.5607190000):0.3855950000):0.0612241000	1nfv_A.pdb:0.6023980000):0.7788410000	(((1lko_A.pdb:0.7650950000	1yuz_A.pdb:1.0133800000):0.8068570000	3qhb_A.pdb:0.6873100000):0.4231270000	2fzf_A.pdb:1.8043850000):0.4113740000):0.0000021866	((1bg7_A.pdb:0.4873020000	((1lb3_A.pdb:0.1226700000	2za7_A.pdb:0.1045650000):0.4425460000	1r03_A.pdb:0.2221990000):0.1070430000):0.3113160000	(((((1eum_A.pdb:0.6709760000	1krq_A.pdb:0.3845250000):0.3871150000	3e6s_A.pdb:0.9127120000):0.2441800000	2jd7_A.pdb:0.2357060000):0.1996360000	1vlg_A.pdb:0.1493000000):0.6071590000	(1z6o_A.pdb:1.4455190000	1z6o_M.pdb:0.5785180000):0.5769260000):0.0274673000):0.4742090000):0.3394620000	((((((1jk0_A.pdb:0.3517100000	(1w68_A.pdb:0.0390500000	2uw2_A.pdb:0.0667900000):0.2960520000):1.3082200000	3ee4_A.pdb:2.7678780000):0.1064090000	((1oqu_A.pdb:0.1841460000	1uzr_A.pdb:0.0868960000):0.1271390000	1r2f_A.pdb:0.1641280000):1.0154400000):0.1748100000	1mxr_A.pdb:0.9315840000):1.0400600000	(1mty_D.pdb:1.0672390000	3dhg_A.pdb:2.6384350000):0.5378710000):0.3678510000	(((1mty_B.pdb:1.9558550000	1otk_A.pdb:2.8378520000):0.5671780000	2inp_C.pdb:1.1150280000):0.4466980000	2inc_B.pdb:1.2126480000):1.8440200000):1.1267500000):0.5583970000	1za0_A.pdb:1.9999840000):0.7444160000	2uw1_B.pdb:0.0000020000):0.0091293600	2uw1_A.pdb:0.0000020000);
(1afr_A.pdb:0.2143670000	(((((((((1bcf_A.pdb:0.0000010000	3e1q_A.pdb:0.0075570000):0.2426500000	2fkz_A.pdb:0.1899170000):0.2557400000	1jgc_A.pdb:0.4981050000):0.5420950000	1nfv_A.pdb:0.8319090000):0.0337214000	((((((1dps_A.pdb:0.0000030000	1jts_A.pdb:0.0076070000):0.4970470000	1o9r_A.pdb:0.2567760000):0.6183020000	1uvh_A.pdb:0.7784990000):0.4086270000	((1ji4_A.pdb:1.0745390000	2fjc_A.pdb:0.5677320000):0.2663820000	(((1ji5_A.pdb:0.3679210000	(1n1q_A.pdb:0.4163280000	2chp_A.pdb:0.5950340000):0.0762162000):0.1589630000	1jig_A.pdb:0.0563100000):0.2834000000	(1qgh_A.pdb:0.4234730000	2ux1_A.pdb:0.6740470000):0.4711920000):0.1262380000):0.2250610000):0.1800620000	(1tjo_A.pdb:0.0000010000	1tk6_A.pdb:0.0000010000):0.8027130000):0.5501690000	(2fzf_A.pdb:2.3253210000	2vzb_A.pdb:0.7169760000):0.7838580000):0.5543560000):0.7021910000	(((((1bg7_A.pdb:0.5324730000	(1lb3_A.pdb:0.1662650000	2za7_A.pdb:0.1358250000):0.3773700000):0.0550434000	1r03_A.pdb:0.3049640000):0.2605520000	(1z6o_A.pdb:1.1193620000	1z6o_M.pdb:1.0194880000):0.2780650000):0.2815910000	((((1eum_A.pdb:0.4827480000	1krq_A.pdb:0.5059720000):0.3868740000	2jd7_A.pdb:0.1283500000):0.2236700000	3e6s_A.pdb:1.1879090000):0.2252840000	1vlg_A.pdb:0.2202760000):0.4461970000):0.2352470000	((1lko_A.pdb:1.0522600000	1yuz_A.pdb:0.6561670000):0.8380690000	3qhb_A.pdb:0.4218460000):0.8975890000):0.0000025710):0.8168970000	((((((1jk0_A.pdb:0.6815130000	2uw2_A.pdb:0.0614250000):0.0824733000	1w68_A.pdb:0.0005860000):0.8618340000	3ee4_A.pdb:2.4986390000):0.1842600000	1mxr_A.pdb:1.4002100000):0.1287710000	((1oqu_A.pdb:0.1988640000	1uzr_A.pdb:0.1280930000):0.1442930000	1r2f_A.pdb:0.1434940000):1.0358500000):1.5980300000	(((1mty_B.pdb:3.6658170000	2inp_C.pdb:1.0403350000):0.6631220000	(1otk_A.pdb:4.4783370000	2inc_B.pdb:1.0202810000):0.3519640000):1.0458400000	(1mty_D.pdb:0.9423740000	3dhg_A.pdb:2.6337300000):0.3677110000):0.4047000000):1.3018000000):0.6554060000	1za0_A.pdb:2.4210530000):0.5722400000	2uw1_B.pdb:0.0000030000):0.0096314300	2uw1_A.pdb:0.0000020000);
(1afr_A.pdb:0.1437310000	((((((((((1bcf_A.pdb:0.0000010000	3e1q_A.pdb:0.0065120000):0.2295210000	2fkz_A.pdb:0.2245120000):0.1101270000	1jgc_A.pdb:0.5721550000):0.9649650000	1nfv_A.pdb:0.9093650000):0.0000028366	(((((1dps_A.pdb:0.0000020000	1jts_A.pdb:0.0213170000):0.5342140000	1o9r_A.pdb:0.1469940000):0.7379940000	1uvh_A.pdb:0.8618480000):0.3537250000	((1ji4_A.pdb:0.6205270000	2fjc_A.pdb:0.5831490000):0.2479420000	(((1ji5_A.pdb:0.3809830000	(1n1q_A.pdb:0.3292200000	2chp_A.pdb:0.7226090000):0.1469590000):0.0973364000	1jig_A.pdb:0.2659790000):0.1336780000	(1qgh_A.pdb:0.3227830000	2ux1_A.pdb:0.6616550000):0.3647510000):0.3776600000):0.1779730000):0.4126250000	((1otk_A.pdb:3.2689470000	(2fzf_A.pdb:2.3906170000	2vzb_A.pdb:0.4550990000):1.3400700000):0.3556370000	(1tjo_A.pdb:0.0000010000	1tk6_A.pdb:0.0000010000):0.8090130000):0.0617040000):1.1469300000):0.3502060000	(((((1jk0_A.pdb:0.6665930000	2uw2_A.pdb:0.0361740000):0.0475468000	1w68_A.pdb:0.0521240000):0.9649620000	(((1oqu_A.pdb:0.2279480000	1uzr_A.pdb:0.1042950000):0.1897870000	1r2f_A.pdb:0.0529920000):0.9426320000	3ee4_A.pdb:3.2240250000):0.3374510000):0.5646340000	1mxr_A.pdb:0.8929800000):0.9152460000	((((1mty_B.pdb:2.8170350000	2inp_C.pdb:0.6692490000):0.5961870000	2inc_B.pdb:1.6241130000):1.0540200000	3dhg_A.pdb:1.9264960000):0.2087160000	1mty_D.pdb:1.2822280000):0.5687730000):1.6508200000):0.0000026753	((1lko_A.pdb:1.0623980000	1yuz_A.pdb:0.8875380000):0.9620500000	3qhb_A.pdb:0.6672000000):0.8692460000):0.4594290000	((((1eum_A.pdb:0.6111660000	1krq_A.pdb:0.2839240000):0.1633150000	3e6s_A.pdb:1.1610370000):0.4514890000	2jd7_A.pdb:0.2135320000):0.1304890000	1vlg_A.pdb:0.2853900000):0.4393310000):0.1629580000	(((1bg7_A.pdb:0.5554910000	1r03_A.pdb:0.2111400000):0.0967708000	(1lb3_A.pdb:0.1235440000	2za7_A.pdb:0.1670080000):0.4085070000):0.3046490000	(1z6o_A.pdb:1.2224660000	1z6o_M.pdb:0.6998390000):0.4009520000):0.2230030000):1.8152100000	1za0_A.pdb:2.4572410000):0.5873570000	(2uw1_A.pdb:0.0000020000	2uw1_B.pdb:0.0153430000):0.0893047000);
(1afr_A.pdb:0.2249670000	(((((((((1bcf_A.pdb:0.0000010000	3e1q_A.pdb:0.0071800000):0.3750550000	2fkz_A.pdb:0.0763570000):0.3250070000	1jgc_A.pdb:0.3840000000):0.9030840000	1nfv_A.pdb:0.5166210000):0.2726530000	(((((1dps_A.pdb:0.0263930000	1jts_A.pdb:0.0117880000):0.3434550000	1o9r_A.pdb:0.3610200000):0.4748780000	1uvh_A.pdb:0.9578790000):0.3965160000	((1ji4_A.pdb:0.6491820000	2fjc_A.pdb:0.9374930000):0.2886590000	((((1ji5_A.pdb:0.2582200000	2chp_A.pdb:0.7324640000):0.1173960000	1jig_A.pdb:0.1739980000):0.0469269000	(1qgh_A.pdb:0.1235800000	2ux1_A.pdb:0.6832860000):0.6115130000):0.1244250000	1n1q_A.pdb:0.3100720000):0.0698975000):0.3191070000):0.7739800000	((1tjo_A.pdb:0.0000010000	1tk6_A.pdb:0.0000010000):0.4402700000	2vzb_A.pdb:2.0943270000):0.0147363000):1.0864900000):0.5363710000	((((1bg7_A.pdb:0.5467260000	((1lb3_A.pdb:0.1862180000	2za7_A.pdb:0.1612210000):0.2774460000	1r03_A.pdb:0.3360510000):0.0691694000):0.2325890000	(1z6o_A.pdb:1.3781490000	1z6o_M.pdb:1.1335520000):0.5013460000):0.1719040000	((((1eum_A.pdb:0.3639000000	1krq_A.pdb:0.5457060000):0.3188890000	3e6s_A.pdb:0.8321540000):0.3399450000	2jd7_A.pdb:0.3040680000):0.2833320000	1vlg_A.pdb:0.1907000000):0.4714740000):0.8461490000	(((1lko_A.pdb:1.1000470000	1yuz_A.pdb:0.7779980000):0.7889370000	3qhb_A.pdb:0.9180580000):0.9574670000	2fzf_A.pdb:2.2112730000):0.6253470000):0.1361080000):0.5312350000	((((((1jk0_A.pdb:0.4011300000	(1w68_A.pdb:0.0268850000	2uw2_A.pdb:0.0805360000):0.2684690000):1.5466200000	3ee4_A.pdb:2.4197000000):0.3126060000	((1oqu_A.pdb:0.2276580000	1uzr_A.pdb:0.1077000000):0.0932103000	1r2f_A.pdb:0.1568940000):1.1212300000):0.5345820000	1mxr_A.pdb:0.6234840000):1.2608200000	(1mty_D.pdb:1.3803800000	3dhg_A.pdb:2.2932340000):0.2402130000):0.2273080000	(((1mty_B.pdb:1.7009370000	1otk_A.pdb:3.6099820000):1.1634400000	2inp_C.pdb:1.4636000000):0.4237980000	2inc_B.pdb:1.3996670000):0.6047410000):1.1259900000):0.6014580000	1za0_A.pdb:1.5207860000):1.2585400000	2uw1_B.pdb:0.0019560000):0.0042201100	2uw1_A.pdb:0.0000020000);
(1afr_A.pdb:0.2416480000	(((((((((1bcf_A.pdb:0.0000010000	3e1q_A.pdb:0.0000030000):0.2494230000	2fkz_A.pdb:0.2128410000):0.1864970000	1jgc_A.pdb:0.4632860000):0.2963290000	1nfv_A.pdb:1.0073270000):0.2584990000	(((((1dps_A.pdb:0.0000020000	1jts_A.pdb:0.0124270000):0.2035140000	1uvh_A.pdb:0.9529220000):0.2418950000	1o9r_A.pdb:0.2880330000):0.5765600000	((1ji4_A.pdb:0.6135210000	2fjc_A.pdb:0.8104590000):0.2518320000	((((1ji5_A.pdb:0.2340980000	2chp_A.pdb:0.5594480000):0.1223040000	1n1q_A.pdb:0.3993680000):0.0561570000	1jig_A.pdb:0.2675030000):0.2211710000	(1qgh_A.pdb:0.2674690000	2ux1_A.pdb:0.6846170000):0.3311730000):0.2478900000):0.2663500000):0.5138340000	((1tjo_A.pdb:0.0000010000	1tk6_A.pdb:0.0000010000):0.7670180000	(2fzf_A.pdb:2.8241580000	2vzb_A.pdb:0.9114790000):1.2777600000):0.1064270000):0.8299110000):0.3474740000	((((1bg7_A.pdb:0.5420930000	(1lb3_A.pdb:0.0928590000	2za7_A.pdb:0.1262920000):0.2445680000):0.0699706000	(((((1eum_A.pdb:0.3356240000	1krq_A.pdb:0.3641720000):0.6149780000	2jd7_A.pdb:0.1760410000):0.1243020000	1vlg_A.pdb:0.3374640000):0.4799340000	3e6s_A.pdb:0.8383720000):0.3545950000	(1z6o_A.pdb:1.1089160000	1z6o_M.pdb:0.9501600000):0.5159420000):0.1002960000):0.0904718000	1r03_A.pdb:0.2652180000):0.6429170000	((1lko_A.pdb:1.4770680000	1yuz_A.pdb:0.5829290000):1.7780200000	3qhb_A.pdb:0.3549390000):1.6911400000):0.0823851000):1.3001300000	((((((1jk0_A.pdb:0.3440410000	(1w68_A.pdb:0.0537380000	2uw2_A.pdb:0.0435630000):0.2418890000):1.1399800000	1mxr_A.pdb:1.3106940000):0.1281440000	3ee4_A.pdb:1.9728270000):0.0631447000	(1oqu_A.pdb:0.1585990000	(1r2f_A.pdb:0.2738290000	1uzr_A.pdb:0.1088150000):0.0264869000):0.9753890000):1.4848700000	((((1mty_B.pdb:2.0111270000	1otk_A.pdb:4.1278720000):0.8022050000	2inc_B.pdb:0.7921470000):0.8630900000	2inp_C.pdb:1.3856580000):0.8298910000	3dhg_A.pdb:2.2140820000):0.0592180000):0.3324660000	1mty_D.pdb:1.1918000000):1.0828700000):0.8962690000	1za0_A.pdb:1.2112630000):1.3743700000	2uw1_B.pdb:0.0020730000):0.0035116700	2uw1_A.pdb:0.0000020000);
(1afr_A.pdb:0.1552360000	(((((((((1bcf_A.pdb:0.0000010000	3e1q_A.pdb:0.0056790000):0.1837790000	2fkz_A.pdb:0.2295150000):0.1867080000	1jgc_A.pdb:0.3862320000):0.5464610000	1nfv_A.pdb:0.6710140000):0.2920710000	((((((1dps_A.pdb:0.0122800000	1jts_A.pdb:0.0000020000):0.5385860000	1o9r_A.pdb:0.2046550000):0.5501680000	1uvh_A.pdb:1.0016720000):0.2448460000	(1tjo_A.pdb:0.0000010000	1tk6_A.pdb:0.0000010000):1.0925900000):0.4432740000	((1ji4_A.pdb:0.5052240000	2fjc_A.pdb:0.9779090000):0.2170440000	((((1ji5_A.pdb:0.3024340000	(1n1q_A.pdb:0.2742630000	2chp_A.pdb:0.6136410000):0.1348760000):0.0445085000	1jig_A.pdb:0.2741450000):0.3753090000	1qgh_A.pdb:0.4030830000):0.2317580000	2ux1_A.pdb:0.5438450000):0.1230410000):0.1808060000):0.6992750000	(2fzf_A.pdb:1.5841320000	2vzb_A.pdb:1.0923140000):0.8601910000):0.4850680000):0.4315750000	((1lko_A.pdb:0.5902230000	1yuz_A.pdb:1.1715250000):1.2372600000	3qhb_A.pdb:0.5377960000):0.9190780000):0.1124630000	((((1bg7_A.pdb:0.4413570000	(1lb3_A.pdb:0.0841010000	2za7_A.pdb:0.2282120000):0.4263760000):0.0950246000	1r03_A.pdb:0.2754580000):0.1187600000	(1z6o_A.pdb:1.0938830000	1z6o_M.pdb:0.7660590000):0.4805770000):0.2875370000	((((1eum_A.pdb:0.4503980000	1krq_A.pdb:0.3040370000):0.5346630000	2jd7_A.pdb:0.2860620000):0.0912952000	1vlg_A.pdb:0.3020020000):0.2239800000	3e6s_A.pdb:1.0107280000):0.2883130000):0.4811020000):0.6864840000	(((((1jk0_A.pdb:0.5348890000	(1w68_A.pdb:0.0724690000	2uw2_A.pdb:0.0698610000):0.1322150000):1.3721600000	1mxr_A.pdb:0.9979670000):0.2029550000	((1oqu_A.pdb:0.0344240000	(1r2f_A.pdb:0.2668390000	1uzr_A.pdb:0.0938960000):0.0802061000):0.8698340000	3ee4_A.pdb:2.4763480000):0.1191960000):1.0227300000	(1mty_D.pdb:0.6771530000	3dhg_A.pdb:2.3859810000):0.5872110000):0.1663860000	(((1mty_B.pdb:1.9108300000	1otk_A.pdb:2.9739730000):0.4916460000	2inc_B.pdb:1.0925020000):0.1367790000	2inp_C.pdb:1.2933620000):1.1461100000):1.1826100000):0.7840570000	1za0_A.pdb:1.4877620000):1.1998000000	(2uw1_A.pdb:0.0000020000	2uw1_B.pdb:0.0212930000):0.0426754000);
(1afr_A.pdb:0.1547800000	(((((((1bcf_A.pdb:0.0000010000	3e1q_A.pdb:0.0000030000):0.1835200000	2fkz_A.pdb:0.2607560000):0.3033670000	1jgc_A.pdb:0.3900480000):0.4130710000	1nfv_A.pdb:1.1047060000):0.0940236000	((((((1dps_A.pdb:0.0058610000	1jts_A.pdb:0.0092250000):0.3742170000	1o9r_A.pdb:0.5007960000):0.2696170000	1uvh_A.pdb:0.6728980000):0.6087230000	(((1ji4_A.pdb:0.7645780000	2fjc_A.pdb:1.0342990000):0.4707180000	(1qgh_A.pdb:0.4024230000	2ux1_A.pdb:0.6177890000):0.1476490000):0.0808288000	(((1ji5_A.pdb:0.3121030000	2chp_A.pdb:0.5807070000):0.0378911000	1jig_A.pdb:0.2591470000):0.1403450000	1n1q_A.pdb:0.2416980000):0.1366150000):0.2130760000):0.4243700000	(1tjo_A.pdb:0.0000010000	1tk6_A.pdb:0.0000010000):1.1878600000):0.1265680000	(2fzf_A.pdb:2.2132840000	2vzb_A.pdb:0.9753310000):0.7656150000):0.4501920000):0.8307810000	(((((1bg7_A.pdb:0.4811420000	(1lb3_A.pdb:0.0281520000	2za7_A.pdb:0.1988990000):0.4497160000):0.0404427000	1r03_A.pdb:0.2856650000):0.3974910000	(1z6o_A.pdb:1.1590200000	1z6o_M.pdb:0.6326020000):0.3730720000):0.3045420000	(((1eum_A.pdb:0.5383200000	1krq_A.pdb:0.2480350000):0.2447710000	3e6s_A.pdb:1.0859890000):0.2413090000	(1vlg_A.pdb:0.2625350000	2jd7_A.pdb:0.3525790000):0.1603710000):0.4344280000):0.2182830000	((1lko_A.pdb:0.9540700000	1yuz_A.pdb:1.0266460000):1.5856700000	3qhb_A.pdb:0.1073170000):0.7844290000):0.0211423000):1.3884500000	(((((((1jk0_A.pdb:0.7332280000	2uw2_A.pdb:0.0202100000):0.0721440000	1w68_A.pdb:0.0371760000):1.3129100000	((1oqu_A.pdb:0.1733820000	1uzr_A.pdb:0.1222650000):0.0906008000	1r2f_A.pdb:0.1316210000):1.2860100000):0.1491090000	3ee4_A.pdb:1.8238330000):0.8509910000	1mxr_A.pdb:0.4163340000):0.8131280000	(((((1mty_B.pdb:2.9552190000	2inp_C.pdb:0.6231470000):0.4143950000	1otk_A.pdb:4.2796820000):0.3462250000	2inc_B.pdb:1.3226500000):1.3244300000	1mty_D.pdb:1.0866550000):0.6034220000	3dhg_A.pdb:2.0988860000):0.6818050000):0.8318770000	1za0_A.pdb:0.7062050000):1.0391900000):0.8175500000	(2uw1_A.pdb:0.0000020000	2uw1_B.pdb:0.0031840000):0.0719241000);
(1afr_A.pdb:0.0904140000	(((((((1bcf_A.pdb:0.0000010000	3e1q_A.pdb:0.0070730000):0.2574370000	2fkz_A.pdb:0.2296620000):0.3158630000	1jgc_A.pdb:0.3908600000):0.6900410000	((((((((1dps_A.pdb:0.0031190000	1jts_A.pdb:0.0108540000):0.4629920000	1o9r_A.pdb:0.3838850000):0.4999740000	1uvh_A.pdb:0.7774190000):0.5160470000	((1ji4_A.pdb:0.9584310000	2fjc_A.pdb:0.7507230000):0.1805330000	((1ji5_A.pdb:0.3157050000	((1n1q_A.pdb:0.4077670000	2chp_A.pdb:0.3993820000):0.1357010000	(1qgh_A.pdb:0.2449440000	2ux1_A.pdb:0.6070550000):0.5092350000):0.0747589000):0.1141960000	1jig_A.pdb:0.2297510000):0.2257050000):0.2490400000):0.6935550000	(1tjo_A.pdb:0.0000010000	1tk6_A.pdb:0.0000010000):0.4143230000):0.3810800000	(1otk_A.pdb:2.9143870000	(2fzf_A.pdb:2.4445400000	2vzb_A.pdb:0.5324740000):0.5128210000):0.3857200000):0.8332920000	(((((((1jk0_A.pdb:0.6998310000	2uw2_A.pdb:0.0800040000):0.0910986000	1w68_A.pdb:0.0140780000):1.3381400000	3ee4_A.pdb:2.2395260000):0.5283730000	((1oqu_A.pdb:0.1730810000	1uzr_A.pdb:0.1042150000):0.0963626000	1r2f_A.pdb:0.1566520000):0.7702490000):0.2529180000	1mxr_A.pdb:1.2656090000):0.8126150000	(1mty_D.pdb:1.7087360000	3dhg_A.pdb:2.1720660000):0.5420250000):0.3961360000	((1mty_B.pdb:2.8611720000	2inp_C.pdb:0.9423630000):0.2247080000	2inc_B.pdb:1.6051420000):0.7983680000):1.5972000000):0.2256220000	1nfv_A.pdb:0.6591430000):0.2638250000):0.5049680000	((1lko_A.pdb:1.1859520000	1yuz_A.pdb:0.8623050000):1.0249600000	3qhb_A.pdb:0.2308840000):1.3283500000):0.2861320000	((((1bg7_A.pdb:0.4784170000	1r03_A.pdb:0.2597180000):0.0552391000	(1lb3_A.pdb:0.2318610000	2za7_A.pdb:0.1164840000):0.3640860000):0.0163970000	(1z6o_A.pdb:1.6472260000	1z6o_M.pdb:0.9390530000):0.5509260000):0.4473440000	((((1eum_A.pdb:0.5356270000	1krq_A.pdb:0.3346040000):0.4423360000	3e6s_A.pdb:1.1578420000):0.3371840000	2jd7_A.pdb:0.1783210000):0.1726430000	1vlg_A.pdb:0.3103290000):0.3989760000):0.1815410000):1.3520400000	1za0_A.pdb:2.4824820000):0.6286110000	(2uw1_A.pdb:0.0000020000	2uw1_B.pdb:0.0030370000):0.1075630000);
(1afr_A.pdb:0.0912760000	(((((((((1bcf_A.pdb:0.0000020000	3e1q_A.pdb:0.0000030000):0.1089230000	2fkz_A.pdb:0.3578250000):0.1941630000	1jgc_A.pdb:0.3698930000):0.4882090000	((((((((1dps_A.pdb:0.0213730000	1jts_A.pdb:0.0000020000):0.4558360000	1o9r_A.pdb:0.1902920000):0.5794420000	1uvh_A.pdb:0.8173200000):0.4710530000	(1qgh_A.pdb:0.2378410000	2ux1_A.pdb:0.5549630000):0.3303190000):0.2367940000	(1ji5_A.pdb:0.2960200000	(1jig_A.pdb:0.2728760000	(1n1q_A.pdb:0.3358520000	2chp_A.pdb:0.5982080000):0.0568510000):0.0987795000):0.0723924000):0.1321660000	((1ji4_A.pdb:0.7165350000	2fjc_A.pdb:0.8412610000):0.2736810000	(1tjo_A.pdb:0.0000010000	1tk6_A.pdb:0.0000010000):1.2009100000):0.0938850000):0.3690770000	(2fzf_A.pdb:2.0721680000	2vzb_A.pdb:0.5690450000):1.1936300000):0.4829410000	1nfv_A.pdb:0.9007270000):0.0355536000):0.7359460000	((((1eum_A.pdb:0.5241510000	1krq_A.pdb:0.3863580000):0.3498390000	3e6s_A.pdb:0.6752940000):0.2532770000	2jd7_A.pdb:0.2635830000):0.2355040000	1vlg_A.pdb:0.0000020000):0.5319310000):0.2790920000	(1z6o_A.pdb:1.4136820000	1z6o_M.pdb:0.4459740000):0.5347120000):0.1247310000	(1bg7_A.pdb:0.6141150000	((1lb3_A.pdb:0.2339990000	2za7_A.pdb:0.1600950000):0.3839990000	1r03_A.pdb:0.2668770000):0.0430750000):0.3988540000):0.4396630000	((1lko_A.pdb:0.7128370000	1yuz_A.pdb:1.1589470000):1.0295600000	3qhb_A.pdb:0.4624030000):1.0769600000):0.4057860000	((((((1jk0_A.pdb:0.4056640000	(1w68_A.pdb:0.0437180000	2uw2_A.pdb:0.0950770000):0.2444470000):0.9672930000	1mxr_A.pdb:0.8455200000):0.2804540000	(1oqu_A.pdb:0.0777070000	(1r2f_A.pdb:0.2382600000	1uzr_A.pdb:0.1397800000):0.1428910000):1.1057000000):0.2120990000	3ee4_A.pdb:1.7733480000):0.7636630000	(((((1mty_B.pdb:1.9549450000	1otk_A.pdb:5.2622040000):1.4740400000	2inp_C.pdb:1.0062690000):1.1630500000	2inc_B.pdb:1.0319810000):0.8735440000	3dhg_A.pdb:1.9390910000):0.7655790000	1mty_D.pdb:1.0538540000):0.3418410000):0.6377610000	1za0_A.pdb:1.4378680000):0.6440150000):1.0514500000	(2uw1_A.pdb:0.0000020000	2uw1_B.pdb:0.0131180000):0.0610857000);
(1afr_A.pdb:0.1982790000	(((((((((1bcf_A.pdb:0.0000010000	3e1q_A.pdb:0.0000030000):0.3028760000	2fkz_A.pdb:0.1246570000):0.3873090000	1jgc_A.pdb:0.4377620000):0.3940530000	((((((((((1dps_A.pdb:0.0123490000	1jts_A.pdb:0.0072480000):0.3175210000	1o9r_A.pdb:0.3516460000):0.6023540000	((1tjo_A.pdb:0.0000010000	1tk6_A.pdb:0.0000010000):1.3499600000	1uvh_A.pdb:0.7182920000):0.1932500000):0.4200200000	2ux1_A.pdb:0.4376300000):0.1742440000	1qgh_A.pdb:0.5661330000):0.3205780000	((1ji5_A.pdb:0.2437700000	(1n1q_A.pdb:0.2440220000	2chp_A.pdb:0.5072740000):0.1336400000):0.0661151000	1jig_A.pdb:0.1277280000):0.1915200000):0.2395360000	2fjc_A.pdb:0.5701180000):0.0000028975	1ji4_A.pdb:0.6924440000):0.7643340000	(2fzf_A.pdb:1.5307860000	2vzb_A.pdb:0.4596430000):1.4907100000):0.8190350000	1nfv_A.pdb:0.6669290000):0.2278630000):0.1993620000	((1lko_A.pdb:1.2977120000	1yuz_A.pdb:0.7645410000):0.8971700000	3qhb_A.pdb:0.5584710000):1.3991000000):0.0000027318	(((((((1jk0_A.pdb:0.3898390000	(1w68_A.pdb:0.0849500000	2uw2_A.pdb:0.0508610000):0.2657080000):1.1301300000	3ee4_A.pdb:1.8578740000):0.4451580000	1mxr_A.pdb:0.8566220000):0.4199590000	((1oqu_A.pdb:0.2102140000	1uzr_A.pdb:0.1311630000):0.0651572000	1r2f_A.pdb:0.2434270000):0.9568350000):1.0184600000	1mty_D.pdb:1.4417160000):0.1593200000	3dhg_A.pdb:2.1255930000):0.8159250000	(((1mty_B.pdb:1.7967190000	1otk_A.pdb:2.5771050000):1.4616600000	2inp_C.pdb:1.1997180000):0.3958250000	2inc_B.pdb:1.2208140000):0.3794050000):2.2235000000):0.1025300000	((((1bg7_A.pdb:0.3762680000	1r03_A.pdb:0.4584850000):0.0681623000	(1lb3_A.pdb:0.2079370000	2za7_A.pdb:0.1229780000):0.3127890000):0.2777950000	(1z6o_A.pdb:1.1772990000	1z6o_M.pdb:0.8781390000):0.1846330000):0.1171420000	(((1eum_A.pdb:0.5476820000	1krq_A.pdb:0.3928800000):0.3080680000	3e6s_A.pdb:0.8459850000):0.2820370000	(1vlg_A.pdb:0.3624440000	2jd7_A.pdb:0.3465580000):0.1224070000):0.3900620000):0.4834300000):1.3092400000	1za0_A.pdb:2.5483900000):0.7231550000	2uw1_B.pdb:0.0000020000):0.0059433600	2uw1_A.pdb:0.0000020000);
(1afr_A.pdb:0.1619370000	((((((((((((1bcf_A.pdb:0.0000010000	3e1q_A.pdb:0.0063040000):0.3068690000	2fkz_A.pdb:0.2705100000):0.3092230000	1jgc_A.pdb:0.5159040000):0.1145300000	1nfv_A.pdb:1.1601570000):0.0876242000	(((((((((1dps_A.pdb:0.0000030000	1jts_A.pdb:0.0070130000):0.4248580000	1o9r_A.pdb:0.4385900000):0.4571290000	1uvh_A.pdb:0.6454410000):0.6982480000	(((1ji5_A.pdb:0.2449390000	(1n1q_A.pdb:0.2837910000	2chp_A.pdb:0.6892460000):0.1074600000):0.1336480000	1jig_A.pdb:0.2567010000):0.1714890000	1qgh_A.pdb:0.4713350000):0.1985880000):0.2040000000	2ux1_A.pdb:0.5244600000):0.3340490000	2fjc_A.pdb:0.5855890000):0.0062967400	1ji4_A.pdb:0.5082550000):0.4106150000	(1tjo_A.pdb:0.0000020000	1tk6_A.pdb:0.0000010000):0.7678260000):0.1970300000	(2fzf_A.pdb:2.4403740000	2vzb_A.pdb:0.0147020000):1.5475900000):0.8099710000):0.7069100000	((1lko_A.pdb:1.0871290000	1yuz_A.pdb:0.9923270000):1.0878500000	3qhb_A.pdb:0.0000020000):1.4288300000):0.1377490000	((((1eum_A.pdb:0.5341660000	1krq_A.pdb:0.3074490000):0.3956610000	3e6s_A.pdb:1.1111640000):0.1846970000	2jd7_A.pdb:0.2147670000):0.2496420000	1vlg_A.pdb:0.1168400000):0.5737670000):0.0966340000	1z6o_M.pdb:0.9450540000):0.2208620000	1z6o_A.pdb:1.5918730000):0.0258712000	(1bg7_A.pdb:0.4974570000	(1lb3_A.pdb:0.1169490000	2za7_A.pdb:0.1578620000):0.4306170000):0.0718787000):0.0322617000	1r03_A.pdb:0.2556770000):1.0432900000	(((((((1jk0_A.pdb:0.6072020000	2uw2_A.pdb:0.0804280000):0.0330045000	1w68_A.pdb:0.0000020000):1.3928500000	((1oqu_A.pdb:0.1961270000	1uzr_A.pdb:0.1550160000):0.1978590000	1r2f_A.pdb:0.0774350000):1.2875000000):0.2365210000	(1mxr_A.pdb:1.0189790000	3ee4_A.pdb:2.1444000000):0.1167670000):1.8320600000	1mty_D.pdb:0.9661770000):0.0388942000	((((1mty_B.pdb:2.7198740000	1otk_A.pdb:3.9537020000):0.3424030000	2inp_C.pdb:1.0163930000):0.3925360000	2inc_B.pdb:1.0325490000):0.8992700000	3dhg_A.pdb:1.2477440000):0.9684380000):1.2858500000	1za0_A.pdb:1.4852720000):0.7772150000):0.8787900000	(2uw1_A.pdb:0.0000020000	2uw1_B.pdb:0.0089990000):0.0286997000);
(1afr_A.pdb:0.1968820000	(((((((1bcf_A.pdb:0.0000010000	3e1q_A.pdb:0.0255860000):0.2910740000	2fkz_A.pdb:0.1617560000):0.4880120000	1jgc_A.pdb:0.3679730000):0.6799940000	1nfv_A.pdb:0.3908180000):0.1972920000	((((((1dps_A.pdb:0.0029490000	1jts_A.pdb:0.0099230000):0.3609790000	1o9r_A.pdb:0.2911420000):0.3101940000	1uvh_A.pdb:0.7266550000):0.4773060000	((((1ji4_A.pdb:0.5905480000	2fjc_A.pdb:1.0604170000):0.5145700000	(1qgh_A.pdb:0.3617060000	2ux1_A.pdb:0.5237240000):0.2985340000):0.1485620000	(1ji5_A.pdb:0.2369900000	(1jig_A.pdb:0.1816260000	2chp_A.pdb:0.7551030000):0.0842582000):0.1330600000):0.1567920000	1n1q_A.pdb:0.1703000000):0.2149990000):0.5812370000	(1tjo_A.pdb:0.0000010000	1tk6_A.pdb:0.0000010000):0.8357860000):0.3566950000	(2fzf_A.pdb:2.0651260000	2vzb_A.pdb:0.6607270000):0.8452190000):0.8303130000):0.3528640000	((((1bg7_A.pdb:0.6169730000	((1lb3_A.pdb:0.0821870000	2za7_A.pdb:0.1350960000):0.4317070000	1r03_A.pdb:0.2289950000):0.1056890000):0.1822760000	(1z6o_A.pdb:1.0818080000	1z6o_M.pdb:0.7884420000):0.3471000000):0.1185520000	((((1eum_A.pdb:0.6133830000	1krq_A.pdb:0.3173040000):0.2943390000	3e6s_A.pdb:1.1321730000):0.2664180000	2jd7_A.pdb:0.3810430000):0.0973864000	1vlg_A.pdb:0.1231080000):0.5222370000):0.6702950000	((1lko_A.pdb:0.7981370000	1yuz_A.pdb:0.8917390000):1.4566500000	3qhb_A.pdb:0.5094010000):0.7984840000):0.1160250000):0.5459210000	((((((1jk0_A.pdb:0.6845340000	2uw2_A.pdb:0.0821320000):0.0370246000	1w68_A.pdb:0.0000020000):1.3018300000	(((1oqu_A.pdb:0.1376470000	1uzr_A.pdb:0.1022960000):0.0888293000	1r2f_A.pdb:0.1587150000):0.9181840000	3ee4_A.pdb:2.0769680000):0.4275660000):0.1365390000	1mxr_A.pdb:1.1543030000):0.8491600000	(((((1mty_B.pdb:1.7861420000	1otk_A.pdb:2.1294060000):1.2659600000	2inp_C.pdb:0.8428000000):0.3224540000	2inc_B.pdb:1.0884650000):1.5607300000	3dhg_A.pdb:2.5824650000):0.2579670000	1mty_D.pdb:0.9672520000):0.5681590000):0.6675780000	1za0_A.pdb:1.1084570000):0.8852800000):1.5398100000	(2uw1_A.pdb:0.0000020000	2uw1_B.pdb:0.0184900000):0.0000020934);
(1afr_A.pdb:0.1620540000	((((((1bcf_A.pdb:0.0000010000	3e1q_A.pdb:0.0065310000):0.1606980000	2fkz_A.pdb:0.2595010000):0.4283510000	1jgc_A.pdb:0.3341590000):0.5139490000	((((((((1dps_A.pdb:0.0000030000	1jts_A.pdb:0.0071300000):0.3681300000	1o9r_A.pdb:0.2800890000):0.4550930000	1uvh_A.pdb:0.6798550000):0.7085910000	((((1ji5_A.pdb:0.2870760000	2chp_A.pdb:0.5121860000):0.0510307000	1jig_A.pdb:0.2712620000):0.1132890000	(1qgh_A.pdb:0.2377290000	2ux1_A.pdb:0.7392640000):0.6938340000):0.1408740000	1n1q_A.pdb:0.1930450000):0.1751990000):0.1531460000	(1ji4_A.pdb:0.6610950000	2fjc_A.pdb:0.9671970000):0.1855300000):0.3108160000	(1tjo_A.pdb:0.0000010000	1tk6_A.pdb:0.0000010000):0.9787900000):0.5817300000	(2fzf_A.pdb:1.9826900000	2vzb_A.pdb:0.7163320000):1.4448300000):0.5631630000	1nfv_A.pdb:0.6745430000):0.0519500000):0.5207720000	((1lko_A.pdb:1.0625980000	1yuz_A.pdb:0.7862780000):0.9511730000	3qhb_A.pdb:0.5752770000):0.9493340000):0.1104060000	((((1bg7_A.pdb:0.5234390000	(1lb3_A.pdb:0.1216060000	2za7_A.pdb:0.1117720000):0.4148300000):0.0960895000	1r03_A.pdb:0.2779530000):0.2407650000	(1z6o_A.pdb:1.2992690000	1z6o_M.pdb:0.7243280000):0.3025720000):0.4806100000	((((1eum_A.pdb:0.3959750000	1krq_A.pdb:0.3574810000):0.3600890000	3e6s_A.pdb:1.1616340000):0.2734520000	2jd7_A.pdb:0.1982540000):0.1990660000	1vlg_A.pdb:0.1775710000):0.2427410000):0.3940410000):1.3405700000	(((((((1jk0_A.pdb:0.6406610000	2uw2_A.pdb:0.0649370000):0.0678347000	1w68_A.pdb:0.0000020000):1.0659200000	1mxr_A.pdb:1.3652920000):0.4053320000	(((1oqu_A.pdb:0.1875700000	3ee4_A.pdb:4.1170040000):0.0019731500	1uzr_A.pdb:0.1211140000):0.1287640000	1r2f_A.pdb:0.0747310000):0.9238740000):1.5466700000	(((((1mty_B.pdb:2.1377430000	1otk_A.pdb:5.6850630000):0.5259960000	2inp_C.pdb:1.3467990000):0.5099720000	2inc_B.pdb:0.9038780000):1.2641900000	3dhg_A.pdb:1.8990610000):0.4899140000	1mty_D.pdb:1.2206420000):0.1117860000):1.9130900000	1za0_A.pdb:1.4364440000):1.5575100000	(2uw1_A.pdb:0.0000020000	2uw1_B.pdb:0.0119910000):0.0123434000):0.0633427000);
(1afr_A.pdb:0.1604800000	(((((((((1bcf_A.pdb:0.0000010000	3e1q_A.pdb:0.0113300000):0.2967060000	2fkz_A.pdb:0.1448480000):0.3333420000	1jgc_A.pdb:0.3607320000):0.6557810000	1nfv_A.pdb:0.4677920000):0.2003430000	(((((((1dps_A.pdb:0.0118780000	1jts_A.pdb:0.0193710000):0.4165120000	1o9r_A.pdb:0.4258890000):0.2699270000	1uvh_A.pdb:0.7181260000):0.6746860000	((((1ji5_A.pdb:0.2236850000	2chp_A.pdb:0.7352060000):0.1161410000	1n1q_A.pdb:0.4895860000):0.1064660000	1jig_A.pdb:0.2039030000):0.1432700000	(1qgh_A.pdb:0.3326220000	2ux1_A.pdb:0.7107570000):0.4032390000):0.3060200000):0.1873670000	(1ji4_A.pdb:0.6623440000	2fjc_A.pdb:0.8213900000):0.0748531000):0.7860030000	(1tjo_A.pdb:0.0000010000	1tk6_A.pdb:0.0000010000):0.9751140000):0.2721760000	(2fzf_A.pdb:2.1966900000	2vzb_A.pdb:0.7545050000):0.6936820000):0.7329270000):0.4296050000	((1lko_A.pdb:1.0178630000	1yuz_A.pdb:1.0424570000):1.4437800000	3qhb_A.pdb:0.5303020000):0.6783620000):0.0518893000	((((1bg7_A.pdb:0.5968080000	(1lb3_A.pdb:0.1326480000	2za7_A.pdb:0.1388300000):0.3193150000):0.0679359000	1r03_A.pdb:0.3047480000):0.1533900000	(1z6o_A.pdb:1.2028200000	1z6o_M.pdb:0.7192190000):0.4505150000):0.2200640000	((((1eum_A.pdb:0.5808640000	1krq_A.pdb:0.3638440000):0.4928370000	2jd7_A.pdb:0.2517410000):0.1505790000	1vlg_A.pdb:0.2404870000):0.1875490000	3e6s_A.pdb:1.0957500000):0.3040230000):0.5721940000):0.9900370000	((((((1jk0_A.pdb:0.3683840000	(1w68_A.pdb:0.0500690000	2uw2_A.pdb:0.0693800000):0.2633220000):1.3353400000	((1oqu_A.pdb:0.1230290000	1uzr_A.pdb:0.1314940000):0.1094150000	1r2f_A.pdb:0.1507930000):0.8928710000):0.1332320000	3ee4_A.pdb:2.5624500000):0.6169380000	1mxr_A.pdb:1.2082920000):0.6177060000	((((1mty_B.pdb:1.9522350000	1otk_A.pdb:2.1359530000):1.1300700000	2inp_C.pdb:1.0568150000):0.2116920000	2inc_B.pdb:1.4213230000):1.3035500000	(1mty_D.pdb:1.1642300000	3dhg_A.pdb:2.3657580000):0.5244280000):0.2184720000):1.0681100000	1za0_A.pdb:0.9847690000):0.7886010000):0.7321740000	2uw1_B.pdb:0.0000030000):0.0028719300	2uw1_A.pdb:0.0000020000);
(1afr_A.pdb:0.2068430000	(((((((((1bcf_A.pdb:0.0000010000	3e1q_A.pdb:0.0067970000):0.2355320000	2fkz_A.pdb:0.1657620000):0.2747250000	1jgc_A.pdb:0.3363770000):0.6243530000	1nfv_A.pdb:0.6589140000):0.2838530000	((((((1dps_A.pdb:0.0000020000	1jts_A.pdb:0.0064560000):0.3341890000	1o9r_A.pdb:0.2919830000):0.2597970000	1uvh_A.pdb:1.0031770000):0.6704180000	((1ji4_A.pdb:0.9478650000	2fjc_A.pdb:1.2050000000):0.0503053000	((((1ji5_A.pdb:0.2234950000	(1qgh_A.pdb:0.2156850000	2ux1_A.pdb:0.7462240000):0.5155850000):0.0527309000	1jig_A.pdb:0.2093080000):0.0267683000	2chp_A.pdb:0.5789850000):0.1563100000	1n1q_A.pdb:0.1290000000):0.2629490000):0.1346840000):0.5208480000	(1tjo_A.pdb:0.0000010000	1tk6_A.pdb:0.0000010000):0.6818140000):0.3111030000	(2fzf_A.pdb:2.1502500000	2vzb_A.pdb:0.6728140000):1.2551800000):0.4896180000):0.4132710000	((((1bg7_A.pdb:0.2931510000	(((1lb3_A.pdb:0.0798290000	2za7_A.pdb:0.1362080000):0.3467900000	1z6o_A.pdb:1.1867230000):0.0816943000	1r03_A.pdb:0.1944730000):0.2192060000):0.3554960000	((((1eum_A.pdb:0.5397520000	1krq_A.pdb:0.2889850000):0.3186620000	3e6s_A.pdb:0.7180490000):0.2417280000	2jd7_A.pdb:0.3302850000):0.2479630000	1vlg_A.pdb:0.2167740000):0.6318300000):0.0000027830	1z6o_M.pdb:0.9532810000):0.4538870000	((1lko_A.pdb:0.9512580000	1yuz_A.pdb:0.7650870000):1.3813600000	3qhb_A.pdb:0.0979780000):1.3731200000):0.0887289000):0.4462960000	(((((1jk0_A.pdb:0.6382970000	(1w68_A.pdb:0.0336590000	2uw2_A.pdb:0.1236230000):0.1164390000):0.9980340000	1mxr_A.pdb:1.2783470000):0.3886260000	(1oqu_A.pdb:0.1083310000	(1r2f_A.pdb:0.2599780000	1uzr_A.pdb:0.1004010000):0.1415830000):1.0961400000):0.2382750000	3ee4_A.pdb:1.7265020000):0.8637060000	(((((1mty_B.pdb:1.4492300000	1otk_A.pdb:1.9704880000):1.9336100000	2inp_C.pdb:0.9135950000):0.3879050000	2inc_B.pdb:0.9865140000):0.6273260000	3dhg_A.pdb:2.8819260000):0.3652780000	1mty_D.pdb:1.3937550000):0.2802440000):0.7439000000):0.4378270000	1za0_A.pdb:1.9190530000):1.3180900000	2uw1_B.pdb:0.0029130000):0.0088751600	2uw1_A.pdb:0.0000020000);
(1afr_A.pdb:0.2021810000	(((((((((((1bcf_A.pdb:0.0000010000	3e1q_A.pdb:0.0000030000):0.1834730000	2fkz_A.pdb:0.2426560000):0.2951080000	1jgc_A.pdb:0.3588790000):0.5364110000	1nfv_A.pdb:0.7721050000):0.0047396800	((((((1dps_A.pdb:0.0000030000	1jts_A.pdb:0.0000020000):0.3641100000	1o9r_A.pdb:0.2079050000):0.3437940000	1uvh_A.pdb:0.7966750000):0.2944760000	((1ji4_A.pdb:0.7498080000	2fjc_A.pdb:0.7054410000):0.2375860000	(((1ji5_A.pdb:0.2342880000	(1n1q_A.pdb:0.2343780000	2chp_A.pdb:0.4538220000):0.0904145000):0.1073520000	1jig_A.pdb:0.1560750000):0.2215750000	(1qgh_A.pdb:0.3012050000	2ux1_A.pdb:0.6503480000):0.2804000000):0.2498230000):0.2335810000):0.4606960000	(1tjo_A.pdb:0.0000010000	1tk6_A.pdb:0.0000010000):0.7370470000):0.4061310000	(2fzf_A.pdb:1.6372820000	2vzb_A.pdb:0.9923790000):0.6789710000):0.5641990000):0.3701170000	((1lko_A.pdb:0.9574880000	1yuz_A.pdb:0.6424230000):0.7851900000	3qhb_A.pdb:0.2876860000):1.4597200000):0.4621190000	((((1eum_A.pdb:0.4034600000	1krq_A.pdb:0.2293830000):0.5410670000	3e6s_A.pdb:0.8413830000):0.4009320000	2jd7_A.pdb:0.0992110000):0.2572110000	1vlg_A.pdb:0.2597860000):0.3154320000):0.2100570000	(((1bg7_A.pdb:0.4846350000	(1lb3_A.pdb:0.0932790000	2za7_A.pdb:0.1114220000):0.3405230000):0.1526470000	1r03_A.pdb:0.1467890000):0.2232210000	(1z6o_A.pdb:1.1583040000	1z6o_M.pdb:0.8754380000):0.3276410000):0.1640600000):1.1063000000	(((((((1jk0_A.pdb:0.6461050000	2uw2_A.pdb:0.0480430000):0.0936314000	1w68_A.pdb:0.0399340000):1.8399900000	1mxr_A.pdb:1.2173130000):0.2618750000	((1oqu_A.pdb:0.0714070000	(1r2f_A.pdb:0.2403940000	1uzr_A.pdb:0.1381410000):0.1886470000):0.7580340000	3ee4_A.pdb:1.8597190000):0.4072970000):1.2440200000	(((1mty_B.pdb:1.5040150000	1otk_A.pdb:2.8505410000):1.3952500000	2inp_C.pdb:0.5441520000):0.9266110000	2inc_B.pdb:0.9740960000):1.2519400000):0.1561370000	3dhg_A.pdb:2.6779610000):0.1769880000	1mty_D.pdb:0.7834730000):1.5802200000):0.4582050000	1za0_A.pdb:1.5923880000):0.8891940000	2uw1_B.pdb:0.0046280000):0.0077869500	2uw1_A.pdb:0.0000020000);
(1afr_A.pdb:0.1932650000	(((((((1bcf_A.pdb:0.0000010000	3e1q_A.pdb:0.0066270000):0.2397800000	2fkz_A.pdb:0.1486460000):0.3076030000	1jgc_A.pdb:0.5544760000):0.3873900000	1nfv_A.pdb:0.6741430000):0.4730710000	((((((1dps_A.pdb:0.0000030000	1jts_A.pdb:0.0065410000):0.5240960000	1o9r_A.pdb:0.2756450000):0.6646400000	1uvh_A.pdb:0.6204090000):0.3948600000	((((1ji4_A.pdb:0.7997390000	2fjc_A.pdb:0.9561960000):0.4838250000	(1qgh_A.pdb:0.2397440000	2ux1_A.pdb:0.8595550000):0.3281450000):0.3203410000	((1ji5_A.pdb:0.2424390000	2chp_A.pdb:0.6116990000):0.1364250000	1jig_A.pdb:0.2176420000):0.1200680000):0.1361650000	1n1q_A.pdb:0.2083480000):0.7072620000):0.3081530000	(1tjo_A.pdb:0.0000010000	1tk6_A.pdb:0.0000010000):0.7493890000):0.3697700000	(2fzf_A.pdb:2.0128340000	2vzb_A.pdb:0.9376570000):0.8317660000):0.4281360000):0.3059010000	(((((1bg7_A.pdb:0.5325980000	1r03_A.pdb:0.3066110000):0.0605280000	(1lb3_A.pdb:0.0853750000	2za7_A.pdb:0.1219830000):0.2789010000):0.1752960000	(1z6o_A.pdb:1.1072240000	1z6o_M.pdb:0.9707740000):0.2202690000):0.2018020000	(((1eum_A.pdb:0.4004710000	1krq_A.pdb:0.4518170000):0.6053790000	(2jd7_A.pdb:0.2066640000	3e6s_A.pdb:1.1676100000):0.0577480000):0.2161630000	1vlg_A.pdb:0.1655540000):0.4824120000):0.3630260000	((1lko_A.pdb:0.4639760000	1yuz_A.pdb:1.4260430000):0.9171240000	3qhb_A.pdb:0.4616030000):1.0942000000):0.1855520000):0.8611380000	(((((((1jk0_A.pdb:0.5242220000	2uw2_A.pdb:0.0763860000):0.0545607000	1w68_A.pdb:0.0000020000):1.3939500000	3ee4_A.pdb:1.8587900000):0.0460690000	((1oqu_A.pdb:0.1647950000	1uzr_A.pdb:0.1076720000):0.0748472000	1r2f_A.pdb:0.1268350000):1.1207900000):0.2979980000	1mxr_A.pdb:0.6633010000):1.4355500000	(((((1mty_B.pdb:2.1691150000	1otk_A.pdb:3.2122880000):0.5554520000	2inp_C.pdb:1.1169100000):0.3938280000	2inc_B.pdb:1.3533810000):0.9137120000	3dhg_A.pdb:2.4981910000):0.0554730000	1mty_D.pdb:1.3413970000):0.4702320000):1.6677100000	1za0_A.pdb:1.5448160000):0.3906780000):1.0651300000	(2uw1_A.pdb:0.0000020000	2uw1_B.pdb:0.0065270000):0.0533226000);
(1afr_A.pdb:0.1362090000	(((((((1bcf_A.pdb:0.0000010000	3e1q_A.pdb:0.0000030000):0.3196690000	2fkz_A.pdb:0.1427660000):0.3004460000	1jgc_A.pdb:0.3751280000):0.3976200000	1nfv_A.pdb:0.8899880000):0.1007510000	((((((1dps_A.pdb:0.0048440000	1jts_A.pdb:0.0101170000):0.5389870000	1o9r_A.pdb:0.2117410000):0.5344090000	1uvh_A.pdb:0.7110580000):0.2776410000	(((1ji4_A.pdb:0.7417700000	2fjc_A.pdb:0.6786860000):0.2208260000	(1qgh_A.pdb:0.4783200000	2ux1_A.pdb:0.4807350000):0.4240840000):0.2202890000	(((1ji5_A.pdb:0.2666810000	2chp_A.pdb:0.6657550000):0.0921023000	1n1q_A.pdb:0.3803330000):0.1171680000	1jig_A.pdb:0.1803530000):0.2252160000):0.3164980000):0.5395250000	(1tjo_A.pdb:0.0000010000	1tk6_A.pdb:0.0000010000):0.8560200000):0.2358690000	(2fzf_A.pdb:2.1083730000	2vzb_A.pdb:0.8034050000):0.6344090000):0.7814380000):0.5356330000	(((((1bg7_A.pdb:0.5188280000	1r03_A.pdb:0.2672800000):0.0176655000	(1lb3_A.pdb:0.1203570000	2za7_A.pdb:0.1659730000):0.4233220000):0.3288680000	(1z6o_A.pdb:1.4055030000	1z6o_M.pdb:0.9381080000):0.2173240000):0.0296814000	((((1eum_A.pdb:0.4524920000	1krq_A.pdb:0.3369950000):0.1928750000	3e6s_A.pdb:1.0603540000):0.3029270000	2jd7_A.pdb:0.2777620000):0.2077830000	1vlg_A.pdb:0.1899910000):0.7014050000):0.1441190000	((((((1jk0_A.pdb:0.6088030000	2uw2_A.pdb:0.0608380000):0.0453764000	1w68_A.pdb:0.0000030000):0.6734650000	(((((((1mty_B.pdb:1.0331140000	1otk_A.pdb:3.3802250000):1.7128200000	2inp_C.pdb:1.1626450000):0.8501740000	2inc_B.pdb:0.5155900000):2.1198900000	3dhg_A.pdb:1.5849030000):0.2419560000	1mty_D.pdb:1.2441650000):1.3969100000	1mxr_A.pdb:1.0006770000):0.3040000000	(((1oqu_A.pdb:0.1853730000	1uzr_A.pdb:0.1156890000):0.1525020000	1r2f_A.pdb:0.1331780000):1.0577500000	3ee4_A.pdb:1.8806490000):0.1953630000):0.7081220000):3.0775000000	1lko_A.pdb:0.7334820000):0.2168690000	1yuz_A.pdb:0.8265400000):1.0773400000	3qhb_A.pdb:0.5401520000):0.9403470000):0.2244230000):1.1533600000	1za0_A.pdb:2.7268000000):0.8924430000	(2uw1_A.pdb:0.0000020000	2uw1_B.pdb:0.0059770000):0.0778625000);
(1afr_A.pdb:0.1610820000	(((((((((1bcf_A.pdb:0.0000010000	3e1q_A.pdb:0.0055860000):0.3011360000	2fkz_A.pdb:0.2334430000):0.2704080000	1jgc_A.pdb:0.3824170000):0.4728830000	1nfv_A.pdb:0.8593900000):0.5868060000	((((1bg7_A.pdb:0.5324270000	(1lb3_A.pdb:0.0654220000	2za7_A.pdb:0.1778120000):0.4485510000):0.0562753000	1r03_A.pdb:0.1153950000):0.1726420000	(((((1eum_A.pdb:0.4455750000	1krq_A.pdb:0.3907960000):0.4418840000	2jd7_A.pdb:0.1362650000):0.3106260000	1vlg_A.pdb:0.1725320000):0.3123680000	3e6s_A.pdb:1.0064660000):0.4494500000	(1z6o_A.pdb:1.2099080000	1z6o_M.pdb:0.7861800000):0.3863650000):0.2150440000):0.4321030000	((1lko_A.pdb:0.7859570000	1yuz_A.pdb:0.6816340000):1.2593700000	3qhb_A.pdb:0.2919150000):0.7697320000):0.4358010000):0.4319660000	((((((1dps_A.pdb:0.0000030000	1jts_A.pdb:0.0483500000):0.4327060000	1o9r_A.pdb:0.2628170000):0.3381650000	1uvh_A.pdb:0.9223170000):0.2523920000	(1ji4_A.pdb:0.7789490000	((((1ji5_A.pdb:0.2188390000	(1n1q_A.pdb:0.3979010000	2chp_A.pdb:0.6910240000):0.1058280000):0.1035140000	1jig_A.pdb:0.1943130000):0.1374720000	(1qgh_A.pdb:0.3533870000	2ux1_A.pdb:0.6419430000):0.2531930000):0.2481660000	2fjc_A.pdb:0.9280030000):0.1190640000):0.2140090000):0.3540900000	(1tjo_A.pdb:0.0000010000	1tk6_A.pdb:0.0000010000):0.8722610000):0.4838660000	(2fzf_A.pdb:2.0833190000	2vzb_A.pdb:0.5953660000):0.9931090000):0.0600550000):0.8963180000	((((1jk0_A.pdb:0.5449980000	2uw2_A.pdb:0.0581250000):0.0832310000	1w68_A.pdb:0.0000020000):1.2343300000	(1mxr_A.pdb:1.0719530000	(((1oqu_A.pdb:0.1851920000	1uzr_A.pdb:0.1043080000):0.1323820000	1r2f_A.pdb:0.1454410000):1.0825900000	3ee4_A.pdb:2.2841470000):0.0961041000):0.4187660000):1.2227600000	((((1mty_B.pdb:2.1796580000	1otk_A.pdb:3.3234830000):0.6526170000	2inp_C.pdb:0.7832310000):0.6637050000	2inc_B.pdb:1.2308550000):1.2139700000	(1mty_D.pdb:1.1052450000	3dhg_A.pdb:2.2815010000):0.4031830000):0.2911350000):1.1013500000):0.4604210000	1za0_A.pdb:1.7164910000):0.9786060000	2uw1_B.pdb:0.0006800000):0.0048886900	2uw1_A.pdb:0.0000020000);
(1afr_A.pdb:0.1528760000	((((((((((1bcf_A.pdb:0.0000010000	3e1q_A.pdb:0.0122950000):0.2744380000	2fkz_A.pdb:0.1913280000):0.1712480000	1jgc_A.pdb:0.5852900000):0.6398590000	1nfv_A.pdb:0.5277140000):0.6296780000	(((((((1jk0_A.pdb:0.4436590000	(1w68_A.pdb:0.0710420000	2uw2_A.pdb:0.0942050000):0.2825030000):1.2318500000	((1oqu_A.pdb:0.2440270000	1uzr_A.pdb:0.0924090000):0.0759798000	1r2f_A.pdb:0.1653470000):1.1096100000):0.1097070000	3ee4_A.pdb:1.8826030000):0.2727270000	1mxr_A.pdb:1.0788260000):1.0564700000	(1mty_B.pdb:2.5607550000	(2inc_B.pdb:1.8785200000	2inp_C.pdb:0.9058310000):0.1734150000):1.1263100000):0.4678940000	1otk_A.pdb:2.2810870000):0.4305770000	(1mty_D.pdb:1.0605920000	3dhg_A.pdb:2.4931410000):0.6372470000):0.8632780000):0.2807300000	((((((1dps_A.pdb:0.0038850000	1jts_A.pdb:0.0268290000):0.4783910000	1o9r_A.pdb:0.2966110000):0.3602710000	1uvh_A.pdb:0.7252910000):0.6165990000	((1ji4_A.pdb:0.7461190000	2fjc_A.pdb:1.1106310000):0.1236270000	(((1ji5_A.pdb:0.2072020000	(1n1q_A.pdb:0.4085470000	2chp_A.pdb:0.5983150000):0.1028840000):0.0855400000	1jig_A.pdb:0.1963460000):0.1642320000	(1qgh_A.pdb:0.2567070000	2ux1_A.pdb:0.8146480000):0.4093600000):0.2659070000):0.2298910000):0.7257390000	(1tjo_A.pdb:0.0000010000	1tk6_A.pdb:0.0000010000):0.6087270000):0.4832530000	(2fzf_A.pdb:2.6913030000	2vzb_A.pdb:0.9688390000):0.2927200000):0.3137820000):0.1475980000	((1lko_A.pdb:0.9632350000	1yuz_A.pdb:0.9224700000):1.0528400000	3qhb_A.pdb:0.4443320000):1.1429500000):0.5876270000	(((1bg7_A.pdb:0.4650500000	(1lb3_A.pdb:0.0811010000	2za7_A.pdb:0.1391120000):0.3575110000):0.1089960000	1r03_A.pdb:0.3269490000):0.3089040000	(1z6o_A.pdb:1.4021750000	1z6o_M.pdb:0.8260040000):0.4361170000):0.1687010000):0.3401560000	((((1eum_A.pdb:0.5581540000	1krq_A.pdb:0.3796860000):0.2889610000	3e6s_A.pdb:1.0731090000):0.2712040000	2jd7_A.pdb:0.2385380000):0.1382430000	1vlg_A.pdb:0.3787960000):0.3492930000):1.1736600000	1za0_A.pdb:2.8263450000):0.5543370000	(2uw1_A.pdb:0.0000020000	2uw1_B.pdb:0.0061920000):0.0594642000);
(1afr_A.pdb:0.1052160000	(((((((((1bcf_A.pdb:0.0000010000	3e1q_A.pdb:0.0192850000):0.2983010000	2fkz_A.pdb:0.1488100000):0.2249310000	1jgc_A.pdb:0.5179880000):0.4351890000	(((((1dps_A.pdb:0.0000020000	1jts_A.pdb:0.0400080000):0.5277290000	1o9r_A.pdb:0.2089370000):0.4698730000	1uvh_A.pdb:0.7771360000):0.3622410000	(1tjo_A.pdb:0.0000010000	1tk6_A.pdb:0.0000010000):1.1302700000):0.1222460000	((1ji4_A.pdb:0.6550560000	2fjc_A.pdb:0.7701960000):0.1068900000	(((1ji5_A.pdb:0.3693710000	(1n1q_A.pdb:0.3480090000	2chp_A.pdb:0.6026870000):0.0686144000):0.0577126000	1jig_A.pdb:0.2620420000):0.2529490000	(1qgh_A.pdb:0.4229000000	2ux1_A.pdb:0.5589500000):0.2338240000):0.2209060000):0.2703880000):1.0768000000):0.1043140000	1nfv_A.pdb:0.8647340000):0.1041600000	(1otk_A.pdb:4.8240700000	(2fzf_A.pdb:1.7703950000	2vzb_A.pdb:0.9227310000):0.1389200000):1.2413400000):0.1791910000	((((((1jk0_A.pdb:0.6230270000	2uw2_A.pdb:0.0704810000):0.0614045000	1w68_A.pdb:0.0000020000):1.3199600000	(1mxr_A.pdb:1.2065610000	(((1oqu_A.pdb:0.2006650000	1uzr_A.pdb:0.0990510000):0.1194880000	1r2f_A.pdb:0.1544690000):0.7937980000	3ee4_A.pdb:2.7781510000):0.5212600000):0.3946410000):0.2865820000	((1mty_B.pdb:2.9876240000	2inc_B.pdb:1.3739280000):0.4453720000	2inp_C.pdb:0.5736370000):1.9387200000):0.1745770000	(1mty_D.pdb:1.3095970000	3dhg_A.pdb:2.7825560000):0.8698470000):0.9871830000	((1lko_A.pdb:1.0102770000	1yuz_A.pdb:0.6454820000):0.9183280000	3qhb_A.pdb:0.3382910000):0.8107530000):0.3726980000):0.2370490000	((((1bg7_A.pdb:0.4475780000	(1lb3_A.pdb:0.1461310000	2za7_A.pdb:0.1262480000):0.3693150000):0.0549418000	1r03_A.pdb:0.3294920000):0.2971290000	(1z6o_A.pdb:1.5184880000	1z6o_M.pdb:0.6596690000):0.3535260000):0.2539880000	((((1eum_A.pdb:0.5138230000	1krq_A.pdb:0.3585750000):0.4939710000	3e6s_A.pdb:0.8155050000):0.2772990000	2jd7_A.pdb:0.3975270000):0.1354870000	1vlg_A.pdb:0.1720920000):0.3544210000):0.2916940000):1.3644100000	1za0_A.pdb:1.7338440000):0.8457590000	(2uw1_A.pdb:0.0000020000	2uw1_B.pdb:0.0061870000):0.1315320000);
(1afr_A.pdb:0.1089780000	(((((((((1bcf_A.pdb:0.0000010000	3e1q_A.pdb:0.0203930000):0.2059670000	2fkz_A.pdb:0.1894630000):0.1828670000	1jgc_A.pdb:0.5295160000):0.3923110000	1nfv_A.pdb:0.9525730000):0.4259540000	((((((1dps_A.pdb:0.0000020000	1jts_A.pdb:0.0280850000):0.2767040000	1o9r_A.pdb:0.4415060000):0.7284950000	1uvh_A.pdb:0.7401310000):0.3016490000	(1tjo_A.pdb:0.0000010000	1tk6_A.pdb:0.0000010000):0.8263300000):0.2585840000	(((1ji4_A.pdb:0.8045310000	2fjc_A.pdb:1.0088900000):0.1097410000	(1qgh_A.pdb:0.4183960000	2ux1_A.pdb:0.5031200000):0.3259320000):0.0739183000	((1ji5_A.pdb:0.2763320000	1n1q_A.pdb:0.3611380000):0.0165392000	(1jig_A.pdb:0.1835290000	2chp_A.pdb:0.5726060000):0.0366793000):0.0952505000):0.2201680000):0.3717480000	(2fzf_A.pdb:1.8312540000	2vzb_A.pdb:0.4378380000):1.4431500000):0.2899220000):0.3319760000	((((1bg7_A.pdb:0.5338250000	(1lb3_A.pdb:0.0593140000	2za7_A.pdb:0.1444530000):0.3895010000):0.0000023457	1r03_A.pdb:0.3041920000):0.2414360000	(1z6o_A.pdb:1.1154510000	1z6o_M.pdb:0.6281420000):0.5391510000):0.3607940000	((((1eum_A.pdb:0.3130730000	1krq_A.pdb:0.4196370000):0.3511990000	3e6s_A.pdb:0.9024670000):0.2558940000	2jd7_A.pdb:0.2753020000):0.1989880000	1vlg_A.pdb:0.0958330000):0.3016810000):0.4041480000):0.0588664000	((1lko_A.pdb:0.6847200000	1yuz_A.pdb:1.0715660000):1.0878500000	3qhb_A.pdb:0.2720250000):0.8630300000):0.3889240000	((((((1jk0_A.pdb:0.6425290000	2uw2_A.pdb:0.0702740000):0.0574167000	1w68_A.pdb:0.0000020000):1.6603500000	((1oqu_A.pdb:0.2175090000	1uzr_A.pdb:0.0984420000):0.0359260000	1r2f_A.pdb:0.1987520000):0.6445250000):0.4357010000	1mxr_A.pdb:1.3516710000):0.0000021804	3ee4_A.pdb:2.2602530000):1.3608600000	(((((1mty_B.pdb:2.1046310000	1otk_A.pdb:3.0578040000):0.9212140000	2inp_C.pdb:0.8659390000):0.5742160000	2inc_B.pdb:1.1686570000):1.4505300000	1mty_D.pdb:0.6978390000):0.4102520000	3dhg_A.pdb:2.1006160000):0.3835930000):1.1218300000):0.8435380000	1za0_A.pdb:1.4306200000):1.2273900000	(2uw1_A.pdb:0.0000020000	2uw1_B.pdb:0.0095620000):0.0511004000);
(1afr_A.pdb:0.0788680000	((((((((1bcf_A.pdb:0.0000010000	3e1q_A.pdb:0.0067460000):0.1750870000	2fkz_A.pdb:0.1988730000):0.1254810000	1jgc_A.pdb:0.4294630000):0.4723410000	1nfv_A.pdb:0.7921780000):0.1355970000	((((((1dps_A.pdb:0.0000030000	1jts_A.pdb:0.0064490000):0.3937040000	1o9r_A.pdb:0.2443810000):0.4353150000	1uvh_A.pdb:0.8800590000):0.3147400000	(((1ji4_A.pdb:0.8421740000	2fjc_A.pdb:0.6188000000):0.3393660000	((1ji5_A.pdb:0.2335100000	(1n1q_A.pdb:0.3683350000	2chp_A.pdb:0.6042440000):0.0937467000):0.1266410000	1jig_A.pdb:0.1388910000):0.3209590000):0.1458840000	(1qgh_A.pdb:0.4556100000	2ux1_A.pdb:0.6061440000):0.1327050000):0.5573230000):0.4220540000	(1tjo_A.pdb:0.0000010000	1tk6_A.pdb:0.0000010000):0.5140500000):0.4883810000	(2fzf_A.pdb:1.9534110000	2vzb_A.pdb:0.7996830000):0.6367080000):0.2740370000):0.7228660000	((1lko_A.pdb:0.5722460000	1yuz_A.pdb:0.9239130000):1.0079100000	3qhb_A.pdb:0.0000030000):1.5233800000):0.0390033000	(((((1bg7_A.pdb:0.4224310000	(1lb3_A.pdb:0.0749600000	2za7_A.pdb:0.1814400000):0.3299710000):0.0996250000	1r03_A.pdb:0.2182500000):0.1120350000	1z6o_A.pdb:1.5643000000):0.3416210000	((((1eum_A.pdb:0.4188430000	1krq_A.pdb:0.3618240000):0.4679850000	2jd7_A.pdb:0.1443020000):0.1516360000	1vlg_A.pdb:0.2794060000):0.2121930000	3e6s_A.pdb:0.9915550000):0.4061700000):0.0000021581	1z6o_M.pdb:1.0665600000):0.2509430000):0.8187270000	((((((1jk0_A.pdb:0.4366010000	(1w68_A.pdb:0.0384400000	2uw2_A.pdb:0.1080510000):0.2669920000):1.3401600000	((1oqu_A.pdb:0.0607620000	(1r2f_A.pdb:0.2497710000	1uzr_A.pdb:0.1116430000):0.0894474000):1.0593600000	3ee4_A.pdb:2.1942300000):0.1475250000):0.2525060000	1mxr_A.pdb:0.8317960000):0.6648040000	(1mty_D.pdb:1.2846330000	3dhg_A.pdb:1.8292520000):0.5857210000):0.3017620000	(((1mty_B.pdb:0.9561450000	1otk_A.pdb:3.0813100000):1.0995800000	2inp_C.pdb:1.1669750000):0.4891650000	2inc_B.pdb:0.9726620000):1.4213800000):1.2919000000	1za0_A.pdb:1.0300990000):0.5078370000):1.1809600000	(2uw1_A.pdb:0.0000020000	2uw1_B.pdb:0.0031090000):0.0683650000);
(1afr_A.pdb:0.0000030000	(((((((((1bcf_A.pdb:0.0000010000	3e1q_A.pdb:0.0000030000):0.3303110000	2fkz_A.pdb:0.2128250000):0.3723270000	1jgc_A.pdb:0.4045970000):0.3472930000	1nfv_A.pdb:0.9749120000):0.0739406000	((((((1dps_A.pdb:0.0000020000	1jts_A.pdb:0.0254810000):0.5242950000	1o9r_A.pdb:0.1597340000):0.4842700000	1uvh_A.pdb:0.7997900000):0.2241330000	((1ji4_A.pdb:0.6065590000	2fjc_A.pdb:0.7925040000):0.1169600000	(((1ji5_A.pdb:0.2390920000	(1n1q_A.pdb:0.3789520000	2chp_A.pdb:0.3887220000):0.1104730000):0.0539858000	1jig_A.pdb:0.1926710000):0.2132670000	(1qgh_A.pdb:0.3593910000	2ux1_A.pdb:0.5295170000):0.3683030000):0.2534170000):0.3006530000):0.3369730000	(1tjo_A.pdb:0.0000010000	1tk6_A.pdb:0.0000010000):0.6314740000):0.2486710000	(2fzf_A.pdb:2.3370970000	2vzb_A.pdb:0.4331160000):0.8614130000):0.8334170000):0.6627500000	((1lko_A.pdb:1.0879630000	1yuz_A.pdb:0.7237290000):0.8752820000	3qhb_A.pdb:0.6296750000):1.3630900000):0.1565810000	1z6o_M.pdb:0.8686860000):0.1268950000	(((1bg7_A.pdb:0.5430070000	(1lb3_A.pdb:0.1143260000	2za7_A.pdb:0.1387270000):0.4652550000):0.0170406000	1r03_A.pdb:0.2365500000):0.1160400000	1z6o_A.pdb:1.6306310000):0.3256250000):0.4486510000	((((1eum_A.pdb:0.4583250000	1krq_A.pdb:0.4017470000):0.2915690000	3e6s_A.pdb:1.2295760000):0.2486700000	2jd7_A.pdb:0.1147960000):0.3140160000	1vlg_A.pdb:0.1982780000):0.3136700000):1.6962200000	((((((1jk0_A.pdb:0.4353620000	(1w68_A.pdb:0.0530980000	2uw2_A.pdb:0.0629420000):0.2761830000):1.3706900000	(((1oqu_A.pdb:0.1767270000	1uzr_A.pdb:0.0899470000):0.0483987000	1r2f_A.pdb:0.1980690000):0.8992610000	3ee4_A.pdb:1.8864490000):0.2662540000):0.2672140000	1mxr_A.pdb:0.7424130000):0.8134430000	(((((1mty_B.pdb:2.0279680000	1otk_A.pdb:3.4052230000):1.0911600000	2inp_C.pdb:1.1307550000):0.0620291000	2inc_B.pdb:0.9502650000):1.0421000000	3dhg_A.pdb:2.0702980000):0.3137720000	1mty_D.pdb:1.4520360000):0.2370800000):3.0836900000	1za0_A.pdb:0.9570300000):1.9258100000	(2uw1_A.pdb:0.0000020000	2uw1_B.pdb:0.0055640000):0.0168987000):0.1630520000);
(1afr_A.pdb:0.0629920000	(((((((1bcf_A.pdb:0.0000010000	3e1q_A.pdb:0.0070930000):0.2614090000	2fkz_A.pdb:0.2494540000):0.3182630000	1jgc_A.pdb:0.3528670000):0.6049220000	1nfv_A.pdb:0.2760390000):0.1517600000	((((((1dps_A.pdb:0.0007760000	1jts_A.pdb:0.0196500000):0.5466030000	1o9r_A.pdb:0.4003470000):0.1161440000	((((1ji4_A.pdb:0.7717400000	2fjc_A.pdb:0.6439080000):0.3613860000	(((1ji5_A.pdb:0.2497970000	2chp_A.pdb:0.6812000000):0.1334030000	1jig_A.pdb:0.1538760000):0.1698990000	1n1q_A.pdb:0.3570900000):0.2835570000):0.1612870000	1qgh_A.pdb:0.5326680000):0.1627100000	2ux1_A.pdb:0.2994230000):0.4762350000):0.4120060000	1uvh_A.pdb:0.6340720000):0.6106350000	(1tjo_A.pdb:0.0000010000	1tk6_A.pdb:0.0000010000):0.4342510000):0.7750630000	(2fzf_A.pdb:1.5804090000	2vzb_A.pdb:0.8589620000):0.7487300000):0.8030240000):0.5618420000	(((1bg7_A.pdb:0.3260330000	((1lb3_A.pdb:0.1784450000	2za7_A.pdb:0.1095280000):0.3380010000	1r03_A.pdb:0.3610670000):0.1562890000):0.1765380000	((((1eum_A.pdb:0.6156510000	1krq_A.pdb:0.3875520000):0.2908230000	3e6s_A.pdb:0.7224370000):0.1788650000	(1vlg_A.pdb:0.2621660000	2jd7_A.pdb:0.3638600000):0.2254000000):0.5813910000	(1z6o_A.pdb:1.3965840000	1z6o_M.pdb:0.4240130000):0.4918280000):0.0000020511):0.3590710000	((1lko_A.pdb:0.6560450000	1yuz_A.pdb:0.8591570000):0.9911040000	3qhb_A.pdb:0.4627620000):0.7499190000):0.1192210000):0.6551990000	((((((1jk0_A.pdb:0.3282120000	(1w68_A.pdb:0.0934820000	2uw2_A.pdb:0.0774250000):0.3039610000):1.3646900000	(1oqu_A.pdb:0.0955080000	(1r2f_A.pdb:0.2460330000	1uzr_A.pdb:0.1209770000):0.1334140000):0.9332200000):0.1427320000	1mxr_A.pdb:1.7703280000):0.3661890000	((((1mty_B.pdb:1.9553510000	1otk_A.pdb:2.1643300000):1.6235500000	2inp_C.pdb:0.3996640000):0.2079770000	2inc_B.pdb:1.6893420000):2.0078400000	(1mty_D.pdb:1.5399570000	3dhg_A.pdb:2.3387920000):0.1695890000):0.7904860000):0.4847610000	3ee4_A.pdb:1.9394880000):1.4869000000	1za0_A.pdb:1.2268020000):0.9971360000):0.8487390000	(2uw1_A.pdb:0.0000020000	2uw1_B.pdb:0.0159740000):0.1093560000);
(1afr_A.pdb:0.1563980000	(((((((((1bcf_A.pdb:0.0000010000	3e1q_A.pdb:0.0000030000):0.4501130000	2fkz_A.pdb:0.1048740000):0.2605020000	1jgc_A.pdb:0.3122230000):1.0015300000	1nfv_A.pdb:0.4274080000):0.2598220000	((((((((1dps_A.pdb:0.0077070000	1jts_A.pdb:0.0202960000):0.4241310000	1o9r_A.pdb:0.3252180000):0.3652320000	1uvh_A.pdb:1.1713450000):0.4486680000	(1ji4_A.pdb:0.7291550000	2fjc_A.pdb:0.7828180000):0.2019410000):0.2760440000	(1qgh_A.pdb:0.4408270000	2ux1_A.pdb:0.9497950000):0.2860820000):0.1186600000	(((1ji5_A.pdb:0.2983920000	1jig_A.pdb:0.2235660000):0.0014319400	2chp_A.pdb:0.6760020000):0.1730470000	1n1q_A.pdb:0.2423770000):0.0978794000):0.6612230000	(1tjo_A.pdb:0.0000010000	1tk6_A.pdb:0.0000010000):1.1410500000):0.6655190000	((1otk_A.pdb:2.9475330000	2vzb_A.pdb:0.9467480000):0.1424420000	2fzf_A.pdb:2.1314240000):0.5124430000):0.4286070000):0.1467440000	((1lko_A.pdb:1.2251360000	1yuz_A.pdb:0.4676750000):1.1803000000	3qhb_A.pdb:0.4657230000):0.9620430000):0.0091996300	(((((1jk0_A.pdb:0.3923790000	(1w68_A.pdb:0.0855890000	2uw2_A.pdb:0.0380040000):0.2515530000):1.3265100000	(((1oqu_A.pdb:0.1741350000	1uzr_A.pdb:0.0912830000):0.0000023550	1r2f_A.pdb:0.2860050000):1.0522300000	3ee4_A.pdb:2.0983910000):0.1435680000):0.3355470000	1mxr_A.pdb:0.8159190000):1.1478100000	(1mty_D.pdb:1.5813430000	3dhg_A.pdb:1.8970900000):0.3682980000):0.0349298000	((1mty_B.pdb:2.6986790000	2inp_C.pdb:0.8246810000):0.7541980000	2inc_B.pdb:1.0962690000):1.5478800000):1.5310600000):0.6000140000	((((1bg7_A.pdb:0.5869990000	1r03_A.pdb:0.2841370000):0.1429390000	(1lb3_A.pdb:0.1341360000	2za7_A.pdb:0.1437770000):0.3686220000):0.2010400000	(1z6o_A.pdb:0.9497370000	1z6o_M.pdb:0.9222700000):0.5009150000):0.2950090000	((((1eum_A.pdb:0.4401430000	1krq_A.pdb:0.3425120000):0.3660780000	3e6s_A.pdb:0.8867700000):0.3258510000	2jd7_A.pdb:0.2247420000):0.1680370000	1vlg_A.pdb:0.2252110000):0.2033410000):0.3589790000):1.5916300000	1za0_A.pdb:2.1119040000):0.4704050000	(2uw1_A.pdb:0.0000020000	2uw1_B.pdb:0.0062950000):0.0714812000);
(1afr_A.pdb:0.1733960000	((((((((((1bcf_A.pdb:0.0000010000	3e1q_A.pdb:0.0066720000):0.2563580000	2fkz_A.pdb:0.1051610000):0.3526050000	1jgc_A.pdb:0.2921490000):0.5371990000	((((((1dps_A.pdb:0.0000030000	1jts_A.pdb:0.0278870000):0.4675090000	1o9r_A.pdb:0.1201700000):0.5765970000	1uvh_A.pdb:0.8205110000):0.3576290000	((1ji4_A.pdb:0.6780070000	2fjc_A.pdb:0.7117260000):0.1212530000	(((1ji5_A.pdb:0.1993280000	(1n1q_A.pdb:0.3644260000	2chp_A.pdb:0.5986630000):0.0726168000):0.1393140000	1jig_A.pdb:0.2597640000):0.2088020000	(1qgh_A.pdb:0.4583480000	2ux1_A.pdb:0.8081370000):0.3345460000):0.1164930000):0.4029210000):0.3762830000	(1tjo_A.pdb:0.0000010000	1tk6_A.pdb:0.0000010000):0.4964030000):0.6344550000	(2fzf_A.pdb:1.8606590000	2vzb_A.pdb:0.8317860000):0.6329670000):0.5389550000):0.0100935000	1nfv_A.pdb:0.4856560000):0.3220340000	(((((((1jk0_A.pdb:0.6339120000	2uw2_A.pdb:0.0695330000):0.0582148000	1w68_A.pdb:0.0000030000):1.8377400000	((1oqu_A.pdb:0.2069520000	1uzr_A.pdb:0.0957190000):0.1417660000	1r2f_A.pdb:0.0949700000):0.9318690000):0.4563500000	3ee4_A.pdb:2.1123730000):0.1932580000	1mxr_A.pdb:0.9730990000):1.0071300000	(1mty_D.pdb:1.6904070000	3dhg_A.pdb:2.5224280000):0.5356030000):0.0505316000	((1mty_B.pdb:2.5708700000	(1otk_A.pdb:3.0993800000	2inc_B.pdb:1.3505820000):0.0565097000):0.2526060000	2inp_C.pdb:0.8743070000):0.9111600000):2.4864300000):0.2236020000	((1lko_A.pdb:1.0267010000	1yuz_A.pdb:0.5752470000):0.8633700000	3qhb_A.pdb:0.8005960000):0.8000630000):0.7019420000	((((1bg7_A.pdb:0.2875500000	(1lb3_A.pdb:0.0888670000	2za7_A.pdb:0.1041500000):0.2685910000):0.0815100000	1r03_A.pdb:0.1520410000):0.4255210000	(1z6o_A.pdb:1.3478310000	1z6o_M.pdb:0.5935070000):0.2555280000):0.1699330000	((((1eum_A.pdb:0.4709640000	1krq_A.pdb:0.3519180000):0.5080830000	2jd7_A.pdb:0.2160450000):0.0762753000	1vlg_A.pdb:0.3181520000):0.3139390000	3e6s_A.pdb:0.9048500000):0.1714920000):0.5263870000):1.1582600000	1za0_A.pdb:1.8957280000):0.4270070000	2uw1_B.pdb:0.0000020000):0.0091533600	2uw1_A.pdb:0.0000020000);
(1afr_A.pdb:0.1920240000	(((((((((1bcf_A.pdb:0.0000010000	3e1q_A.pdb:0.0000030000):0.3187880000	2fkz_A.pdb:0.2904130000):0.3219390000	1jgc_A.pdb:0.2484740000):0.9277520000	1nfv_A.pdb:1.0643750000):0.3530910000	((((((1dps_A.pdb:0.0026160000	1jts_A.pdb:0.0189710000):0.1577640000	1uvh_A.pdb:1.3313870000):0.2991840000	1o9r_A.pdb:0.3660530000):1.1199600000	((1ji4_A.pdb:0.6894550000	2fjc_A.pdb:0.8227570000):0.3891720000	(((1ji5_A.pdb:0.2254100000	(1n1q_A.pdb:0.3341530000	2chp_A.pdb:0.6021590000):0.1124920000):0.1154210000	1jig_A.pdb:0.2639130000):0.0896253000	(1qgh_A.pdb:0.3450090000	2ux1_A.pdb:0.9635940000):0.2717030000):0.1965980000):0.1491170000):0.3881210000	(1tjo_A.pdb:0.0000010000	1tk6_A.pdb:0.0000010000):0.8609820000):0.4889900000	(2fzf_A.pdb:1.7825380000	2vzb_A.pdb:0.7223880000):1.2810200000):0.2105620000):0.4019040000	((1lko_A.pdb:0.6550580000	1yuz_A.pdb:0.7625750000):0.9659750000	3qhb_A.pdb:0.3152020000):1.2138200000):0.0000023992	((((1bg7_A.pdb:0.5132850000	1r03_A.pdb:0.2507860000):0.0496474000	(1lb3_A.pdb:0.0540360000	2za7_A.pdb:0.2515000000):0.6170280000):0.2186840000	(1z6o_A.pdb:1.5521640000	1z6o_M.pdb:0.6803210000):0.5764710000):0.2773040000	(((1eum_A.pdb:0.6490000000	1krq_A.pdb:0.3266940000):0.1909470000	3e6s_A.pdb:1.0791500000):0.1299870000	(1vlg_A.pdb:0.3792810000	2jd7_A.pdb:0.1292270000):0.1917110000):0.3704680000):0.3820020000):0.8330840000	((((((1jk0_A.pdb:0.4916260000	(1w68_A.pdb:0.0360300000	2uw2_A.pdb:0.0687350000):0.2099640000):1.0297600000	1mxr_A.pdb:1.1953040000):0.1589050000	((1oqu_A.pdb:0.2324070000	1uzr_A.pdb:0.0754480000):0.1190470000	1r2f_A.pdb:0.2302420000):1.2210500000):0.1450170000	3ee4_A.pdb:1.6966570000):0.6174160000	((1mty_B.pdb:2.6494250000	2inp_C.pdb:0.7015770000):0.4574990000	(1otk_A.pdb:4.4287150000	2inc_B.pdb:1.5254070000):0.1058890000):1.4641400000):0.2210870000	(1mty_D.pdb:1.3740800000	3dhg_A.pdb:2.0147150000):0.1920940000):0.7299120000):0.5171090000	1za0_A.pdb:1.9890450000):0.6749660000	(2uw1_A.pdb:0.0000020000	2uw1_B.pdb:0.0089850000):0.0430104000);
(1afr_A.pdb:0.1776490000	((((((((1bcf_A.pdb:0.0000020000	3e1q_A.pdb:0.0129810000):0.2891450000	2fkz_A.pdb:0.2085520000):0.4389940000	1jgc_A.pdb:0.1721340000):0.8609450000	(((((((1dps_A.pdb:0.0000020000	1jts_A.pdb:0.0283280000):0.4354470000	1o9r_A.pdb:0.4983210000):0.3257290000	1uvh_A.pdb:0.8053040000):0.5333140000	((1ji4_A.pdb:0.6251530000	2fjc_A.pdb:0.7701830000):0.2388090000	(((1ji5_A.pdb:0.2607160000	(1n1q_A.pdb:0.3645110000	2chp_A.pdb:0.4437430000):0.0900244000):0.1301160000	1jig_A.pdb:0.1125330000):0.3580160000	(1qgh_A.pdb:0.2955650000	2ux1_A.pdb:0.7261330000):0.2452180000):0.1275000000):0.2205500000):0.8117890000	(1tjo_A.pdb:0.0000010000	1tk6_A.pdb:0.0000010000):0.7266070000):0.5210120000	(2fzf_A.pdb:2.1808400000	2vzb_A.pdb:0.6915400000):1.2443900000):0.4376290000	1nfv_A.pdb:0.5621690000):0.1169880000):0.5656400000	((1lko_A.pdb:0.7840800000	1yuz_A.pdb:0.6408190000):1.0566200000	3qhb_A.pdb:0.1661080000):1.0450500000):0.1798290000	(((1bg7_A.pdb:0.5236410000	(((1lb3_A.pdb:0.0814110000	2za7_A.pdb:0.2375440000):0.1290390000	1z6o_A.pdb:1.9393810000):0.4010300000	1r03_A.pdb:0.2193570000):0.1366730000):0.1889070000	1z6o_M.pdb:1.0350370000):0.2163410000	((((1eum_A.pdb:0.6600660000	1krq_A.pdb:0.3008400000):0.1826240000	3e6s_A.pdb:1.0133720000):0.2651240000	2jd7_A.pdb:0.1535250000):0.2391740000	1vlg_A.pdb:0.1794200000):0.4817510000):0.4191600000):1.1457900000	((((((1jk0_A.pdb:0.3947170000	(1w68_A.pdb:0.0701600000	2uw2_A.pdb:0.1065890000):0.2957520000):1.0047600000	3ee4_A.pdb:1.6011380000):0.4000290000	1mxr_A.pdb:1.3746960000):0.0681299000	((1oqu_A.pdb:0.1985030000	1uzr_A.pdb:0.1091810000):0.1042290000	1r2f_A.pdb:0.1939740000):1.1926600000):0.7991760000	((((1mty_B.pdb:1.9118430000	1otk_A.pdb:3.7501650000):0.9012690000	2inp_C.pdb:0.9966670000):0.1105280000	2inc_B.pdb:1.0022810000):0.8552010000	(1mty_D.pdb:1.3654920000	3dhg_A.pdb:2.4660050000):0.1988640000):0.4161390000):1.2477200000	1za0_A.pdb:1.5670400000):1.3101400000):0.7069240000	2uw1_B.pdb:0.0009540000):0.0146660000	2uw1_A.pdb:0.0000020000);
(1afr_A.pdb:0.2293760000	((((((((1bcf_A.pdb:0.0000010000	3e1q_A.pdb:0.0133540000):0.0966395000	2fkz_A.pdb:0.2541930000):0.3195090000	1jgc_A.pdb:0.4253380000):0.2865570000	(((((1bg7_A.pdb:0.7341510000	(1lb3_A.pdb:0.1120840000	2za7_A.pdb:0.1480470000):0.3182510000):0.0974675000	1r03_A.pdb:0.2465720000):0.5403080000	(1z6o_A.pdb:1.2121970000	1z6o_M.pdb:0.5463290000):0.2408820000):0.2669850000	((((1eum_A.pdb:0.4420840000	1krq_A.pdb:0.2381090000):0.5996930000	2jd7_A.pdb:0.1723040000):0.1737720000	3e6s_A.pdb:1.2780980000):0.2777750000	1vlg_A.pdb:0.0000020000):0.6277630000):0.5113420000	((((((1dps_A.pdb:0.0063720000	1jts_A.pdb:0.0000030000):0.5425270000	1o9r_A.pdb:0.2945280000):0.4292950000	1uvh_A.pdb:0.7147190000):0.4361440000	((1ji4_A.pdb:0.4778980000	2fjc_A.pdb:0.7128180000):0.1890910000	((((1ji5_A.pdb:0.2389590000	2chp_A.pdb:0.5155540000):0.0809539000	1n1q_A.pdb:0.3796280000):0.0680421000	1jig_A.pdb:0.1831990000):0.2065150000	(1qgh_A.pdb:0.3851070000	2ux1_A.pdb:0.4218730000):0.3637990000):0.1803100000):0.2941720000):0.4444660000	(1tjo_A.pdb:0.0000010000	1tk6_A.pdb:0.0000010000):0.8977940000):0.1901430000	(2fzf_A.pdb:2.4223110000	2vzb_A.pdb:0.7917360000):0.7898710000):0.4641250000):0.0778568000):0.5966960000	1nfv_A.pdb:0.3399500000):0.2672510000	((1lko_A.pdb:0.9757370000	1yuz_A.pdb:0.8245970000):0.1419140000	3qhb_A.pdb:0.8997040000):1.2952800000):0.4230680000	(((((1jk0_A.pdb:0.4987870000	(1w68_A.pdb:0.0725210000	2uw2_A.pdb:0.0690790000):0.2514390000):1.1063600000	1mxr_A.pdb:1.2424270000):0.4658730000	(1otk_A.pdb:4.2095670000	3ee4_A.pdb:0.9311370000):0.5959100000):0.1623310000	((1oqu_A.pdb:0.2237040000	1uzr_A.pdb:0.0950970000):0.0746963000	1r2f_A.pdb:0.1928110000):1.1944000000):0.9454960000	(((1mty_B.pdb:3.1355490000	2inc_B.pdb:0.9212190000):0.1366210000	2inp_C.pdb:1.3749780000):0.7705640000	(1mty_D.pdb:1.3474150000	3dhg_A.pdb:2.2066640000):0.5200600000):0.4201600000):1.4369200000):0.7326700000	1za0_A.pdb:1.9605690000):1.2236900000	(2uw1_A.pdb:0.0000020000	2uw1_B.pdb:0.0028850000):0.0104465000);
(1afr_A.pdb:0.1988200000	((((((((((1bcf_A.pdb:0.0000010000	3e1q_A.pdb:0.0066960000):0.3708900000	2fkz_A.pdb:0.1786790000):0.4241400000	1jgc_A.pdb:0.4561410000):0.6255790000	1nfv_A.pdb:0.5490610000):0.3772190000	((((((1dps_A.pdb:0.0000020000	1jts_A.pdb:0.0000020000):0.4284850000	1o9r_A.pdb:0.4105840000):0.4345510000	1uvh_A.pdb:0.7911650000):0.4538960000	((1ji4_A.pdb:1.0171370000	2fjc_A.pdb:1.2691510000):0.4867360000	(((1ji5_A.pdb:0.2675260000	(1qgh_A.pdb:0.1090220000	2ux1_A.pdb:1.2151880000):0.6638480000):0.1056730000	(1jig_A.pdb:0.1357550000	2chp_A.pdb:0.8855680000):0.0661082000):0.1726000000	1n1q_A.pdb:0.4184710000):0.0705700000):0.2439050000):0.4303480000	(1tjo_A.pdb:0.0000010000	1tk6_A.pdb:0.0000010000):0.8114340000):0.3266610000	(2fzf_A.pdb:2.3954680000	2vzb_A.pdb:0.7340590000):1.0580200000):0.5686260000):0.4008640000	((((1eum_A.pdb:0.4885630000	1krq_A.pdb:0.3183390000):0.2472960000	3e6s_A.pdb:1.0389930000):0.1970770000	2jd7_A.pdb:0.3354480000):0.0826307000	1vlg_A.pdb:0.1931500000):0.2774990000):0.1853190000	((1bg7_A.pdb:0.5169250000	((1lb3_A.pdb:0.1268490000	2za7_A.pdb:0.1441790000):0.3210670000	1r03_A.pdb:0.2803200000):0.1169460000):0.2805500000	(1z6o_A.pdb:1.3147650000	1z6o_M.pdb:0.6312780000):0.4506260000):0.1808540000):0.0044602100	((1lko_A.pdb:0.7345110000	1yuz_A.pdb:0.8265700000):1.2342300000	3qhb_A.pdb:0.3974060000):0.9368430000):0.5969780000	(((((1jk0_A.pdb:0.4409290000	(1w68_A.pdb:0.0262820000	2uw2_A.pdb:0.0778450000):0.1685920000):1.3233500000	((1oqu_A.pdb:0.1718520000	1uzr_A.pdb:0.0930150000):0.1240840000	1r2f_A.pdb:0.1181440000):0.8367970000):0.2224810000	1mxr_A.pdb:1.7857830000):0.3548520000	3ee4_A.pdb:1.7947200000):0.7436370000	((((1mty_B.pdb:1.8065280000	1otk_A.pdb:2.6763350000):1.7617400000	2inp_C.pdb:0.6514290000):0.2983260000	2inc_B.pdb:1.5734390000):1.1297200000	(1mty_D.pdb:1.5761840000	3dhg_A.pdb:2.6643320000):0.4366180000):0.1583000000):1.4005600000):0.4382850000	1za0_A.pdb:1.8972080000):0.8359980000	(2uw1_A.pdb:0.0000020000	2uw1_B.pdb:0.0091220000):0.0125543000);
(1afr_A.pdb:0.0936490000	((((((((((1bcf_A.pdb:0.0000010000	3e1q_A.pdb:0.0000030000):0.2421140000	2fkz_A.pdb:0.1279020000):0.3582730000	1jgc_A.pdb:0.2505320000):0.3979660000	1nfv_A.pdb:0.8062880000):0.2567590000	((((((1dps_A.pdb:0.0117040000	1jts_A.pdb:0.0260760000):0.3604790000	1o9r_A.pdb:0.4673890000):0.6815170000	1uvh_A.pdb:0.5907270000):0.5098670000	((1ji4_A.pdb:0.9426180000	2fjc_A.pdb:0.8686200000):0.1306490000	((1ji5_A.pdb:0.2303240000	(1jig_A.pdb:0.1725130000	(1n1q_A.pdb:0.3990480000	2chp_A.pdb:0.5840140000):0.1248540000):0.1296120000):0.2091590000	(1qgh_A.pdb:0.5299010000	2ux1_A.pdb:0.4993070000):0.2567760000):0.1070610000):0.2718010000):0.3621680000	(1tjo_A.pdb:0.0000020000	1tk6_A.pdb:0.0000010000):0.7068820000):0.1595350000	(2fzf_A.pdb:2.4414720000	2vzb_A.pdb:0.4700640000):0.6616770000):0.6333250000):0.4404460000	((1lko_A.pdb:1.3502810000	1yuz_A.pdb:0.9824350000):0.6181090000	3qhb_A.pdb:0.7586110000):1.3540800000):0.3835080000	(((1bg7_A.pdb:0.3605590000	(1lb3_A.pdb:0.1268390000	2za7_A.pdb:0.1536110000):0.3021790000):0.0681026000	1r03_A.pdb:0.2985650000):0.5420070000	(1z6o_A.pdb:1.1726640000	1z6o_M.pdb:0.7355630000):0.3451920000):0.0844129000):0.5815990000	((((1eum_A.pdb:0.5989020000	1krq_A.pdb:0.3866750000):0.2855320000	3e6s_A.pdb:0.8731230000):0.3241460000	2jd7_A.pdb:0.2322310000):0.1656170000	1vlg_A.pdb:0.1722760000):0.1195770000):0.5155750000	(((((((1jk0_A.pdb:0.6847100000	2uw2_A.pdb:0.0151550000):0.1417310000	1w68_A.pdb:0.0130720000):1.3056100000	1mxr_A.pdb:1.1225410000):0.2639170000	((1oqu_A.pdb:0.2384890000	1uzr_A.pdb:0.1161320000):0.0953930000	1r2f_A.pdb:0.1917630000):0.8588510000):0.5933080000	(((1mty_B.pdb:1.5830160000	1otk_A.pdb:3.9107750000):0.6789590000	2inp_C.pdb:0.6396880000):0.3442550000	2inc_B.pdb:1.8483240000):1.3079100000):0.3711370000	3ee4_A.pdb:1.1438190000):0.3682390000	(1mty_D.pdb:1.0999850000	3dhg_A.pdb:2.5181110000):1.1386700000):1.5758900000):1.0511500000	1za0_A.pdb:1.7392670000):0.7895140000	(2uw1_A.pdb:0.0000020000	2uw1_B.pdb:0.0122430000):0.0605260000);
(1afr_A.pdb:0.2017710000	(((((((1bcf_A.pdb:0.0000010000	3e1q_A.pdb:0.0000030000):0.3026150000	2fkz_A.pdb:0.1608660000):0.1610440000	1jgc_A.pdb:0.4677240000):0.5669740000	1nfv_A.pdb:0.9045710000):0.1224580000	((((((1bg7_A.pdb:0.5733300000	(1lb3_A.pdb:0.1394370000	2za7_A.pdb:0.1129410000):0.2230640000):0.1240880000	1r03_A.pdb:0.1697350000):0.3227510000	(1z6o_A.pdb:1.0877650000	1z6o_M.pdb:0.9190790000):0.4975830000):0.1631630000	(((1eum_A.pdb:0.5966450000	1krq_A.pdb:0.2887910000):0.4760050000	(1vlg_A.pdb:0.3309230000	2jd7_A.pdb:0.4070100000):0.1468640000):0.2289650000	3e6s_A.pdb:0.8281260000):0.4698060000):0.4569400000	((1lko_A.pdb:1.3676210000	1yuz_A.pdb:0.4453900000):1.6457800000	3qhb_A.pdb:0.2217110000):1.3504500000):0.4804450000	(((((((1dps_A.pdb:0.0000020000	1jts_A.pdb:0.0130680000):0.5235370000	1o9r_A.pdb:0.1723720000):0.4915570000	(((1ji4_A.pdb:0.8092810000	(((1ji5_A.pdb:0.3783380000	(1n1q_A.pdb:0.3294710000	2chp_A.pdb:0.5928770000):0.0605353000):0.0714153000	1jig_A.pdb:0.1263730000):0.3741680000	1qgh_A.pdb:0.4124910000):0.4531110000):0.1289700000	2fjc_A.pdb:1.0576450000):0.1245090000	2ux1_A.pdb:0.4162180000):0.3047180000):0.3253580000	1uvh_A.pdb:0.8389100000):0.6988230000	(1tjo_A.pdb:0.0000010000	1tk6_A.pdb:0.0000010000):0.4649850000):0.5421580000	2fzf_A.pdb:2.2592430000):0.2124080000	2vzb_A.pdb:1.1714280000):0.2629460000):0.0727531000):0.4130420000	(((1jk0_A.pdb:0.5580000000	(1w68_A.pdb:0.0759420000	2uw2_A.pdb:0.0597730000):0.1058290000):1.1782200000	(1mxr_A.pdb:0.9275370000	((1oqu_A.pdb:0.1215400000	(1r2f_A.pdb:0.2560020000	1uzr_A.pdb:0.1426640000):0.0563681000):0.9687630000	3ee4_A.pdb:2.2878830000):0.3283640000):0.6069410000):0.7135610000	((((1mty_B.pdb:1.9418130000	1otk_A.pdb:4.0455560000):0.8806730000	2inp_C.pdb:0.6905070000):0.0750660000	2inc_B.pdb:1.6582470000):1.0769800000	(1mty_D.pdb:0.6901840000	3dhg_A.pdb:2.9131190000):0.9995380000):0.2430350000):0.9169860000):1.2964900000	1za0_A.pdb:1.3820360000):1.5649100000	(2uw1_A.pdb:0.0000020000	2uw1_B.pdb:0.0030090000):0.0167065000);
(1afr_A.pdb:0.1528620000	((((((((1bcf_A.pdb:0.0000010000	3e1q_A.pdb:0.0120350000):0.3086550000	2fkz_A.pdb:0.1362460000):0.4177430000	1jgc_A.pdb:0.3316080000):0.6148940000	1nfv_A.pdb:0.7377800000):0.2302500000	((((((1dps_A.pdb:0.0000030000	1jts_A.pdb:0.0000020000):0.3601580000	1o9r_A.pdb:0.2649760000):0.4804740000	1uvh_A.pdb:0.7616020000):0.4530190000	(1ji4_A.pdb:0.8808120000	(((((1ji5_A.pdb:0.2547950000	2chp_A.pdb:0.6856710000):0.0771541000	1n1q_A.pdb:0.4132120000):0.1152070000	1jig_A.pdb:0.2146310000):0.1723740000	(1qgh_A.pdb:0.5848190000	2ux1_A.pdb:0.5204560000):0.3571640000):0.0802034000	2fjc_A.pdb:0.8812920000):0.1463720000):0.3095340000):0.3624840000	(1tjo_A.pdb:0.0000020000	1tk6_A.pdb:0.0000010000):0.6416960000):0.4676330000	(2fzf_A.pdb:1.6008650000	2vzb_A.pdb:1.6057850000):0.5575120000):0.7728200000):0.3724370000	((1lko_A.pdb:0.8367460000	1yuz_A.pdb:0.8541160000):1.4025400000	3qhb_A.pdb:0.5206980000):0.7028550000):0.1725080000	((1bg7_A.pdb:0.3957250000	((1lb3_A.pdb:0.1669490000	2za7_A.pdb:0.1228100000):0.2838120000	(1r03_A.pdb:0.1853890000	(1z6o_A.pdb:1.1434150000	1z6o_M.pdb:1.2343920000):0.5401380000):0.1276570000):0.1379050000):0.3361590000	((((1eum_A.pdb:0.5490580000	1krq_A.pdb:0.3759260000):0.2710290000	3e6s_A.pdb:0.9242400000):0.1690760000	2jd7_A.pdb:0.1579010000):0.2995400000	1vlg_A.pdb:0.2944870000):0.4625090000):0.4511510000):0.7671050000	((((((((1jk0_A.pdb:0.7708310000	2uw2_A.pdb:0.0262230000):0.0890350000	1w68_A.pdb:0.0247500000):1.6229200000	1mxr_A.pdb:1.1708640000):0.3520670000	((1oqu_A.pdb:0.2454660000	1uzr_A.pdb:0.0867230000):0.1145600000	1r2f_A.pdb:0.1558670000):1.1280700000):0.3243590000	3ee4_A.pdb:2.2769760000):0.6886230000	(1mty_D.pdb:1.2664130000	3dhg_A.pdb:2.0683980000):0.6171250000):0.1091450000	(((1mty_B.pdb:1.5667820000	1otk_A.pdb:3.4621670000):0.3635110000	2inc_B.pdb:1.2076010000):0.1516590000	2inp_C.pdb:0.8386120000):1.3426200000):1.0240200000	1za0_A.pdb:1.5823070000):0.4870160000):0.9073220000	(2uw1_A.pdb:0.0000020000	2uw1_B.pdb:0.0059960000):0.0037404600);
(1afr_A.pdb:0.2538210000	((((((((1bcf_A.pdb:0.0000010000	3e1q_A.pdb:0.0150460000):0.1991230000	2fkz_A.pdb:0.1048510000):0.2661770000	1jgc_A.pdb:0.4120690000):0.6546220000	((((((1dps_A.pdb:0.0172800000	1jts_A.pdb:0.0117410000):0.5609060000	1o9r_A.pdb:0.1709110000):0.4508080000	((1tjo_A.pdb:0.0000010000	1tk6_A.pdb:0.0000010000):1.3046700000	1uvh_A.pdb:0.5440330000):0.3318460000):0.7113320000	((1ji5_A.pdb:0.3561690000	(1n1q_A.pdb:0.3663940000	2chp_A.pdb:0.7018650000):0.0746091000):0.0638592000	1jig_A.pdb:0.0926610000):0.1258910000):0.1344910000	((1ji4_A.pdb:0.7682460000	(1qgh_A.pdb:0.4227240000	2ux1_A.pdb:0.4246220000):0.2809210000):0.2266320000	2fjc_A.pdb:0.6196890000):0.0160732000):0.8746420000	(2fzf_A.pdb:1.6713210000	2vzb_A.pdb:0.8545030000):1.0141900000):0.3884800000):0.0563632000	1nfv_A.pdb:0.6679620000):0.4381600000	((((1bg7_A.pdb:0.6926030000	((1lb3_A.pdb:0.0880340000	2za7_A.pdb:0.1709850000):0.4308080000	1r03_A.pdb:0.2332730000):0.1399910000):0.2928720000	(1z6o_A.pdb:1.1849530000	1z6o_M.pdb:0.6762720000):0.7590760000):0.1965360000	((((1eum_A.pdb:0.5443860000	1krq_A.pdb:0.3539630000):0.4293480000	3e6s_A.pdb:0.8055480000):0.2802100000	2jd7_A.pdb:0.4004210000):0.0751719000	1vlg_A.pdb:0.1586110000):0.7829280000):0.7499650000	((((((1jk0_A.pdb:0.5903050000	(1w68_A.pdb:0.0657230000	2uw2_A.pdb:0.1375480000):0.1407390000):0.9878020000	3ee4_A.pdb:3.7221040000):0.1310700000	((1oqu_A.pdb:0.2370330000	1uzr_A.pdb:0.1449350000):0.1728600000	1r2f_A.pdb:0.0686490000):1.3298100000):0.6306900000	1mxr_A.pdb:0.9398230000):0.9479780000	((((1mty_B.pdb:2.3073510000	1otk_A.pdb:2.1332660000):1.1143300000	2inp_C.pdb:0.7478140000):0.5707000000	2inc_B.pdb:0.8660440000):1.2084600000	(1mty_D.pdb:0.7676420000	3dhg_A.pdb:2.2490940000):0.4201070000):0.5410140000):0.6108930000	((1lko_A.pdb:0.9136540000	1yuz_A.pdb:0.8708620000):1.1705700000	3qhb_A.pdb:0.3494170000):0.8702410000):0.2998160000):0.1799430000):0.5072840000	1za0_A.pdb:1.6150710000):1.4900100000	2uw1_B.pdb:0.0061480000):0.0092746000	2uw1_A.pdb:0.0000020000);
(1afr_A.pdb:0.2286200000	((((((1bcf_A.pdb:0.0000010000	3e1q_A.pdb:0.0074260000):0.3469080000	2fkz_A.pdb:0.1365750000):0.3357360000	1jgc_A.pdb:0.4379240000):0.6726140000	((((((1jk0_A.pdb:0.6057290000	(1w68_A.pdb:0.1086220000	2uw2_A.pdb:0.0068510000):0.1964170000):0.9149930000	1mxr_A.pdb:1.1028410000):0.1218890000	((1oqu_A.pdb:0.1894490000	1uzr_A.pdb:0.1281060000):0.0984622000	1r2f_A.pdb:0.1956990000):1.4549900000):0.5065920000	(1otk_A.pdb:3.7797240000	3ee4_A.pdb:0.1171900000):1.6525900000):0.6511540000	(((((1mty_B.pdb:3.1424430000	2inp_C.pdb:0.6124730000):0.7322740000	2inc_B.pdb:1.2838500000):0.9129500000	3dhg_A.pdb:2.3061470000):0.6876950000	1mty_D.pdb:0.8984340000):1.3593300000	1za0_A.pdb:1.6797410000):0.0000021160):1.0555900000	1nfv_A.pdb:0.4437470000):0.4745820000):0.2807880000	(((((1bg7_A.pdb:0.6392540000	1r03_A.pdb:0.2694090000):0.0847955000	(1lb3_A.pdb:0.0824750000	2za7_A.pdb:0.1826180000):0.3366470000):0.4836330000	(1z6o_A.pdb:1.2708030000	1z6o_M.pdb:0.7084910000):0.6446510000):0.2569620000	(((1eum_A.pdb:0.5434510000	1krq_A.pdb:0.3665470000):0.2347750000	3e6s_A.pdb:0.7766270000):0.1839910000	(1vlg_A.pdb:0.2663290000	2jd7_A.pdb:0.3633350000):0.1416660000):0.2046720000):0.3057920000	((((((1dps_A.pdb:0.0080300000	1jts_A.pdb:0.0000020000):0.4906840000	1o9r_A.pdb:0.3200050000):0.5716710000	1uvh_A.pdb:0.5148870000):0.2457490000	((1ji4_A.pdb:0.8052370000	2fjc_A.pdb:0.8771210000):0.1557640000	((1ji5_A.pdb:0.2394680000	(1jig_A.pdb:0.1310480000	(1n1q_A.pdb:0.2871720000	2chp_A.pdb:0.5637010000):0.1570140000):0.1157330000):0.0585569000	(1qgh_A.pdb:0.1948260000	2ux1_A.pdb:0.6904470000):0.4671160000):0.0510124000):0.4206900000):0.4841560000	(1tjo_A.pdb:0.0000010000	1tk6_A.pdb:0.0000010000):0.6640290000):0.3199120000	(2fzf_A.pdb:1.8267610000	2vzb_A.pdb:0.8713170000):0.7980760000):1.1175500000):0.0874136000):0.6278550000	((1lko_A.pdb:0.9290350000	1yuz_A.pdb:0.8901090000):0.3079990000	3qhb_A.pdb:0.9428630000):0.5770940000):1.2443500000	(2uw1_A.pdb:0.0000020000	2uw1_B.pdb:0.0100560000):0.0000022404);
(1afr_A.pdb:0.2069770000	((((((((1bcf_A.pdb:0.0000010000	3e1q_A.pdb:0.0057950000):0.2320370000	2fkz_A.pdb:0.1352950000):0.4301670000	1jgc_A.pdb:0.3503010000):0.5668790000	1nfv_A.pdb:0.5472500000):0.1201840000	((1lko_A.pdb:0.9847790000	1yuz_A.pdb:0.8294030000):0.5326870000	3qhb_A.pdb:0.7600310000):1.1078200000):0.0723430000	(((((1bg7_A.pdb:0.4223670000	1r03_A.pdb:0.3364610000):0.0305082000	(1lb3_A.pdb:0.0849610000	2za7_A.pdb:0.0972700000):0.3580960000):0.2147340000	(1z6o_A.pdb:1.5049230000	1z6o_M.pdb:0.7819270000):0.3636130000):0.2252340000	((((1eum_A.pdb:0.4120840000	1krq_A.pdb:0.4445350000):0.2527780000	3e6s_A.pdb:0.9965580000):0.1333290000	2jd7_A.pdb:0.2344400000):0.2323140000	1vlg_A.pdb:0.1778190000):0.3624410000):0.6747260000	((((((1dps_A.pdb:0.0062310000	1jts_A.pdb:0.0242420000):0.3428670000	1o9r_A.pdb:0.3074040000):0.3983610000	1uvh_A.pdb:0.7200960000):0.5240460000	(((1ji4_A.pdb:0.6707010000	2fjc_A.pdb:0.7690260000):0.3896330000	(1qgh_A.pdb:0.3138940000	2ux1_A.pdb:0.7700690000):0.2340480000):0.0526030000	(((1ji5_A.pdb:0.1210320000	2chp_A.pdb:0.6791350000):0.1221300000	1jig_A.pdb:0.2001530000):0.1055150000	1n1q_A.pdb:0.1700140000):0.1094260000):0.3387760000):0.3018480000	(1tjo_A.pdb:0.0000010000	1tk6_A.pdb:0.0000010000):0.7841250000):0.4162240000	(2fzf_A.pdb:1.8663720000	2vzb_A.pdb:0.5361540000):0.7787690000):0.6589210000):0.1742980000):0.3231840000	(((((1jk0_A.pdb:0.3323600000	(1w68_A.pdb:0.0394310000	2uw2_A.pdb:0.0444180000):0.1916320000):1.2352900000	((1oqu_A.pdb:0.1615530000	1uzr_A.pdb:0.0749770000):0.1169710000	1r2f_A.pdb:0.1763780000):0.9542750000):0.1727590000	1mxr_A.pdb:0.7206880000):0.2331360000	3ee4_A.pdb:2.2653090000):1.0912500000	(((((1mty_B.pdb:3.3080030000	2inp_C.pdb:0.4527400000):0.2881070000	1otk_A.pdb:2.8765500000):0.8008670000	2inc_B.pdb:1.8609090000):0.6433170000	3dhg_A.pdb:2.3037850000):0.5096890000	1mty_D.pdb:0.8103110000):0.4379390000):0.8946180000):0.6973070000	1za0_A.pdb:1.7373680000):0.8503760000	(2uw1_A.pdb:0.0000020000	2uw1_B.pdb:0.0000020000):0.0000026759);
(1afr_A.pdb:0.2251960000	(((((((((1bcf_A.pdb:0.0000010000	3e1q_A.pdb:0.0000030000):0.2648440000	2fkz_A.pdb:0.1846620000):0.2549950000	1jgc_A.pdb:0.4229210000):0.7545030000	1nfv_A.pdb:0.7021900000):0.1709080000	(((((((((1dps_A.pdb:0.0000020000	1jts_A.pdb:0.0137970000):0.1408780000	1o9r_A.pdb:0.5299560000):0.6560960000	1uvh_A.pdb:0.7657460000):0.4943120000	2ux1_A.pdb:0.4865840000):0.1742610000	1qgh_A.pdb:0.5934830000):0.4582760000	((1ji5_A.pdb:0.3344360000	(1n1q_A.pdb:0.3034230000	2chp_A.pdb:0.5857830000):0.1281890000):0.0832471000	1jig_A.pdb:0.2104800000):0.1310800000):0.1049510000	(1ji4_A.pdb:0.7130100000	2fjc_A.pdb:0.6221100000):0.1887790000):0.7134130000	(1tjo_A.pdb:0.0000010000	1tk6_A.pdb:0.0000010000):0.9742600000):0.4388510000	(2fzf_A.pdb:1.6054160000	2vzb_A.pdb:0.7008900000):0.7184820000):0.4008530000):0.4597080000	((((1bg7_A.pdb:0.3854920000	((1lb3_A.pdb:0.1617480000	2za7_A.pdb:0.1791690000):0.6056600000	1r03_A.pdb:0.1804750000):0.0881735000):0.3258780000	(1z6o_A.pdb:1.6732150000	1z6o_M.pdb:0.6821470000):0.4361020000):0.1297050000	((((1eum_A.pdb:0.6650290000	1krq_A.pdb:0.2119330000):0.2710890000	3e6s_A.pdb:0.8965820000):0.2637750000	2jd7_A.pdb:0.2373380000):0.1073870000	1vlg_A.pdb:0.2018440000):0.5665640000):0.2998950000	((1lko_A.pdb:0.8763860000	1yuz_A.pdb:0.5397770000):1.1569300000	3qhb_A.pdb:0.1284790000):1.0381700000):0.3403380000):0.4886520000	(((((1jk0_A.pdb:0.5222170000	(1w68_A.pdb:0.0756370000	2uw2_A.pdb:0.0345870000):0.2847810000):1.1835800000	3ee4_A.pdb:1.7381420000):0.4869410000	1mxr_A.pdb:1.2381330000):0.1989350000	((1oqu_A.pdb:0.2100800000	1uzr_A.pdb:0.1279520000):0.1426400000	1r2f_A.pdb:0.1298670000):1.0963900000):0.6570610000	(((((1mty_B.pdb:2.6265630000	1otk_A.pdb:3.7784550000):0.9275260000	2inp_C.pdb:1.0195280000):0.6944040000	2inc_B.pdb:1.0727990000):0.8869370000	3dhg_A.pdb:2.2984410000):0.2291810000	1mty_D.pdb:1.2047370000):0.3717010000):1.1093200000):0.6274820000	1za0_A.pdb:2.2483380000):1.2662500000	2uw1_B.pdb:0.0033820000):0.0085790500	2uw1_A.pdb:0.0000020000);
(1afr_A.pdb:0.2110900000	((((((((((1bcf_A.pdb:0.0000010000	3e1q_A.pdb:0.0066760000):0.1401740000	2fkz_A.pdb:0.2189780000):0.3355460000	1jgc_A.pdb:0.4195550000):0.6706400000	1nfv_A.pdb:0.6590900000):0.2386120000	((((((((1dps_A.pdb:0.0000020000	1jts_A.pdb:0.0071780000):0.2824310000	1o9r_A.pdb:0.3076590000):0.5410160000	1uvh_A.pdb:0.8530920000):0.6240160000	(1qgh_A.pdb:0.5456090000	2ux1_A.pdb:0.5340230000):0.2020300000):0.2466860000	(1ji4_A.pdb:0.8670880000	2fjc_A.pdb:0.8710020000):0.2297220000):0.1079630000	((1ji5_A.pdb:0.2908200000	1jig_A.pdb:0.2786190000):0.0534308000	(1n1q_A.pdb:0.4151450000	2chp_A.pdb:0.6930320000):0.1372740000):0.0941175000):0.5899220000	(1tjo_A.pdb:0.0000010000	1tk6_A.pdb:0.0000010000):0.6954740000):0.5240340000	(2fzf_A.pdb:1.5343700000	2vzb_A.pdb:0.7531590000):0.7456000000):0.3037740000):0.2324760000	(((((1bg7_A.pdb:0.5260180000	(1lb3_A.pdb:0.1341930000	2za7_A.pdb:0.1368970000):0.3709150000):0.1003920000	1r03_A.pdb:0.1747540000):0.1481090000	1z6o_A.pdb:1.5754810000):0.0651316000	1z6o_M.pdb:1.0876140000):0.2593890000	((((1eum_A.pdb:0.4691330000	1krq_A.pdb:0.3364870000):0.2301960000	3e6s_A.pdb:0.9737080000):0.3618290000	2jd7_A.pdb:0.2425710000):0.0897212000	1vlg_A.pdb:0.3097020000):0.3379810000):0.5559630000):0.2476850000	((1lko_A.pdb:0.9241400000	1yuz_A.pdb:0.8877890000):0.9154310000	3qhb_A.pdb:0.2202740000):0.9571860000):0.3608060000	((((((1jk0_A.pdb:0.5237610000	(1w68_A.pdb:0.0088520000	2uw2_A.pdb:0.1088260000):0.1203380000):1.3119200000	1mxr_A.pdb:1.2449720000):0.1642260000	(1oqu_A.pdb:0.0524170000	(1r2f_A.pdb:0.2127680000	1uzr_A.pdb:0.1006610000):0.1314900000):1.0213200000):0.2257130000	3ee4_A.pdb:2.0429720000):1.3327100000	(1mty_D.pdb:1.2544780000	3dhg_A.pdb:2.6100390000):0.1919100000):0.2414140000	(((1mty_B.pdb:2.1173150000	1otk_A.pdb:3.9532760000):0.6559870000	2inp_C.pdb:0.6526320000):0.9845950000	2inc_B.pdb:1.4493870000):2.0193000000):0.3764870000):1.2359700000	1za0_A.pdb:1.0621710000):1.1685800000	2uw1_B.pdb:0.0000020000):0.0096232000	2uw1_A.pdb:0.0000020000);
(1afr_A.pdb:0.0862530000	((((((((1bcf_A.pdb:0.0000010000	3e1q_A.pdb:0.0000030000):0.2265480000	2fkz_A.pdb:0.2200300000):0.3314230000	1jgc_A.pdb:0.1883300000):0.5955540000	1nfv_A.pdb:0.4855640000):0.3143790000	((((((1dps_A.pdb:0.0143260000	1jts_A.pdb:0.0000020000):0.4931550000	1o9r_A.pdb:0.2993370000):0.6132900000	1uvh_A.pdb:0.6942330000):0.3790290000	((1ji4_A.pdb:0.7507340000	2fjc_A.pdb:0.9298860000):0.2141860000	(((1ji5_A.pdb:0.3259970000	(1n1q_A.pdb:0.3428300000	2chp_A.pdb:0.7856720000):0.1789010000):0.0857950000	1jig_A.pdb:0.2287940000):0.2913440000	(1qgh_A.pdb:0.4790520000	2ux1_A.pdb:0.5297680000):0.4221130000):0.1370650000):0.1796900000):0.5839060000	(1tjo_A.pdb:0.0000010000	1tk6_A.pdb:0.0000010000):0.7324110000):0.3349830000	(2fzf_A.pdb:2.1704170000	2vzb_A.pdb:0.2770330000):0.9725110000):0.4359300000):0.5627220000	((1lko_A.pdb:0.6995180000	1yuz_A.pdb:1.1241830000):0.9512640000	3qhb_A.pdb:0.3239300000):1.0007900000):0.1492690000	((((1bg7_A.pdb:0.7597250000	(1lb3_A.pdb:0.0806810000	2za7_A.pdb:0.1952080000):0.4605850000):0.0710790000	1r03_A.pdb:0.1965680000):0.2501010000	(1z6o_A.pdb:1.0399160000	1z6o_M.pdb:0.7207730000):0.4130920000):0.4656340000	(((1eum_A.pdb:0.4657620000	1krq_A.pdb:0.4139180000):0.2701190000	2jd7_A.pdb:0.2382460000):0.2239180000	(1vlg_A.pdb:0.2150830000	3e6s_A.pdb:1.1753040000):0.0020521900):0.3490440000):0.2227590000):1.1822100000	((((((1jk0_A.pdb:0.5955010000	2uw2_A.pdb:0.0567030000):0.0492278000	1w68_A.pdb:0.0019550000):1.5597000000	1mxr_A.pdb:0.9420880000):0.2832400000	(((1oqu_A.pdb:0.1437120000	1uzr_A.pdb:0.1173040000):0.1576850000	1r2f_A.pdb:0.1397910000):1.2285700000	3ee4_A.pdb:1.8131810000):0.0408933000):0.9500840000	((((1mty_B.pdb:1.3837210000	1otk_A.pdb:2.9128510000):1.8069000000	2inp_C.pdb:1.4839210000):0.7764990000	2inc_B.pdb:0.9202690000):1.0496900000	(1mty_D.pdb:0.9599590000	3dhg_A.pdb:2.1871470000):0.3191260000):0.6029340000):1.2567900000	1za0_A.pdb:1.0719130000):0.7945690000):0.9762770000	(2uw1_A.pdb:0.0000020000	2uw1_B.pdb:0.0189350000):0.0431791000);
(1afr_A.pdb:0.1976050000	((((((((1bcf_A.pdb:0.0000010000	3e1q_A.pdb:0.0000030000):0.2384940000	2fkz_A.pdb:0.1569130000):0.0905559000	1jgc_A.pdb:0.5630730000):0.4627430000	(((((((1dps_A.pdb:0.0008210000	1jts_A.pdb:0.0201190000):0.4091600000	1o9r_A.pdb:0.3113240000):0.7091820000	1uvh_A.pdb:0.6423850000):0.5166690000	(((1ji4_A.pdb:0.9117020000	2fjc_A.pdb:1.0011100000):0.2208280000	(1qgh_A.pdb:0.2649730000	2ux1_A.pdb:0.7123540000):0.4516720000):0.0741627000	(((1ji5_A.pdb:0.2304740000	2chp_A.pdb:0.5553910000):0.1412440000	1jig_A.pdb:0.2067440000):0.1464710000	1n1q_A.pdb:0.4006680000):0.1070790000):0.2959630000):0.7166980000	(1tjo_A.pdb:0.0000010000	1tk6_A.pdb:0.0000010000):0.6579340000):0.0835353000	2vzb_A.pdb:2.2145340000):0.7763070000	1nfv_A.pdb:0.7074080000):0.1631000000):0.6987640000	((((1bg7_A.pdb:0.5112740000	(1lb3_A.pdb:0.1434860000	2za7_A.pdb:0.1434230000):0.2546650000):0.1136070000	1r03_A.pdb:0.2260710000):0.3131500000	(((((1eum_A.pdb:0.5151980000	1krq_A.pdb:0.3027150000):0.5045440000	3e6s_A.pdb:1.1023820000):0.1487790000	2jd7_A.pdb:0.4187700000):0.1494740000	1vlg_A.pdb:0.2172410000):0.5524840000	(1z6o_A.pdb:1.1695180000	1z6o_M.pdb:0.6466420000):0.4919520000):0.0473036000):0.3434700000	(((1lko_A.pdb:1.0188110000	1yuz_A.pdb:1.3965990000):1.4584100000	3qhb_A.pdb:0.6363940000):1.2171800000	2fzf_A.pdb:2.3905310000):0.8825030000):0.0000021195):0.9217830000	(((((1jk0_A.pdb:0.3640970000	(1w68_A.pdb:0.0296170000	2uw2_A.pdb:0.1229450000):0.2721700000):0.9105250000	(((1oqu_A.pdb:0.2271210000	1uzr_A.pdb:0.1122070000):0.0351846000	1r2f_A.pdb:0.2208510000):0.9686030000	3ee4_A.pdb:3.0377800000):0.4696260000):0.2316220000	1mxr_A.pdb:0.8885660000):1.8670100000	(1mty_D.pdb:1.0929980000	3dhg_A.pdb:2.1793760000):0.0000021702):0.4311610000	(((1mty_B.pdb:2.7790600000	1otk_A.pdb:3.0428230000):0.9283690000	2inc_B.pdb:0.9636200000):0.2875600000	2inp_C.pdb:1.3953630000):1.2661600000):1.1029600000):0.9472980000	1za0_A.pdb:1.7870630000):1.3930600000	2uw1_B.pdb:0.0000020000):0.0085790900	2uw1_A.pdb:0.0000020000);
(1afr_A.pdb:0.1416180000	((((((((1bcf_A.pdb:0.0000010000	3e1q_A.pdb:0.0000030000):0.2436150000	2fkz_A.pdb:0.1675570000):0.2598700000	1jgc_A.pdb:0.3765940000):0.5882090000	1nfv_A.pdb:0.6239950000):0.2759400000	(((((((1dps_A.pdb:0.0000030000	1jts_A.pdb:0.0269250000):0.3946020000	1o9r_A.pdb:0.2242860000):0.3581190000	1uvh_A.pdb:0.9336940000):0.5749290000	(1ji4_A.pdb:0.8063830000	2fjc_A.pdb:0.8389860000):0.2407220000):0.1493720000	((((1ji5_A.pdb:0.1588580000	(1qgh_A.pdb:0.3064960000	2ux1_A.pdb:0.6655900000):0.7835120000):0.0835921000	1jig_A.pdb:0.3208430000):0.1206130000	2chp_A.pdb:0.6734450000):0.1641530000	1n1q_A.pdb:0.3257840000):0.1632690000):0.4602860000	(1tjo_A.pdb:0.0000010000	1tk6_A.pdb:0.0000010000):1.0476200000):0.4688830000	(2fzf_A.pdb:2.2233240000	2vzb_A.pdb:0.7248370000):0.8654710000):0.3428630000):0.3368770000	((1lko_A.pdb:1.0401760000	1yuz_A.pdb:0.6786870000):1.1333500000	3qhb_A.pdb:0.1588250000):1.1954100000):0.0974732000	((((1bg7_A.pdb:0.5632910000	1r03_A.pdb:0.1986210000):0.0416052000	(1lb3_A.pdb:0.0947410000	2za7_A.pdb:0.1424660000):0.3538850000):0.2665950000	(1z6o_A.pdb:1.9132740000	1z6o_M.pdb:0.6443880000):0.1984650000):0.2378220000	((((1eum_A.pdb:0.6215250000	1krq_A.pdb:0.2418770000):0.2716750000	3e6s_A.pdb:0.9226640000):0.1954630000	2jd7_A.pdb:0.3555830000):0.0510251000	1vlg_A.pdb:0.2723850000):0.6057580000):0.4016700000):0.7553330000	((((((1jk0_A.pdb:0.3816320000	(1w68_A.pdb:0.0527720000	2uw2_A.pdb:0.0788610000):0.1852220000):0.8293150000	1mxr_A.pdb:1.2794090000):0.6204300000	((1oqu_A.pdb:0.1605590000	1uzr_A.pdb:0.0877850000):0.1417140000	1r2f_A.pdb:0.0744710000):0.8419880000):0.3454980000	3ee4_A.pdb:1.5316390000):0.9984010000	(((((1mty_B.pdb:1.4873070000	1otk_A.pdb:3.9113550000):0.9746250000	2inp_C.pdb:1.0830070000):0.4775010000	2inc_B.pdb:1.1778710000):1.0012200000	3dhg_A.pdb:2.1616570000):0.2872190000	1mty_D.pdb:1.2279190000):0.4744790000):0.6076120000	1za0_A.pdb:1.5769960000):0.8759580000):1.2371300000	(2uw1_A.pdb:0.0000020000	2uw1_B.pdb:0.0000020000):0.0670231000);
(1afr_A.pdb:0.1602010000	((((((((1bcf_A.pdb:0.0000010000	3e1q_A.pdb:0.0000030000):0.3966400000	2fkz_A.pdb:0.1129110000):0.4593400000	1jgc_A.pdb:0.3474400000):0.9891940000	1nfv_A.pdb:0.3098020000):0.1977020000	(((((((1dps_A.pdb:0.0000020000	1jts_A.pdb:0.0313150000):0.5576540000	1o9r_A.pdb:0.3688290000):0.1331040000	1uvh_A.pdb:1.0655620000):0.3093620000	(1ji4_A.pdb:0.7808050000	2fjc_A.pdb:0.9046920000):0.3881080000):0.2900080000	((((1ji5_A.pdb:0.2453910000	(1qgh_A.pdb:0.2760980000	2ux1_A.pdb:1.0063290000):0.4105080000):0.0991472000	1jig_A.pdb:0.2895600000):0.1358170000	2chp_A.pdb:0.7173810000):0.2006230000	1n1q_A.pdb:0.3343860000):0.2066210000):0.6163550000	(1tjo_A.pdb:0.0000010000	1tk6_A.pdb:0.0000010000):0.5872390000):0.6765370000	(2fzf_A.pdb:1.3753340000	2vzb_A.pdb:1.3572210000):0.6557020000):0.6132210000):0.1739610000	((1lko_A.pdb:0.7402380000	1yuz_A.pdb:0.6786190000):0.8533750000	3qhb_A.pdb:0.4608940000):0.8335490000):0.4731730000	((((1bg7_A.pdb:0.4783930000	(1lb3_A.pdb:0.1721740000	2za7_A.pdb:0.1197260000):0.3198140000):0.0851266000	1r03_A.pdb:0.2500370000):0.3315070000	(1z6o_A.pdb:1.1071920000	1z6o_M.pdb:0.7090570000):0.5450070000):0.1513610000	((((1eum_A.pdb:0.5267770000	1krq_A.pdb:0.6377020000):0.5315500000	2jd7_A.pdb:0.2959560000):0.1638210000	1vlg_A.pdb:0.3211960000):0.1638010000	3e6s_A.pdb:1.1753540000):0.2542810000):0.3568320000):1.0680800000	(((((1jk0_A.pdb:0.4096510000	(1w68_A.pdb:0.0995600000	2uw2_A.pdb:0.0311820000):0.2401460000):1.2150600000	(1mxr_A.pdb:1.1385180000	(1oqu_A.pdb:0.0769050000	(1r2f_A.pdb:0.2452920000	1uzr_A.pdb:0.1266350000):0.1509770000):1.4167000000):0.1867760000):0.5190700000	3ee4_A.pdb:1.8879180000):0.7771660000	((((1mty_B.pdb:2.1101650000	1otk_A.pdb:5.8698310000):0.6950720000	2inp_C.pdb:0.9556840000):0.4995230000	2inc_B.pdb:1.1245590000):2.0648500000	(1mty_D.pdb:0.4101400000	3dhg_A.pdb:2.8306060000):1.0535200000):0.3163420000):1.0354800000	1za0_A.pdb:1.4152900000):0.5607340000):0.4647790000	(2uw1_A.pdb:0.0000020000	2uw1_B.pdb:0.0032010000):0.0322697000);
(1afr_A.pdb:0.1939220000	(((((((((1bcf_A.pdb:0.0000010000	3e1q_A.pdb:0.0060540000):0.3757930000	2fkz_A.pdb:0.0753520000):0.3266510000	1jgc_A.pdb:0.3134080000):0.5645850000	1nfv_A.pdb:0.5957760000):0.1391690000	((((((((1dps_A.pdb:0.0074120000	1jts_A.pdb:0.0171650000):0.3187060000	1uvh_A.pdb:1.1467110000):0.3150680000	1o9r_A.pdb:0.2596460000):0.8168660000	1ji4_A.pdb:0.7237640000):0.1862220000	(1qgh_A.pdb:0.4497260000	2ux1_A.pdb:0.6054640000):0.2263330000):0.1150950000	2fjc_A.pdb:0.8357650000):0.0419027000	(((1ji5_A.pdb:0.2286760000	1n1q_A.pdb:0.4519380000):0.0077553800	2chp_A.pdb:0.5622620000):0.1195690000	1jig_A.pdb:0.1527530000):0.1896410000):0.6943640000	((1tjo_A.pdb:0.0000010000	1tk6_A.pdb:0.0000010000):0.8993460000	(2fzf_A.pdb:3.2825120000	2vzb_A.pdb:0.2268430000):1.4651900000):0.2948160000):0.7556810000):0.3909890000	(((((1bg7_A.pdb:0.7033800000	(1lb3_A.pdb:0.1112910000	2za7_A.pdb:0.1275160000):0.3064900000):0.0381222000	1r03_A.pdb:0.3173110000):0.2063850000	(1z6o_A.pdb:1.1655650000	1z6o_M.pdb:0.8784900000):0.4951950000):0.3513860000	(((1eum_A.pdb:0.5295380000	1krq_A.pdb:0.4066900000):0.2989600000	3e6s_A.pdb:1.0546070000):0.2487760000	(1vlg_A.pdb:0.3573260000	2jd7_A.pdb:0.2847550000):0.1815500000):0.4647540000):0.4975660000	((1lko_A.pdb:0.7943930000	1yuz_A.pdb:0.8739150000):1.1708100000	3qhb_A.pdb:0.4846600000):1.1408500000):0.1182370000):0.3965270000	(((((((1jk0_A.pdb:0.6279370000	2uw2_A.pdb:0.0659490000):0.0706000000	1w68_A.pdb:0.0000030000):1.1187000000	3ee4_A.pdb:2.1210770000):0.4435680000	((1oqu_A.pdb:0.2470700000	1uzr_A.pdb:0.0818490000):0.1432710000	1r2f_A.pdb:0.1022410000):1.0141500000):0.3535930000	1mxr_A.pdb:1.0803010000):0.5471280000	(1mty_D.pdb:1.2275990000	3dhg_A.pdb:2.2353170000):0.3841420000):0.9244350000	(((1mty_B.pdb:1.8648770000	1otk_A.pdb:4.3238420000):0.4851210000	2inp_C.pdb:0.6414350000):0.2247840000	2inc_B.pdb:1.4230180000):1.5877200000):0.5188030000):1.2159800000	1za0_A.pdb:1.9514330000):0.7915210000	2uw1_B.pdb:0.0000020000):0.0093703800	2uw1_A.pdb:0.0000020000);
(1afr_A.pdb:0.1702960000	(((((((((1bcf_A.pdb:0.0000010000	3e1q_A.pdb:0.0000030000):0.3438460000	2fkz_A.pdb:0.2029960000):0.2691040000	1jgc_A.pdb:0.4859820000):0.6291620000	1nfv_A.pdb:0.6887070000):0.1290420000	(((((((1dps_A.pdb:0.0000020000	1jts_A.pdb:0.0132270000):0.3223160000	1o9r_A.pdb:0.3960970000):0.1859090000	1uvh_A.pdb:0.7944870000):0.5684770000	(1ji4_A.pdb:0.7104070000	2fjc_A.pdb:1.2034180000):0.2087440000):0.1533690000	(((1ji5_A.pdb:0.1919510000	2chp_A.pdb:0.5417000000):0.0658349000	(1jig_A.pdb:0.2135520000	(1qgh_A.pdb:0.3295380000	2ux1_A.pdb:0.8855260000):0.3654050000):0.0600820000):0.1489070000	1n1q_A.pdb:0.2819260000):0.3275110000):0.5638040000	(1tjo_A.pdb:0.0000010000	1tk6_A.pdb:0.0000010000):0.8337300000):0.3690610000	(2fzf_A.pdb:1.8128010000	2vzb_A.pdb:1.1118620000):0.3270590000):0.6928000000):0.7849980000	((1lko_A.pdb:0.8490220000	1yuz_A.pdb:0.7448670000):1.2255500000	3qhb_A.pdb:0.3424350000):0.9878490000):0.0257061000	((((1bg7_A.pdb:0.4524460000	1r03_A.pdb:0.2389050000):0.0637596000	(1lb3_A.pdb:0.1389490000	2za7_A.pdb:0.2039630000):0.3215450000):0.1781710000	(1z6o_A.pdb:1.1855830000	1z6o_M.pdb:0.7783180000):0.3047740000):0.1732590000	((((1eum_A.pdb:0.5445110000	1krq_A.pdb:0.3272450000):0.2796040000	3e6s_A.pdb:0.8884370000):0.3112870000	2jd7_A.pdb:0.2278010000):0.1350000000	1vlg_A.pdb:0.2448350000):0.4327630000):0.3892110000):0.9878340000	((((((1jk0_A.pdb:0.3962400000	(1w68_A.pdb:0.0506040000	2uw2_A.pdb:0.0688810000):0.1706040000):1.0968400000	((1oqu_A.pdb:0.1268370000	(1r2f_A.pdb:0.2068900000	1uzr_A.pdb:0.1214260000):0.0636812000):0.7021510000	3ee4_A.pdb:2.8123560000):0.8359640000):0.2297400000	1mxr_A.pdb:1.0204050000):1.1437400000	((((1mty_B.pdb:1.7873260000	1otk_A.pdb:3.1830940000):1.1389600000	2inp_C.pdb:1.2234900000):0.4734210000	2inc_B.pdb:1.0094730000):1.5654600000	3dhg_A.pdb:1.8386280000):0.4832770000):0.0452531000	1mty_D.pdb:1.0453500000):1.1617500000	1za0_A.pdb:1.4201870000):0.6291160000):0.9533180000	2uw1_B.pdb:0.0026120000):0.0171771000	2uw1_A.pdb:0.0000020000);
(1afr_A.pdb:0.0858120000	((((((((1bcf_A.pdb:0.0000010000	3e1q_A.pdb:0.0057930000):0.2092760000	2fkz_A.pdb:0.2749340000):0.2718820000	1jgc_A.pdb:0.2761330000):0.9037700000	1nfv_A.pdb:0.6377860000):0.0357195000	((((((1dps_A.pdb:0.0000020000	1jts_A.pdb:0.0376930000):0.3949630000	1o9r_A.pdb:0.2681380000):0.5300380000	1uvh_A.pdb:0.5981310000):0.2269400000	(1tjo_A.pdb:0.0000010000	1tk6_A.pdb:0.0000010000):0.9018830000):0.3401650000	((1ji4_A.pdb:0.6382800000	2fjc_A.pdb:0.8659460000):0.1439110000	((((1ji5_A.pdb:0.1637400000	2chp_A.pdb:0.5264780000):0.1172580000	1jig_A.pdb:0.2828150000):0.0873608000	1n1q_A.pdb:0.3650920000):0.2391970000	(1qgh_A.pdb:0.4278130000	2ux1_A.pdb:0.5046980000):0.2188230000):0.1253300000):0.1993310000):0.5795110000	(2fzf_A.pdb:1.7001120000	2vzb_A.pdb:0.9742110000):1.3682500000):0.4830120000):0.1779050000	((1lko_A.pdb:0.9202160000	1yuz_A.pdb:0.7300580000):0.7821310000	3qhb_A.pdb:0.4701640000):1.6678400000):0.2217980000	(((((1bg7_A.pdb:0.4979570000	(1lb3_A.pdb:0.0704640000	2za7_A.pdb:0.1335640000):0.2916480000):0.0123744000	1r03_A.pdb:0.2555580000):0.1772360000	(1z6o_A.pdb:1.1843290000	1z6o_M.pdb:0.7399990000):0.4784250000):0.6003130000	3e6s_A.pdb:0.8267080000):0.2112700000	(((1eum_A.pdb:0.4003830000	1krq_A.pdb:0.4706720000):0.6193190000	2jd7_A.pdb:0.3049100000):0.1144520000	1vlg_A.pdb:0.2182990000):0.1499440000):0.5830420000):1.0121800000	(((((((1jk0_A.pdb:0.5719190000	2uw2_A.pdb:0.0291120000):0.0618112000	1w68_A.pdb:0.0056660000):1.4220900000	1mxr_A.pdb:0.8782360000):0.1855590000	((1oqu_A.pdb:0.1976170000	1uzr_A.pdb:0.1128370000):0.0968273000	1r2f_A.pdb:0.2017090000):0.9677950000):0.5711260000	3ee4_A.pdb:1.5951950000):0.3144490000	((((1mty_B.pdb:1.9472670000	1otk_A.pdb:2.1809060000):1.4315900000	2inp_C.pdb:0.8242450000):0.3157350000	2inc_B.pdb:1.4036960000):1.0366800000	(1mty_D.pdb:0.7995330000	3dhg_A.pdb:2.2958430000):0.6736620000):0.6439180000):1.5635900000	1za0_A.pdb:1.0172460000):0.7771590000):0.8065900000	(2uw1_A.pdb:0.0000020000	2uw1_B.pdb:0.0115020000):0.0955289000);
(1afr_A.pdb:0.1647420000	((((((1bcf_A.pdb:0.0000010000	3e1q_A.pdb:0.0076940000):0.2926270000	2fkz_A.pdb:0.1533750000):0.3456010000	1jgc_A.pdb:0.3090680000):0.5536430000	(((((((1dps_A.pdb:0.0000030000	1jts_A.pdb:0.0247400000):0.2351840000	1o9r_A.pdb:0.3363890000):0.4848110000	1uvh_A.pdb:0.6688570000):0.4472910000	(1tjo_A.pdb:0.0000010000	1tk6_A.pdb:0.0000010000):0.8783890000):0.4713390000	((1ji4_A.pdb:0.8547000000	2fjc_A.pdb:0.8548980000):0.2458590000	((((1ji5_A.pdb:0.3023440000	2chp_A.pdb:0.6236640000):0.1258460000	(1qgh_A.pdb:0.3116450000	2ux1_A.pdb:0.8900520000):0.7420410000):0.0000020284	1jig_A.pdb:0.1319350000):0.1782040000	1n1q_A.pdb:0.3093200000):0.0979769000):0.1295910000):0.7950450000	(2fzf_A.pdb:1.8293280000	2vzb_A.pdb:0.7809690000):0.8916180000):0.3540550000	1nfv_A.pdb:0.6310050000):0.0453938000):0.6895830000	((1bg7_A.pdb:0.4806940000	((1lb3_A.pdb:0.0964020000	2za7_A.pdb:0.1359650000):0.3964370000	1r03_A.pdb:0.2195800000):0.1618620000):0.3419930000	(((((1eum_A.pdb:0.4535700000	1krq_A.pdb:0.2911630000):0.2917320000	3e6s_A.pdb:0.6625370000):0.2738000000	2jd7_A.pdb:0.3178670000):0.1185780000	1vlg_A.pdb:0.1854210000):0.4089540000	(1z6o_A.pdb:1.4134510000	1z6o_M.pdb:0.8363130000):0.2767620000):0.0823687000):0.3084780000):0.0504240000	((1lko_A.pdb:0.6231240000	1yuz_A.pdb:1.2897410000):0.5537400000	3qhb_A.pdb:0.4045520000):0.6708890000):1.4405700000	((((((((1jk0_A.pdb:0.6195220000	2uw2_A.pdb:0.0121760000):0.0893859000	1w68_A.pdb:0.0013550000):1.5228600000	(((1oqu_A.pdb:0.2096600000	1uzr_A.pdb:0.0984390000):0.0367753000	3ee4_A.pdb:3.3840970000):0.0979765000	1r2f_A.pdb:0.1180780000):0.8862720000):0.3699960000	1mxr_A.pdb:0.7781620000):0.9591690000	(((((1mty_B.pdb:1.7491990000	1otk_A.pdb:3.1608240000):1.5315300000	2inp_C.pdb:1.1049150000):0.5968410000	2inc_B.pdb:1.5263130000):0.8510420000	1mty_D.pdb:1.8757120000):0.2440450000	3dhg_A.pdb:2.1244910000):0.1684690000):2.3227000000	1za0_A.pdb:0.4190400000):2.5861500000	2uw1_B.pdb:0.0086810000):0.0011602500	2uw1_A.pdb:0.0000020000):0.0698226000);
(1afr_A.pdb:0.1510010000	(((((((((((1bcf_A.pdb:0.0000010000	3e1q_A.pdb:0.0000030000):0.1675880000	2fkz_A.pdb:0.2688590000):0.4269560000	1jgc_A.pdb:0.4401460000):0.5893930000	1nfv_A.pdb:0.9252340000):0.4122530000	((((((1dps_A.pdb:0.0000020000	1jts_A.pdb:0.0144760000):0.3510760000	1o9r_A.pdb:0.2737900000):0.4329520000	1uvh_A.pdb:0.8351930000):0.5378110000	((1ji4_A.pdb:0.7569430000	2fjc_A.pdb:1.0138790000):0.1470240000	(((1ji5_A.pdb:0.3023860000	1jig_A.pdb:0.2488860000):0.0512758000	(1n1q_A.pdb:0.2665810000	2chp_A.pdb:0.5031990000):0.0969904000):0.2121610000	(1qgh_A.pdb:0.3808220000	2ux1_A.pdb:0.6594680000):0.2667370000):0.3103070000):0.2375230000):0.3303990000	(1tjo_A.pdb:0.0000010000	1tk6_A.pdb:0.0000010000):0.8686590000):0.4827040000	(2fzf_A.pdb:1.7260480000	2vzb_A.pdb:0.5093570000):0.7849900000):0.1625560000):0.2691730000	(((((1jk0_A.pdb:0.6170200000	2uw2_A.pdb:0.0601650000):0.0850694000	1w68_A.pdb:0.0000020000):1.3655200000	(((1oqu_A.pdb:0.1885320000	1uzr_A.pdb:0.0970300000):0.1286640000	1r2f_A.pdb:0.1560270000):0.8146110000	3ee4_A.pdb:2.0038130000):0.4340330000):0.4323370000	1mxr_A.pdb:0.7882040000):0.7388730000	(((1mty_B.pdb:3.2203320000	2inp_C.pdb:0.9419190000):0.2532090000	2inc_B.pdb:1.4995170000):1.1222900000	(1mty_D.pdb:1.1017050000	(1otk_A.pdb:3.3507870000	3dhg_A.pdb:1.8049280000):0.0875281000):0.5726610000):0.4195950000):1.9687900000):0.2461500000	((1lko_A.pdb:0.9576650000	1yuz_A.pdb:0.7005130000):0.9048040000	3qhb_A.pdb:0.1431140000):1.5487700000):0.4706060000	((1bg7_A.pdb:0.2718920000	(1lb3_A.pdb:0.0817670000	2za7_A.pdb:0.1524510000):0.3639660000):0.1738400000	1r03_A.pdb:0.1739260000):0.3420010000):0.0063477700	(1z6o_A.pdb:1.3505530000	1z6o_M.pdb:0.8383960000):0.3358520000):0.5506820000	((((1eum_A.pdb:0.4451880000	1krq_A.pdb:0.5112810000):0.5420250000	3e6s_A.pdb:1.3969440000):0.2658750000	2jd7_A.pdb:0.0351110000):0.3882130000	1vlg_A.pdb:0.2529660000):0.0000028662):2.1442300000	1za0_A.pdb:3.3636470000):0.5671960000	(2uw1_A.pdb:0.0000020000	2uw1_B.pdb:0.0090770000):0.0344519000);
(1afr_A.pdb:0.1263670000	(((((((((1bcf_A.pdb:0.0000010000	3e1q_A.pdb:0.0288300000):0.2040210000	2fkz_A.pdb:0.1652220000):0.3921880000	1jgc_A.pdb:0.4912020000):0.5925310000	1nfv_A.pdb:0.4881260000):0.4509420000	((((((1dps_A.pdb:0.0000020000	1jts_A.pdb:0.0069260000):0.3290870000	1o9r_A.pdb:0.3862640000):0.3656030000	1uvh_A.pdb:0.8271060000):0.8003710000	((1ji4_A.pdb:0.6143280000	2fjc_A.pdb:0.9142750000):0.4760720000	((((1ji5_A.pdb:0.2366070000	(1qgh_A.pdb:0.2275520000	2ux1_A.pdb:0.6278720000):0.5624120000):0.0925778000	1jig_A.pdb:0.1701250000):0.0928016000	2chp_A.pdb:0.7548080000):0.1248070000	1n1q_A.pdb:0.3269340000):0.1032740000):0.3978270000):0.2876210000	(1tjo_A.pdb:0.0000010000	1tk6_A.pdb:0.0000010000):0.8873770000):0.3915320000	(2fzf_A.pdb:2.2338860000	2vzb_A.pdb:0.6720840000):0.9038440000):0.5184850000):0.2446580000	((((((1jk0_A.pdb:0.4580410000	(1w68_A.pdb:0.0664540000	2uw2_A.pdb:0.0516360000):0.0742633000):1.0404500000	((1oqu_A.pdb:0.2343700000	1uzr_A.pdb:0.0959070000):0.1286030000	1r2f_A.pdb:0.2051560000):1.0804700000):0.2373740000	1mxr_A.pdb:1.1515480000):0.6083360000	3ee4_A.pdb:2.4085950000):0.5100570000	(((1mty_B.pdb:2.2293540000	1otk_A.pdb:2.0541430000):0.8497300000	2inc_B.pdb:1.6356620000):0.1972000000	2inp_C.pdb:0.8753130000):1.6492200000):0.2255100000	(1mty_D.pdb:1.1013320000	3dhg_A.pdb:2.5068200000):0.3661620000):0.5716120000):0.0000027140	((1lko_A.pdb:0.4849650000	1yuz_A.pdb:0.8710740000):1.0966000000	3qhb_A.pdb:0.4068730000):0.9632950000):0.3067720000	((((1bg7_A.pdb:0.3970510000	(1lb3_A.pdb:0.1701770000	2za7_A.pdb:0.1408770000):0.3327150000):0.0697554000	1r03_A.pdb:0.2561520000):0.1773050000	(1z6o_A.pdb:1.2935420000	1z6o_M.pdb:0.8443440000):0.6225240000):0.2756370000	((((1eum_A.pdb:0.5498920000	1krq_A.pdb:0.3568960000):0.3275360000	3e6s_A.pdb:1.0252720000):0.2563180000	2jd7_A.pdb:0.2333920000):0.1036850000	1vlg_A.pdb:0.2056820000):0.3392960000):0.5102940000):0.4968390000	1za0_A.pdb:1.7125630000):1.3422100000	(2uw1_A.pdb:0.0000020000	2uw1_B.pdb:0.0124400000):0.0730323000);
(1afr_A.pdb:0.1056140000	(((((((1bcf_A.pdb:0.0000010000	3e1q_A.pdb:0.0000030000):0.2809320000	2fkz_A.pdb:0.1874570000):0.3385680000	1jgc_A.pdb:0.4337860000):0.5162540000	1nfv_A.pdb:0.8317390000):0.2889710000	((((((((1dps_A.pdb:0.0012150000	1jts_A.pdb:0.0212120000):0.5211090000	1o9r_A.pdb:0.2217550000):0.4459980000	1uvh_A.pdb:0.7977110000):0.3703250000	(1qgh_A.pdb:0.5288020000	2ux1_A.pdb:0.4842690000):0.2523130000):0.3032200000	(1ji4_A.pdb:0.6365340000	2fjc_A.pdb:1.0787000000):0.1898510000):0.1542470000	(((1ji5_A.pdb:0.3586630000	2chp_A.pdb:0.4969820000):0.1002000000	1n1q_A.pdb:0.3489260000):0.0854299000	1jig_A.pdb:0.3221950000):0.0000026043):0.3168470000	(1tjo_A.pdb:0.0000010000	1tk6_A.pdb:0.0000010000):1.1127900000):0.6338030000	(2fzf_A.pdb:1.9168530000	2vzb_A.pdb:1.0866530000):0.7453700000):0.1912210000):0.5140360000	(((((1bg7_A.pdb:0.4651140000	(1lb3_A.pdb:0.0961900000	2za7_A.pdb:0.1534460000):0.2486380000):0.0769606000	1r03_A.pdb:0.2820460000):0.2857330000	(1z6o_A.pdb:1.2697940000	1z6o_M.pdb:0.5845060000):0.2806310000):0.0200696000	((((1eum_A.pdb:0.5073020000	1krq_A.pdb:0.3485900000):0.4484450000	3e6s_A.pdb:0.9333720000):0.2570050000	2jd7_A.pdb:0.4048240000):0.1075760000	1vlg_A.pdb:0.2434230000):0.5444330000):0.3180240000	((1lko_A.pdb:0.6122480000	1yuz_A.pdb:0.9838380000):0.3985400000	3qhb_A.pdb:0.6637030000):1.2350100000):0.0000022712):0.7239220000	((((((1jk0_A.pdb:0.5402450000	(1w68_A.pdb:0.0731220000	2uw2_A.pdb:0.0341980000):0.1675030000):1.2992500000	1mxr_A.pdb:0.8602690000):0.4913720000	((1oqu_A.pdb:0.2262990000	1uzr_A.pdb:0.1106120000):0.1483640000	1r2f_A.pdb:0.0929010000):1.0344100000):0.3010810000	(1otk_A.pdb:4.1350340000	3ee4_A.pdb:0.4787820000):2.0222500000):0.5650610000	(((1mty_B.pdb:2.5980280000	2inp_C.pdb:0.7941570000):0.3819870000	2inc_B.pdb:1.2203990000):1.5888300000	(1mty_D.pdb:0.8428340000	3dhg_A.pdb:2.1966540000):0.1255680000):0.4083030000):1.2737700000	1za0_A.pdb:1.2183560000):0.7725420000):1.0248100000	(2uw1_A.pdb:0.0000020000	2uw1_B.pdb:0.0093190000):0.1388580000);
(1afr_A.pdb:0.1718010000	((((((((((1bcf_A.pdb:0.0000010000	3e1q_A.pdb:0.0220380000):0.3122870000	2fkz_A.pdb:0.1857780000):0.2628610000	1jgc_A.pdb:0.3330760000):0.5855420000	1nfv_A.pdb:0.7112670000):0.0000023733	((((((1dps_A.pdb:0.0076360000	1jts_A.pdb:0.0000020000):0.3694600000	1o9r_A.pdb:0.3403320000):0.3989470000	((1ji4_A.pdb:0.8457900000	2fjc_A.pdb:0.8463840000):0.2563670000	(((1ji5_A.pdb:0.1815360000	2chp_A.pdb:0.7944830000):0.1030460000	(1jig_A.pdb:0.2250180000	(1qgh_A.pdb:0.3193110000	2ux1_A.pdb:0.7944290000):0.6810910000):0.0536451000):0.1621680000	1n1q_A.pdb:0.2984880000):0.1324760000):0.6682280000):0.4784780000	1uvh_A.pdb:0.5218170000):0.3747910000	(1tjo_A.pdb:0.0000010000	1tk6_A.pdb:0.0000010000):0.8161840000):0.7599060000	(2fzf_A.pdb:1.7053060000	2vzb_A.pdb:0.6993940000):0.6832800000):0.8186550000):0.4015280000	((1lko_A.pdb:0.7083390000	1yuz_A.pdb:1.2338730000):1.1623900000	3qhb_A.pdb:0.1671400000):0.9069470000):0.1778980000	(((1bg7_A.pdb:0.7448410000	((1lb3_A.pdb:0.1554890000	2za7_A.pdb:0.1295040000):0.4865580000	1r03_A.pdb:0.2955070000):0.2058620000):0.2438350000	(1z6o_A.pdb:1.4226330000	1z6o_M.pdb:0.8425610000):0.3184620000):0.1810260000	((((1eum_A.pdb:0.5168870000	1krq_A.pdb:0.1786870000):0.4637070000	3e6s_A.pdb:0.8646320000):0.3477720000	2jd7_A.pdb:0.1386300000):0.0831933000	1vlg_A.pdb:0.3057160000):0.6257150000):0.3516990000):0.8398590000	(((1jk0_A.pdb:0.3627660000	(1w68_A.pdb:0.0286710000	2uw2_A.pdb:0.0648930000):0.1899030000):1.1250900000	(1mxr_A.pdb:1.1270840000	((1oqu_A.pdb:0.1525200000	(1r2f_A.pdb:0.2529740000	1uzr_A.pdb:0.1115890000):0.0159286000):0.9830930000	3ee4_A.pdb:2.2388250000):0.2243430000):0.2552170000):0.6457710000	(((((1mty_B.pdb:1.5605470000	1otk_A.pdb:2.7205290000):1.5356200000	2inc_B.pdb:0.9700910000):0.3661380000	2inp_C.pdb:2.1258360000):0.7909050000	3dhg_A.pdb:1.9633690000):0.4742300000	1mty_D.pdb:1.6276870000):0.6555870000):0.6843060000):0.3069990000	1za0_A.pdb:0.7316300000):1.6969900000	2uw1_B.pdb:0.0091360000):0.0084953800	2uw1_A.pdb:0.0000020000);
(1afr_A.pdb:0.1436200000	(((((((((1bcf_A.pdb:0.0000010000	3e1q_A.pdb:0.0070930000):0.2591940000	2fkz_A.pdb:0.2322110000):0.2102110000	1jgc_A.pdb:0.4632370000):0.3723470000	((((((1dps_A.pdb:0.0008540000	1jts_A.pdb:0.0193460000):0.3629400000	1o9r_A.pdb:0.2453630000):0.8437290000	1uvh_A.pdb:0.6373970000):0.4719410000	(((1ji4_A.pdb:0.7945890000	2fjc_A.pdb:0.9504580000):0.0620448000	(1qgh_A.pdb:0.5645790000	2ux1_A.pdb:0.4088510000):0.2320770000):0.1927840000	(((1ji5_A.pdb:0.3014550000	1jig_A.pdb:0.2923160000):0.0622356000	2chp_A.pdb:0.5781910000):0.1323330000	1n1q_A.pdb:0.2666810000):0.1873520000):0.2635590000):0.2250400000	(1tjo_A.pdb:0.0000010000	1tk6_A.pdb:0.0000010000):0.7487340000):0.4108610000	(2fzf_A.pdb:2.4995400000	2vzb_A.pdb:0.5946980000):0.9401190000):0.6090650000):0.2339990000	1nfv_A.pdb:0.7811920000):0.4423040000	((1lko_A.pdb:1.0756610000	1yuz_A.pdb:0.8933940000):1.1734700000	3qhb_A.pdb:0.5694150000):1.1334700000):0.0615854000	((((1bg7_A.pdb:0.5531600000	(1r03_A.pdb:0.2453850000	(1z6o_A.pdb:1.1182710000	1z6o_M.pdb:0.9101720000):0.6824320000):0.0754237000):0.1711930000	(1lb3_A.pdb:0.1544740000	2za7_A.pdb:0.1514630000):0.2274690000):0.8722220000	1vlg_A.pdb:0.2278320000):0.1508950000	(((1eum_A.pdb:0.5170530000	1krq_A.pdb:0.2982920000):0.4091880000	3e6s_A.pdb:0.8973310000):0.1776450000	2jd7_A.pdb:0.2475220000):0.1646530000):0.5766130000):0.8908050000	(((((1jk0_A.pdb:0.4530140000	(1w68_A.pdb:0.0771740000	2uw2_A.pdb:0.0524140000):0.2327120000):1.4315700000	1mxr_A.pdb:1.3137430000):0.1375500000	((1oqu_A.pdb:0.1871670000	1uzr_A.pdb:0.1018750000):0.0377052000	1r2f_A.pdb:0.1958410000):1.2816400000):0.1796440000	3ee4_A.pdb:1.9367150000):0.6416530000	((((1mty_B.pdb:1.7889520000	1otk_A.pdb:4.0685760000):1.4631800000	2inp_C.pdb:0.0663690000):0.2365830000	2inc_B.pdb:2.0636700000):1.8907900000	(1mty_D.pdb:0.9439460000	3dhg_A.pdb:2.0778920000):0.8695310000):0.0904682000):0.5473580000):0.8282650000	1za0_A.pdb:1.6795130000):1.0401500000	(2uw1_A.pdb:0.0000020000	2uw1_B.pdb:0.0065600000):0.0757130000);
(1afr_A.pdb:0.0640400000	(((((((1bcf_A.pdb:0.0000010000	3e1q_A.pdb:0.0073110000):0.2633030000	2fkz_A.pdb:0.1233080000):0.3814060000	1jgc_A.pdb:0.3151550000):0.4704590000	(((((((((1dps_A.pdb:0.0000030000	1jts_A.pdb:0.0156380000):0.4508600000	1o9r_A.pdb:0.2726330000):0.4977030000	1uvh_A.pdb:0.6280420000):0.2660300000	(1ji4_A.pdb:0.7770850000	(((((1ji5_A.pdb:0.1791910000	2chp_A.pdb:0.5647550000):0.1224480000	1n1q_A.pdb:0.4619610000):0.2221510000	1jig_A.pdb:0.0524060000):0.1931980000	(1qgh_A.pdb:0.4113600000	2ux1_A.pdb:0.5344980000):0.4945900000):0.1038970000	2fjc_A.pdb:0.7061850000):0.1095490000):0.4244650000):0.1755840000	(1tjo_A.pdb:0.0000010000	1tk6_A.pdb:0.0000010000):0.6639540000):0.4394450000	1otk_A.pdb:3.0892840000):0.1870370000	(2fzf_A.pdb:1.8772600000	2vzb_A.pdb:1.1513110000):0.1818480000):0.6379760000	(((((1jk0_A.pdb:0.7167210000	2uw2_A.pdb:0.0300190000):0.0723132000	1w68_A.pdb:0.0377170000):1.2818000000	1mxr_A.pdb:0.8004380000):0.1629750000	(((1oqu_A.pdb:0.2058600000	1uzr_A.pdb:0.0905430000):0.1086500000	1r2f_A.pdb:0.1524320000):0.9599680000	3ee4_A.pdb:1.8946940000):0.4335080000):0.6186710000	(((1mty_B.pdb:3.0292900000	2inp_C.pdb:0.3605380000):0.8313940000	2inc_B.pdb:0.9698290000):0.7764860000	(1mty_D.pdb:1.0655910000	3dhg_A.pdb:2.3023390000):0.4760910000):0.8354020000):0.7979300000):0.6105650000	1nfv_A.pdb:0.6115540000):0.2590430000):0.1472200000	(((1bg7_A.pdb:0.5477530000	1r03_A.pdb:0.3819330000):0.0918847000	(1lb3_A.pdb:0.1211010000	2za7_A.pdb:0.1556650000):0.3253890000):0.4619330000	(((((1eum_A.pdb:0.5067390000	1krq_A.pdb:0.2473640000):0.4015350000	3e6s_A.pdb:1.1676500000):0.1944300000	2jd7_A.pdb:0.1775420000):0.1382550000	1vlg_A.pdb:0.1979190000):0.6391650000	(1z6o_A.pdb:1.1359970000	1z6o_M.pdb:0.7651340000):0.3618450000):0.0597781000):0.7161330000):0.0654946000	((1lko_A.pdb:0.8352390000	1yuz_A.pdb:0.7724120000):1.2023300000	3qhb_A.pdb:0.6606140000):0.8787440000):1.2417000000	1za0_A.pdb:1.9479940000):0.8647360000	(2uw1_A.pdb:0.0000020000	2uw1_B.pdb:0.0034180000):0.1552630000);
(1afr_A.pdb:0.2135320000	((((((((1bcf_A.pdb:0.0000010000	3e1q_A.pdb:0.0000030000):0.2392880000	2fkz_A.pdb:0.1728000000):0.2885610000	1jgc_A.pdb:0.4479500000):0.5120980000	1nfv_A.pdb:1.0118760000):0.0777462000	(((((1dps_A.pdb:0.0015610000	1jts_A.pdb:0.0190390000):0.3890790000	1o9r_A.pdb:0.3165750000):0.4181810000	1uvh_A.pdb:0.7016590000):0.3814040000	(((1ji4_A.pdb:0.7427590000	2fjc_A.pdb:0.8101590000):0.2237250000	(((1ji5_A.pdb:0.2452190000	2chp_A.pdb:0.5149060000):0.0551554000	1jig_A.pdb:0.1922910000):0.0423493000	1n1q_A.pdb:0.3637120000):0.1402040000):0.1363440000	(1qgh_A.pdb:0.3256260000	2ux1_A.pdb:0.6074790000):0.2823330000):0.4191390000):0.6860740000	((1tjo_A.pdb:0.0000010000	1tk6_A.pdb:0.0000010000):0.3202410000	2vzb_A.pdb:2.3161690000):0.0529837000):1.3158500000):0.2695510000	(((((1bg7_A.pdb:0.4562670000	(1lb3_A.pdb:0.1446700000	2za7_A.pdb:0.0696880000):0.2291920000):0.0963501000	1r03_A.pdb:0.2691950000):0.3861100000	(1z6o_A.pdb:1.5780220000	1z6o_M.pdb:1.0198150000):0.2964900000):0.1281710000	((((1eum_A.pdb:0.5406340000	1krq_A.pdb:0.3830740000):0.2626510000	3e6s_A.pdb:0.9829830000):0.3841890000	2jd7_A.pdb:0.3723280000):0.1630280000	1vlg_A.pdb:0.2597800000):0.6225900000):0.5436960000	(((1lko_A.pdb:1.0857390000	1yuz_A.pdb:1.1676500000):0.7575310000	3qhb_A.pdb:0.8772140000):1.2407800000	2fzf_A.pdb:3.2287950000):0.2943630000):0.0614631000):0.7339060000	((((((((1jk0_A.pdb:0.4472410000	(1w68_A.pdb:0.0340210000	2uw2_A.pdb:0.1053880000):0.4205120000):1.1479500000	3ee4_A.pdb:2.4340100000):0.4042480000	((1oqu_A.pdb:0.1678560000	1uzr_A.pdb:0.0771300000):0.1180970000	1r2f_A.pdb:0.1996620000):1.0984300000):0.2668510000	1mxr_A.pdb:1.0543970000):1.7085900000	3dhg_A.pdb:2.4093720000):0.0730100000	1mty_D.pdb:1.4220070000):0.6315070000	(((1mty_B.pdb:1.9460530000	1otk_A.pdb:3.7965590000):0.9582050000	2inp_C.pdb:0.9978960000):0.2883530000	2inc_B.pdb:1.2725190000):0.6876100000):1.7839100000	1za0_A.pdb:1.6649680000):0.4491090000):1.3679600000	2uw1_B.pdb:0.0000020000):0.0094536000	2uw1_A.pdb:0.0000020000);
(1afr_A.pdb:0.1526680000	((((((((1bcf_A.pdb:0.0000010000	3e1q_A.pdb:0.0000030000):0.2279490000	2fkz_A.pdb:0.3608410000):0.2979570000	1jgc_A.pdb:0.2625990000):0.4776810000	1nfv_A.pdb:0.8930190000):0.1198220000	((((1bg7_A.pdb:0.5687060000	1r03_A.pdb:0.2449120000):0.0900085000	(1lb3_A.pdb:0.1678450000	2za7_A.pdb:0.1210740000):0.1907830000):0.3071640000	((((1eum_A.pdb:0.4524500000	1krq_A.pdb:0.4264480000):0.3842790000	(1vlg_A.pdb:0.4277450000	2jd7_A.pdb:0.3024530000):0.1830630000):0.2182110000	3e6s_A.pdb:1.0842620000):0.2684410000	(1z6o_A.pdb:1.1367020000	1z6o_M.pdb:0.7240210000):0.4297610000):0.0607216000):0.5562470000	((1lko_A.pdb:0.9246080000	1yuz_A.pdb:0.9997800000):1.6125200000	3qhb_A.pdb:0.7117420000):1.3634800000):0.4884320000):0.3424170000	((((((1dps_A.pdb:0.0000020000	1jts_A.pdb:0.0299580000):0.5140640000	1o9r_A.pdb:0.1350960000):0.4755730000	1uvh_A.pdb:1.0538500000):0.1527460000	(((1ji4_A.pdb:0.8886540000	2fjc_A.pdb:0.8503530000):0.3482120000	(((1ji5_A.pdb:0.2629070000	2chp_A.pdb:0.5541840000):0.1411670000	1jig_A.pdb:0.2188580000):0.1328820000	1n1q_A.pdb:0.4185450000):0.2521490000):0.1329020000	(1qgh_A.pdb:0.3031900000	2ux1_A.pdb:0.6116940000):0.2305840000):0.6951710000):0.4304690000	(1tjo_A.pdb:0.0000010000	1tk6_A.pdb:0.0000010000):0.9210400000):0.4181810000	(2fzf_A.pdb:2.4142890000	2vzb_A.pdb:0.7996360000):0.9880410000):0.1405550000):0.6497980000	(((((1jk0_A.pdb:0.5023140000	(1w68_A.pdb:0.0950610000	2uw2_A.pdb:0.0817680000):0.1854320000):1.4232600000	1mxr_A.pdb:1.2296890000):0.2296580000	3ee4_A.pdb:2.3937920000):0.1073260000	(1oqu_A.pdb:0.1647770000	(1r2f_A.pdb:0.2337640000	1uzr_A.pdb:0.0841940000):0.0435616000):0.7861960000):0.9273460000	(((((1mty_B.pdb:1.8573910000	1otk_A.pdb:3.1019230000):1.1903200000	2inp_C.pdb:0.6431770000):0.5435540000	2inc_B.pdb:1.5508950000):0.9407480000	3dhg_A.pdb:2.2946350000):0.2592720000	1mty_D.pdb:0.9619840000):1.0943200000):1.8584200000):0.7342240000	1za0_A.pdb:1.6977660000):0.7605790000	(2uw1_A.pdb:0.0000020000	2uw1_B.pdb:0.0093070000):0.0280421000);
(1afr_A.pdb:0.2121290000	(((((((((1bcf_A.pdb:0.0000020000	3e1q_A.pdb:0.0059090000):0.3384800000	2fkz_A.pdb:0.1193220000):0.2309460000	1jgc_A.pdb:0.4741320000):0.5964420000	1nfv_A.pdb:0.9236990000):0.2191650000	(((((((1dps_A.pdb:0.0112610000	1jts_A.pdb:0.0082440000):0.4034220000	1o9r_A.pdb:0.2269790000):0.2945160000	1uvh_A.pdb:0.9811490000):0.3375250000	(1ji4_A.pdb:0.7796910000	2fjc_A.pdb:0.9860470000):0.1558150000):0.1914000000	(((1ji5_A.pdb:0.1816910000	(1n1q_A.pdb:0.2746540000	2chp_A.pdb:0.5327100000):0.1009020000):0.0930895000	1jig_A.pdb:0.2356660000):0.1613380000	(1qgh_A.pdb:0.4290300000	2ux1_A.pdb:0.5285040000):0.2132390000):0.0705146000):0.7779960000	(1tjo_A.pdb:0.0000010000	1tk6_A.pdb:0.0000010000):1.2069000000):0.5358420000	(2fzf_A.pdb:1.5911470000	2vzb_A.pdb:1.2846720000):0.5094290000):0.2730820000):0.4150290000	((1lko_A.pdb:0.8079850000	1yuz_A.pdb:0.9646420000):1.1850000000	3qhb_A.pdb:0.6398900000):1.2572400000):0.1572070000	((((1bg7_A.pdb:0.5967510000	(1lb3_A.pdb:0.0630530000	2za7_A.pdb:0.2619320000):0.3796690000):0.1028050000	1r03_A.pdb:0.2534660000):0.0837016000	(1z6o_A.pdb:1.1715930000	1z6o_M.pdb:0.8388300000):0.5129290000):0.2034020000	(((1eum_A.pdb:0.7205630000	1krq_A.pdb:0.1929260000):0.3205380000	3e6s_A.pdb:1.2308520000):0.3578690000	(1vlg_A.pdb:0.6225420000	2jd7_A.pdb:0.1163000000):0.1884100000):0.6149480000):0.4273480000):0.2774570000	(((((1jk0_A.pdb:0.4306060000	(1w68_A.pdb:0.0590030000	2uw2_A.pdb:0.0539520000):0.2794940000):1.5512000000	(((1oqu_A.pdb:0.2401020000	1uzr_A.pdb:0.0501520000):0.0109997000	1r2f_A.pdb:0.2218690000):1.2271000000	3ee4_A.pdb:2.3862680000):0.3705460000):0.2941460000	1mxr_A.pdb:0.6656780000):1.1206300000	(1mty_D.pdb:1.5964580000	3dhg_A.pdb:1.9295670000):0.4377950000):0.2251700000	((1mty_B.pdb:2.2797600000	2inp_C.pdb:0.8829740000):0.1236480000	(1otk_A.pdb:3.5887270000	2inc_B.pdb:1.2488080000):0.1159770000):1.1353000000):1.1795500000):0.7040600000	1za0_A.pdb:1.8443950000):1.0000700000	(2uw1_A.pdb:0.0000020000	2uw1_B.pdb:0.0147850000):0.0333334000);
(1afr_A.pdb:0.2048130000	(((((((((1bcf_A.pdb:0.0000010000	3e1q_A.pdb:0.0113720000):0.3034530000	2fkz_A.pdb:0.1669430000):0.3741320000	1jgc_A.pdb:0.3192640000):0.4864110000	1nfv_A.pdb:0.7676400000):0.0954856000	((((((1dps_A.pdb:0.0093530000	1jts_A.pdb:0.0089410000):0.2848630000	1o9r_A.pdb:0.5467510000):0.4746850000	1uvh_A.pdb:0.5857720000):0.5782310000	((1ji4_A.pdb:0.8138590000	2fjc_A.pdb:0.8419640000):0.1703940000	((((1ji5_A.pdb:0.2761460000	2chp_A.pdb:0.6271630000):0.0472712000	1jig_A.pdb:0.1346480000):0.0688339000	1n1q_A.pdb:0.3628610000):0.1534470000	(1qgh_A.pdb:0.4050580000	2ux1_A.pdb:0.5819040000):0.2342980000):0.2532630000):0.2860010000):0.6893960000	(1tjo_A.pdb:0.0000010000	1tk6_A.pdb:0.0000010000):0.7440560000):0.2946790000	(2fzf_A.pdb:1.9210210000	2vzb_A.pdb:0.9834720000):0.6074260000):0.4379200000):0.4293720000	(((((((1bg7_A.pdb:0.4748100000	(1lb3_A.pdb:0.0930310000	2za7_A.pdb:0.2017840000):0.4232920000):0.1231330000	1r03_A.pdb:0.3081380000):0.1978760000	(1z6o_A.pdb:1.1298480000	1z6o_M.pdb:0.8030920000):0.3984710000):0.5407630000	((1eum_A.pdb:0.5844940000	1krq_A.pdb:0.2952570000):0.1969620000	3e6s_A.pdb:0.9463940000):0.2498210000):0.2238290000	2jd7_A.pdb:0.3765560000):0.0630418000	1vlg_A.pdb:0.2532240000):0.7286720000	((1lko_A.pdb:0.9179600000	1yuz_A.pdb:0.8902520000):1.0246800000	3qhb_A.pdb:0.7468210000):0.9310930000):0.1288040000):0.9122190000	((((((1jk0_A.pdb:0.6623770000	2uw2_A.pdb:0.0248730000):0.0564011000	1w68_A.pdb:0.0273890000):1.6224000000	1mxr_A.pdb:1.1019410000):0.1833500000	(((1oqu_A.pdb:0.2222730000	1uzr_A.pdb:0.0696510000):0.0663903000	1r2f_A.pdb:0.1921860000):1.0005600000	3ee4_A.pdb:2.0129660000):0.2971770000):0.4437190000	(((1mty_B.pdb:2.2596360000	1otk_A.pdb:2.5126090000):0.8963420000	2inc_B.pdb:1.5974280000):0.4767820000	2inp_C.pdb:0.6125900000):1.5902000000):0.0708649000	(1mty_D.pdb:1.0348500000	3dhg_A.pdb:2.9864470000):0.9578890000):0.7346630000):1.0134200000	1za0_A.pdb:0.9992750000):1.9249900000	2uw1_B.pdb:0.0034390000):0.0128012000	2uw1_A.pdb:0.0000020000);
(1afr_A.pdb:0.2166390000	((((((((1bcf_A.pdb:0.0000010000	3e1q_A.pdb:0.0000030000):0.2791680000	2fkz_A.pdb:0.2344300000):0.2652530000	1jgc_A.pdb:0.4489790000):0.5207920000	1nfv_A.pdb:0.8685740000):0.3395380000	((((((1dps_A.pdb:0.0043670000	1jts_A.pdb:0.0075550000):0.4634070000	1o9r_A.pdb:0.3077350000):0.4603540000	1uvh_A.pdb:0.9750150000):0.3576780000	(((((1ji4_A.pdb:0.8915960000	2fjc_A.pdb:1.0851370000):0.4499260000	(1qgh_A.pdb:0.3549460000	2ux1_A.pdb:0.5831920000):0.2084150000):0.2084510000	1jig_A.pdb:0.1649540000):0.0762717000	(1ji5_A.pdb:0.2588570000	2chp_A.pdb:0.6867600000):0.0517971000):0.2395300000	1n1q_A.pdb:0.2761580000):0.4456350000):0.4847230000	(1tjo_A.pdb:0.0000010000	1tk6_A.pdb:0.0000010000):0.6172870000):0.6676020000	(2fzf_A.pdb:1.3591410000	2vzb_A.pdb:0.7949460000):0.5847770000):0.2454030000):0.6177740000	((1lko_A.pdb:0.6139800000	1yuz_A.pdb:1.2822170000):0.9400410000	3qhb_A.pdb:0.6808050000):1.0193400000):0.0060249400	((((1bg7_A.pdb:0.4370900000	1r03_A.pdb:0.3358570000):0.0281524000	(1lb3_A.pdb:0.1404600000	2za7_A.pdb:0.2192780000):0.4369060000):0.2407850000	(1z6o_A.pdb:1.2043190000	1z6o_M.pdb:0.8538590000):0.2276630000):0.0970337000	((((1eum_A.pdb:0.4931390000	1krq_A.pdb:0.2955000000):0.1541700000	3e6s_A.pdb:0.8860100000):0.2902310000	2jd7_A.pdb:0.1817760000):0.1606090000	1vlg_A.pdb:0.4092940000):0.3790150000):0.2719410000):1.0799500000	(((((((1jk0_A.pdb:0.6172470000	2uw2_A.pdb:0.0544420000):0.1062180000	1w68_A.pdb:0.0000030000):1.2091200000	3ee4_A.pdb:1.6747770000):0.3091240000	1mxr_A.pdb:1.3769300000):0.1456220000	(1oqu_A.pdb:0.1365310000	(1r2f_A.pdb:0.2756400000	1uzr_A.pdb:0.0912010000):0.0891299000):0.8184880000):0.8704190000	(((((1mty_B.pdb:2.6494380000	1otk_A.pdb:3.0403520000):0.2323000000	2inp_C.pdb:0.7639240000):0.5592100000	2inc_B.pdb:1.6540150000):1.4120000000	3dhg_A.pdb:1.7465410000):0.6338670000	1mty_D.pdb:1.1154100000):0.4931760000):1.0394200000	1za0_A.pdb:1.2156090000):0.8830450000):0.9710480000	(2uw1_A.pdb:0.0000020000	2uw1_B.pdb:0.0062540000):0.0000024774);
(1afr_A.pdb:0.1692030000	((((((((1bcf_A.pdb:0.0000010000	3e1q_A.pdb:0.0070560000):0.2616080000	2fkz_A.pdb:0.2702980000):0.2803460000	1jgc_A.pdb:0.3052240000):1.1297600000	1nfv_A.pdb:0.4885820000):0.2686030000	((((((1dps_A.pdb:0.0102540000	1jts_A.pdb:0.0107380000):0.4109250000	1o9r_A.pdb:0.4260520000):0.3818720000	1uvh_A.pdb:0.9857040000):0.4564220000	((1ji4_A.pdb:0.5844360000	2fjc_A.pdb:0.9693900000):0.4329600000	(((1ji5_A.pdb:0.2521230000	(1n1q_A.pdb:0.3414170000	2chp_A.pdb:0.5523450000):0.0984512000):0.0410417000	1jig_A.pdb:0.2763300000):0.0829277000	(1qgh_A.pdb:0.1858190000	2ux1_A.pdb:0.6573090000):0.5153500000):0.2910290000):0.1789240000):0.6634430000	(1tjo_A.pdb:0.0000010000	1tk6_A.pdb:0.0000010000):0.6670040000):0.1949730000	2vzb_A.pdb:1.6789300000):0.4659720000):0.4825530000	(((1lko_A.pdb:0.9044390000	1yuz_A.pdb:0.9228440000):0.7971280000	3qhb_A.pdb:0.3681690000):0.7351240000	2fzf_A.pdb:2.5212680000):0.4272980000):0.0064872300	((((1bg7_A.pdb:0.5083390000	1r03_A.pdb:0.2105280000):0.0586765000	(1lb3_A.pdb:0.1052570000	2za7_A.pdb:0.1827410000):0.3699050000):0.2619100000	(1z6o_A.pdb:1.2157890000	1z6o_M.pdb:0.5590040000):0.4179110000):0.1664670000	((((1eum_A.pdb:0.5332550000	1krq_A.pdb:0.2709520000):0.2311260000	3e6s_A.pdb:0.8351860000):0.2197350000	2jd7_A.pdb:0.2418690000):0.1056650000	1vlg_A.pdb:0.1732060000):0.3901170000):0.3831760000):0.6839170000	((((((1jk0_A.pdb:0.4548960000	(1w68_A.pdb:0.0251890000	2uw2_A.pdb:0.1063840000):0.1842570000):1.0124800000	1mxr_A.pdb:0.9716030000):0.5580720000	3ee4_A.pdb:2.5014590000):0.0300031000	((1oqu_A.pdb:0.1920890000	1uzr_A.pdb:0.0926090000):0.1222490000	1r2f_A.pdb:0.1230760000):1.0639500000):0.8937770000	(((((1mty_B.pdb:1.7738980000	1otk_A.pdb:2.9012920000):2.2824900000	2inp_C.pdb:1.0293260000):0.8418250000	2inc_B.pdb:0.9323160000):0.7299590000	3dhg_A.pdb:2.0990890000):0.2646200000	1mty_D.pdb:0.8898670000):0.5296630000):1.1616500000	1za0_A.pdb:1.2653290000):0.6835300000):1.1244200000	(2uw1_A.pdb:0.0000020000	2uw1_B.pdb:0.0124310000):0.0626261000);
(1afr_A.pdb:0.0000020000	(((((((((1bcf_A.pdb:0.0000010000	3e1q_A.pdb:0.0000030000):0.2150990000	2fkz_A.pdb:0.1981860000):0.2955610000	1jgc_A.pdb:0.3494820000):0.4649960000	1nfv_A.pdb:0.5214520000):0.1014560000	((((((((1dps_A.pdb:0.0043260000	1jts_A.pdb:0.0094590000):0.3530040000	1o9r_A.pdb:0.2074540000):0.2961990000	1uvh_A.pdb:0.7167300000):0.5315270000	(1ji4_A.pdb:0.5895270000	2fjc_A.pdb:0.8080540000):0.1800470000):0.1160400000	(1qgh_A.pdb:0.3669130000	2ux1_A.pdb:0.4809560000):0.3407690000):0.0730878000	(((1ji5_A.pdb:0.2092920000	2chp_A.pdb:0.4576300000):0.0516948000	1jig_A.pdb:0.2889050000):0.1020710000	1n1q_A.pdb:0.2973410000):0.1926720000):0.3031250000	(1tjo_A.pdb:0.0000010000	1tk6_A.pdb:0.0000010000):0.8314990000):0.4261750000	(2fzf_A.pdb:2.0079580000	2vzb_A.pdb:0.6778880000):0.7335270000):0.5363430000):0.0939885000	(((((((1jk0_A.pdb:0.7019760000	2uw2_A.pdb:0.0593630000):0.0883626000	1w68_A.pdb:0.0000020000):1.4187200000	1mxr_A.pdb:0.8080120000):0.6145870000	((1oqu_A.pdb:0.2408110000	1uzr_A.pdb:0.1219090000):0.0417059000	1r2f_A.pdb:0.1789400000):0.5115920000):0.3748890000	3ee4_A.pdb:1.3883670000):0.5383960000	(1mty_D.pdb:1.4868210000	3dhg_A.pdb:2.8291930000):0.3239910000):0.2565570000	(((1mty_B.pdb:3.0378050000	2inp_C.pdb:0.8290600000):0.3141860000	2inc_B.pdb:1.8178420000):0.5887900000	1otk_A.pdb:3.0813280000):0.7682490000):1.3375600000):0.1998910000	((1lko_A.pdb:1.0830710000	1yuz_A.pdb:0.9515170000):0.6489660000	3qhb_A.pdb:0.5313100000):1.3300600000):0.4366710000	((((1eum_A.pdb:0.5241950000	1krq_A.pdb:0.3641380000):0.3130270000	3e6s_A.pdb:0.9064180000):0.1942890000	2jd7_A.pdb:0.1537840000):0.1099650000	1vlg_A.pdb:0.3452890000):0.3505710000):0.1608030000	((((1bg7_A.pdb:0.4293480000	(1lb3_A.pdb:0.1251580000	2za7_A.pdb:0.1184500000):0.2780410000):0.1230280000	1r03_A.pdb:0.2067990000):0.1525230000	1z6o_A.pdb:1.8681190000):0.1829280000	1z6o_M.pdb:1.0086520000):0.2719850000):1.6736400000	(1za0_A.pdb:2.2571580000	(2uw1_A.pdb:0.0000020000	2uw1_B.pdb:0.0089000000):0.0000029756):0.1495590000);
(1afr_A.pdb:0.1081950000	((((((((1bcf_A.pdb:0.0000010000	3e1q_A.pdb:0.0133340000):0.3506190000	2fkz_A.pdb:0.0810310000):0.5564920000	1jgc_A.pdb:0.3092450000):0.3817540000	1nfv_A.pdb:0.6554840000):0.0737111000	(((((((1dps_A.pdb:0.0000020000	1jts_A.pdb:0.0123770000):0.3587540000	1o9r_A.pdb:0.2299380000):0.7645130000	1uvh_A.pdb:0.6114040000):0.3525640000	(1tjo_A.pdb:0.0000010000	1tk6_A.pdb:0.0000010000):1.0970700000):0.4577920000	(1ji4_A.pdb:0.8408650000	2fjc_A.pdb:1.0040530000):0.1683810000):0.1780390000	((1ji5_A.pdb:0.2879850000	(1jig_A.pdb:0.2121690000	(1n1q_A.pdb:0.3425320000	2chp_A.pdb:0.7197100000):0.1849250000):0.0860991000):0.1653140000	(1qgh_A.pdb:0.2952000000	2ux1_A.pdb:0.5580100000):0.3637770000):0.1413520000):0.7577520000	(2fzf_A.pdb:1.7915800000	2vzb_A.pdb:0.5789280000):0.7661200000):0.6166120000):0.2446220000	((1lko_A.pdb:1.0937480000	1yuz_A.pdb:0.5137160000):1.0126700000	3qhb_A.pdb:0.6227080000):1.0558200000):0.5127390000	((((1bg7_A.pdb:0.4652590000	1r03_A.pdb:0.1988870000):0.0381439000	(1lb3_A.pdb:0.0742920000	2za7_A.pdb:0.1270340000):0.3727720000):0.2920910000	(1z6o_A.pdb:1.5817300000	1z6o_M.pdb:0.8368470000):0.2512880000):0.2377190000	((((1eum_A.pdb:0.4881060000	1krq_A.pdb:0.2941980000):0.4822110000	2jd7_A.pdb:0.2092880000):0.2093840000	1vlg_A.pdb:0.1686490000):0.1453820000	3e6s_A.pdb:1.0158670000):0.0973104000):0.3868380000):0.7761250000	(((((((1jk0_A.pdb:0.6984460000	2uw2_A.pdb:0.0343370000):0.0979348000	1w68_A.pdb:0.0000020000):1.4884400000	1mxr_A.pdb:1.1914930000):0.1414680000	((1oqu_A.pdb:0.1680470000	1uzr_A.pdb:0.0910150000):0.1408240000	1r2f_A.pdb:0.1447980000):0.8786340000):0.1062880000	3ee4_A.pdb:2.0399420000):0.4039420000	(((((1mty_B.pdb:2.2371290000	1otk_A.pdb:3.1229240000):1.1582100000	2inp_C.pdb:0.5793810000):0.2458250000	2inc_B.pdb:1.6201710000):1.9386000000	1mty_D.pdb:1.3499310000):0.2570480000	3dhg_A.pdb:1.7579230000):0.7456330000):1.1910000000	1za0_A.pdb:1.2823250000):0.7242050000):1.0910000000	(2uw1_A.pdb:0.0000020000	2uw1_B.pdb:0.0093700000):0.1024220000);
(1afr_A.pdb:0.1287820000	((((((((1bcf_A.pdb:0.0000010000	3e1q_A.pdb:0.0055870000):0.3570260000	2fkz_A.pdb:0.1904590000):0.3380070000	1jgc_A.pdb:0.4161700000):0.7224220000	1nfv_A.pdb:0.8384480000):0.0959005000	((((((1dps_A.pdb:0.0173420000	1jts_A.pdb:0.0248860000):0.5144850000	1o9r_A.pdb:0.1812740000):0.4948310000	1uvh_A.pdb:0.8458030000):0.4227430000	(((1ji4_A.pdb:0.7852270000	2fjc_A.pdb:0.7187870000):0.1504760000	(1qgh_A.pdb:0.4700370000	2ux1_A.pdb:0.6531280000):0.3526040000):0.1197470000	(((1ji5_A.pdb:0.3308780000	2chp_A.pdb:0.5246810000):0.0965841000	1jig_A.pdb:0.2332540000):0.1756580000	1n1q_A.pdb:0.2968300000):0.1137980000):0.4548200000):0.3477770000	(1tjo_A.pdb:0.0000010000	1tk6_A.pdb:0.0000010000):0.8341830000):0.2659190000	(2fzf_A.pdb:2.4278170000	2vzb_A.pdb:1.0221790000):0.7238020000):0.7299190000):0.2946390000	((((1bg7_A.pdb:0.5859040000	1r03_A.pdb:0.2249170000):0.0711302000	(1lb3_A.pdb:0.1354400000	2za7_A.pdb:0.1390840000):0.3861830000):0.3021530000	(((((1eum_A.pdb:0.4772500000	1krq_A.pdb:0.4377710000):0.3253480000	3e6s_A.pdb:0.9798120000):0.2760440000	2jd7_A.pdb:0.2970090000):0.2281280000	1vlg_A.pdb:0.0839800000):0.8006060000	(1z6o_A.pdb:1.3668580000	1z6o_M.pdb:0.8424870000):0.3099950000):0.0454486000):0.4071700000	((1lko_A.pdb:0.6918170000	1yuz_A.pdb:0.8256900000):1.2634500000	3qhb_A.pdb:0.3416710000):0.7378600000):0.2164360000):0.7365710000	(((((1jk0_A.pdb:0.6954060000	2uw2_A.pdb:0.0458010000):0.0738297000	1w68_A.pdb:0.0017470000):1.7688200000	1mxr_A.pdb:0.9671660000):0.2866870000	(((1oqu_A.pdb:0.2093690000	1uzr_A.pdb:0.1200190000):0.0905165000	1r2f_A.pdb:0.2403770000):0.7796640000	3ee4_A.pdb:2.3028010000):0.2022850000):1.4792200000	(((((1mty_B.pdb:1.2518890000	1otk_A.pdb:3.1397780000):1.6732700000	2inp_C.pdb:0.7345260000):0.3281150000	2inc_B.pdb:1.2344310000):0.8628460000	3dhg_A.pdb:2.0842470000):0.3311820000	1mty_D.pdb:1.3253770000):0.3341220000):1.4214100000):0.6670280000	1za0_A.pdb:1.9532160000):0.8821760000	(2uw1_A.pdb:0.0000020000	2uw1_B.pdb:0.0056420000):0.0643652000);
(1afr_A.pdb:0.1875570000	((((((((1bcf_A.pdb:0.0000010000	3e1q_A.pdb:0.0128790000):0.2991570000	2fkz_A.pdb:0.1527390000):0.2363730000	1jgc_A.pdb:0.4701750000):0.9374320000	1nfv_A.pdb:0.7006050000):0.1156960000	((((((1dps_A.pdb:0.0000030000	1jts_A.pdb:0.0465490000):0.4675410000	1o9r_A.pdb:0.3534760000):0.2935890000	1uvh_A.pdb:0.7835340000):0.5721830000	((((1ji4_A.pdb:0.8129500000	2fjc_A.pdb:0.8595020000):0.3403790000	(1qgh_A.pdb:0.3784650000	2ux1_A.pdb:0.7465520000):0.1597950000):0.2105560000	((1ji5_A.pdb:0.1879250000	2chp_A.pdb:0.5183430000):0.1606570000	1jig_A.pdb:0.2436300000):0.0869886000):0.0799350000	1n1q_A.pdb:0.2450380000):0.2608990000):0.6537620000	(1tjo_A.pdb:0.0000010000	1tk6_A.pdb:0.0000010000):0.9568180000):0.0000027903	(2fzf_A.pdb:2.2407170000	2vzb_A.pdb:0.8205890000):1.4262600000):0.5862480000):0.3717840000	(((((1bg7_A.pdb:0.6133240000	1r03_A.pdb:0.2494730000):0.0631558000	(1lb3_A.pdb:0.0616090000	2za7_A.pdb:0.1195410000):0.3238970000):0.3280250000	(1z6o_A.pdb:1.2615040000	1z6o_M.pdb:0.6408190000):0.3945430000):0.2157500000	(((1eum_A.pdb:0.4923240000	1krq_A.pdb:0.3163990000):0.2800800000	3e6s_A.pdb:0.7265700000):0.2845980000	(1vlg_A.pdb:0.1937670000	2jd7_A.pdb:0.3377070000):0.1624120000):0.2854760000):0.7297570000	((1lko_A.pdb:1.0367120000	1yuz_A.pdb:0.7347590000):0.9356670000	3qhb_A.pdb:0.3471020000):1.1741800000):0.0837969000):0.2125490000	((((((1jk0_A.pdb:0.4575790000	(1w68_A.pdb:0.0774610000	2uw2_A.pdb:0.0749020000):0.1911200000):0.8581820000	3ee4_A.pdb:2.4462060000):0.2087900000	1mxr_A.pdb:1.0518210000):0.3319860000	((1oqu_A.pdb:0.2115090000	1uzr_A.pdb:0.0765870000):0.1035060000	1r2f_A.pdb:0.1675870000):1.0450400000):1.3670500000	(((1mty_B.pdb:2.8914950000	2inc_B.pdb:1.1243470000):0.1871130000	(1otk_A.pdb:4.9252040000	2inp_C.pdb:0.8258160000):0.1419710000):0.9778780000	3dhg_A.pdb:1.5748860000):0.4507990000):0.1699700000	1mty_D.pdb:1.1143610000):1.3497900000):0.8088860000	1za0_A.pdb:2.3303490000):0.7401880000	(2uw1_A.pdb:0.0000020000	2uw1_B.pdb:0.0000020000):0.0382022000);
(1afr_A.pdb:0.1856230000	(((((((1bcf_A.pdb:0.0000010000	3e1q_A.pdb:0.0000030000):0.2197250000	2fkz_A.pdb:0.2400060000):0.3772700000	1jgc_A.pdb:0.4004520000):0.5588880000	(((((((1dps_A.pdb:0.0000030000	1jts_A.pdb:0.0236610000):0.4083320000	1o9r_A.pdb:0.2761620000):0.5488530000	1uvh_A.pdb:0.6088200000):0.6180500000	(1tjo_A.pdb:0.0000010000	1tk6_A.pdb:0.0000010000):0.7483460000):0.3761240000	((1ji4_A.pdb:0.9338300000	((1qgh_A.pdb:0.7379760000	2ux1_A.pdb:0.6199690000):0.1491740000	2fjc_A.pdb:0.8371070000):0.1760690000):0.0568802000	(((1ji5_A.pdb:0.2480690000	2chp_A.pdb:0.3553880000):0.0947158000	1n1q_A.pdb:0.4410660000):0.0702626000	1jig_A.pdb:0.2323060000):0.1992100000):0.2210920000):0.7243780000	2vzb_A.pdb:1.0860910000):0.5199860000	1nfv_A.pdb:1.3508070000):0.0267651000):0.8179740000	((((1bg7_A.pdb:0.2782000000	(1lb3_A.pdb:0.0832630000	2za7_A.pdb:0.1871200000):0.3433950000):0.1425120000	1r03_A.pdb:0.2369470000):0.0926775000	(((((1eum_A.pdb:0.3319510000	1krq_A.pdb:0.5080420000):0.4065980000	3e6s_A.pdb:1.2244800000):0.2023270000	2jd7_A.pdb:0.1485580000):0.4189130000	1vlg_A.pdb:0.1266110000):0.7774490000	(1z6o_A.pdb:1.7067530000	1z6o_M.pdb:0.7128780000):0.3436980000):0.1783160000):0.2475400000	(((1lko_A.pdb:0.6019720000	1yuz_A.pdb:1.1877980000):0.9754260000	3qhb_A.pdb:0.3834010000):0.6369640000	2fzf_A.pdb:1.8847900000):0.6483780000):0.2511520000):0.3279160000	((((((1jk0_A.pdb:0.3516030000	(1w68_A.pdb:0.0587320000	2uw2_A.pdb:0.0928090000):0.3283660000):1.2956000000	((1oqu_A.pdb:0.2298770000	1uzr_A.pdb:0.1177040000):0.1067540000	1r2f_A.pdb:0.1956510000):1.0508900000):0.1900060000	1mxr_A.pdb:1.2051340000):0.2946990000	3ee4_A.pdb:1.9761310000):0.7670690000	(1mty_D.pdb:1.0629660000	3dhg_A.pdb:2.5866190000):0.5371590000):0.1753970000	(((1mty_B.pdb:2.3495810000	2inp_C.pdb:1.2453730000):0.2316760000	2inc_B.pdb:1.0031530000):0.7720550000	1otk_A.pdb:5.1597870000):0.5290880000):1.1317500000):0.7060570000	1za0_A.pdb:1.8681170000):1.0333600000	(2uw1_A.pdb:0.0000020000	2uw1_B.pdb:0.0032590000):0.0154041000);
(1afr_A.pdb:0.2280830000	((((((((((1bcf_A.pdb:0.0000010000	3e1q_A.pdb:0.0000030000):0.3721330000	2fkz_A.pdb:0.1675570000):0.3109270000	1jgc_A.pdb:0.3724620000):0.8167780000	1nfv_A.pdb:0.9768090000):0.2349340000	((((((1dps_A.pdb:0.0000030000	1jts_A.pdb:0.0080530000):0.5516400000	1o9r_A.pdb:0.2408160000):0.4034900000	1uvh_A.pdb:1.0034520000):0.3465990000	((1ji4_A.pdb:0.7658680000	2fjc_A.pdb:0.7662240000):0.4034430000	(((1ji5_A.pdb:0.3286830000	(1n1q_A.pdb:0.2916790000	2chp_A.pdb:0.6242060000):0.1024670000):0.1129530000	(1qgh_A.pdb:0.2946050000	2ux1_A.pdb:0.9366530000):0.4829620000):0.0586200000	1jig_A.pdb:0.1161710000):0.1931700000):0.3444870000):0.3554640000	(1tjo_A.pdb:0.0000010000	1tk6_A.pdb:0.0000010000):0.6312550000):0.4243530000	(2fzf_A.pdb:2.2753010000	2vzb_A.pdb:0.6786140000):0.7861220000):0.5936950000):0.4236220000	((((((1jk0_A.pdb:0.6540040000	2uw2_A.pdb:0.0766590000):0.0578921000	1w68_A.pdb:0.0000020000):1.5211500000	(1mxr_A.pdb:1.3842150000	3ee4_A.pdb:2.5023380000):0.0638963000):0.2070720000	((1oqu_A.pdb:0.2179610000	1uzr_A.pdb:0.1161480000):0.1334840000	1r2f_A.pdb:0.1287420000):1.0077400000):0.5484720000	(((1mty_B.pdb:1.3214250000	1otk_A.pdb:3.8112390000):0.7895640000	2inp_C.pdb:0.8859710000):0.0995670000	2inc_B.pdb:1.3311830000):1.6610300000):0.8776020000	(1mty_D.pdb:1.1309550000	3dhg_A.pdb:2.6345710000):0.9444770000):1.2261800000):0.0587427000	((1lko_A.pdb:0.7712030000	1yuz_A.pdb:0.9224880000):0.9372900000	3qhb_A.pdb:0.4479700000):0.7802260000):0.0846142000	(((1bg7_A.pdb:0.4497440000	(1lb3_A.pdb:0.1001920000	2za7_A.pdb:0.2438580000):0.3531100000):0.1179760000	1r03_A.pdb:0.2853670000):0.1742740000	(((((1eum_A.pdb:0.5411470000	1krq_A.pdb:0.3912260000):0.2033860000	3e6s_A.pdb:1.2091930000):0.4873780000	2jd7_A.pdb:0.0866030000):0.3171910000	1vlg_A.pdb:0.2117120000):0.6840120000	(1z6o_A.pdb:1.1883990000	1z6o_M.pdb:0.8211270000):0.6720850000):0.0977074000):0.3846250000):1.5155300000	1za0_A.pdb:2.1013160000):1.4618300000	2uw1_B.pdb:0.0005490000):0.0088023600	2uw1_A.pdb:0.0000020000);
(1afr_A.pdb:0.2000870000	(((((((((1bcf_A.pdb:0.0000010000	3e1q_A.pdb:0.0129720000):0.4132890000	2fkz_A.pdb:0.2278840000):0.4452690000	1jgc_A.pdb:0.3511220000):0.5010060000	1nfv_A.pdb:0.9088900000):0.0552710000	((((((1dps_A.pdb:0.0072220000	1jts_A.pdb:0.0000030000):0.4582710000	1o9r_A.pdb:0.3620190000):0.3581370000	1uvh_A.pdb:0.7661020000):0.4807510000	((1ji4_A.pdb:0.7743840000	2fjc_A.pdb:0.8055870000):0.2061360000	(((1ji5_A.pdb:0.3597680000	(1n1q_A.pdb:0.3129880000	2chp_A.pdb:0.5804970000):0.0393580000):0.0664074000	1jig_A.pdb:0.2284760000):0.2396630000	(1qgh_A.pdb:0.4556970000	2ux1_A.pdb:0.7610390000):0.2331080000):0.2036840000):0.3249270000):0.5552280000	(1tjo_A.pdb:0.0000010000	1tk6_A.pdb:0.0000010000):0.8545860000):0.4485920000	2vzb_A.pdb:1.7762550000):1.0037100000):0.3391390000	(((1lko_A.pdb:0.7460540000	1yuz_A.pdb:0.7613400000):1.0758500000	3qhb_A.pdb:0.5730970000):0.7338620000	2fzf_A.pdb:1.9571010000):0.5308740000):0.3720140000	((((1bg7_A.pdb:0.4526640000	(1lb3_A.pdb:0.1114070000	2za7_A.pdb:0.1517170000):0.3115000000):0.0688187000	1r03_A.pdb:0.3462410000):0.2082350000	(1z6o_A.pdb:1.0811870000	1z6o_M.pdb:0.6798180000):0.4397620000):0.1587650000	((((1eum_A.pdb:0.5424220000	1krq_A.pdb:0.2573230000):0.3643590000	3e6s_A.pdb:1.3145270000):0.2238650000	2jd7_A.pdb:0.3010010000):0.1411240000	1vlg_A.pdb:0.1949260000):0.5357790000):0.2520920000):0.6108710000	(((((1jk0_A.pdb:0.4515210000	(1w68_A.pdb:0.0757580000	2uw2_A.pdb:0.0645140000):0.1568360000):0.9234570000	3ee4_A.pdb:2.1226430000):0.3138360000	((1oqu_A.pdb:0.1794840000	1uzr_A.pdb:0.1108630000):0.1139090000	1r2f_A.pdb:0.0778810000):1.3642800000):0.4339680000	1mxr_A.pdb:0.7852340000):0.7347630000	(((((1mty_B.pdb:1.6414920000	1otk_A.pdb:3.1219710000):1.1841500000	2inp_C.pdb:1.0326640000):0.1911960000	2inc_B.pdb:1.3741590000):1.5193800000	1mty_D.pdb:1.6469660000):0.2786130000	3dhg_A.pdb:1.9880300000):0.2726450000):1.3991400000):0.7422190000	1za0_A.pdb:1.8316510000):1.2182300000	(2uw1_A.pdb:0.0000020000	2uw1_B.pdb:0.0128210000):0.0360151000);
(1afr_A.pdb:0.1106440000	((((((((1bcf_A.pdb:0.0000010000	3e1q_A.pdb:0.0000030000):0.2893990000	2fkz_A.pdb:0.1962950000):0.3366840000	1jgc_A.pdb:0.3626140000):0.8245350000	1nfv_A.pdb:0.5954630000):0.1458130000	((((((1dps_A.pdb:0.0000020000	1jts_A.pdb:0.0423210000):0.4449380000	1uvh_A.pdb:1.3241780000):0.2635280000	1o9r_A.pdb:0.1937880000):0.6666330000	(1ji4_A.pdb:0.8712520000	2fjc_A.pdb:1.2488620000):0.0209023000):0.3247490000	(((1ji5_A.pdb:0.3903560000	1jig_A.pdb:0.2904620000):0.0915362000	(1n1q_A.pdb:0.2318830000	2chp_A.pdb:0.8534460000):0.0832576000):0.1138700000	(1qgh_A.pdb:0.5030600000	2ux1_A.pdb:0.7682090000):0.4130710000):0.0523139000):0.4567900000	((1tjo_A.pdb:0.0000010000	1tk6_A.pdb:0.0000010000):1.0854700000	(2fzf_A.pdb:2.7775970000	2vzb_A.pdb:1.2437030000):0.5475310000):0.0555989000):0.8033060000):0.3273690000	((1lko_A.pdb:1.0832410000	1yuz_A.pdb:1.0603200000):0.7908880000	3qhb_A.pdb:0.4889470000):1.2498400000):0.0377309000	((((1bg7_A.pdb:0.5770150000	1r03_A.pdb:0.3186790000):0.0551834000	(1lb3_A.pdb:0.0602740000	2za7_A.pdb:0.1820160000):0.2966280000):0.4637670000	(1z6o_A.pdb:1.3924380000	1z6o_M.pdb:0.6576060000):0.4153190000):0.2521580000	(((1eum_A.pdb:0.6440430000	1krq_A.pdb:0.1910380000):0.3097350000	3e6s_A.pdb:0.8448720000):0.2387260000	(1vlg_A.pdb:0.3209000000	2jd7_A.pdb:0.4488910000):0.1533470000):0.2148950000):0.7537980000):0.7497180000	(((((((1jk0_A.pdb:0.6763610000	2uw2_A.pdb:0.0643470000):0.0682012000	1w68_A.pdb:0.0000020000):1.7126800000	1mxr_A.pdb:0.8831450000):0.3374280000	(((1oqu_A.pdb:0.2193230000	1uzr_A.pdb:0.0806650000):0.1574110000	1r2f_A.pdb:0.1559550000):1.1293300000	3ee4_A.pdb:2.7788100000):0.1322930000):0.6923890000	((((1mty_B.pdb:1.6878350000	1otk_A.pdb:2.6398350000):1.4970800000	2inc_B.pdb:0.7691150000):0.2651630000	2inp_C.pdb:1.1494140000):0.7418520000	3dhg_A.pdb:2.0809890000):0.7184180000):0.2418240000	1mty_D.pdb:1.3311530000):1.1411000000	1za0_A.pdb:1.1634440000):0.9039710000):0.8244230000	(2uw1_A.pdb:0.0000020000	2uw1_B.pdb:0.0027640000):0.0819336000);
(1afr_A.pdb:0.1462340000	(((((((((1bcf_A.pdb:0.0000010000	3e1q_A.pdb:0.0059280000):0.1673740000	2fkz_A.pdb:0.2645440000):0.3344480000	1jgc_A.pdb:0.3708250000):0.5110010000	1nfv_A.pdb:0.9644990000):0.1036430000	((((((1dps_A.pdb:0.0026400000	1jts_A.pdb:0.0086880000):0.4000320000	1o9r_A.pdb:0.3775020000):0.4276950000	1uvh_A.pdb:0.8407820000):0.5596350000	(((1ji4_A.pdb:0.9652190000	2fjc_A.pdb:1.0224640000):0.2504640000	(1qgh_A.pdb:0.3879900000	2ux1_A.pdb:0.5809970000):0.2630870000):0.1023350000	(((1ji5_A.pdb:0.1839760000	2chp_A.pdb:0.5135990000):0.1181120000	1jig_A.pdb:0.1625190000):0.0876885000	1n1q_A.pdb:0.2746700000):0.1459900000):0.1819430000):0.3838970000	(1tjo_A.pdb:0.0000010000	1tk6_A.pdb:0.0000010000):0.6844960000):0.1276660000	(2fzf_A.pdb:1.5899140000	2vzb_A.pdb:1.0816310000):0.5973730000):0.7024760000):0.1844160000	((((1bg7_A.pdb:0.5616530000	(1lb3_A.pdb:0.0402980000	2za7_A.pdb:0.1486460000):0.2936960000):0.0955187000	1r03_A.pdb:0.2639060000):0.4610870000	(1z6o_A.pdb:1.2162470000	1z6o_M.pdb:0.3856010000):0.4773500000):0.0219655000	((((1eum_A.pdb:0.4821820000	1krq_A.pdb:0.2134860000):0.3680190000	3e6s_A.pdb:0.8741760000):0.1868900000	2jd7_A.pdb:0.2464940000):0.1352570000	1vlg_A.pdb:0.2146650000):0.6384430000):0.6027720000):0.0000029746	((1lko_A.pdb:0.6259430000	1yuz_A.pdb:0.7465570000):1.1234600000	3qhb_A.pdb:0.5846890000):1.1289300000):0.5420000000	((((((1jk0_A.pdb:0.6227090000	2uw2_A.pdb:0.0889900000):0.0765361000	1w68_A.pdb:0.0000020000):1.5178800000	1mxr_A.pdb:1.0533560000):0.4070130000	(((1oqu_A.pdb:0.1948880000	1uzr_A.pdb:0.1221810000):0.0406973000	1r2f_A.pdb:0.2316050000):0.5445350000	3ee4_A.pdb:2.5451150000):0.1717430000):1.3685300000	((((1mty_B.pdb:1.5444980000	1otk_A.pdb:2.8822270000):1.4366000000	2inc_B.pdb:1.3149530000):0.3757120000	2inp_C.pdb:0.8480540000):0.7543920000	3dhg_A.pdb:1.8229040000):0.3332510000):0.5080240000	1mty_D.pdb:0.9402330000):1.5516100000):0.9401460000	1za0_A.pdb:1.9691110000):0.8109210000	(2uw1_A.pdb:0.0000020000	2uw1_B.pdb:0.0000020000):0.0615354000);
(1afr_A.pdb:0.1982750000	(((((((((1bcf_A.pdb:0.0000010000	3e1q_A.pdb:0.0196950000):0.1865110000	2fkz_A.pdb:0.1061040000):0.1619110000	1jgc_A.pdb:0.4278070000):0.4912010000	1nfv_A.pdb:0.6366020000):0.1003740000	(((((((((1dps_A.pdb:0.0015240000	1jts_A.pdb:0.0181540000):0.2507800000	1o9r_A.pdb:0.4241470000):0.2938160000	1uvh_A.pdb:0.8147070000):0.4969660000	2ux1_A.pdb:0.4892810000):0.2206820000	1qgh_A.pdb:0.2791540000):0.2015740000	((1ji5_A.pdb:0.2282440000	(1jig_A.pdb:0.1480740000	2chp_A.pdb:0.4156480000):0.1415560000):0.0533379000	1n1q_A.pdb:0.3252820000):0.1635190000):0.3197490000	(1ji4_A.pdb:0.6395020000	2fjc_A.pdb:0.6595090000):0.0802598000):0.5088930000	(1tjo_A.pdb:0.0000010000	1tk6_A.pdb:0.0000010000):0.8317810000):0.2310780000	(2fzf_A.pdb:2.3597720000	2vzb_A.pdb:0.3461690000):1.5621500000):0.6903200000):0.4807070000	(((((1bg7_A.pdb:0.5367280000	1r03_A.pdb:0.2127660000):0.1598010000	(1lb3_A.pdb:0.1174830000	2za7_A.pdb:0.2205690000):0.3645700000):0.1677920000	(1z6o_A.pdb:1.0632350000	1z6o_M.pdb:0.7829120000):0.3848910000):0.1374560000	((((1eum_A.pdb:0.4597770000	1krq_A.pdb:0.4162770000):0.4306480000	3e6s_A.pdb:1.1434420000):0.2045770000	2jd7_A.pdb:0.1741200000):0.2964620000	1vlg_A.pdb:0.1584090000):0.4858210000):0.4265070000	((1lko_A.pdb:0.8498930000	1yuz_A.pdb:0.7077380000):1.3428600000	3qhb_A.pdb:0.1891580000):1.0976400000):0.0820093000):1.1268500000	(((((1jk0_A.pdb:0.4551340000	(1w68_A.pdb:0.0097190000	2uw2_A.pdb:0.1416040000):0.2494080000):1.1233500000	(((1oqu_A.pdb:0.1942590000	1uzr_A.pdb:0.1097670000):0.0568106000	1r2f_A.pdb:0.2352610000):0.9260680000	3ee4_A.pdb:1.7607400000):0.2749460000):0.3955520000	1mxr_A.pdb:0.9998470000):1.9693900000	(((1mty_B.pdb:2.0562650000	1otk_A.pdb:4.7142960000):0.1269290000	2inc_B.pdb:1.4848180000):0.2821510000	2inp_C.pdb:1.4569450000):1.2312400000):0.0766564000	(1mty_D.pdb:1.0765080000	3dhg_A.pdb:2.6417290000):0.6839420000):1.1748300000):0.6178490000	1za0_A.pdb:1.8371720000):0.7776200000	2uw1_B.pdb:0.0084960000):0.0000962927	2uw1_A.pdb:0.0000020000);
(1afr_A.pdb:0.1308070000	((((((((1bcf_A.pdb:0.0000010000	3e1q_A.pdb:0.0065360000):0.2194080000	2fkz_A.pdb:0.3024000000):0.3077680000	1jgc_A.pdb:0.4348460000):0.7454730000	1nfv_A.pdb:0.8545780000):0.2726720000	((((((1dps_A.pdb:0.0000020000	1jts_A.pdb:0.0198300000):0.5099900000	1o9r_A.pdb:0.2051700000):0.5326480000	1uvh_A.pdb:0.8443470000):0.5328120000	((1ji4_A.pdb:0.7614960000	2fjc_A.pdb:0.6973060000):0.0876476000	(((1ji5_A.pdb:0.3555790000	1jig_A.pdb:0.3094170000):0.0342920000	(1n1q_A.pdb:0.3145290000	2chp_A.pdb:0.6784870000):0.1572230000):0.2539760000	(1qgh_A.pdb:0.2513500000	2ux1_A.pdb:0.6670180000):0.3801750000):0.3360520000):0.3692970000):0.2781640000	(1tjo_A.pdb:0.0000010000	1tk6_A.pdb:0.0000010000):0.4833050000):0.3441740000	(2fzf_A.pdb:2.1310130000	2vzb_A.pdb:1.1509120000):0.4555740000):0.7240010000):0.5109520000	((1lko_A.pdb:0.9842470000	1yuz_A.pdb:0.8603070000):1.0008800000	3qhb_A.pdb:0.2163940000):1.2294400000):0.0065409900	((((1bg7_A.pdb:0.4646400000	(1lb3_A.pdb:0.0770120000	2za7_A.pdb:0.0779760000):0.2650650000):0.0783328000	1r03_A.pdb:0.2772800000):0.2693670000	(1z6o_A.pdb:1.3341970000	1z6o_M.pdb:0.8851650000):0.4363680000):0.2829760000	((((1eum_A.pdb:0.4995690000	1krq_A.pdb:0.5695130000):0.3851180000	2jd7_A.pdb:0.2804350000):0.3215160000	1vlg_A.pdb:0.1758670000):0.2181870000	3e6s_A.pdb:1.3880390000):0.1823680000):0.3313480000):1.3886300000	(((((((1jk0_A.pdb:0.6657900000	2uw2_A.pdb:0.0361210000):0.0558773000	1w68_A.pdb:0.0125870000):1.4216100000	1mxr_A.pdb:1.1397630000):0.5462620000	((1oqu_A.pdb:0.2415650000	1uzr_A.pdb:0.0919420000):0.1326500000	1r2f_A.pdb:0.0960760000):0.9415340000):0.3434330000	3ee4_A.pdb:2.2808040000):0.8562040000	(((((1mty_B.pdb:1.4191140000	1otk_A.pdb:4.0929710000):1.4439500000	2inp_C.pdb:0.9911090000):0.7658030000	2inc_B.pdb:1.3170540000):0.8340720000	3dhg_A.pdb:2.5712170000):0.1259020000	1mty_D.pdb:1.1901130000):0.7210200000):1.5806500000	1za0_A.pdb:1.1619030000):1.2249400000):0.4038520000	(2uw1_A.pdb:0.0000020000	2uw1_B.pdb:0.0124760000):0.0385587000);
(1afr_A.pdb:0.1207390000	((((((((1bcf_A.pdb:0.0000010000	3e1q_A.pdb:0.0223120000):0.2557410000	2fkz_A.pdb:0.1954250000):0.2979770000	1jgc_A.pdb:0.4120840000):0.4291150000	1nfv_A.pdb:0.8197340000):0.2780250000	((((((1dps_A.pdb:0.0025070000	1jts_A.pdb:0.0093980000):0.4746730000	1o9r_A.pdb:0.2110050000):0.2858090000	1uvh_A.pdb:1.2164080000):0.5341720000	((1ji4_A.pdb:0.7468320000	2fjc_A.pdb:1.0281120000):0.3243020000	(((1ji5_A.pdb:0.3331900000	(1jig_A.pdb:0.0959130000	(1qgh_A.pdb:0.2303620000	2ux1_A.pdb:0.6103050000):0.5143550000):0.1283110000):0.0887668000	2chp_A.pdb:0.6261970000):0.1228720000	1n1q_A.pdb:0.2686710000):0.0605744000):0.2253730000):0.3550380000	(1tjo_A.pdb:0.0000010000	1tk6_A.pdb:0.0000010000):0.8107660000):0.1718580000	(2fzf_A.pdb:2.3093690000	2vzb_A.pdb:0.7843550000):1.1002300000):0.7506240000):0.2064500000	((((1bg7_A.pdb:0.5598530000	1r03_A.pdb:0.2971930000):0.0469093000	(1lb3_A.pdb:0.1022730000	2za7_A.pdb:0.0955750000):0.4122980000):0.3142750000	(1z6o_A.pdb:1.1996030000	1z6o_M.pdb:0.9049430000):0.4700320000):0.1930410000	((((1eum_A.pdb:0.5200960000	1krq_A.pdb:0.2472080000):0.4068890000	3e6s_A.pdb:1.0118060000):0.3537790000	2jd7_A.pdb:0.1861700000):0.2567860000	1vlg_A.pdb:0.1673050000):0.4611910000):0.6028140000):0.2838050000	(((((1jk0_A.pdb:0.5277340000	(1w68_A.pdb:0.0083220000	2uw2_A.pdb:0.1137380000):0.1502760000):0.6356030000	3ee4_A.pdb:2.4028340000):0.2543630000	(1mxr_A.pdb:0.9901800000	((1oqu_A.pdb:0.2298950000	1uzr_A.pdb:0.1252600000):0.0622330000	1r2f_A.pdb:0.1859930000):1.1911500000):0.1988690000):1.0836100000	1za0_A.pdb:1.4812460000):0.8375270000	((((1mty_B.pdb:2.9675400000	1otk_A.pdb:3.3844070000):0.3223730000	2inp_C.pdb:1.0192350000):0.8587680000	2inc_B.pdb:0.6937390000):2.6125200000	(1mty_D.pdb:0.6459550000	3dhg_A.pdb:2.7983910000):0.5588680000):0.6339690000):0.4392340000):0.3063070000	((1lko_A.pdb:0.9717070000	1yuz_A.pdb:0.6840000000):0.9081700000	3qhb_A.pdb:0.6979560000):1.0687100000):1.4770700000	(2uw1_A.pdb:0.0000020000	2uw1_B.pdb:0.0113000000):0.0888631000);
(1afr_A.pdb:0.2014820000	((((((((((1bcf_A.pdb:0.0000010000	3e1q_A.pdb:0.0135650000):0.2545780000	2fkz_A.pdb:0.1803710000):0.3888300000	1jgc_A.pdb:0.3416400000):0.7780730000	1nfv_A.pdb:0.8350910000):0.1451520000	((((((1dps_A.pdb:0.0097220000	1jts_A.pdb:0.0110820000):0.5396190000	1o9r_A.pdb:0.2391730000):0.5100050000	1uvh_A.pdb:0.7112690000):0.4067710000	(1tjo_A.pdb:0.0000010000	1tk6_A.pdb:0.0000010000):0.7755080000):0.3452530000	(((1ji4_A.pdb:0.7198220000	2fjc_A.pdb:0.7739700000):0.2360090000	(1qgh_A.pdb:0.4038450000	2ux1_A.pdb:0.4169470000):0.2823350000):0.1609330000	((1ji5_A.pdb:0.3580480000	(1n1q_A.pdb:0.2639770000	2chp_A.pdb:0.6013750000):0.0700418000):0.0696389000	1jig_A.pdb:0.1657000000):0.0812564000):0.2138680000):0.7608140000	(2fzf_A.pdb:1.2622810000	2vzb_A.pdb:1.2093020000):0.7636700000):0.4883450000):0.6043120000	((1lko_A.pdb:0.8824270000	1yuz_A.pdb:0.9727010000):1.2268500000	3qhb_A.pdb:0.2079110000):1.2313200000):0.0975947000	(((1bg7_A.pdb:0.5298400000	(1lb3_A.pdb:0.1319320000	2za7_A.pdb:0.1721120000):0.4491070000):0.0352280000	1r03_A.pdb:0.2328870000):0.2469270000	(((((1eum_A.pdb:0.5621650000	1krq_A.pdb:0.2428020000):0.4204880000	3e6s_A.pdb:0.8714580000):0.2913550000	2jd7_A.pdb:0.2843920000):0.2539900000	1vlg_A.pdb:0.1568580000):0.6225650000	(1z6o_A.pdb:1.2038170000	1z6o_M.pdb:0.8726080000):0.4049180000):0.0134027000):0.7205640000):0.6236410000	((((((1jk0_A.pdb:0.5762510000	2uw2_A.pdb:0.0714270000):0.0549299000	1w68_A.pdb:0.0000020000):1.1875900000	1mxr_A.pdb:1.2522740000):0.3953270000	(1oqu_A.pdb:0.1228740000	(1r2f_A.pdb:0.2305940000	1uzr_A.pdb:0.0703440000):0.0965313000):1.0979800000):0.2499200000	3ee4_A.pdb:1.6880600000):0.6282340000	((((1mty_B.pdb:1.1666880000	1otk_A.pdb:2.9009490000):1.4000700000	2inc_B.pdb:1.5138280000):0.0928874000	2inp_C.pdb:1.2923420000):1.0475700000	(1mty_D.pdb:1.1077290000	3dhg_A.pdb:2.3133040000):0.5686210000):0.1761400000):0.7093560000):0.6474850000	1za0_A.pdb:1.5730750000):1.1082400000	2uw1_B.pdb:0.0000030000):0.0115980000	2uw1_A.pdb:0.0000020000);
(1afr_A.pdb:0.1375010000	(((((((((1bcf_A.pdb:0.0000010000	3e1q_A.pdb:0.0000030000):0.2812680000	2fkz_A.pdb:0.1522770000):0.3790020000	1jgc_A.pdb:0.2336210000):0.7345040000	1nfv_A.pdb:0.5186370000):0.1650030000	(((((((1dps_A.pdb:0.0000030000	1jts_A.pdb:0.0151630000):0.2139290000	1uvh_A.pdb:0.9968720000):0.3315490000	1o9r_A.pdb:0.2587530000):0.4920690000	(1ji4_A.pdb:0.4393260000	2fjc_A.pdb:0.9086050000):0.2345210000):0.2285590000	(((1ji5_A.pdb:0.2058820000	(1n1q_A.pdb:0.3496930000	2chp_A.pdb:0.6795890000):0.0969864000):0.0917903000	1jig_A.pdb:0.1630330000):0.0847219000	(1qgh_A.pdb:0.1925870000	2ux1_A.pdb:0.6476500000):0.4210800000):0.2420730000):0.6648860000	(1tjo_A.pdb:0.0000010000	1tk6_A.pdb:0.0000010000):0.6175750000):0.2294620000	2vzb_A.pdb:1.5346950000):0.6860260000):0.2566320000	(((((1bg7_A.pdb:0.4880360000	(1lb3_A.pdb:0.1003300000	2za7_A.pdb:0.1065070000):0.4632120000):0.0913605000	1r03_A.pdb:0.2983420000):0.0793113000	1z6o_A.pdb:1.6597240000):0.2992830000	1z6o_M.pdb:0.9789720000):0.1388040000	((((1eum_A.pdb:0.4266940000	1krq_A.pdb:0.2497630000):0.1543500000	3e6s_A.pdb:0.7576610000):0.3168880000	2jd7_A.pdb:0.1217960000):0.1768890000	1vlg_A.pdb:0.2912660000):0.4140460000):0.6443640000):0.0000021280	((1lko_A.pdb:0.9739530000	1yuz_A.pdb:0.7116530000):0.5129850000	3qhb_A.pdb:0.5989560000):1.0895600000):0.2403970000	(((((((1jk0_A.pdb:0.4628610000	(1w68_A.pdb:0.0610830000	2uw2_A.pdb:0.0793440000):0.1108590000):1.1683500000	1mxr_A.pdb:0.8562090000):0.3133520000	((1oqu_A.pdb:0.1936840000	1uzr_A.pdb:0.1158450000):0.0583974000	1r2f_A.pdb:0.1499520000):0.7991370000):0.1515030000	(2fzf_A.pdb:1.9810580000	3ee4_A.pdb:0.6202000000):1.0865800000):0.8420400000	3dhg_A.pdb:2.2948940000):0.2533910000	1mty_D.pdb:1.1295610000):0.5495970000	(((1mty_B.pdb:2.2119800000	1otk_A.pdb:2.6400380000):0.4727280000	2inp_C.pdb:1.4356320000):0.2154220000	2inc_B.pdb:1.2616130000):2.1060600000):0.1722630000):0.8840840000	1za0_A.pdb:1.5890080000):1.1344000000	(2uw1_A.pdb:0.0000020000	2uw1_B.pdb:0.0107130000):0.0807951000);
(1afr_A.pdb:0.2119920000	(((((((((1bcf_A.pdb:0.0000010000	3e1q_A.pdb:0.0130320000):0.2672930000	2fkz_A.pdb:0.3384000000):0.1625040000	1jgc_A.pdb:0.5976820000):0.5016870000	1nfv_A.pdb:1.0708350000):0.0000025641	((((((((1dps_A.pdb:0.0106240000	1jts_A.pdb:0.0164180000):0.3853870000	1o9r_A.pdb:0.2545660000):0.5594920000	1uvh_A.pdb:0.6946690000):0.5161360000	2ux1_A.pdb:0.2493250000):0.2384340000	1qgh_A.pdb:0.5308720000):0.2771400000	((1ji5_A.pdb:0.2569080000	(1n1q_A.pdb:0.4409660000	2chp_A.pdb:0.5121140000):0.2038010000):0.0796048000	1jig_A.pdb:0.2055300000):0.1638850000):0.2368490000	(1ji4_A.pdb:0.5608120000	2fjc_A.pdb:0.5681000000):0.1851300000):0.5016610000	((1tjo_A.pdb:0.0000010000	1tk6_A.pdb:0.0000010000):0.5989020000	(2fzf_A.pdb:2.4971440000	2vzb_A.pdb:0.6519650000):1.1991400000):0.2129040000):0.4233170000):0.5461310000	(((((((1jk0_A.pdb:0.3783240000	(1w68_A.pdb:0.0424440000	2uw2_A.pdb:0.0800800000):0.2916080000):1.2039200000	1mxr_A.pdb:1.1466840000):0.4151080000	3ee4_A.pdb:2.0645010000):0.4072730000	((1oqu_A.pdb:0.1762410000	1uzr_A.pdb:0.1202850000):0.0563667000	1r2f_A.pdb:0.1979190000):0.5606750000):0.7195860000	(1mty_D.pdb:1.2652070000	3dhg_A.pdb:2.1577400000):0.4796250000):0.3375610000	(((1mty_B.pdb:2.0229870000	1otk_A.pdb:3.3339190000):1.0753400000	2inp_C.pdb:0.6471880000):0.6689780000	2inc_B.pdb:1.2683400000):1.2162700000):1.4773300000	((1lko_A.pdb:1.1929210000	1yuz_A.pdb:0.8370380000):1.1491800000	3qhb_A.pdb:0.1426130000):1.6704900000):0.0940740000):0.4639660000	((((1bg7_A.pdb:0.6326520000	(1lb3_A.pdb:0.1542310000	2za7_A.pdb:0.1450730000):0.3399810000):0.1210970000	1r03_A.pdb:0.2681460000):0.3080620000	(1z6o_A.pdb:1.3884810000	1z6o_M.pdb:0.7695080000):0.2050390000):0.2297150000	((((1eum_A.pdb:0.6384250000	1krq_A.pdb:0.1943940000):0.4631260000	3e6s_A.pdb:0.9936610000):0.2424980000	2jd7_A.pdb:0.3004820000):0.0584665000	1vlg_A.pdb:0.3217520000):0.6028610000):0.2336290000):1.2616300000	1za0_A.pdb:1.8917210000):0.9876800000	2uw1_B.pdb:0.0049480000):0.0112175000	2uw1_A.pdb:0.0000020000);
(1afr_A.pdb:0.0292620000	(((((((((((1bcf_A.pdb:0.0000010000	3e1q_A.pdb:0.0000030000):0.2846580000	2fkz_A.pdb:0.1764110000):0.4789510000	1jgc_A.pdb:0.3837330000):0.6184690000	((((((((1dps_A.pdb:0.0046730000	1jts_A.pdb:0.0326870000):0.5483710000	1o9r_A.pdb:0.1833260000):0.2884090000	1uvh_A.pdb:1.1188850000):0.4201970000	(1ji4_A.pdb:0.7868600000	2fjc_A.pdb:0.9868540000):0.1878910000):0.2683540000	(1qgh_A.pdb:0.4996020000	2ux1_A.pdb:0.4170300000):0.2067330000):0.1526830000	((1ji5_A.pdb:0.4200540000	(1jig_A.pdb:0.2368860000	2chp_A.pdb:0.5570740000):0.0763397000):0.1610980000	1n1q_A.pdb:0.2312670000):0.0889848000):0.3013900000	(1tjo_A.pdb:0.0000010000	1tk6_A.pdb:0.0000010000):1.0391800000):0.3544820000	(2fzf_A.pdb:1.9218140000	2vzb_A.pdb:1.0674640000):0.7135540000):0.2491450000):0.0000023206	1nfv_A.pdb:0.9930270000):0.2993310000	(((((((1jk0_A.pdb:0.6391170000	2uw2_A.pdb:0.0278480000):0.0781309000	1w68_A.pdb:0.0071610000):1.8368600000	3ee4_A.pdb:1.7571570000):0.3312940000	(1oqu_A.pdb:0.2026900000	(1r2f_A.pdb:0.1862750000	1uzr_A.pdb:0.1344910000):0.0581177000):1.3635700000):0.4586270000	1mxr_A.pdb:0.9809890000):1.2328400000	(1mty_D.pdb:1.2886370000	3dhg_A.pdb:2.4022940000):0.4895140000):0.2834110000	(((1mty_B.pdb:2.7148980000	2inp_C.pdb:0.8256630000):0.3551260000	2inc_B.pdb:1.5999390000):0.4881700000	1otk_A.pdb:2.9110070000):1.1825700000):0.8855740000):0.1838610000	((1lko_A.pdb:1.3637980000	1yuz_A.pdb:0.6102780000):1.0740800000	3qhb_A.pdb:0.3242000000):1.3799700000):0.3646920000	(((1bg7_A.pdb:0.5400290000	1r03_A.pdb:0.3133510000):0.0592685000	(1lb3_A.pdb:0.1194210000	2za7_A.pdb:0.1201390000):0.3249510000):0.3265670000	(1z6o_A.pdb:1.2382570000	1z6o_M.pdb:0.6754480000):0.4179210000):0.1819520000):0.5727480000	1vlg_A.pdb:0.1116280000):0.1445380000	(((1eum_A.pdb:0.6149500000	1krq_A.pdb:0.2930700000):0.4539960000	3e6s_A.pdb:0.8484130000):0.3171280000	2jd7_A.pdb:0.3931770000):0.0020211100):1.2478700000	1za0_A.pdb:2.6633930000):0.4164800000	(2uw1_A.pdb:0.0000020000	2uw1_B.pdb:0.0000020000):0.1937690000);
(1afr_A.pdb:0.1450950000	((((((((1bcf_A.pdb:0.0000010000	3e1q_A.pdb:0.0068020000):0.1803670000	2fkz_A.pdb:0.1718030000):0.3329360000	1jgc_A.pdb:0.2699830000):0.4463290000	1nfv_A.pdb:1.1125410000):0.1169880000	((((((1dps_A.pdb:0.0035550000	1jts_A.pdb:0.0091810000):0.3896940000	1o9r_A.pdb:0.3577040000):0.2664110000	1uvh_A.pdb:0.8671000000):0.5006520000	(1tjo_A.pdb:0.0000010000	1tk6_A.pdb:0.0000010000):1.0101700000):0.1367210000	((1ji4_A.pdb:0.7403250000	2fjc_A.pdb:0.7721280000):0.3239700000	(((1ji5_A.pdb:0.2916730000	(1n1q_A.pdb:0.2735720000	2chp_A.pdb:0.4821900000):0.0869251000):0.0365001000	1jig_A.pdb:0.1445590000):0.2253290000	(1qgh_A.pdb:0.2820580000	2ux1_A.pdb:0.6118850000):0.3503900000):0.1574220000):0.2503890000):0.5013870000	(2fzf_A.pdb:1.7991570000	2vzb_A.pdb:1.0849270000):0.7926830000):0.6466240000):0.1758720000	((((1bg7_A.pdb:0.4457740000	1r03_A.pdb:0.1943240000):0.0467092000	(1lb3_A.pdb:0.0325780000	2za7_A.pdb:0.1910200000):0.3805300000):0.2875700000	(1z6o_A.pdb:1.1953100000	1z6o_M.pdb:0.6622850000):0.5330560000):0.2678070000	((((1eum_A.pdb:0.3733150000	1krq_A.pdb:0.2871180000):0.4726540000	2jd7_A.pdb:0.1785300000):0.1740430000	1vlg_A.pdb:0.2105030000):0.1215380000	3e6s_A.pdb:1.0435170000):0.3889030000):0.3608790000):0.0550331000	((1lko_A.pdb:0.6741200000	1yuz_A.pdb:0.8364430000):0.6037230000	3qhb_A.pdb:0.5141460000):1.2737400000):0.7181790000	((((((1jk0_A.pdb:0.5233130000	(1w68_A.pdb:0.0732030000	2uw2_A.pdb:0.0989990000):0.1127560000):1.1313600000	1mxr_A.pdb:1.0488540000):0.1989560000	((1oqu_A.pdb:0.2471570000	1uzr_A.pdb:0.0599990000):0.1228250000	1r2f_A.pdb:0.1658400000):1.1774800000):0.5416270000	3ee4_A.pdb:1.4939200000):0.7549200000	((((1mty_B.pdb:1.7419330000	1otk_A.pdb:2.8300320000):0.9995830000	2inp_C.pdb:0.9492520000):0.4545600000	2inc_B.pdb:1.0776950000):0.9177250000	(1mty_D.pdb:1.3930250000	3dhg_A.pdb:2.2070040000):0.3441820000):0.5668760000):1.2348700000	1za0_A.pdb:1.8856540000):0.4843080000):1.0974600000	(2uw1_A.pdb:0.0000020000	2uw1_B.pdb:0.0031350000):0.0896483000);
(1afr_A.pdb:0.1209110000	((((((((1bcf_A.pdb:0.0000010000	3e1q_A.pdb:0.0208130000):0.2437010000	2fkz_A.pdb:0.1818820000):0.3005080000	1jgc_A.pdb:0.4118760000):0.5975470000	1nfv_A.pdb:0.8408140000):0.0198660000	(((((((1dps_A.pdb:0.0021400000	1jts_A.pdb:0.0190180000):0.2023320000	1uvh_A.pdb:0.9603920000):0.2314340000	1o9r_A.pdb:0.2784180000):0.8243720000	((1ji4_A.pdb:0.7129680000	2fjc_A.pdb:0.9049630000):0.2530930000	((((1ji5_A.pdb:0.1975490000	2chp_A.pdb:0.5766840000):0.1167120000	1n1q_A.pdb:0.3732360000):0.1119680000	1jig_A.pdb:0.1701880000):0.1701300000	(1qgh_A.pdb:0.1868420000	2ux1_A.pdb:0.8360700000):0.4283110000):0.2748190000):0.2480690000):0.7155540000	(1tjo_A.pdb:0.0000010000	1tk6_A.pdb:0.0000010000):0.4107430000):0.3140230000	(1otk_A.pdb:4.1061720000	(2fzf_A.pdb:2.7136660000	2vzb_A.pdb:0.5742260000):0.9324660000):0.2096530000):0.7112370000	((((((1jk0_A.pdb:0.7063980000	2uw2_A.pdb:0.0599330000):0.0899566000	1w68_A.pdb:0.0000020000):1.8071100000	((1oqu_A.pdb:0.1719900000	1uzr_A.pdb:0.1074050000):0.1462040000	1r2f_A.pdb:0.1682030000):1.1159200000):0.2704920000	3ee4_A.pdb:2.0348380000):0.3667990000	1mxr_A.pdb:0.9618960000):0.9648630000	(((1mty_B.pdb:2.4988090000	2inc_B.pdb:1.3744970000):0.3181050000	2inp_C.pdb:1.0938350000):0.8902540000	(1mty_D.pdb:1.1235630000	3dhg_A.pdb:2.2688850000):0.5064030000):0.1520520000):1.5946200000):0.2441690000):0.3092840000	((1lko_A.pdb:0.7371450000	1yuz_A.pdb:1.1009280000):0.9821840000	3qhb_A.pdb:0.2923270000):1.1374100000):0.2112270000	((((1bg7_A.pdb:0.5619530000	(1lb3_A.pdb:0.0347520000	2za7_A.pdb:0.2134620000):0.3476860000):0.1141920000	1r03_A.pdb:0.2682780000):0.3708030000	(1z6o_A.pdb:1.2579220000	1z6o_M.pdb:0.6763820000):0.3873250000):0.1398840000	((((1eum_A.pdb:0.4429890000	1krq_A.pdb:0.3102040000):0.3085840000	3e6s_A.pdb:1.2282620000):0.1631410000	2jd7_A.pdb:0.1011510000):0.4063840000	1vlg_A.pdb:0.0517000000):0.6683810000):0.4484490000):1.1252500000	1za0_A.pdb:1.7803800000):1.0786300000	(2uw1_A.pdb:0.0000020000	2uw1_B.pdb:0.0093530000):0.0428033000);
(1afr_A.pdb:0.2154590000	(((((((((1bcf_A.pdb:0.0000010000	3e1q_A.pdb:0.0226330000):0.1953850000	2fkz_A.pdb:0.3278030000):0.2239830000	1jgc_A.pdb:0.3725660000):0.6655280000	1nfv_A.pdb:0.8182980000):0.3061960000	((((((1dps_A.pdb:0.0074740000	1jts_A.pdb:0.0000030000):0.4736600000	1o9r_A.pdb:0.1869160000):0.3460930000	1uvh_A.pdb:0.6627240000):0.4315640000	((1ji4_A.pdb:0.5538980000	2fjc_A.pdb:0.7576080000):0.0731093000	((((1ji5_A.pdb:0.2523630000	2chp_A.pdb:0.2780720000):0.0851527000	1n1q_A.pdb:0.3952360000):0.1233730000	1jig_A.pdb:0.2849060000):0.1295970000	(1qgh_A.pdb:0.3002610000	2ux1_A.pdb:0.7016910000):0.3310270000):0.2843620000):0.3939950000):0.3396690000	(1tjo_A.pdb:0.0000010000	1tk6_A.pdb:0.0000010000):0.4315930000):0.3246380000	(2fzf_A.pdb:3.0041320000	2vzb_A.pdb:0.4984880000):1.2476400000):0.2104730000):0.4625870000	((1lko_A.pdb:1.0813160000	1yuz_A.pdb:0.6785050000):1.7646600000	3qhb_A.pdb:0.0000020000):1.8834800000):0.2373890000	((((1bg7_A.pdb:0.5598810000	(1lb3_A.pdb:0.1475040000	2za7_A.pdb:0.1707950000):0.2918230000):0.0359421000	1r03_A.pdb:0.3101110000):0.1815140000	(1z6o_A.pdb:1.2362400000	1z6o_M.pdb:0.6281780000):0.5103000000):0.2415710000	((((1eum_A.pdb:0.5797920000	1krq_A.pdb:0.3682930000):0.6027230000	2jd7_A.pdb:0.2118830000):0.2998110000	1vlg_A.pdb:0.2587800000):0.4380470000	3e6s_A.pdb:0.9636400000):0.2235080000):0.4019280000):1.1549700000	((((((((1jk0_A.pdb:0.4222200000	(1w68_A.pdb:0.0292870000	2uw2_A.pdb:0.0639880000):0.2135130000):1.1145300000	3ee4_A.pdb:2.1581430000):0.2440330000	1mxr_A.pdb:0.7624220000):0.1674470000	((1oqu_A.pdb:0.2161890000	1uzr_A.pdb:0.1219980000):0.0815683000	1r2f_A.pdb:0.2177310000):1.2219800000):1.4658600000	3dhg_A.pdb:2.3355730000):0.4021850000	((1mty_B.pdb:2.5677470000	(1otk_A.pdb:3.8235790000	2inp_C.pdb:0.9613210000):0.3678830000):0.5605800000	2inc_B.pdb:0.9327200000):0.6786440000):0.4478570000	1mty_D.pdb:0.7522680000):1.7273700000	1za0_A.pdb:1.4357230000):0.4642760000):0.5641660000	2uw1_B.pdb:0.0033600000):0.0028924800	2uw1_A.pdb:0.0000020000);
(1afr_A.pdb:0.2093870000	((((((((1bcf_A.pdb:0.0000010000	3e1q_A.pdb:0.0064790000):0.2323460000	2fkz_A.pdb:0.1342410000):0.3158060000	1jgc_A.pdb:0.3107160000):0.9425800000	1nfv_A.pdb:0.3715660000):0.1286410000	((((((1dps_A.pdb:0.0000030000	1jts_A.pdb:0.0262770000):0.3487330000	1o9r_A.pdb:0.2610760000):0.3392910000	1uvh_A.pdb:0.8716710000):0.3428410000	((1ji4_A.pdb:0.6332190000	2fjc_A.pdb:0.7564500000):0.1300440000	((1ji5_A.pdb:0.1854450000	(1jig_A.pdb:0.2892690000	(1n1q_A.pdb:0.2412500000	2chp_A.pdb:0.6160330000):0.0253704000):0.0218656000):0.2099800000	(1qgh_A.pdb:0.2011250000	2ux1_A.pdb:0.6228320000):0.4081510000):0.2221980000):0.1858270000):0.3907450000	(1tjo_A.pdb:0.0000010000	1tk6_A.pdb:0.0000010000):0.5255230000):0.1285570000	(2fzf_A.pdb:1.5875070000	2vzb_A.pdb:0.8326760000):0.8594500000):0.7625220000):0.3342230000	(((((1bg7_A.pdb:0.4573620000	1r03_A.pdb:0.1403850000):0.0641799000	(1lb3_A.pdb:0.1216520000	2za7_A.pdb:0.0733720000):0.3833980000):0.1705950000	(((((1eum_A.pdb:0.3887950000	1krq_A.pdb:0.2899750000):0.3048680000	3e6s_A.pdb:0.7891380000):0.1691600000	2jd7_A.pdb:0.1585350000):0.3065120000	1vlg_A.pdb:0.1618310000):0.6195910000	(1z6o_A.pdb:1.0898000000	1z6o_M.pdb:0.7541560000):0.2761730000):0.0911088000):0.6984990000	((1lko_A.pdb:1.0150950000	1yuz_A.pdb:0.8896640000):0.7567380000	3qhb_A.pdb:0.2156410000):1.1018900000):0.1334230000	((((((1jk0_A.pdb:0.6928370000	2uw2_A.pdb:0.0645270000):0.0230804000	1w68_A.pdb:0.0330540000):1.4701300000	1mxr_A.pdb:1.0572480000):0.2924430000	(1oqu_A.pdb:0.0642070000	(1r2f_A.pdb:0.3074060000	1uzr_A.pdb:0.0947890000):0.1418700000):1.0272000000):0.3529500000	3ee4_A.pdb:1.9411560000):1.4480400000	(((((1mty_B.pdb:1.1606110000	1otk_A.pdb:2.3115510000):1.6366400000	2inp_C.pdb:1.0425390000):0.4306220000	2inc_B.pdb:1.2095370000):0.3101780000	3dhg_A.pdb:2.6499380000):0.8499940000	1mty_D.pdb:0.9963300000):0.0017506800):1.0628000000):0.3342850000):0.7758360000	1za0_A.pdb:1.8851950000):0.9643780000	2uw1_B.pdb:0.0037530000):0.0093127000	2uw1_A.pdb:0.0000020000);
(1afr_A.pdb:0.1896340000	(((((((((1bcf_A.pdb:0.0000010000	3e1q_A.pdb:0.0000030000):0.2236760000	2fkz_A.pdb:0.1865020000):0.3259530000	1jgc_A.pdb:0.4562990000):0.6666350000	1nfv_A.pdb:0.6306580000):0.0522573000	((((((1dps_A.pdb:0.0034760000	1jts_A.pdb:0.0115080000):0.4581350000	1o9r_A.pdb:0.3563470000):0.4566870000	1uvh_A.pdb:0.8907960000):0.7408950000	(((1ji4_A.pdb:0.7067810000	2fjc_A.pdb:0.6116790000):0.4914350000	(1qgh_A.pdb:0.4145270000	2ux1_A.pdb:0.5238760000):0.3263370000):0.1912300000	(((1ji5_A.pdb:0.2301150000	2chp_A.pdb:0.6725250000):0.0781495000	1n1q_A.pdb:0.4001370000):0.0908356000	1jig_A.pdb:0.1857060000):0.2324020000):0.2170290000):0.3743810000	(1tjo_A.pdb:0.0000010000	1tk6_A.pdb:0.0000010000):0.8564510000):0.4780390000	2vzb_A.pdb:1.6844740000):0.7186700000):0.2947090000	1otk_A.pdb:3.6419380000):0.1991370000	(((((1bg7_A.pdb:0.5415150000	1r03_A.pdb:0.3005730000):0.0767215000	(1lb3_A.pdb:0.1160840000	2za7_A.pdb:0.1843000000):0.3434770000):0.3827270000	(1z6o_A.pdb:1.1642460000	1z6o_M.pdb:0.7231330000):0.4325990000):0.0590594000	((1eum_A.pdb:0.4856190000	1krq_A.pdb:0.3505320000):0.3132050000	(1vlg_A.pdb:0.3635960000	(2jd7_A.pdb:0.3359410000	3e6s_A.pdb:1.2448820000):0.0377535000):0.2119920000):0.6756420000):0.4527730000	(((1lko_A.pdb:0.8933520000	1yuz_A.pdb:1.2832460000):0.9787150000	3qhb_A.pdb:0.9531520000):0.5025630000	2fzf_A.pdb:1.8059400000):0.2781400000):0.0000026178):0.3814380000	((((1jk0_A.pdb:0.3979600000	(1w68_A.pdb:0.0774420000	2uw2_A.pdb:0.0711900000):0.2735100000):1.2402000000	(1mxr_A.pdb:0.8987800000	(((1oqu_A.pdb:0.2040400000	1uzr_A.pdb:0.0865650000):0.1102070000	1r2f_A.pdb:0.1594670000):0.9957120000	3ee4_A.pdb:1.7662830000):0.5059250000):0.3251030000):0.4704200000	(1mty_D.pdb:0.9902060000	3dhg_A.pdb:2.2269370000):1.6272600000):0.6745500000	((1mty_B.pdb:2.5598390000	2inp_C.pdb:1.0583420000):0.4424000000	2inc_B.pdb:0.9885900000):1.9424400000):0.5320180000):0.6078080000	1za0_A.pdb:1.6893140000):1.1703900000	(2uw1_A.pdb:0.0000020000	2uw1_B.pdb:0.0031470000):0.0300258000);
(1afr_A.pdb:0.1121940000	(((((((((1bcf_A.pdb:0.0000010000	3e1q_A.pdb:0.0059690000):0.2233770000	2fkz_A.pdb:0.2301780000):0.3784080000	1jgc_A.pdb:0.2599470000):0.5775590000	1nfv_A.pdb:0.7821760000):0.0000021893	((((((1dps_A.pdb:0.0254360000	1jts_A.pdb:0.0000020000):0.3818760000	1o9r_A.pdb:0.3980260000):0.2518590000	1uvh_A.pdb:0.9566880000):0.4622200000	(((1ji4_A.pdb:0.8595220000	2fjc_A.pdb:0.8177810000):0.4299150000	(1qgh_A.pdb:0.4126610000	2ux1_A.pdb:0.6516230000):0.1776490000):0.2263820000	(((1ji5_A.pdb:0.2916660000	2chp_A.pdb:0.6522560000):0.0820395000	1n1q_A.pdb:0.3290380000):0.0352898000	1jig_A.pdb:0.2350230000):0.1955420000):0.2073430000):0.7194910000	(1tjo_A.pdb:0.0000010000	1tk6_A.pdb:0.0000010000):0.6880720000):0.7953230000	(2fzf_A.pdb:1.1479740000	2vzb_A.pdb:1.4096790000):1.6011400000):0.5500240000):0.4143220000	((1lko_A.pdb:0.5285160000	1yuz_A.pdb:0.9609850000):0.7890670000	3qhb_A.pdb:0.6182660000):0.7490810000):0.2406760000	((((1bg7_A.pdb:0.5779230000	(1lb3_A.pdb:0.0704190000	2za7_A.pdb:0.1849580000):0.3200560000):0.0734046000	1r03_A.pdb:0.2889780000):0.1916440000	(1z6o_A.pdb:1.1609760000	1z6o_M.pdb:0.7908230000):0.4093750000):0.1098930000	((((1eum_A.pdb:0.3261950000	1krq_A.pdb:0.3809030000):0.2789610000	3e6s_A.pdb:0.7524880000):0.2225090000	2jd7_A.pdb:0.3116000000):0.1599950000	1vlg_A.pdb:0.2114620000):0.5979550000):0.2951950000):0.6074000000	((((((1jk0_A.pdb:0.5795640000	2uw2_A.pdb:0.0403130000):0.0674150000	1w68_A.pdb:0.0000020000):1.2376800000	3ee4_A.pdb:2.6349160000):0.4024690000	(1mxr_A.pdb:1.1336870000	((1oqu_A.pdb:0.1919410000	1uzr_A.pdb:0.1043120000):0.0694268000	1r2f_A.pdb:0.1789490000):0.9335180000):0.2283120000):0.9329510000	(((1mty_B.pdb:1.8482150000	1otk_A.pdb:3.4263270000):1.0697800000	2inc_B.pdb:1.6947700000):0.7124120000	2inp_C.pdb:0.6305950000):1.7455400000):0.3448490000	(1mty_D.pdb:0.9489370000	3dhg_A.pdb:2.0331860000):0.3149780000):1.8057500000):0.8334880000	1za0_A.pdb:1.5498560000):1.1999500000	(2uw1_A.pdb:0.0000020000	2uw1_B.pdb:0.0057080000):0.0676894000);
(1afr_A.pdb:0.2245670000	(((((((((1bcf_A.pdb:0.0000010000	3e1q_A.pdb:0.0065210000):0.2792770000	2fkz_A.pdb:0.1528830000):0.1762060000	1jgc_A.pdb:0.4429210000):0.4055790000	1nfv_A.pdb:0.9763460000):0.2374160000	((((((((((1dps_A.pdb:0.0017610000	1jts_A.pdb:0.0172480000):0.4115270000	1o9r_A.pdb:0.2850570000):0.4451660000	1uvh_A.pdb:0.8611520000):0.3729050000	2ux1_A.pdb:0.3317190000):0.3458060000	1qgh_A.pdb:0.3000540000):0.3967740000	(1ji5_A.pdb:0.2387530000	(1n1q_A.pdb:0.2630550000	2chp_A.pdb:0.4927930000):0.1019510000):0.0661334000):0.0890463000	1jig_A.pdb:0.1909300000):0.1348020000	(1ji4_A.pdb:0.7850780000	2fjc_A.pdb:0.7798840000):0.1759550000):0.5290180000	(1tjo_A.pdb:0.0000010000	1tk6_A.pdb:0.0000010000):0.9415860000):0.1871260000	(2fzf_A.pdb:2.7958500000	2vzb_A.pdb:0.6060910000):0.8429120000):0.8287590000):0.4683740000	((((1bg7_A.pdb:0.4179380000	(1lb3_A.pdb:0.0687680000	2za7_A.pdb:0.1984200000):0.3774130000):0.0894616000	1r03_A.pdb:0.2319180000):0.2010020000	(1z6o_A.pdb:1.4767240000	1z6o_M.pdb:0.4816320000):0.5956590000):0.1957980000	((((1eum_A.pdb:0.6351560000	1krq_A.pdb:0.3677200000):0.2390810000	3e6s_A.pdb:1.1442920000):0.2456440000	2jd7_A.pdb:0.3506180000):0.1793020000	1vlg_A.pdb:0.2625890000):0.4039650000):0.0569696000):0.2963350000	((1lko_A.pdb:0.9826720000	1yuz_A.pdb:0.6357010000):1.4485500000	3qhb_A.pdb:0.0083700000):1.7447800000):0.8266990000	(((((((1jk0_A.pdb:0.4300400000	(1w68_A.pdb:0.0459750000	2uw2_A.pdb:0.1004210000):0.2071670000):0.8128440000	1mxr_A.pdb:1.3571620000):0.3189830000	((1oqu_A.pdb:0.1349890000	1uzr_A.pdb:0.0808390000):0.1237740000	1r2f_A.pdb:0.0966160000):0.9168490000):0.2817160000	3ee4_A.pdb:2.0545300000):1.4301200000	((((1mty_B.pdb:1.5393220000	1otk_A.pdb:4.8751070000):0.8090310000	2inp_C.pdb:1.1508410000):0.8235210000	2inc_B.pdb:0.6876480000):1.7863600000	3dhg_A.pdb:2.4495190000):0.2477420000):0.5174940000	1mty_D.pdb:0.7015570000):1.2634000000	1za0_A.pdb:2.2437660000):0.2687360000):0.8354080000	2uw1_B.pdb:0.0000020000):0.0113702000	2uw1_A.pdb:0.0000020000);
(1afr_A.pdb:0.0300430000	((((((((1bcf_A.pdb:0.0000010000	3e1q_A.pdb:0.0068620000):0.3973140000	2fkz_A.pdb:0.1934360000):0.4204750000	1jgc_A.pdb:0.2332220000):0.8156490000	1nfv_A.pdb:0.3636750000):0.1589740000	((((((((1jk0_A.pdb:0.6401080000	2uw2_A.pdb:0.0412500000):0.1027330000	1w68_A.pdb:0.0000030000):0.8918690000	3ee4_A.pdb:1.8850960000):0.4854650000	1mxr_A.pdb:1.2395220000):0.2509060000	((1oqu_A.pdb:0.2186930000	1uzr_A.pdb:0.1181380000):0.1290980000	1r2f_A.pdb:0.1347130000):0.4149110000):1.0493700000	3dhg_A.pdb:1.9160140000):0.4246960000	1mty_D.pdb:1.0187900000):0.8182610000	(((1mty_B.pdb:2.7877150000	2inp_C.pdb:0.6173350000):0.2776510000	2inc_B.pdb:1.2099640000):0.1969210000	1otk_A.pdb:3.2568620000):0.3883360000):1.7097100000):0.0560395000	((((((((1dps_A.pdb:0.0000020000	1jts_A.pdb:0.0209740000):0.4642260000	1o9r_A.pdb:0.2997430000):0.2095070000	1uvh_A.pdb:0.9862420000):0.4355840000	(1ji4_A.pdb:0.9224080000	2fjc_A.pdb:0.9560300000):0.0613841000):0.1623310000	(1qgh_A.pdb:0.3415900000	2ux1_A.pdb:0.6743900000):0.4495380000):0.1254170000	(((1ji5_A.pdb:0.1935150000	2chp_A.pdb:0.6351550000):0.0751573000	1n1q_A.pdb:0.4309650000):0.1192280000	1jig_A.pdb:0.1905970000):0.0446266000):0.5965150000	(1tjo_A.pdb:0.0000010000	1tk6_A.pdb:0.0000010000):0.9269560000):0.4947400000	(2fzf_A.pdb:1.8610990000	2vzb_A.pdb:0.4844610000):0.9728880000):0.4125810000):0.3960290000	(((((1bg7_A.pdb:0.4379870000	(1lb3_A.pdb:0.0790670000	2za7_A.pdb:0.2179940000):0.4693380000):0.0440834000	1r03_A.pdb:0.1652460000):0.4096770000	(1z6o_A.pdb:1.0138950000	1z6o_M.pdb:0.6249490000):0.3632040000):0.2618850000	((((1eum_A.pdb:0.3081190000	1krq_A.pdb:0.4313930000):0.3465650000	3e6s_A.pdb:0.8334410000):0.2389250000	2jd7_A.pdb:0.2749870000):0.0692277000	1vlg_A.pdb:0.1391470000):0.3794020000):0.3491240000	((1lko_A.pdb:1.1528050000	1yuz_A.pdb:0.5997760000):0.5547340000	3qhb_A.pdb:0.8774140000):0.8456590000):0.2647870000):1.3401200000	1za0_A.pdb:2.0906320000):0.6352320000	(2uw1_A.pdb:0.0000020000	2uw1_B.pdb:0.0118110000):0.1219980000);
(1afr_A.pdb:0.1169080000	((((((((1bcf_A.pdb:0.0000010000	3e1q_A.pdb:0.0063720000):0.2197720000	2fkz_A.pdb:0.2494290000):0.3229210000	1jgc_A.pdb:0.2029260000):0.6344590000	1nfv_A.pdb:0.5771770000):0.0832985000	(((((((1dps_A.pdb:0.0000020000	1jts_A.pdb:0.0065540000):0.6071360000	1o9r_A.pdb:0.1819970000):0.4219080000	1uvh_A.pdb:0.9772770000):0.1251090000	(1tjo_A.pdb:0.0000020000	1tk6_A.pdb:0.0000020000):0.9623870000):0.3629410000	(1ji4_A.pdb:0.5550190000	2fjc_A.pdb:1.0301500000):0.1309220000):0.2510870000	((1ji5_A.pdb:0.2572140000	(1jig_A.pdb:0.2918010000	(1n1q_A.pdb:0.4148400000	2chp_A.pdb:0.4768410000):0.0369305000):0.0695537000):0.2137470000	(1qgh_A.pdb:0.4267980000	2ux1_A.pdb:0.4178630000):0.5569130000):0.0000022812):0.8701070000	(2fzf_A.pdb:1.8200000000	2vzb_A.pdb:0.9609550000):0.5817580000):0.4927530000):0.3722230000	((1lko_A.pdb:0.9498930000	1yuz_A.pdb:1.0443780000):0.5564370000	3qhb_A.pdb:0.7103960000):1.0241500000):0.0620447000	(((1bg7_A.pdb:0.4551030000	((1lb3_A.pdb:0.0894010000	2za7_A.pdb:0.2456410000):0.2918610000	1r03_A.pdb:0.3643010000):0.0645582000):0.3417800000	(1z6o_A.pdb:1.5759510000	1z6o_M.pdb:0.8083870000):0.2246820000):0.3692800000	((((1eum_A.pdb:0.5405200000	1krq_A.pdb:0.3213570000):0.2403350000	3e6s_A.pdb:0.9646600000):0.2170340000	2jd7_A.pdb:0.2076190000):0.1069500000	1vlg_A.pdb:0.3488240000):0.2561750000):0.2896730000):0.8506770000	((((1jk0_A.pdb:0.4736610000	(1w68_A.pdb:0.0226260000	2uw2_A.pdb:0.0800270000):0.2218420000):0.7543070000	(1mxr_A.pdb:0.7853600000	(((1oqu_A.pdb:0.1343820000	1r2f_A.pdb:0.3005880000):0.0205342000	1uzr_A.pdb:0.0924200000):1.3468100000	3ee4_A.pdb:1.9686320000):0.0511536000):0.5177030000):0.5294570000	(((1mty_B.pdb:3.6279840000	2inp_C.pdb:0.7265760000):0.3090880000	(1otk_A.pdb:3.5834780000	2inc_B.pdb:1.0398050000):0.3987750000):0.8823230000	(1mty_D.pdb:1.2681700000	3dhg_A.pdb:2.4343300000):0.5531520000):1.2123700000):0.9116920000	1za0_A.pdb:0.9349810000):0.5844660000):0.8373960000	(2uw1_A.pdb:0.0000020000	2uw1_B.pdb:0.0086530000):0.0668147000);
(1afr_A.pdb:0.2168300000	(((((((((1bcf_A.pdb:0.0000010000	3e1q_A.pdb:0.0000030000):0.2186080000	2fkz_A.pdb:0.2098680000):0.3889220000	1jgc_A.pdb:0.2058800000):0.3796020000	1nfv_A.pdb:0.6243200000):0.1287070000	((((((1dps_A.pdb:0.0000030000	1jts_A.pdb:0.0214720000):0.2052240000	1uvh_A.pdb:1.0507940000):0.2802820000	1o9r_A.pdb:0.2336520000):0.5516350000	((1ji4_A.pdb:0.7001180000	2fjc_A.pdb:0.5483230000):0.4240220000	(((1ji5_A.pdb:0.3505500000	(1n1q_A.pdb:0.2576080000	2chp_A.pdb:0.5706350000):0.1172690000):0.0632946000	(1qgh_A.pdb:0.3025820000	2ux1_A.pdb:0.6416180000):0.5673390000):0.1136820000	1jig_A.pdb:0.0885700000):0.3022810000):0.2562990000):0.4381540000	(1tjo_A.pdb:0.0000010000	1tk6_A.pdb:0.0000010000):0.8040030000):0.5742080000	2vzb_A.pdb:1.9549500000):0.5008340000):0.3413810000	((1lko_A.pdb:1.2190750000	1yuz_A.pdb:0.8832100000):0.9395240000	3qhb_A.pdb:0.4537570000):1.0968800000):0.4555990000	(((((1eum_A.pdb:0.4481400000	1krq_A.pdb:0.2651180000):0.3027610000	3e6s_A.pdb:0.9545730000):0.2809370000	2jd7_A.pdb:0.1566930000):0.1828020000	1vlg_A.pdb:0.3040890000):0.6975030000	(1z6o_A.pdb:1.2941020000	1z6o_M.pdb:0.7495790000):0.2146270000):0.0733405000):0.2397630000	((1bg7_A.pdb:0.5736010000	(1lb3_A.pdb:0.1767120000	2za7_A.pdb:0.1493620000):0.4079340000):0.0537427000	1r03_A.pdb:0.2341850000):0.0936490000):1.1190200000	((((((1jk0_A.pdb:0.4650930000	(1w68_A.pdb:0.0289710000	2uw2_A.pdb:0.0665750000):0.1464760000):1.0990100000	1mxr_A.pdb:1.2469290000):0.4067500000	(2fzf_A.pdb:1.6823400000	3ee4_A.pdb:0.9224140000):1.0651400000):0.3542300000	((1oqu_A.pdb:0.1765940000	1uzr_A.pdb:0.1107890000):0.0729309000	1r2f_A.pdb:0.1865320000):0.9476180000):0.7743050000	(((((1mty_B.pdb:1.2171070000	1otk_A.pdb:2.6997500000):1.2209400000	2inp_C.pdb:1.5222250000):0.4056460000	2inc_B.pdb:0.8710950000):1.8154500000	1mty_D.pdb:1.4817640000):0.0760717000	3dhg_A.pdb:2.0369710000):0.3158040000):1.1967800000	1za0_A.pdb:1.1548260000):0.4308050000):1.2386000000	(2uw1_A.pdb:0.0000020000	2uw1_B.pdb:0.0062500000):0.0273022000);
(1afr_A.pdb:0.1669280000	((((((1bcf_A.pdb:0.0000010000	3e1q_A.pdb:0.0063060000):0.2837830000	2fkz_A.pdb:0.1503940000):0.2202880000	1jgc_A.pdb:0.4750700000):0.5584490000	((((((((1dps_A.pdb:0.0010320000	1jts_A.pdb:0.0189960000):0.5747140000	1o9r_A.pdb:0.1824740000):0.4625750000	1uvh_A.pdb:0.8679870000):0.4886400000	((((1ji4_A.pdb:0.5862240000	2fjc_A.pdb:0.9580500000):0.2698980000	(1qgh_A.pdb:0.3447850000	2ux1_A.pdb:0.8134770000):0.2686820000):0.2538390000	((1ji5_A.pdb:0.2824110000	2chp_A.pdb:0.4853870000):0.0647829000	1jig_A.pdb:0.1870400000):0.1221180000):0.1509690000	1n1q_A.pdb:0.1138870000):0.2400650000):0.3246600000	(1tjo_A.pdb:0.0000010000	1tk6_A.pdb:0.0000010000):0.8305670000):0.6363090000	(2fzf_A.pdb:2.3619390000	2vzb_A.pdb:0.8544050000):0.9309320000):0.3821930000	(((((((1jk0_A.pdb:0.6360390000	(1w68_A.pdb:0.0281600000	2uw2_A.pdb:0.1001640000):0.1147320000):1.1399700000	3ee4_A.pdb:2.5504540000):0.2609500000	((1oqu_A.pdb:0.2684320000	1uzr_A.pdb:0.1109090000):0.0461185000	1r2f_A.pdb:0.2106810000):1.0558000000):0.5069150000	1mxr_A.pdb:1.0168020000):1.4377700000	((1mty_B.pdb:2.5477200000	2inp_C.pdb:0.8600400000):0.0000024202	2inc_B.pdb:1.7299100000):0.4383250000):0.4613990000	(1mty_D.pdb:0.8991230000	3dhg_A.pdb:2.7161030000):0.4344380000):0.5336580000	1otk_A.pdb:2.9198770000):0.6360240000):0.2652910000	1nfv_A.pdb:0.6646720000):0.5079100000):0.5947420000	((((1bg7_A.pdb:0.3873540000	1r03_A.pdb:0.3105720000):0.0907506000	(1lb3_A.pdb:0.1130330000	2za7_A.pdb:0.1391390000):0.3886410000):0.3814470000	(1z6o_A.pdb:1.0392070000	1z6o_M.pdb:0.7439230000):0.6515600000):0.1513600000	((((1eum_A.pdb:0.4562510000	1krq_A.pdb:0.4502550000):0.3246620000	3e6s_A.pdb:1.2618420000):0.3496480000	2jd7_A.pdb:0.1314980000):0.2995180000	1vlg_A.pdb:0.1276560000):0.4885480000):0.2883800000):0.2171830000	((1lko_A.pdb:0.8170000000	1yuz_A.pdb:0.9700230000):0.5035090000	3qhb_A.pdb:1.0599730000):1.0632800000):1.7491100000	(1za0_A.pdb:3.0441980000	(2uw1_A.pdb:0.0000020000	2uw1_B.pdb:0.0030230000):0.0065644500):0.0341351000);
(1afr_A.pdb:0.1508390000	((((((((1bcf_A.pdb:0.0000010000	3e1q_A.pdb:0.0063720000):0.2373770000	2fkz_A.pdb:0.1881550000):0.1774800000	1jgc_A.pdb:0.3566360000):0.7720980000	1nfv_A.pdb:0.9527900000):0.3121990000	(((((1dps_A.pdb:0.0000030000	1jts_A.pdb:0.0149400000):0.4427950000	1o9r_A.pdb:0.1498720000):0.2742580000	1uvh_A.pdb:1.1167020000):0.4710720000	((1ji4_A.pdb:0.6661280000	2fjc_A.pdb:0.6468840000):0.1259360000	((((1ji5_A.pdb:0.2090710000	2chp_A.pdb:0.4531570000):0.0690767000	1n1q_A.pdb:0.2794370000):0.1063240000	1jig_A.pdb:0.2067550000):0.0978837000	(1qgh_A.pdb:0.2801400000	2ux1_A.pdb:0.5723340000):0.2926190000):0.1970250000):0.2665740000):0.2197860000	(1tjo_A.pdb:0.0000010000	1tk6_A.pdb:0.0000010000):1.1355100000):0.6938950000):0.1432140000	(((((1bg7_A.pdb:0.6782820000	1r03_A.pdb:0.2159400000):0.0537848000	(1lb3_A.pdb:0.0986700000	2za7_A.pdb:0.1487580000):0.4091910000):0.2058740000	(((((1eum_A.pdb:0.4569720000	1krq_A.pdb:0.3575810000):0.4672240000	3e6s_A.pdb:1.0568000000):0.1553080000	2jd7_A.pdb:0.2359870000):0.3043610000	1vlg_A.pdb:0.2403100000):0.5124940000	(1z6o_A.pdb:1.0917120000	1z6o_M.pdb:0.8380200000):0.4760090000):0.0909118000):0.3472570000	(2fzf_A.pdb:1.4139570000	2vzb_A.pdb:1.6333400000):0.6174740000):0.0769700000	((1lko_A.pdb:0.7494150000	1yuz_A.pdb:1.0928720000):0.7227830000	3qhb_A.pdb:0.3464300000):1.4200100000):0.0040445200):1.1146500000	((((((1jk0_A.pdb:0.6493390000	2uw2_A.pdb:0.0708860000):0.0595549000	1w68_A.pdb:0.0209400000):1.5884400000	1mxr_A.pdb:0.8485680000):0.3750730000	((1oqu_A.pdb:0.2158000000	1uzr_A.pdb:0.1541960000):0.0660876000	1r2f_A.pdb:0.1618440000):1.1526200000):0.2182790000	3ee4_A.pdb:1.7148960000):0.9815170000	((((1mty_B.pdb:1.5569850000	1otk_A.pdb:2.6016830000):0.9898260000	2inp_C.pdb:1.1435020000):0.3285870000	2inc_B.pdb:1.2066470000):0.4787730000	(1mty_D.pdb:0.6700840000	3dhg_A.pdb:2.8602720000):1.1797100000):0.1714010000):0.7137420000):1.0351500000	1za0_A.pdb:1.8813160000):1.2851600000	(2uw1_A.pdb:0.0000020000	2uw1_B.pdb:0.0096830000):0.0455932000);
(1afr_A.pdb:0.1991280000	((((((((1bcf_A.pdb:0.0000010000	3e1q_A.pdb:0.0070140000):0.3225650000	2fkz_A.pdb:0.2108180000):0.2327330000	1jgc_A.pdb:0.3709380000):0.5228330000	1nfv_A.pdb:1.0975420000):0.0729934000	((((((1dps_A.pdb:0.0000020000	1jts_A.pdb:0.0278870000):0.4166530000	1o9r_A.pdb:0.4724750000):0.2806610000	1uvh_A.pdb:0.7742170000):0.4069600000	((((1ji4_A.pdb:0.6466610000	2fjc_A.pdb:0.7631260000):0.1988410000	(1qgh_A.pdb:0.2510440000	2ux1_A.pdb:0.5726270000):0.1380940000):0.2230360000	((1ji5_A.pdb:0.2536090000	2chp_A.pdb:0.5915270000):0.1479680000	1jig_A.pdb:0.0815270000):0.2030730000):0.0457141000	1n1q_A.pdb:0.2806050000):0.4957510000):0.2373330000	(1tjo_A.pdb:0.0000010000	1tk6_A.pdb:0.0000010000):0.7813160000):0.3576570000	(2fzf_A.pdb:2.0527550000	2vzb_A.pdb:1.0236610000):0.6756560000):0.6070630000):0.2756810000	((((1bg7_A.pdb:0.4924230000	(1lb3_A.pdb:0.0958900000	2za7_A.pdb:0.1780170000):0.3899840000):0.1200740000	1r03_A.pdb:0.2696440000):0.4354000000	(((((1eum_A.pdb:0.5612350000	1krq_A.pdb:0.2286310000):0.5383740000	3e6s_A.pdb:1.0348760000):0.3171600000	2jd7_A.pdb:0.1836890000):0.2279930000	1vlg_A.pdb:0.0815790000):0.7292770000	(1z6o_A.pdb:1.2487510000	1z6o_M.pdb:0.7169930000):0.2898270000):0.1970060000):0.3513720000	((1lko_A.pdb:0.9048950000	1yuz_A.pdb:0.7540290000):1.2762900000	3qhb_A.pdb:0.2368970000):1.7065200000):0.0000027238):0.4085580000	((((((1jk0_A.pdb:0.6477600000	2uw2_A.pdb:0.0607980000):0.0878389000	1w68_A.pdb:0.0000020000):1.3894600000	1mxr_A.pdb:1.5135430000):0.3657510000	(((1oqu_A.pdb:0.2213130000	1uzr_A.pdb:0.0926280000):0.1423700000	1r2f_A.pdb:0.1565660000):0.5851240000	3ee4_A.pdb:3.3155450000):0.2722300000):1.4087200000	(1mty_D.pdb:1.5939680000	3dhg_A.pdb:2.0712280000):0.8729990000):0.0118674000	(((1mty_B.pdb:1.0804230000	1otk_A.pdb:2.5812350000):1.1017400000	2inp_C.pdb:1.2951390000):0.5473300000	2inc_B.pdb:1.0000010000):0.8447560000):1.2566000000):1.0264200000	1za0_A.pdb:1.9667310000):0.8547060000	(2uw1_A.pdb:0.0000020000	2uw1_B.pdb:0.0061360000):0.0157636000);
(1afr_A.pdb:0.1482320000	(((((((((1bcf_A.pdb:0.0000010000	3e1q_A.pdb:0.0170630000):0.1999600000	2fkz_A.pdb:0.2562450000):0.2112670000	1jgc_A.pdb:0.3895190000):0.5573860000	1nfv_A.pdb:0.8282270000):0.2665310000	((((((1dps_A.pdb:0.0129150000	1jts_A.pdb:0.0172610000):0.4052360000	1o9r_A.pdb:0.3443510000):0.2008000000	1uvh_A.pdb:0.7890500000):0.4249070000	((1ji4_A.pdb:0.4287910000	2fjc_A.pdb:0.8661440000):0.2375940000	((((1ji5_A.pdb:0.2489590000	2chp_A.pdb:0.4438080000):0.0873370000	1jig_A.pdb:0.2282290000):0.0634771000	1n1q_A.pdb:0.3627120000):0.1680000000	(1qgh_A.pdb:0.3699750000	2ux1_A.pdb:0.4810190000):0.2721610000):0.1132770000):0.3253520000):0.3818120000	(1tjo_A.pdb:0.0000010000	1tk6_A.pdb:0.0000010000):1.0777100000):0.3460010000	(2fzf_A.pdb:2.4001960000	2vzb_A.pdb:1.1633580000):0.7025510000):0.3954230000):0.5268170000	((((1eum_A.pdb:0.4458080000	1krq_A.pdb:0.4407160000):0.1627100000	3e6s_A.pdb:0.9680460000):0.3147950000	2jd7_A.pdb:0.1638540000):0.3420560000	1vlg_A.pdb:0.1339360000):0.4282940000):0.2837780000	(((1bg7_A.pdb:0.6344260000	(1lb3_A.pdb:0.1467770000	2za7_A.pdb:0.1358040000):0.3100240000):0.0788235000	1r03_A.pdb:0.2622670000):0.2820890000	(1z6o_A.pdb:1.3093190000	1z6o_M.pdb:0.7331870000):0.4568580000):0.1776210000):0.1601760000	((1lko_A.pdb:0.9916640000	1yuz_A.pdb:0.6621890000):1.5424300000	3qhb_A.pdb:0.2092770000):1.3398300000):0.9255240000	(((((1jk0_A.pdb:0.3190320000	(1w68_A.pdb:0.0847670000	2uw2_A.pdb:0.0472790000):0.2775050000):1.0735100000	(1mxr_A.pdb:1.3745530000	((1oqu_A.pdb:0.2399460000	1uzr_A.pdb:0.0891380000):0.0815803000	1r2f_A.pdb:0.2052780000):1.3676800000):0.0701392000):0.4169770000	3ee4_A.pdb:1.7584820000):1.2004700000	((((1mty_B.pdb:2.3518160000	1otk_A.pdb:3.0208780000):0.8227660000	2inp_C.pdb:1.0413650000):0.3558880000	2inc_B.pdb:1.2884740000):0.6770900000	(1mty_D.pdb:1.0319720000	3dhg_A.pdb:2.7341760000):0.3142740000):0.3781960000):0.9464850000	1za0_A.pdb:1.7173690000):0.5448140000):1.2991800000	(2uw1_A.pdb:0.0000020000	2uw1_B.pdb:0.0095060000):0.0254494000);
(1afr_A.pdb:0.1903040000	(((((((((1bcf_A.pdb:0.0000010000	3e1q_A.pdb:0.0000030000):0.3415880000	2fkz_A.pdb:0.1202110000):0.2736910000	1jgc_A.pdb:0.5346950000):0.4199700000	1nfv_A.pdb:0.6560180000):0.1905720000	((((((1dps_A.pdb:0.0000020000	1jts_A.pdb:0.0334800000):0.4303360000	1o9r_A.pdb:0.4180470000):0.2390250000	1uvh_A.pdb:0.8488080000):0.4793080000	(((1ji4_A.pdb:0.9842840000	(1qgh_A.pdb:0.2380860000	2ux1_A.pdb:0.8065310000):0.2953970000):0.2338040000	((1ji5_A.pdb:0.2368980000	(1jig_A.pdb:0.2488220000	1n1q_A.pdb:0.4849180000):0.0737200000):0.1420040000	2chp_A.pdb:0.3612050000):0.2531750000):0.2138850000	2fjc_A.pdb:0.9010690000):0.1214000000):0.5823920000	(1tjo_A.pdb:0.0000010000	1tk6_A.pdb:0.0000010000):0.9535180000):0.5182090000	(2fzf_A.pdb:1.8137760000	2vzb_A.pdb:0.9970740000):1.2345300000):0.8827150000):0.0433565000	(((((1bg7_A.pdb:0.4113160000	(1lb3_A.pdb:0.0955560000	2za7_A.pdb:0.1341990000):0.3106400000):0.0538307000	1r03_A.pdb:0.4028900000):0.2915680000	(1z6o_A.pdb:1.0703980000	1z6o_M.pdb:0.5497710000):0.4645410000):0.3694950000	((((1eum_A.pdb:0.3658070000	1krq_A.pdb:0.5268160000):0.5429390000	3e6s_A.pdb:1.0926900000):0.1381660000	2jd7_A.pdb:0.2769110000):0.4328190000	1vlg_A.pdb:0.1188120000):0.4726230000):0.2672560000	((1lko_A.pdb:1.0280680000	1yuz_A.pdb:1.0918990000):0.8514200000	(1otk_A.pdb:4.9659700000	3qhb_A.pdb:0.0000030000):1.1321700000):0.9573890000):0.3166470000):1.3118100000	(((((1jk0_A.pdb:0.4262990000	(1w68_A.pdb:0.0677950000	2uw2_A.pdb:0.0689530000):0.2440670000):1.0980800000	(((1oqu_A.pdb:0.1978240000	1uzr_A.pdb:0.1133500000):0.0127572000	1r2f_A.pdb:0.2615660000):0.6257050000	3ee4_A.pdb:1.9861470000):0.7293380000):0.5360570000	1mxr_A.pdb:0.6015870000):1.4639000000	(1mty_D.pdb:1.2553300000	3dhg_A.pdb:1.8417980000):0.9547230000):0.6282560000	((1mty_B.pdb:2.3605710000	2inp_C.pdb:1.6756980000):0.0504552000	2inc_B.pdb:0.8463710000):1.4724600000):0.8240960000):1.0041500000	1za0_A.pdb:2.0170270000):0.8787370000	2uw1_B.pdb:0.0000020000):0.0095003800	2uw1_A.pdb:0.0000020000);
(1afr_A.pdb:0.2315780000	(((((((((1bcf_A.pdb:0.0000010000	3e1q_A.pdb:0.0000030000):0.2925960000	2fkz_A.pdb:0.1914940000):0.2690040000	1jgc_A.pdb:0.4229490000):0.3176620000	1nfv_A.pdb:0.8062620000):0.3810910000	((((((((1dps_A.pdb:0.0065280000	1jts_A.pdb:0.0304000000):0.5588760000	1o9r_A.pdb:0.1896520000):0.6451880000	1uvh_A.pdb:0.8897860000):0.4601690000	(1qgh_A.pdb:0.5315870000	2ux1_A.pdb:0.4668150000):0.3140480000):0.2250140000	((1ji5_A.pdb:0.3226860000	(1n1q_A.pdb:0.3408730000	2chp_A.pdb:0.5999750000):0.0997758000):0.1200900000	1jig_A.pdb:0.2520040000):0.2283940000):0.2145870000	(1ji4_A.pdb:0.7910420000	2fjc_A.pdb:0.9838580000):0.1613560000):0.3058330000	(1tjo_A.pdb:0.0000010000	1tk6_A.pdb:0.0000010000):0.8775270000):0.4634610000	(2fzf_A.pdb:2.2431250000	2vzb_A.pdb:0.8233330000):0.8699780000):0.2795370000):0.3780850000	(((((1bg7_A.pdb:0.7101540000	1r03_A.pdb:0.2583060000):0.0303974000	(1lb3_A.pdb:0.1189110000	2za7_A.pdb:0.1743770000):0.2961700000):0.3133990000	(1z6o_A.pdb:1.2568180000	1z6o_M.pdb:0.4898170000):0.4988860000):0.0979354000	((((1eum_A.pdb:0.4568290000	1krq_A.pdb:0.3046320000):0.3115020000	3e6s_A.pdb:1.0689160000):0.1445750000	2jd7_A.pdb:0.2933840000):0.2609360000	1vlg_A.pdb:0.1359150000):0.7390000000):0.3685640000	((1lko_A.pdb:1.1013470000	1yuz_A.pdb:0.8446600000):1.2433600000	3qhb_A.pdb:0.5111080000):1.3276300000):0.0343010000):0.6254860000	(((((((1jk0_A.pdb:0.6702390000	2uw2_A.pdb:0.0624370000):0.0687218000	1w68_A.pdb:0.0000020000):1.2732100000	1mxr_A.pdb:1.2854400000):0.4965560000	((1oqu_A.pdb:0.2229060000	1uzr_A.pdb:0.1262010000):0.1274280000	1r2f_A.pdb:0.1602040000):0.5059690000):0.6886240000	3ee4_A.pdb:1.5265320000):0.7970090000	(1mty_D.pdb:0.5565950000	3dhg_A.pdb:2.7448510000):0.7901490000):0.3510570000	(((1mty_B.pdb:1.9661670000	2inc_B.pdb:1.1126880000):0.1269740000	1otk_A.pdb:3.0794100000):0.0492196000	2inp_C.pdb:1.5454220000):0.7467240000):0.9175360000):0.8644920000	1za0_A.pdb:2.1972760000):0.8194950000	2uw1_B.pdb:0.0000030000):0.0094070200	2uw1_A.pdb:0.0000020000);
(1afr_A.pdb:0.1994720000	((((((((((1bcf_A.pdb:0.0000010000	3e1q_A.pdb:0.0070880000):0.1189970000	2fkz_A.pdb:0.2153400000):0.2288640000	1jgc_A.pdb:0.3639310000):0.4743530000	1nfv_A.pdb:0.9423450000):0.3895680000	((((((1dps_A.pdb:0.0032910000	1jts_A.pdb:0.0108490000):0.3641940000	1o9r_A.pdb:0.2366560000):0.4215080000	1uvh_A.pdb:0.8069980000):0.2257110000	(((1ji4_A.pdb:0.6372850000	2fjc_A.pdb:0.7676390000):0.2230150000	((1ji5_A.pdb:0.3652460000	(1n1q_A.pdb:0.2857890000	2chp_A.pdb:0.4473150000):0.0422161000):0.1068010000	1jig_A.pdb:0.1862310000):0.1806550000):0.1002390000	(1qgh_A.pdb:0.3641690000	2ux1_A.pdb:0.4388080000):0.2390060000):0.3253570000):0.5746190000	(1tjo_A.pdb:0.0000010000	1tk6_A.pdb:0.0000010000):0.8170950000):0.3077290000	(2fzf_A.pdb:2.2004420000	2vzb_A.pdb:1.0389650000):0.5443140000):0.2370980000):0.4612410000	((1lko_A.pdb:1.0028670000	1yuz_A.pdb:0.7031900000):2.0966700000	3qhb_A.pdb:0.4603200000):1.4540500000):0.0563656000	(((((1bg7_A.pdb:0.4870130000	(1lb3_A.pdb:0.1506820000	2za7_A.pdb:0.1944370000):0.3243450000):0.0880852000	1r03_A.pdb:0.3552300000):0.1990970000	3e6s_A.pdb:1.2907030000):0.1421890000	(1z6o_A.pdb:1.1277260000	1z6o_M.pdb:0.5851710000):0.4203410000):0.2417910000	(((1eum_A.pdb:0.4246830000	1krq_A.pdb:0.4103970000):0.5061960000	2jd7_A.pdb:0.2416970000):0.3226490000	1vlg_A.pdb:0.1689080000):0.3301530000):0.1940650000):0.7753590000	(((((1jk0_A.pdb:0.5603990000	2uw2_A.pdb:0.0605860000):0.0892970000	1w68_A.pdb:0.0217430000):1.4833700000	(((1oqu_A.pdb:0.1731160000	1uzr_A.pdb:0.1438320000):0.0985410000	1r2f_A.pdb:0.1842120000):1.0889600000	3ee4_A.pdb:2.3723120000):0.8646790000):0.7595420000	1mxr_A.pdb:0.4396610000):1.6605700000	((((1mty_B.pdb:2.3651680000	1otk_A.pdb:3.8485370000):0.8340500000	2inp_C.pdb:1.5209620000):0.6759840000	2inc_B.pdb:0.6856830000):0.2682420000	(1mty_D.pdb:1.3948630000	3dhg_A.pdb:2.0143030000):1.0867400000):0.7270050000):0.7011080000):1.1579400000	1za0_A.pdb:2.1299850000):0.8027210000	2uw1_B.pdb:0.0000020000):0.0069521500	2uw1_A.pdb:0.0000020000);
(1afr_A.pdb:0.1530720000	((((((((1bcf_A.pdb:0.0000010000	3e1q_A.pdb:0.0066020000):0.3253570000	2fkz_A.pdb:0.1345160000):0.3614970000	1jgc_A.pdb:0.2515080000):0.7276000000	1nfv_A.pdb:0.7454790000):0.0650770000	((((((1dps_A.pdb:0.0000020000	1jts_A.pdb:0.0342440000):0.4076610000	1o9r_A.pdb:0.2461370000):0.4667080000	1uvh_A.pdb:0.6200380000):0.3077360000	(((1ji4_A.pdb:0.7095350000	2fjc_A.pdb:0.6803360000):0.3027970000	2ux1_A.pdb:0.4247900000):0.1232620000	((1ji5_A.pdb:0.3699620000	(1jig_A.pdb:0.2545350000	(1n1q_A.pdb:0.2239270000	2chp_A.pdb:0.4326850000):0.0587816000):0.0599180000):0.2336100000	1qgh_A.pdb:0.4674300000):0.2349440000):0.3073260000):0.5158680000	(1tjo_A.pdb:0.0000010000	1tk6_A.pdb:0.0000010000):0.7330410000):0.4981420000	(2fzf_A.pdb:2.5728530000	2vzb_A.pdb:1.0416680000):0.6620200000):0.5865960000):0.5173490000	((((1bg7_A.pdb:0.4663300000	1r03_A.pdb:0.3346690000):0.0593376000	(1lb3_A.pdb:0.0737710000	2za7_A.pdb:0.1393170000):0.3826140000):0.2853160000	(((((1eum_A.pdb:0.4578290000	1krq_A.pdb:0.4052240000):0.3554750000	3e6s_A.pdb:0.8965520000):0.3014580000	2jd7_A.pdb:0.3019420000):0.2171730000	1vlg_A.pdb:0.2574890000):0.4869960000	(1z6o_A.pdb:1.5177750000	1z6o_M.pdb:0.6646410000):0.3444590000):0.1667000000):0.5666110000	((1lko_A.pdb:1.2068680000	1yuz_A.pdb:1.0003870000):1.2938500000	3qhb_A.pdb:0.4445420000):1.0794200000):0.0215757000):0.6100590000	(((((1jk0_A.pdb:0.3454530000	(1w68_A.pdb:0.0849330000	2uw2_A.pdb:0.0383320000):0.1814110000):0.9725100000	3ee4_A.pdb:2.3916790000):0.0499034000	((1oqu_A.pdb:0.1421070000	1uzr_A.pdb:0.1408070000):0.0797215000	1r2f_A.pdb:0.1871810000):1.3638500000):0.4881980000	1mxr_A.pdb:0.7571770000):0.9565050000	((((1mty_B.pdb:2.0228570000	1otk_A.pdb:3.3941330000):0.7488130000	2inp_C.pdb:0.8771280000):0.4932580000	2inc_B.pdb:0.9194860000):1.0640200000	(1mty_D.pdb:1.1265610000	3dhg_A.pdb:2.3608160000):0.0549636000):0.3564830000):1.4090400000):0.7533120000	1za0_A.pdb:1.6733000000):0.9303000000	(2uw1_A.pdb:0.0000020000	2uw1_B.pdb:0.0000020000):0.0531906000);
(1afr_A.pdb:0.1617750000	(((((((((1bcf_A.pdb:0.0000010000	3e1q_A.pdb:0.0067540000):0.1745190000	2fkz_A.pdb:0.2972060000):0.4017510000	1jgc_A.pdb:0.3483480000):0.3416250000	1nfv_A.pdb:0.7692420000):0.0656474000	((((((1dps_A.pdb:0.0000020000	1jts_A.pdb:0.0294620000):0.4050490000	1o9r_A.pdb:0.3224650000):0.6085070000	1uvh_A.pdb:0.6855170000):0.3745450000	(1tjo_A.pdb:0.0000010000	1tk6_A.pdb:0.0000010000):0.8064070000):0.4176160000	(((1ji4_A.pdb:0.5954170000	2fjc_A.pdb:0.7861560000):0.4464840000	(1qgh_A.pdb:0.2223230000	2ux1_A.pdb:0.6197610000):0.2983670000):0.0868733000	((1ji5_A.pdb:0.4185250000	(1n1q_A.pdb:0.2759190000	2chp_A.pdb:0.5444630000):0.1234730000):0.0613276000	1jig_A.pdb:0.1778560000):0.2686120000):0.2264860000):0.6421390000	2vzb_A.pdb:1.8108840000):0.5395950000):0.6308090000	(((1bg7_A.pdb:0.5126750000	(1lb3_A.pdb:0.1363630000	2za7_A.pdb:0.1807340000):0.3040860000):0.0241152000	1r03_A.pdb:0.3364560000):0.3759510000	(((((1eum_A.pdb:0.4470260000	1krq_A.pdb:0.4028260000):0.2462500000	3e6s_A.pdb:1.0064860000):0.2008500000	2jd7_A.pdb:0.0902790000):0.3082170000	1vlg_A.pdb:0.1837640000):0.5275670000	(1z6o_A.pdb:1.2948580000	1z6o_M.pdb:0.6031340000):0.3113500000):0.1659860000):0.2808120000):0.0000023019	(((1lko_A.pdb:0.8948160000	1yuz_A.pdb:0.8271790000):0.7479180000	2fzf_A.pdb:1.8492210000):0.1664710000	3qhb_A.pdb:0.7472110000):1.1399200000):0.5661550000	(((((1jk0_A.pdb:0.4406530000	(1w68_A.pdb:0.0813480000	2uw2_A.pdb:0.0559910000):0.2748390000):1.1978600000	3ee4_A.pdb:1.8004590000):0.4533170000	((1oqu_A.pdb:0.2036490000	1uzr_A.pdb:0.1318100000):0.0703142000	1r2f_A.pdb:0.2662940000):1.0826500000):0.3114300000	1mxr_A.pdb:0.7979640000):1.0718900000	(((((1mty_B.pdb:2.2217150000	1otk_A.pdb:4.0408880000):1.2495100000	2inp_C.pdb:0.7772360000):0.2341600000	2inc_B.pdb:1.6955870000):0.9870440000	3dhg_A.pdb:2.5806220000):0.1787860000	1mty_D.pdb:1.3670180000):0.5096020000):1.9123200000):0.5383280000	1za0_A.pdb:1.9492020000):1.2303900000	(2uw1_A.pdb:0.0000020000	2uw1_B.pdb:0.0063590000):0.0519902000);
(1afr_A.pdb:0.1718550000	((((((((1bcf_A.pdb:0.0000010000	3e1q_A.pdb:0.0059050000):0.1831500000	2fkz_A.pdb:0.1865120000):0.3081200000	1jgc_A.pdb:0.3992770000):0.6255060000	((((1bg7_A.pdb:0.5125070000	(1lb3_A.pdb:0.1517930000	2za7_A.pdb:0.1285170000):0.3979570000):0.0515013000	1r03_A.pdb:0.1992820000):0.4113280000	(((((1eum_A.pdb:0.5996860000	1krq_A.pdb:0.2514690000):0.3734250000	3e6s_A.pdb:0.9887340000):0.2098270000	2jd7_A.pdb:0.2674630000):0.1417210000	1vlg_A.pdb:0.3206560000):0.8761520000	(1z6o_A.pdb:1.5333310000	1z6o_M.pdb:0.6346920000):0.3262630000):0.0427237000):0.3684470000	((1lko_A.pdb:1.0958050000	1yuz_A.pdb:0.7249390000):1.2861300000	3qhb_A.pdb:0.1123500000):1.0656600000):0.5278300000):0.0000020031	1nfv_A.pdb:0.7907740000):0.2765350000	((((((1dps_A.pdb:0.0000020000	1jts_A.pdb:0.0307570000):0.3318120000	1o9r_A.pdb:0.3392110000):0.2296460000	1uvh_A.pdb:0.9037450000):0.5832640000	((1ji4_A.pdb:0.6000150000	((((1ji5_A.pdb:0.1372930000	(1qgh_A.pdb:0.2748500000	2ux1_A.pdb:0.7648030000):0.5438710000):0.1134820000	2chp_A.pdb:0.6049180000):0.0313754000	1jig_A.pdb:0.2056790000):0.1542140000	1n1q_A.pdb:0.4671850000):0.2487570000):0.0625741000	2fjc_A.pdb:0.6413300000):0.1762630000):0.3496300000	(1tjo_A.pdb:0.0000010000	1tk6_A.pdb:0.0000010000):0.9207740000):0.6341440000	(2fzf_A.pdb:1.4246560000	2vzb_A.pdb:1.7680590000):0.3033030000):0.3493520000):0.5308900000	(((((1jk0_A.pdb:0.3280290000	(1w68_A.pdb:0.0759870000	2uw2_A.pdb:0.0694050000):0.3853150000):1.2700000000	1mxr_A.pdb:1.1158210000):0.1912530000	3ee4_A.pdb:1.4889510000):0.1002710000	((1oqu_A.pdb:0.1989120000	1uzr_A.pdb:0.1563270000):0.1340290000	1r2f_A.pdb:0.1740160000):1.1180300000):0.8048050000	(((((1mty_B.pdb:2.0249710000	1otk_A.pdb:3.6997210000):0.6295090000	2inp_C.pdb:0.6201440000):0.4812980000	2inc_B.pdb:1.0353090000):1.2969000000	3dhg_A.pdb:1.9142030000):0.4714320000	1mty_D.pdb:1.6826900000):0.4386290000):1.0468000000):0.6294060000	1za0_A.pdb:1.2739620000):1.3547800000	(2uw1_A.pdb:0.0000020000	2uw1_B.pdb:0.0084390000):0.0345342000);
(1afr_A.pdb:0.1844800000	((((((((1bcf_A.pdb:0.0000010000	3e1q_A.pdb:0.0212500000):0.2463470000	2fkz_A.pdb:0.1897600000):0.3641180000	1jgc_A.pdb:0.5447990000):0.3698710000	1nfv_A.pdb:0.9115980000):0.1819330000	((((((1jk0_A.pdb:0.5588240000	2uw2_A.pdb:0.0863410000):0.0200616000	1w68_A.pdb:0.0000020000):1.3611600000	(((1oqu_A.pdb:0.2010620000	1uzr_A.pdb:0.1137290000):0.0815078000	1r2f_A.pdb:0.1431050000):1.0767000000	3ee4_A.pdb:2.3325580000):0.1424310000):0.1296280000	1mxr_A.pdb:1.0319970000):1.2292000000	(1mty_D.pdb:0.9203860000	3dhg_A.pdb:2.6914600000):0.6691580000):0.4504600000	((1mty_B.pdb:1.5943490000	1otk_A.pdb:2.3374580000):0.9383220000	(2inc_B.pdb:1.7626300000	2inp_C.pdb:1.0445580000):0.2679990000):1.2709800000):0.3816980000):0.2631460000	(((((1bg7_A.pdb:0.4367040000	(1lb3_A.pdb:0.1105770000	2za7_A.pdb:0.0683630000):0.2207000000):0.1608380000	1r03_A.pdb:0.2605920000):0.1860450000	(1z6o_A.pdb:1.4152460000	1z6o_M.pdb:0.7330900000):0.3383210000):0.1626140000	((((1eum_A.pdb:0.7201760000	1krq_A.pdb:0.1663900000):0.4912570000	3e6s_A.pdb:0.9727190000):0.2663170000	2jd7_A.pdb:0.3023870000):0.1632430000	1vlg_A.pdb:0.2424310000):0.7405900000):0.6051410000	((1lko_A.pdb:0.6849870000	1yuz_A.pdb:0.8861340000):1.2215700000	3qhb_A.pdb:0.0000030000):1.4373200000):0.1985700000):0.3961990000	((((((1dps_A.pdb:0.0000020000	1jts_A.pdb:0.0225140000):0.2502840000	1o9r_A.pdb:0.3994270000):0.5157140000	1uvh_A.pdb:0.9114770000):0.3355970000	(((1ji4_A.pdb:0.6209190000	2fjc_A.pdb:0.8228580000):0.2179310000	(((1ji5_A.pdb:0.2274950000	2chp_A.pdb:0.8277750000):0.1250160000	1jig_A.pdb:0.2629800000):0.1684720000	1n1q_A.pdb:0.2340930000):0.2686670000):0.2233280000	(1qgh_A.pdb:0.7023220000	2ux1_A.pdb:0.4566180000):0.1121260000):0.3340130000):0.4176350000	(1tjo_A.pdb:0.0000010000	1tk6_A.pdb:0.0000010000):0.8846910000):0.0000021545	(2fzf_A.pdb:1.9844780000	2vzb_A.pdb:0.6645500000):1.1120700000):0.4237680000):0.5564920000	1za0_A.pdb:1.8397770000):1.5493000000	(2uw1_A.pdb:0.0000020000	2uw1_B.pdb:0.0223260000):0.0329033000);
(1afr_A.pdb:0.1939160000	(((((((((1bcf_A.pdb:0.0000010000	3e1q_A.pdb:0.0120030000):0.2896560000	2fkz_A.pdb:0.2319950000):0.4131590000	1jgc_A.pdb:0.2891040000):0.7761530000	((((((((1dps_A.pdb:0.0014250000	1jts_A.pdb:0.0365440000):0.3108560000	1o9r_A.pdb:0.2841850000):0.3161710000	1uvh_A.pdb:0.6755190000):0.5291010000	(((1ji5_A.pdb:0.2650430000	(1n1q_A.pdb:0.2697940000	2chp_A.pdb:0.4721790000):0.0882650000):0.0599863000	1jig_A.pdb:0.1720280000):0.2146370000	(1qgh_A.pdb:0.1768520000	2ux1_A.pdb:0.7514310000):0.3478450000):0.2326440000):0.1881180000	(1ji4_A.pdb:0.6105170000	2fjc_A.pdb:0.7509810000):0.1008330000):0.5077750000	(1tjo_A.pdb:0.0000010000	1tk6_A.pdb:0.0000010000):0.6363940000):0.1441190000	(2fzf_A.pdb:2.6313600000	2vzb_A.pdb:0.9256630000):1.1442900000):0.9783330000	1nfv_A.pdb:0.4360730000):0.4418490000):0.7789060000	((1lko_A.pdb:0.9251000000	1yuz_A.pdb:0.7814530000):1.1191900000	3qhb_A.pdb:0.2290610000):1.4952500000):0.0319923000	(((1bg7_A.pdb:0.4865810000	(1lb3_A.pdb:0.1261670000	2za7_A.pdb:0.1593250000):0.4385520000):0.0478087000	1r03_A.pdb:0.2454320000):0.3879230000	(((((1eum_A.pdb:0.6844050000	1krq_A.pdb:0.2665920000):0.3683490000	3e6s_A.pdb:1.0304570000):0.2430120000	2jd7_A.pdb:0.2174520000):0.2632220000	1vlg_A.pdb:0.2536360000):0.6595450000	(1z6o_A.pdb:1.1982130000	1z6o_M.pdb:0.4902500000):0.6029990000):0.2015970000):0.5956840000):0.4079610000	(((((((1jk0_A.pdb:0.5315250000	2uw2_A.pdb:0.0911830000):0.0634873000	1w68_A.pdb:0.0000020000):1.3664500000	1mxr_A.pdb:0.7354780000):0.3315430000	3ee4_A.pdb:2.3033240000):0.2521970000	(1oqu_A.pdb:0.0751370000	(1r2f_A.pdb:0.3133660000	1uzr_A.pdb:0.0842230000):0.1788050000):1.1899000000):0.4882150000	(((1mty_B.pdb:0.2627200000	1otk_A.pdb:3.2702350000):2.3907200000	2inp_C.pdb:1.0571920000):0.1957350000	2inc_B.pdb:1.2271150000):1.1547100000):0.2576450000	(1mty_D.pdb:0.9633760000	3dhg_A.pdb:2.1522090000):0.5338780000):1.1324700000):0.8009020000	1za0_A.pdb:1.6682110000):1.2572400000	2uw1_B.pdb:0.0018640000):0.0103693000	2uw1_A.pdb:0.0000020000);
(1afr_A.pdb:0.1471700000	((((((((((1bcf_A.pdb:0.0000010000	3e1q_A.pdb:0.0062020000):0.2298030000	2fkz_A.pdb:0.2684820000):0.2264550000	1jgc_A.pdb:0.4277520000):0.5487330000	1nfv_A.pdb:0.6504320000):0.0702106000	(((((((1dps_A.pdb:0.0000020000	1jts_A.pdb:0.0257400000):0.3458640000	1o9r_A.pdb:0.3693560000):0.4186320000	1uvh_A.pdb:0.7841750000):0.4954980000	(1tjo_A.pdb:0.0000010000	1tk6_A.pdb:0.0000010000):1.0241200000):0.3379830000	(1ji4_A.pdb:0.8723950000	2fjc_A.pdb:0.6945540000):0.1574690000):0.1673960000	((((1ji5_A.pdb:0.3469530000	2chp_A.pdb:0.6001250000):0.0493123000	1n1q_A.pdb:0.3509240000):0.1266780000	1jig_A.pdb:0.1782410000):0.2719710000	(1qgh_A.pdb:0.4515180000	2ux1_A.pdb:0.6225300000):0.2927500000):0.0000027606):0.5280520000	(2fzf_A.pdb:1.3465250000	2vzb_A.pdb:1.2931330000):1.0403100000):0.3754380000):0.2771660000	((1lko_A.pdb:1.0052680000	1yuz_A.pdb:0.6603870000):0.8279420000	3qhb_A.pdb:0.2216480000):1.3397100000):0.1350510000	((((1bg7_A.pdb:0.4143980000	(1lb3_A.pdb:0.0558560000	2za7_A.pdb:0.2058650000):0.4557250000):0.0673946000	1r03_A.pdb:0.2139800000):0.2489920000	(1z6o_A.pdb:1.3495720000	1z6o_M.pdb:0.6289640000):0.4774290000):0.2938190000	((((1eum_A.pdb:0.4257450000	1krq_A.pdb:0.3293380000):0.4275130000	3e6s_A.pdb:0.8133620000):0.2762200000	2jd7_A.pdb:0.2278550000):0.2081620000	1vlg_A.pdb:0.1885360000):0.3001050000):0.5457850000):0.4486460000	((((((1jk0_A.pdb:0.4424890000	(1w68_A.pdb:0.0014220000	2uw2_A.pdb:0.1160120000):0.2085430000):1.0662800000	3ee4_A.pdb:1.9119080000):0.2930740000	((1oqu_A.pdb:0.1791090000	1uzr_A.pdb:0.1071550000):0.0233661000	1r2f_A.pdb:0.1850950000):1.2160300000):0.2474880000	1mxr_A.pdb:0.8407670000):0.9451840000	(((1mty_B.pdb:1.7045420000	1otk_A.pdb:2.9245090000):1.4379200000	2inc_B.pdb:1.5045010000):0.1032670000	2inp_C.pdb:0.8032890000):1.1998600000):0.0111177000	(1mty_D.pdb:1.0846870000	3dhg_A.pdb:2.4525240000):0.3564080000):1.1532700000):1.0003500000	1za0_A.pdb:1.9571790000):0.7799530000	2uw1_B.pdb:0.0140570000):0.0172060000	2uw1_A.pdb:0.0000020000);
(1afr_A.pdb:0.1251900000	((((((((1bcf_A.pdb:0.0000010000	3e1q_A.pdb:0.0123380000):0.2276110000	2fkz_A.pdb:0.1273400000):0.4308960000	1jgc_A.pdb:0.2715130000):0.8164590000	1nfv_A.pdb:0.6346400000):0.1634670000	((((((1dps_A.pdb:0.0241930000	1jts_A.pdb:0.0106300000):0.3562220000	1o9r_A.pdb:0.4782980000):0.4913790000	1uvh_A.pdb:0.5837530000):0.4862380000	(((1ji4_A.pdb:0.7040810000	2fjc_A.pdb:0.6507200000):0.3144180000	(1qgh_A.pdb:0.3886960000	2ux1_A.pdb:0.5904080000):0.2397940000):0.1330670000	((1ji5_A.pdb:0.3000850000	(1n1q_A.pdb:0.2200170000	2chp_A.pdb:0.7737760000):0.1521540000):0.0513353000	1jig_A.pdb:0.1840460000):0.1049740000):0.4961090000):0.3795700000	(1tjo_A.pdb:0.0000010000	1tk6_A.pdb:0.0000010000):0.9937340000):0.6868780000	(2fzf_A.pdb:1.9947140000	2vzb_A.pdb:0.8429050000):1.5102200000):0.4791920000):0.2575600000	((1lko_A.pdb:0.6578730000	1yuz_A.pdb:1.0203520000):1.0281500000	3qhb_A.pdb:0.7401150000):0.9129050000):0.3782230000	(((1bg7_A.pdb:0.3730280000	(1lb3_A.pdb:0.1290530000	2za7_A.pdb:0.1778370000):0.4483920000):0.0916664000	1r03_A.pdb:0.2485760000):0.2047260000	(((((1eum_A.pdb:0.7084440000	1krq_A.pdb:0.4462790000):0.2122910000	3e6s_A.pdb:0.9685120000):0.3563250000	2jd7_A.pdb:0.2318300000):0.1625910000	1vlg_A.pdb:0.2448970000):0.5463160000	(1z6o_A.pdb:1.2329250000	1z6o_M.pdb:0.7255210000):0.4230080000):0.0333266000):0.4103220000):0.6565780000	(((((((1jk0_A.pdb:0.4144640000	(1w68_A.pdb:0.0778760000	2uw2_A.pdb:0.0085970000):0.2891250000):1.2956000000	1mxr_A.pdb:1.1166250000):0.2421100000	(1oqu_A.pdb:0.0905640000	(1r2f_A.pdb:0.2980450000	1uzr_A.pdb:0.0996640000):0.1648790000):1.2138800000):0.1798950000	3ee4_A.pdb:1.9383550000):0.3215130000	(((1mty_B.pdb:1.9531030000	1otk_A.pdb:9.9999990000):0.7609020000	2inc_B.pdb:1.5389900000):0.2804030000	2inp_C.pdb:1.0834270000):1.8329500000):0.2076530000	(1mty_D.pdb:1.0025770000	3dhg_A.pdb:2.4929530000):0.9839150000):0.8051500000	1za0_A.pdb:1.1827010000):0.8467560000):1.0817800000	(2uw1_A.pdb:0.0000020000	2uw1_B.pdb:0.0083040000):0.0663076000);
(1afr_A.pdb:0.1214110000	((((((((((1bcf_A.pdb:0.0000010000	3e1q_A.pdb:0.0000030000):0.3684380000	2fkz_A.pdb:0.1125380000):0.3080810000	1jgc_A.pdb:0.4230380000):0.8775520000	1nfv_A.pdb:0.6541620000):0.1969710000	((((((1dps_A.pdb:0.0105900000	1jts_A.pdb:0.0115900000):0.4737160000	1o9r_A.pdb:0.2399900000):0.4411740000	1uvh_A.pdb:0.8964920000):0.5029840000	(1ji4_A.pdb:0.8996800000	2fjc_A.pdb:1.0091190000):0.0791366000):0.2611530000	((((1ji5_A.pdb:0.2789220000	1n1q_A.pdb:0.3650140000):0.0390889000	1jig_A.pdb:0.2450480000):0.0938916000	2chp_A.pdb:0.6562030000):0.1527180000	(1qgh_A.pdb:0.3805030000	2ux1_A.pdb:0.7898900000):0.3108080000):0.1962050000):0.7152640000	(((1otk_A.pdb:2.4141160000	2fzf_A.pdb:1.2045570000):0.7161770000	2vzb_A.pdb:1.3062550000):0.7917300000	(1tjo_A.pdb:0.0000010000	1tk6_A.pdb:0.0000010000):0.8510860000):0.0000022985):0.9035960000):0.2980350000	((((1jk0_A.pdb:0.4492340000	(1w68_A.pdb:0.0098020000	2uw2_A.pdb:0.0821450000):0.2583390000):0.9644940000	(1mxr_A.pdb:1.2031530000	(((1oqu_A.pdb:0.1617430000	1uzr_A.pdb:0.1424160000):0.1095790000	1r2f_A.pdb:0.1664640000):1.1281800000	3ee4_A.pdb:1.7374500000):0.3698320000):0.5660830000):0.3161880000	(((1mty_B.pdb:2.5650410000	2inp_C.pdb:0.6111400000):0.1408820000	2inc_B.pdb:1.5719660000):1.2562300000	3dhg_A.pdb:2.2737980000):0.1225130000):0.1393180000	1mty_D.pdb:2.0802870000):1.3161400000):0.7144820000	((1lko_A.pdb:1.2835680000	1yuz_A.pdb:1.0917580000):1.1300400000	3qhb_A.pdb:0.0101060000):1.4446400000):0.4359490000	(((1bg7_A.pdb:0.6315230000	(1lb3_A.pdb:0.1252220000	2za7_A.pdb:0.2034990000):0.2534290000):0.1250100000	1r03_A.pdb:0.1920760000):0.1503390000	(1z6o_A.pdb:1.3039550000	1z6o_M.pdb:1.2806080000):0.4137280000):0.4484380000):0.2564950000	((((1eum_A.pdb:0.3502820000	1krq_A.pdb:0.3089150000):0.5056280000	3e6s_A.pdb:0.7842210000):0.2632870000	1vlg_A.pdb:0.4909320000):0.0893713000	2jd7_A.pdb:0.2948530000):0.4531970000):0.8253810000	1za0_A.pdb:1.7143220000):0.9822350000	(2uw1_A.pdb:0.0000020000	2uw1_B.pdb:0.0120660000):0.1020750000);
(1afr_A.pdb:0.2062750000	((((((((((1bcf_A.pdb:0.0000010000	3e1q_A.pdb:0.0000030000):0.3619280000	2fkz_A.pdb:0.1352300000):0.2997440000	1jgc_A.pdb:0.4273110000):0.5763580000	1nfv_A.pdb:0.6301200000):0.0434716000	(((((((1dps_A.pdb:0.0030700000	1jts_A.pdb:0.0099260000):0.3051400000	1o9r_A.pdb:0.2600140000):0.4552190000	1uvh_A.pdb:0.8223210000):0.6426110000	(1ji4_A.pdb:0.6955520000	2fjc_A.pdb:0.8768120000):0.2469090000):0.0851035000	((((1ji5_A.pdb:0.2873710000	2chp_A.pdb:0.5797220000):0.1529670000	1jig_A.pdb:0.1705820000):0.1563080000	1n1q_A.pdb:0.2938200000):0.0894527000	(1qgh_A.pdb:0.3824360000	2ux1_A.pdb:0.7793560000):0.3581760000):0.1514060000):0.6948570000	(1tjo_A.pdb:0.0000010000	1tk6_A.pdb:0.0000010000):0.6570280000):0.0311315000	2vzb_A.pdb:1.3606930000):0.8201840000):0.8746500000	(((1lko_A.pdb:0.9374190000	1yuz_A.pdb:0.6420910000):0.8958130000	2fzf_A.pdb:2.2469810000):0.4161670000	3qhb_A.pdb:0.6019930000):0.8236740000):0.0436489000	((((1bg7_A.pdb:0.5966640000	(1lb3_A.pdb:0.1494240000	2za7_A.pdb:0.0910170000):0.2868770000):0.1060470000	1r03_A.pdb:0.1498150000):0.4230760000	(1z6o_A.pdb:1.1831380000	1z6o_M.pdb:0.6937380000):0.3964900000):0.0854957000	((((1eum_A.pdb:0.5044110000	1krq_A.pdb:0.2678080000):0.3214700000	3e6s_A.pdb:0.9121080000):0.2497090000	2jd7_A.pdb:0.3416640000):0.1111550000	1vlg_A.pdb:0.1689350000):0.5782030000):0.6880390000):0.3740150000	(((((1jk0_A.pdb:0.3766250000	(1w68_A.pdb:0.0577220000	2uw2_A.pdb:0.0426570000):0.2442600000):1.2294600000	3ee4_A.pdb:2.3745150000):0.2742420000	((1oqu_A.pdb:0.1945820000	1uzr_A.pdb:0.1242910000):0.1156580000	1r2f_A.pdb:0.1217750000):1.1525200000):0.3362020000	1mxr_A.pdb:1.1746180000):0.6706680000	(((((1mty_B.pdb:1.6381300000	1otk_A.pdb:3.2449110000):1.3640600000	2inc_B.pdb:1.1417330000):0.4864990000	2inp_C.pdb:1.4802030000):1.0580700000	3dhg_A.pdb:2.2978000000):0.2232210000	1mty_D.pdb:1.6294840000):0.1431200000):1.2363600000):0.8184620000	1za0_A.pdb:1.6773850000):1.1836500000	2uw1_B.pdb:0.0005620000):0.0023164700	2uw1_A.pdb:0.0000020000);
(1afr_A.pdb:0.1511270000	(((((((((1bcf_A.pdb:0.0000010000	3e1q_A.pdb:0.0125240000):0.2042760000	2fkz_A.pdb:0.3038760000):0.1690070000	1jgc_A.pdb:0.4491980000):0.6314350000	1nfv_A.pdb:0.8316560000):0.0579736000	((((((1dps_A.pdb:0.0000020000	1jts_A.pdb:0.0137160000):0.3140030000	1o9r_A.pdb:0.4492780000):0.4068430000	1uvh_A.pdb:0.7536900000):0.6024150000	(1tjo_A.pdb:0.0000010000	1tk6_A.pdb:0.0000010000):0.8396430000):0.4018220000	((1ji4_A.pdb:0.5921270000	2fjc_A.pdb:0.7775940000):0.3096740000	((1ji5_A.pdb:0.1931440000	(1jig_A.pdb:0.2701450000	(1n1q_A.pdb:0.2470690000	2chp_A.pdb:0.4998480000):0.0657866000):0.0291414000):0.1919110000	(1qgh_A.pdb:0.2954040000	2ux1_A.pdb:0.8713250000):0.2011780000):0.1223630000):0.4146770000):0.3917400000	(2fzf_A.pdb:1.3163670000	2vzb_A.pdb:1.3732840000):0.6699870000):0.4167390000):0.4567260000	((1lko_A.pdb:0.8313090000	1yuz_A.pdb:0.8981470000):0.8330920000	3qhb_A.pdb:0.3445160000):1.1234500000):0.4361290000	((((1bg7_A.pdb:0.3716970000	(1lb3_A.pdb:0.1421620000	2za7_A.pdb:0.1269690000):0.3654480000):0.0680522000	1r03_A.pdb:0.3096790000):0.1376070000	(1z6o_A.pdb:1.3845760000	1z6o_M.pdb:0.7134490000):0.5805090000):0.1463600000	((((1eum_A.pdb:0.2665680000	1krq_A.pdb:0.3971160000):0.6534550000	2jd7_A.pdb:0.1245950000):0.1265230000	1vlg_A.pdb:0.2808040000):0.5771490000	3e6s_A.pdb:0.6405760000):0.3251220000):0.4750170000):0.4844230000	(((((1jk0_A.pdb:0.2822550000	(1w68_A.pdb:0.0500820000	2uw2_A.pdb:0.0605420000):0.3090190000):0.9011070000	(1oqu_A.pdb:0.1092830000	(1r2f_A.pdb:0.2988720000	1uzr_A.pdb:0.1286470000):0.1214030000):1.1551900000):0.2090270000	1mxr_A.pdb:1.4768360000):0.5051200000	3ee4_A.pdb:1.6468250000):0.3938660000	((((1mty_B.pdb:1.9346900000	1otk_A.pdb:2.7415030000):1.0949100000	2inp_C.pdb:0.7492770000):0.4268040000	2inc_B.pdb:1.5062600000):1.4208900000	(1mty_D.pdb:1.3435690000	3dhg_A.pdb:2.3734980000):0.4941830000):0.1020820000):0.7177540000):0.5461140000	1za0_A.pdb:1.6541830000):1.1789300000	(2uw1_A.pdb:0.0000020000	2uw1_B.pdb:0.0159760000):0.0444557000);
(1afr_A.pdb:0.1466520000	(((((((((1bcf_A.pdb:0.0000010000	3e1q_A.pdb:0.0000030000):0.2244460000	2fkz_A.pdb:0.1518070000):0.2794580000	1jgc_A.pdb:0.4016110000):0.6354210000	1nfv_A.pdb:0.5849660000):0.2254880000	(((((((((1dps_A.pdb:0.0062430000	1jts_A.pdb:0.0311060000):0.3269990000	1o9r_A.pdb:0.1993130000):0.4770020000	1uvh_A.pdb:0.8698420000):0.5711050000	(1ji4_A.pdb:0.8232760000	2fjc_A.pdb:0.9400340000):0.1864700000):0.2383670000	(1qgh_A.pdb:0.3685880000	2ux1_A.pdb:0.7523470000):0.2518570000):0.1075470000	((1ji5_A.pdb:0.3273250000	1jig_A.pdb:0.2166510000):0.0926947000	(1n1q_A.pdb:0.2261790000	2chp_A.pdb:0.4714800000):0.1082670000):0.1507820000):0.7457600000	(1tjo_A.pdb:0.0000010000	1tk6_A.pdb:0.0000010000):0.8164120000):0.5671390000	2vzb_A.pdb:0.9802070000):0.4609270000	2fzf_A.pdb:1.6263840000):0.2498930000):0.5481410000	((((1bg7_A.pdb:0.3628990000	(1lb3_A.pdb:0.0439050000	2za7_A.pdb:0.1891880000):0.3955520000):0.1307540000	1r03_A.pdb:0.1938880000):0.3913000000	(((((1eum_A.pdb:0.5311960000	1krq_A.pdb:0.3753220000):0.3872580000	3e6s_A.pdb:0.9508520000):0.2454580000	2jd7_A.pdb:0.2552800000):0.1762260000	1vlg_A.pdb:0.2664890000):0.7165680000	(1z6o_A.pdb:1.3870940000	1z6o_M.pdb:0.4841520000):0.3440160000):0.1078770000):0.2276330000	((1lko_A.pdb:0.7974940000	1yuz_A.pdb:0.7548480000):0.8002320000	3qhb_A.pdb:0.6202480000):0.8799290000):0.1923640000):0.3010410000	((((((1jk0_A.pdb:0.6006170000	2uw2_A.pdb:0.0533890000):0.0747498000	1w68_A.pdb:0.0297560000):1.3862900000	1mxr_A.pdb:1.2944580000):0.4659900000	(1oqu_A.pdb:0.0419670000	(1r2f_A.pdb:0.2356830000	(1uzr_A.pdb:0.1312110000	3ee4_A.pdb:2.9238080000):0.0008041850):0.2094090000):0.8802360000):1.5558500000	((((1mty_B.pdb:1.6684950000	1otk_A.pdb:3.3359670000):1.3502400000	2inp_C.pdb:0.3449820000):0.6054650000	2inc_B.pdb:1.6874130000):1.4463100000	3dhg_A.pdb:1.9508880000):0.7529220000):0.1570800000	1mty_D.pdb:1.1060010000):1.8363000000):0.6679520000	1za0_A.pdb:1.8248350000):1.1128800000	2uw1_B.pdb:0.0001570000):0.0030356300	2uw1_A.pdb:0.0000020000);
(1afr_A.pdb:0.1469230000	((((((((1bcf_A.pdb:0.0000010000	3e1q_A.pdb:0.0064770000):0.2250270000	2fkz_A.pdb:0.2130080000):0.2609760000	1jgc_A.pdb:0.3589790000):0.5533750000	(((1lko_A.pdb:0.9867280000	1yuz_A.pdb:0.8481430000):0.3763040000	3qhb_A.pdb:0.7800110000):1.2954700000	1nfv_A.pdb:0.5200630000):0.3888870000):0.2422500000	((((((1dps_A.pdb:0.0011910000	1jts_A.pdb:0.0324210000):0.6580750000	1o9r_A.pdb:0.2357350000):0.3706870000	1uvh_A.pdb:0.7615330000):0.3352720000	(1tjo_A.pdb:0.0000010000	1tk6_A.pdb:0.0000010000):0.8469750000):0.3030820000	((1ji4_A.pdb:0.5676100000	2fjc_A.pdb:0.8197270000):0.0688440000	((1ji5_A.pdb:0.1766520000	((1jig_A.pdb:0.2093450000	1n1q_A.pdb:0.3044530000):0.0953982000	2chp_A.pdb:0.5647590000):0.0621106000):0.1172950000	(1qgh_A.pdb:0.2154010000	2ux1_A.pdb:0.7128390000):0.4232570000):0.1162650000):0.2165930000):0.4101220000	(2fzf_A.pdb:1.8769760000	2vzb_A.pdb:0.4681790000):1.5294300000):0.5449140000):0.1658300000	(((1bg7_A.pdb:0.4333930000	(1lb3_A.pdb:0.1491590000	2za7_A.pdb:0.1553920000):0.4113520000):0.0360859000	1r03_A.pdb:0.2240470000):0.5013630000	((((1eum_A.pdb:0.3537640000	1krq_A.pdb:0.3309990000):0.4434660000	3e6s_A.pdb:0.8834960000):0.1951800000	(1vlg_A.pdb:0.4200460000	2jd7_A.pdb:0.3194680000):0.1242810000):0.4778880000	(1z6o_A.pdb:1.3931000000	1z6o_M.pdb:0.7009850000):0.4173750000):0.0708693000):0.4023780000):0.7736510000	(((((1jk0_A.pdb:0.5573040000	(1w68_A.pdb:0.0170820000	2uw2_A.pdb:0.0922240000):0.0725766000):1.4543700000	1mxr_A.pdb:1.0996110000):0.1184610000	((1oqu_A.pdb:0.2083150000	1uzr_A.pdb:0.1275100000):0.0525320000	1r2f_A.pdb:0.1641750000):0.9920070000):0.1045130000	(1otk_A.pdb:3.6455690000	3ee4_A.pdb:0.4999990000):1.1629300000):0.8344330000	(((1mty_B.pdb:2.4880210000	2inp_C.pdb:1.0043420000):0.2580210000	2inc_B.pdb:1.6098670000):0.7789100000	(1mty_D.pdb:1.1995480000	3dhg_A.pdb:2.1110480000):0.6326960000):0.3004220000):1.4756900000):0.4692830000	1za0_A.pdb:1.3970820000):1.0025500000	(2uw1_A.pdb:0.0000020000	2uw1_B.pdb:0.0064800000):0.0544315000);
(1afr_A.pdb:0.0977580000	((((((((1bcf_A.pdb:0.0000010000	3e1q_A.pdb:0.0137880000):0.2905750000	2fkz_A.pdb:0.2192590000):0.3885310000	1jgc_A.pdb:0.3471270000):0.6267190000	1nfv_A.pdb:0.5699410000):0.1933870000	(((((((1dps_A.pdb:0.0000030000	1jts_A.pdb:0.0067490000):0.5525460000	1o9r_A.pdb:0.2368730000):0.2942900000	1uvh_A.pdb:1.1572590000):0.4997040000	(1ji4_A.pdb:0.7640760000	2fjc_A.pdb:1.0724710000):0.1212560000):0.1170220000	(((1ji5_A.pdb:0.3038000000	(1n1q_A.pdb:0.3763090000	2chp_A.pdb:0.5540710000):0.1023690000):0.1040560000	1jig_A.pdb:0.1644830000):0.1076470000	(1qgh_A.pdb:0.4009690000	2ux1_A.pdb:0.5972690000):0.4771820000):0.1685490000):0.4787980000	(1tjo_A.pdb:0.0000010000	1tk6_A.pdb:0.0000010000):0.7103310000):0.3664110000	(2fzf_A.pdb:1.6610640000	2vzb_A.pdb:1.1084300000):0.7594930000):0.5781280000):0.5162560000	((1lko_A.pdb:0.7234290000	1yuz_A.pdb:1.0730080000):0.9791130000	3qhb_A.pdb:0.2823230000):0.9346110000):0.1145020000	((((1bg7_A.pdb:0.5678100000	(1lb3_A.pdb:0.0939210000	2za7_A.pdb:0.1907380000):0.4855940000):0.0962241000	1r03_A.pdb:0.2583410000):0.2256890000	(1z6o_A.pdb:1.4832040000	1z6o_M.pdb:0.6298910000):0.5856360000):0.1817630000	((((1eum_A.pdb:0.3477550000	1krq_A.pdb:0.3443630000):0.4735410000	3e6s_A.pdb:1.0622500000):0.1088330000	2jd7_A.pdb:0.2141520000):0.1859400000	1vlg_A.pdb:0.2099600000):0.6223520000):0.5186500000):0.7237300000	((((((1jk0_A.pdb:0.5918580000	2uw2_A.pdb:0.0079110000):0.1088240000	1w68_A.pdb:0.0000020000):1.3342800000	(((1oqu_A.pdb:0.1861690000	1uzr_A.pdb:0.1227670000):0.1324650000	1r2f_A.pdb:0.0824960000):0.6612980000	3ee4_A.pdb:2.4294060000):0.6620700000):0.4106710000	1mxr_A.pdb:0.7296440000):0.7581710000	((((1mty_B.pdb:1.4693200000	1otk_A.pdb:3.3939730000):0.9621680000	2inp_C.pdb:1.1206680000):0.2400400000	2inc_B.pdb:0.8308780000):1.3310200000	(1mty_D.pdb:1.1559330000	3dhg_A.pdb:2.3601040000):0.9249830000):0.1589950000):0.6790550000	1za0_A.pdb:1.4511210000):0.9396700000):1.0150000000	(2uw1_A.pdb:0.0000020000	2uw1_B.pdb:0.0059820000):0.0670042000);
(1afr_A.pdb:0.2020050000	(((((((((1bcf_A.pdb:0.0000010000	3e1q_A.pdb:0.0067320000):0.2886610000	2fkz_A.pdb:0.1086690000):0.3605180000	1jgc_A.pdb:0.3358770000):0.4927840000	1nfv_A.pdb:0.8036790000):0.3940220000	((((((1dps_A.pdb:0.0098160000	1jts_A.pdb:0.0343270000):0.6487360000	1o9r_A.pdb:0.1091100000):0.5661210000	1uvh_A.pdb:1.0658510000):0.3757060000	((1ji4_A.pdb:0.8286320000	2fjc_A.pdb:0.7819820000):0.0669175000	(((1ji5_A.pdb:0.2187800000	(1n1q_A.pdb:0.2927970000	2chp_A.pdb:0.6692810000):0.1194780000):0.0946189000	1jig_A.pdb:0.2645250000):0.1430090000	(1qgh_A.pdb:0.4070980000	2ux1_A.pdb:0.5112780000):0.4016150000):0.0717930000):0.3083900000):0.2854800000	(1tjo_A.pdb:0.0000010000	1tk6_A.pdb:0.0000010000):0.7458720000):0.4113920000	(2fzf_A.pdb:1.9284750000	2vzb_A.pdb:1.0076790000):0.4896220000):0.5133370000):0.5994510000	((((1bg7_A.pdb:0.4876070000	1r03_A.pdb:0.3010330000):0.0475001000	(1lb3_A.pdb:0.0962330000	2za7_A.pdb:0.1485100000):0.4161750000):0.2301280000	(((((1eum_A.pdb:0.4288220000	1krq_A.pdb:0.4033490000):0.3582080000	3e6s_A.pdb:0.9730550000):0.1891250000	2jd7_A.pdb:0.1312400000):0.3537900000	1vlg_A.pdb:0.1752080000):0.6111760000	(1z6o_A.pdb:1.3338960000	1z6o_M.pdb:0.6310590000):0.5096810000):0.1151520000):0.3888050000	(((1lko_A.pdb:0.7188610000	1yuz_A.pdb:0.9450000000):1.1810600000	3qhb_A.pdb:0.5764700000):1.1030900000	1otk_A.pdb:3.9685140000):0.1996490000):0.1939610000):0.5048620000	(((((1jk0_A.pdb:0.4327290000	(1w68_A.pdb:0.0657930000	2uw2_A.pdb:0.0611220000):0.1456690000):1.4016900000	(1oqu_A.pdb:0.0948990000	(1r2f_A.pdb:0.2690300000	1uzr_A.pdb:0.1344140000):0.0513101000):1.1147200000):0.1761740000	1mxr_A.pdb:0.9748580000):0.3527660000	3ee4_A.pdb:2.1166130000):0.8253760000	((((1mty_B.pdb:3.4504380000	2inp_C.pdb:0.9182850000):0.6757590000	2inc_B.pdb:1.1365380000):1.0376600000	3dhg_A.pdb:1.6881700000):0.5203390000	1mty_D.pdb:1.3356950000):0.0620163000):1.1685500000):0.5236910000	1za0_A.pdb:1.5447430000):0.9378190000	2uw1_B.pdb:0.0011190000):0.0018411200	2uw1_A.pdb:0.0000020000);
(1afr_A.pdb:0.1805740000	((((((((1bcf_A.pdb:0.0000010000	3e1q_A.pdb:0.0000030000):0.1866410000	2fkz_A.pdb:0.2206990000):0.3364660000	1jgc_A.pdb:0.3698260000):0.4378710000	(((((1bg7_A.pdb:0.4753520000	1r03_A.pdb:0.3058720000):0.0000020237	(1lb3_A.pdb:0.0739730000	2za7_A.pdb:0.1386580000):0.5020670000):0.2415180000	((((1eum_A.pdb:0.3794930000	1krq_A.pdb:0.3769580000):0.6468580000	2jd7_A.pdb:0.1454640000):0.2846150000	1vlg_A.pdb:0.1637510000):0.2023760000	3e6s_A.pdb:1.0064070000):0.4730620000):0.1961160000	(1z6o_A.pdb:1.1331980000	1z6o_M.pdb:0.6657080000):0.2008590000):0.2303930000	((1lko_A.pdb:0.6367900000	1yuz_A.pdb:0.8849150000):1.0349900000	3qhb_A.pdb:0.3673760000):1.0337400000):0.3396290000):0.1092270000	1nfv_A.pdb:1.0062320000):0.2104840000	((((((1dps_A.pdb:0.0000020000	1jts_A.pdb:0.0147440000):0.3698670000	1o9r_A.pdb:0.3584230000):0.2851320000	1uvh_A.pdb:0.7334080000):0.4024110000	((1ji4_A.pdb:0.6985160000	2fjc_A.pdb:0.7735910000):0.1986860000	((((1ji5_A.pdb:0.2563840000	2chp_A.pdb:0.5597910000):0.1108770000	1n1q_A.pdb:0.2629720000):0.0992207000	1jig_A.pdb:0.1719380000):0.2304390000	(1qgh_A.pdb:0.6028590000	2ux1_A.pdb:0.6429070000):0.2093010000):0.0378963000):0.2490560000):0.1774800000	(1tjo_A.pdb:0.0000010000	1tk6_A.pdb:0.0000010000):0.8517070000):0.5661920000	(2fzf_A.pdb:1.7115880000	2vzb_A.pdb:0.6802710000):0.8255490000):0.2014860000):0.9781680000	((((((1jk0_A.pdb:0.2909110000	(1w68_A.pdb:0.0550540000	2uw2_A.pdb:0.0568190000):0.2594060000):1.6808000000	1mxr_A.pdb:0.9677090000):0.1811010000	((1oqu_A.pdb:0.2012190000	1uzr_A.pdb:0.1256310000):0.0120670000	1r2f_A.pdb:0.2332720000):1.1574000000):0.4245110000	3ee4_A.pdb:1.8721810000):0.3025670000	(1mty_D.pdb:1.4209990000	3dhg_A.pdb:1.8686950000):1.3900300000):0.3990850000	(((1mty_B.pdb:2.2211750000	2inp_C.pdb:0.9959040000):0.0000024206	2inc_B.pdb:1.2666440000):0.4806650000	1otk_A.pdb:3.4553220000):0.9417900000):1.7035100000):0.3921020000	1za0_A.pdb:1.5982950000):1.0541300000	(2uw1_A.pdb:0.0000020000	2uw1_B.pdb:0.0091690000):0.0149045000);
(1afr_A.pdb:0.1667600000	(((((((1bcf_A.pdb:0.0000010000	3e1q_A.pdb:0.0067630000):0.1644890000	2fkz_A.pdb:0.2528820000):0.4105940000	1jgc_A.pdb:0.3523150000):0.5906530000	(((((((1dps_A.pdb:0.0000030000	1jts_A.pdb:0.0073080000):0.3017800000	1o9r_A.pdb:0.4420050000):0.4951170000	1uvh_A.pdb:0.5529250000):0.5274650000	(1tjo_A.pdb:0.0000010000	1tk6_A.pdb:0.0000010000):1.0761700000):0.2482110000	(((1ji4_A.pdb:0.4104800000	2fjc_A.pdb:0.9937980000):0.5884630000	(1qgh_A.pdb:0.3742750000	2ux1_A.pdb:0.6253880000):0.2224960000):0.1313390000	((1ji5_A.pdb:0.4087400000	(1jig_A.pdb:0.1987280000	2chp_A.pdb:0.6086790000):0.0618408000):0.2076950000	1n1q_A.pdb:0.1262610000):0.1369760000):0.2008680000):0.8934250000	(2fzf_A.pdb:1.2466770000	2vzb_A.pdb:1.4743450000):1.1498400000):0.2060100000	1nfv_A.pdb:0.8456410000):0.0041379700):0.5319290000	((1lko_A.pdb:0.5450420000	1yuz_A.pdb:0.8429960000):0.9417120000	3qhb_A.pdb:0.2816410000):0.7763040000):0.1223840000	(((1bg7_A.pdb:0.5657120000	((1lb3_A.pdb:0.1009590000	2za7_A.pdb:0.1082220000):0.4895370000	1r03_A.pdb:0.1782320000):0.0973358000):0.2941580000	(1z6o_A.pdb:1.2335970000	1z6o_M.pdb:0.4481160000):0.4743630000):0.1990670000	((((1eum_A.pdb:0.6438370000	1krq_A.pdb:0.2464240000):0.2833150000	3e6s_A.pdb:1.0647370000):0.4169060000	2jd7_A.pdb:0.2050460000):0.1528160000	1vlg_A.pdb:0.1674230000):0.4563880000):0.3185640000):0.7000880000	(((((((1jk0_A.pdb:0.6706360000	2uw2_A.pdb:0.0305860000):0.0309665000	1w68_A.pdb:0.0150320000):1.1717800000	((1oqu_A.pdb:0.2179930000	1uzr_A.pdb:0.0770130000):0.1318850000	1r2f_A.pdb:0.1011500000):1.1265300000):0.2175830000	3ee4_A.pdb:2.4129780000):0.2157340000	1mxr_A.pdb:0.8336930000):1.2516000000	(((((1mty_B.pdb:2.1628910000	1otk_A.pdb:8.7911900000):0.1661190000	2inc_B.pdb:1.4352210000):0.2206700000	2inp_C.pdb:0.8402350000):1.1974800000	1mty_D.pdb:1.3089590000):0.4089980000	3dhg_A.pdb:1.9141980000):0.5453550000):0.3988340000	1za0_A.pdb:1.7445780000):0.6908430000):1.2125500000	(2uw1_A.pdb:0.0000020000	2uw1_B.pdb:0.0157930000):0.0813787000);
(1afr_A.pdb:0.1561360000	((((((((1bcf_A.pdb:0.0000010000	3e1q_A.pdb:0.0138000000):0.2088840000	2fkz_A.pdb:0.2448290000):0.3519390000	1jgc_A.pdb:0.5235250000):0.2303390000	(((((((1jk0_A.pdb:0.4577350000	(1w68_A.pdb:0.0723630000	2uw2_A.pdb:0.0332960000):0.1775130000):1.5298200000	3ee4_A.pdb:1.9970960000):0.2870690000	((1oqu_A.pdb:0.1920230000	1uzr_A.pdb:0.1352220000):0.0545358000	1r2f_A.pdb:0.1796880000):0.8575630000):0.2749710000	1mxr_A.pdb:1.0749260000):1.5410600000	(((1mty_B.pdb:1.9067750000	1otk_A.pdb:2.5039370000):0.9933720000	2inc_B.pdb:1.3110430000):0.5707780000	2inp_C.pdb:0.7839750000):0.9149000000):0.1167130000	(1mty_D.pdb:0.9619790000	3dhg_A.pdb:2.5009810000):0.5202630000):1.9022400000	1nfv_A.pdb:0.7541740000):0.4364760000):0.2712780000	((((((1dps_A.pdb:0.0015370000	1jts_A.pdb:0.0203730000):0.2725510000	1o9r_A.pdb:0.4244500000):0.2145920000	1uvh_A.pdb:0.6790370000):0.5294720000	(1tjo_A.pdb:0.0000010000	1tk6_A.pdb:0.0000010000):1.0946500000):0.2701370000	(((1ji4_A.pdb:0.6719290000	2fjc_A.pdb:0.8365360000):0.0958475000	(1qgh_A.pdb:0.4205530000	2ux1_A.pdb:0.5592450000):0.2556210000):0.0358136000	((1ji5_A.pdb:0.2756530000	(1n1q_A.pdb:0.2053380000	2chp_A.pdb:0.5385420000):0.1498400000):0.0938470000	1jig_A.pdb:0.1030760000):0.1817980000):0.2074390000):0.5802030000	(2fzf_A.pdb:1.4953870000	2vzb_A.pdb:0.7785040000):1.1471500000):0.2394300000):0.5547060000	((1lko_A.pdb:1.1525670000	1yuz_A.pdb:1.1011530000):0.9613230000	3qhb_A.pdb:0.2590150000):0.9817890000):0.4452750000	((((1bg7_A.pdb:0.4882730000	(1lb3_A.pdb:0.1783380000	2za7_A.pdb:0.1172930000):0.3733880000):0.0681518000	1r03_A.pdb:0.2997220000):0.2857060000	(1z6o_A.pdb:1.2161930000	1z6o_M.pdb:0.8087990000):0.3580990000):0.2365700000	((((1eum_A.pdb:0.3784570000	1krq_A.pdb:0.3515690000):0.4652820000	3e6s_A.pdb:0.9434190000):0.1543210000	2jd7_A.pdb:0.2245170000):0.2954280000	1vlg_A.pdb:0.2515070000):0.6098120000):0.3004770000):0.7499490000	1za0_A.pdb:2.2247990000):0.8478340000	(2uw1_A.pdb:0.0000020000	2uw1_B.pdb:0.0060270000):0.0808534000);
(1afr_A.pdb:0.1803140000	((((((((((1bcf_A.pdb:0.0000010000	3e1q_A.pdb:0.0000030000):0.2113080000	2fkz_A.pdb:0.2144020000):0.2867210000	1jgc_A.pdb:0.4380200000):0.5182400000	1nfv_A.pdb:0.6695480000):0.3329960000	((((((1dps_A.pdb:0.0000020000	1jts_A.pdb:0.0411800000):0.5346140000	1o9r_A.pdb:0.2326210000):0.3682000000	1uvh_A.pdb:0.9413770000):0.4196900000	(1ji4_A.pdb:0.6695220000	((((1ji5_A.pdb:0.2815270000	(1n1q_A.pdb:0.2822820000	2chp_A.pdb:0.5326050000):0.0782405000):0.1564700000	1jig_A.pdb:0.1478150000):0.1886630000	(1qgh_A.pdb:0.4257460000	2ux1_A.pdb:0.5897900000):0.3875560000):0.1083840000	2fjc_A.pdb:0.8048860000):0.0554981000):0.3949210000):0.4156610000	(1tjo_A.pdb:0.0000010000	1tk6_A.pdb:0.0000010000):0.8246570000):0.3023490000	(2fzf_A.pdb:2.1668610000	2vzb_A.pdb:0.4714060000):0.9975720000):0.6098880000):0.3109450000	((((1jk0_A.pdb:0.4094780000	(1w68_A.pdb:0.0428850000	2uw2_A.pdb:0.0471820000):0.2159270000):1.2992700000	(((1oqu_A.pdb:0.2087980000	1uzr_A.pdb:0.0535830000):0.0938501000	1r2f_A.pdb:0.2387700000):1.1668200000	3ee4_A.pdb:2.8142800000):0.3027600000):0.4466500000	1mxr_A.pdb:0.8204150000):0.9136280000	((((1mty_B.pdb:1.7750400000	1otk_A.pdb:3.0040430000):0.6358080000	2inp_C.pdb:0.7952830000):0.1695360000	2inc_B.pdb:1.3442180000):0.9264250000	(1mty_D.pdb:1.3080640000	3dhg_A.pdb:2.7787270000):0.5025000000):0.6216120000):1.2499400000):0.2822450000	((1lko_A.pdb:0.9536880000	1yuz_A.pdb:1.0231300000):1.0413200000	3qhb_A.pdb:0.4993170000):1.0868800000):0.1588010000	((((1bg7_A.pdb:0.5649070000	(1lb3_A.pdb:0.0697500000	2za7_A.pdb:0.1761810000):0.3256770000):0.0882888000	1r03_A.pdb:0.3971420000):0.3205320000	(1z6o_A.pdb:1.2093380000	1z6o_M.pdb:0.5323200000):0.4683720000):0.2730320000	((((1eum_A.pdb:0.4463880000	1krq_A.pdb:0.4737400000):0.6612440000	2jd7_A.pdb:0.1758930000):0.2032160000	1vlg_A.pdb:0.3289650000):0.3549430000	3e6s_A.pdb:0.9484960000):0.3676300000):0.5212440000):1.1020400000	1za0_A.pdb:2.1525330000):0.4949000000	2uw1_B.pdb:0.0014030000):0.0072449500	2uw1_A.pdb:0.0000020000);
(1afr_A.pdb:0.1679640000	((((((((((1bcf_A.pdb:0.0000010000	3e1q_A.pdb:0.0066070000):0.2219250000	2fkz_A.pdb:0.1426880000):0.3832280000	1jgc_A.pdb:0.3522390000):0.5375380000	1nfv_A.pdb:0.7445320000):0.3664440000	(((((1dps_A.pdb:0.0000020000	1jts_A.pdb:0.0206380000):0.5269560000	1o9r_A.pdb:0.2438940000):0.7902870000	(((((1ji4_A.pdb:0.7017050000	2fjc_A.pdb:1.0300340000):0.3642530000	2ux1_A.pdb:0.5579130000):0.1189300000	1qgh_A.pdb:0.3859300000):0.3925500000	2chp_A.pdb:0.6158410000):0.1283910000	((1ji5_A.pdb:0.2645830000	1jig_A.pdb:0.2463900000):0.1314720000	1n1q_A.pdb:0.5464290000):0.1082680000):0.2917430000):0.3169680000	1uvh_A.pdb:0.7703140000):0.5381800000	(1tjo_A.pdb:0.0000010000	1tk6_A.pdb:0.0000010000):0.3702980000):0.9211700000):0.0547624000	(2fzf_A.pdb:1.8455700000	2vzb_A.pdb:0.8068520000):0.4842030000):0.2866180000	((((1bg7_A.pdb:0.3805330000	(((1lb3_A.pdb:0.1437960000	2za7_A.pdb:0.1131180000):0.3102720000	1z6o_A.pdb:1.6714050000):0.0297591000	1r03_A.pdb:0.2464280000):0.0723251000):0.4214690000	1z6o_M.pdb:1.2000770000):0.0852548000	((((1eum_A.pdb:0.4275590000	1krq_A.pdb:0.4085950000):0.4158390000	3e6s_A.pdb:1.4509400000):0.1764110000	2jd7_A.pdb:0.1557820000):0.3108900000	1vlg_A.pdb:0.1280900000):0.6835580000):0.2386160000	((1lko_A.pdb:1.1496740000	1yuz_A.pdb:0.8922530000):1.2695400000	3qhb_A.pdb:0.3359070000):0.8892270000):0.3126690000):0.3002450000	((((1jk0_A.pdb:0.4369510000	(1w68_A.pdb:0.0257790000	2uw2_A.pdb:0.0750190000):0.1428270000):1.0599000000	(1mxr_A.pdb:1.0225520000	(((1oqu_A.pdb:0.1316550000	1uzr_A.pdb:0.1441230000):0.0646139000	1r2f_A.pdb:0.1681090000):0.8785140000	3ee4_A.pdb:1.8836100000):0.4070550000):0.1699420000):1.3807700000	((((1mty_B.pdb:3.0088750000	1otk_A.pdb:4.3477740000):0.4315140000	2inp_C.pdb:0.3602110000):0.9673420000	2inc_B.pdb:1.2678440000):0.8762060000	3dhg_A.pdb:1.9757350000):0.4967730000):0.3959260000	1mty_D.pdb:1.4418120000):0.8183410000):1.6345300000	1za0_A.pdb:1.7539420000):0.7982030000	2uw1_B.pdb:0.0000030000):0.0142992000	2uw1_A.pdb:0.0000020000);
(1afr_A.pdb:0.1930620000	(((((((((1bcf_A.pdb:0.0000010000	3e1q_A.pdb:0.0060930000):0.1891220000	2fkz_A.pdb:0.1398920000):0.1940560000	1jgc_A.pdb:0.4315990000):0.6034940000	1nfv_A.pdb:0.8553570000):0.1787920000	((((((1dps_A.pdb:0.0000020000	1jts_A.pdb:0.0200350000):0.3460100000	1o9r_A.pdb:0.2053350000):0.6518770000	1uvh_A.pdb:0.7265490000):0.2645430000	(((1ji4_A.pdb:0.9781490000	2fjc_A.pdb:0.6339180000):0.2716600000	(1qgh_A.pdb:0.6119900000	2ux1_A.pdb:0.5666360000):0.2018410000):0.2752770000	((1ji5_A.pdb:0.2796240000	(1n1q_A.pdb:0.3716500000	2chp_A.pdb:0.5378820000):0.1136710000):0.2084610000	1jig_A.pdb:0.1297350000):0.1437450000):0.5166850000):0.5664200000	(1tjo_A.pdb:0.0000010000	1tk6_A.pdb:0.0000010000):0.6381350000):0.8453690000	(2fzf_A.pdb:2.5447320000	2vzb_A.pdb:0.4191900000):1.5038300000):0.3872570000):0.1349790000	((1lko_A.pdb:0.8868280000	1yuz_A.pdb:1.1052300000):0.9279770000	3qhb_A.pdb:0.5543300000):1.1415400000):0.0000022145	(((1bg7_A.pdb:0.5089330000	((1lb3_A.pdb:0.1139830000	2za7_A.pdb:0.1138930000):0.4273740000	1r03_A.pdb:0.2130830000):0.0600736000):0.2519760000	(1z6o_A.pdb:1.3489410000	1z6o_M.pdb:0.7430830000):0.5150170000):0.0921756000	((((1eum_A.pdb:0.5577460000	1krq_A.pdb:0.2538160000):0.5677730000	3e6s_A.pdb:1.0394610000):0.1040840000	2jd7_A.pdb:0.2415340000):0.2038190000	1vlg_A.pdb:0.3025230000):0.4902040000):0.6331680000):0.7877620000	((((((1jk0_A.pdb:0.6897440000	2uw2_A.pdb:0.0922810000):0.0270590000	1w68_A.pdb:0.0011390000):1.2529800000	1mxr_A.pdb:1.0607250000):0.3743010000	(((1oqu_A.pdb:0.1716570000	1uzr_A.pdb:0.1092400000):0.2000320000	1r2f_A.pdb:0.0023320000):0.6600440000	3ee4_A.pdb:2.5373750000):0.2421540000):0.9256120000	(1mty_D.pdb:0.8353470000	3dhg_A.pdb:2.2315810000):0.9450950000):0.2626660000	((1mty_B.pdb:1.3583660000	1otk_A.pdb:3.2757720000):0.5611250000	(2inc_B.pdb:1.1815490000	2inp_C.pdb:1.6270810000):0.0237941000):1.8598600000):0.3808130000):0.7391530000	1za0_A.pdb:1.4829520000):1.0792500000	(2uw1_A.pdb:0.0000020000	2uw1_B.pdb:0.0000030000):0.0025994700);
(1afr_A.pdb:0.2181080000	(((((((((1bcf_A.pdb:0.0000010000	3e1q_A.pdb:0.0061110000):0.2406430000	2fkz_A.pdb:0.2361150000):0.2402370000	1jgc_A.pdb:0.4971000000):0.7592910000	1nfv_A.pdb:1.0745100000):0.1902550000	(((((1bg7_A.pdb:0.5226040000	(1lb3_A.pdb:0.1710460000	2za7_A.pdb:0.1113070000):0.2973950000):0.0865500000	1r03_A.pdb:0.2155250000):0.3451520000	(1z6o_A.pdb:1.2086140000	1z6o_M.pdb:0.7609910000):0.3936590000):0.1741410000	((((1eum_A.pdb:0.4829230000	1krq_A.pdb:0.3489230000):0.2765940000	3e6s_A.pdb:1.1943950000):0.2166430000	2jd7_A.pdb:0.2769900000):0.2509330000	1vlg_A.pdb:0.2501860000):0.3710790000):0.5002260000	((1lko_A.pdb:0.7742330000	1yuz_A.pdb:0.9720990000):0.9715260000	3qhb_A.pdb:0.3333520000):1.2700100000):0.3893300000):0.2838260000	((((((1dps_A.pdb:0.0000020000	1jts_A.pdb:0.0000020000):0.3796870000	1o9r_A.pdb:0.3229620000):0.3579110000	((1ji4_A.pdb:0.7158750000	2fjc_A.pdb:0.8832540000):0.3244920000	(((1ji5_A.pdb:0.2874910000	(1n1q_A.pdb:0.4068340000	2chp_A.pdb:0.5358700000):0.0737453000):0.0608759000	1jig_A.pdb:0.1784130000):0.3032370000	(1qgh_A.pdb:0.2429440000	2ux1_A.pdb:0.7055480000):0.2705340000):0.2378320000):0.5730180000):0.1517130000	1uvh_A.pdb:0.8490690000):0.4562950000	(1tjo_A.pdb:0.0000010000	1tk6_A.pdb:0.0000010000):0.7564600000):0.4325720000	(2fzf_A.pdb:1.2796760000	2vzb_A.pdb:1.1600860000):0.6270700000):0.0280709000):0.4557380000	(((((1jk0_A.pdb:0.2355530000	(1w68_A.pdb:0.0585910000	2uw2_A.pdb:0.0823930000):0.3131710000):1.2879100000	3ee4_A.pdb:2.2479140000):0.0929027000	((1oqu_A.pdb:0.2207850000	1uzr_A.pdb:0.1315600000):0.0446540000	1r2f_A.pdb:0.2287200000):1.1044900000):0.3254100000	1mxr_A.pdb:0.9800600000):0.7455660000	(((((1mty_B.pdb:1.5720260000	1otk_A.pdb:2.8243360000):1.6921700000	2inp_C.pdb:0.7369510000):0.6595810000	2inc_B.pdb:0.9856680000):1.0405200000	3dhg_A.pdb:2.3713740000):0.1073710000	1mty_D.pdb:1.6663320000):0.9302100000):1.1410300000):1.0255600000	1za0_A.pdb:1.1955670000):1.3958200000	2uw1_B.pdb:0.0000020000):0.0059376900	2uw1_A.pdb:0.0000020000);
(1afr_A.pdb:0.1810740000	(((((((((1bcf_A.pdb:0.0000010000	3e1q_A.pdb:0.0000030000):0.1950410000	2fkz_A.pdb:0.2171770000):0.2423270000	1jgc_A.pdb:0.3419670000):0.7418740000	(((((((1dps_A.pdb:0.0067710000	1jts_A.pdb:0.0000030000):0.4193820000	1o9r_A.pdb:0.2157260000):0.4545970000	1uvh_A.pdb:0.7212070000):0.3625270000	((1ji4_A.pdb:0.8200550000	2fjc_A.pdb:0.6555610000):0.2117630000	((((1ji5_A.pdb:0.1906290000	2chp_A.pdb:0.4976190000):0.0918964000	1n1q_A.pdb:0.1838550000):0.1616410000	1jig_A.pdb:0.1685490000):0.1433970000	(1qgh_A.pdb:0.2881220000	2ux1_A.pdb:0.6855930000):0.4491760000):0.1097960000):0.2306960000):0.4543250000	(1tjo_A.pdb:0.0000010000	1tk6_A.pdb:0.0000010000):0.8070440000):0.0000022196	(2fzf_A.pdb:2.5245100000	2vzb_A.pdb:1.3237880000):0.3758610000):0.9787520000	1nfv_A.pdb:0.7751690000):0.0084119500):0.2804620000	(((1lko_A.pdb:0.9092750000	1yuz_A.pdb:0.6448970000):0.9908850000	3qhb_A.pdb:0.5371730000):0.6747720000	1otk_A.pdb:3.5311030000):0.4076680000):0.3594180000	((((1bg7_A.pdb:0.4671310000	(1lb3_A.pdb:0.1707300000	2za7_A.pdb:0.1109330000):0.3930000000):0.0966013000	1r03_A.pdb:0.2671140000):0.3774570000	(1z6o_A.pdb:1.3935420000	1z6o_M.pdb:0.5942670000):0.5528120000):0.1175720000	((((1eum_A.pdb:0.4178150000	1krq_A.pdb:0.3374190000):0.4766770000	3e6s_A.pdb:1.0007460000):0.1893320000	2jd7_A.pdb:0.2564330000):0.0918182000	1vlg_A.pdb:0.2341000000):0.4735440000):0.6377510000):0.4341260000	((((1jk0_A.pdb:0.4403550000	(1w68_A.pdb:0.0095580000	2uw2_A.pdb:0.0809710000):0.2098810000):1.4251100000	(((1oqu_A.pdb:0.2084010000	1uzr_A.pdb:0.1466430000):0.0963462000	1r2f_A.pdb:0.1997620000):1.3511600000	3ee4_A.pdb:1.6679580000):0.2922080000):0.2066890000	1mxr_A.pdb:0.7608730000):1.0144800000	((((1mty_B.pdb:2.9634970000	2inp_C.pdb:1.9144490000):0.1309270000	2inc_B.pdb:1.0915400000):0.5331790000	3dhg_A.pdb:1.8948520000):0.8762200000	1mty_D.pdb:1.4399650000):0.0349212000):0.9755480000):0.3811380000	1za0_A.pdb:1.6424740000):0.8334180000	2uw1_B.pdb:0.0001480000):0.0086849100	2uw1_A.pdb:0.0000020000);
(1afr_A.pdb:0.1744240000	(((((((((((1bcf_A.pdb:0.0000010000	3e1q_A.pdb:0.0069590000):0.2081380000	2fkz_A.pdb:0.1922090000):0.4772150000	1jgc_A.pdb:0.1823380000):0.4825020000	1nfv_A.pdb:0.7061090000):0.3970720000	((1lko_A.pdb:1.0778590000	1yuz_A.pdb:0.7582870000):0.8561280000	3qhb_A.pdb:0.6242560000):1.3159000000):0.4141070000	((((1bg7_A.pdb:0.4984000000	1r03_A.pdb:0.2847890000):0.0078325800	(1z6o_A.pdb:1.1861300000	1z6o_M.pdb:0.6699910000):0.6301040000):0.1559100000	(1lb3_A.pdb:0.1190670000	2za7_A.pdb:0.1639870000):0.2117480000):0.5263550000	((((1eum_A.pdb:0.4981160000	1krq_A.pdb:0.3157790000):0.3335270000	3e6s_A.pdb:1.2056600000):0.1258470000	2jd7_A.pdb:0.2291080000):0.2908480000	1vlg_A.pdb:0.1809460000):0.4790290000):0.2468520000):0.7986050000	(((((1dps_A.pdb:0.0145410000	1jts_A.pdb:0.0000020000):0.5522110000	1o9r_A.pdb:0.4126500000):0.4698830000	(((((1ji4_A.pdb:0.7665810000	2fjc_A.pdb:0.7418870000):0.2979560000	(1qgh_A.pdb:0.4079570000	2ux1_A.pdb:0.4968760000):0.3284880000):0.2760530000	1jig_A.pdb:0.1711720000):0.1206940000	1ji5_A.pdb:0.2770940000):0.0488706000	(1n1q_A.pdb:0.3970540000	2chp_A.pdb:0.6779790000):0.1365340000):0.6174730000):0.2942870000	1uvh_A.pdb:0.7516680000):0.4165870000	(1tjo_A.pdb:0.0000010000	1tk6_A.pdb:0.0000010000):0.8979470000):0.4368260000):0.1961440000	(2fzf_A.pdb:1.8380230000	2vzb_A.pdb:0.8353540000):0.4321890000):0.4159500000	((((((1jk0_A.pdb:0.6040630000	2uw2_A.pdb:0.0381400000):0.1205760000	1w68_A.pdb:0.0119990000):1.6507900000	1mxr_A.pdb:1.0809060000):0.5681240000	(((1oqu_A.pdb:0.2025170000	1uzr_A.pdb:0.0958200000):0.1158030000	1r2f_A.pdb:0.1418610000):1.0112900000	3ee4_A.pdb:1.6461730000):0.0670768000):0.4839890000	(1mty_D.pdb:1.7491120000	3dhg_A.pdb:2.3171590000):1.0509300000):0.3229360000	(((1mty_B.pdb:1.8355550000	1otk_A.pdb:2.5890850000):1.1829000000	2inp_C.pdb:0.8683470000):0.2610780000	2inc_B.pdb:1.4945100000):1.3881200000):0.2919450000):1.0653900000	1za0_A.pdb:1.9601250000):2.5701100000	2uw1_B.pdb:0.0032110000):0.0135350000	2uw1_A.pdb:0.0000020000);
(1afr_A.pdb:0.2326310000	(((((((((((1bcf_A.pdb:0.0000010000	3e1q_A.pdb:0.0066000000):0.2688360000	2fkz_A.pdb:0.2703690000):0.3979600000	1jgc_A.pdb:0.1489890000):1.1793600000	1nfv_A.pdb:0.3549220000):0.0760554000	((((((1dps_A.pdb:0.0062940000	1jts_A.pdb:0.0228620000):0.4805600000	1o9r_A.pdb:0.1254580000):0.4012710000	1uvh_A.pdb:0.6208550000):0.3555540000	((1ji4_A.pdb:0.5282630000	2fjc_A.pdb:0.5428190000):0.5234640000	(((1ji5_A.pdb:0.2375560000	(1jig_A.pdb:0.3433390000	2chp_A.pdb:0.7469080000):0.0298144000):0.1342140000	1n1q_A.pdb:0.4472050000):0.1426550000	(1qgh_A.pdb:0.2812960000	2ux1_A.pdb:0.7691550000):0.2899830000):0.3613840000):0.2174560000):0.7578630000	(1tjo_A.pdb:0.0000010000	1tk6_A.pdb:0.0000010000):0.5337230000):0.5661210000	2vzb_A.pdb:1.3727330000):0.9459860000):0.6142770000	((1lko_A.pdb:1.0356220000	1yuz_A.pdb:0.8602590000):0.9183900000	3qhb_A.pdb:0.7299380000):0.8933240000):0.0565267000	2fzf_A.pdb:2.0875490000):0.4077950000	((((1bg7_A.pdb:0.6565050000	(1lb3_A.pdb:0.1372950000	2za7_A.pdb:0.1222190000):0.2051800000):0.0406397000	1r03_A.pdb:0.2504390000):0.4770840000	(1z6o_A.pdb:1.4131790000	1z6o_M.pdb:0.7467220000):0.3162780000):0.1499600000	((((1eum_A.pdb:0.5884940000	1krq_A.pdb:0.3877560000):0.5390800000	2jd7_A.pdb:0.2826670000):0.2200350000	3e6s_A.pdb:1.1995040000):0.1388630000	1vlg_A.pdb:0.1640790000):0.7297010000):0.3551940000):0.6615970000	((((((1jk0_A.pdb:0.3233050000	(1w68_A.pdb:0.0715260000	2uw2_A.pdb:0.0460600000):0.1681720000):1.6874200000	1mxr_A.pdb:1.1183370000):0.1669960000	((1oqu_A.pdb:0.2022870000	1uzr_A.pdb:0.0795860000):0.0441640000	1r2f_A.pdb:0.2195820000):1.8627800000):0.8735090000	3ee4_A.pdb:1.7542290000):0.2083660000	(1mty_B.pdb:2.2927380000	1otk_A.pdb:1.5417280000):1.3280600000):0.2785320000	(((1mty_D.pdb:1.3840540000	3dhg_A.pdb:2.8556710000):0.7982690000	2inc_B.pdb:1.0862450000):0.2095940000	2inp_C.pdb:2.0292230000):1.3411300000):0.8310910000):0.3431130000	1za0_A.pdb:1.5467990000):1.3135200000	2uw1_B.pdb:0.0046390000):0.0053283300	2uw1_A.pdb:0.0000020000);
(1afr_A.pdb:0.1749130000	(((((((((1bcf_A.pdb:0.0000010000	3e1q_A.pdb:0.0000030000):0.2799180000	2fkz_A.pdb:0.1717390000):0.2521210000	1jgc_A.pdb:0.3736510000):0.4346770000	1nfv_A.pdb:0.9246680000):0.1563350000	((((((((1dps_A.pdb:0.0000030000	1jts_A.pdb:0.0250740000):0.2404140000	1uvh_A.pdb:1.3673760000):0.3489760000	1o9r_A.pdb:0.1513120000):0.8823210000	1ji4_A.pdb:0.6399280000):0.2923470000	2fjc_A.pdb:0.8152480000):0.1072680000	(((1ji5_A.pdb:0.4248450000	(1n1q_A.pdb:0.3243160000	2chp_A.pdb:0.5602160000):0.0928141000):0.1360530000	1jig_A.pdb:0.2125980000):0.0826682000	(1qgh_A.pdb:0.4537220000	2ux1_A.pdb:0.5946460000):0.3658570000):0.1991270000):0.3807350000	(1tjo_A.pdb:0.0000010000	1tk6_A.pdb:0.0000010000):0.9095050000):0.2237290000	(2fzf_A.pdb:2.5099250000	2vzb_A.pdb:0.6766370000):1.2850900000):0.4844620000):0.6333640000	(((1bg7_A.pdb:0.6388710000	((1lb3_A.pdb:0.0859510000	2za7_A.pdb:0.2459010000):0.4992490000	1r03_A.pdb:0.2867810000):0.0855645000):0.1005670000	(((((1eum_A.pdb:0.5455570000	1krq_A.pdb:0.3334330000):0.4483180000	2jd7_A.pdb:0.2865370000):0.2958490000	1vlg_A.pdb:0.1309700000):0.2186880000	3e6s_A.pdb:1.0376410000):0.5673090000	(1z6o_A.pdb:1.0384120000	1z6o_M.pdb:0.6033690000):0.2244500000):0.2171660000):0.5828330000	((1lko_A.pdb:1.3235970000	1yuz_A.pdb:0.7962330000):1.4729600000	3qhb_A.pdb:0.0754780000):1.3878700000):0.0219720000):0.5019620000	(((((1jk0_A.pdb:0.4889350000	(1w68_A.pdb:0.0480160000	2uw2_A.pdb:0.0827480000):0.2156870000):1.1958000000	1mxr_A.pdb:1.0219240000):0.2239660000	(((1oqu_A.pdb:0.1991460000	1uzr_A.pdb:0.0791210000):0.2089300000	1r2f_A.pdb:0.0838140000):1.0321800000	3ee4_A.pdb:2.3565730000):0.1060890000):0.8589570000	((((1mty_B.pdb:1.7493980000	1otk_A.pdb:3.7288470000):0.7143810000	2inc_B.pdb:0.9091870000):0.4434370000	2inp_C.pdb:1.2333740000):1.1444600000	3dhg_A.pdb:2.0624480000):0.2778730000):0.2168560000	1mty_D.pdb:0.9878280000):1.0470700000):0.7053250000	1za0_A.pdb:1.8145560000):0.8014860000	2uw1_B.pdb:0.0000030000):0.0138671000	2uw1_A.pdb:0.0000020000);
(1afr_A.pdb:0.1775170000	(((((((1bcf_A.pdb:0.0000010000	3e1q_A.pdb:0.0273760000):0.2684010000	2fkz_A.pdb:0.1460410000):0.3972810000	1jgc_A.pdb:0.3873770000):0.8549940000	1nfv_A.pdb:0.5909630000):0.1187170000	((((((1dps_A.pdb:0.0026400000	1jts_A.pdb:0.0106200000):0.5205660000	1o9r_A.pdb:0.1916560000):0.4236270000	1uvh_A.pdb:1.0712950000):0.4671040000	((((1ji4_A.pdb:0.5788470000	2fjc_A.pdb:0.6990140000):0.4921860000	(1qgh_A.pdb:0.1973310000	2ux1_A.pdb:0.5757440000):0.3507340000):0.2416390000	(1ji5_A.pdb:0.2684620000	(1jig_A.pdb:0.1997730000	2chp_A.pdb:0.6853200000):0.0242947000):0.1325640000):0.0792758000	1n1q_A.pdb:0.2230750000):0.4455460000):0.1363480000	(1tjo_A.pdb:0.0000010000	1tk6_A.pdb:0.0000010000):0.8369140000):0.4124030000	(2fzf_A.pdb:2.4922700000	2vzb_A.pdb:1.0807460000):0.4686660000):0.6802320000):0.3779500000	((((1bg7_A.pdb:0.4554640000	((1lb3_A.pdb:0.1649730000	2za7_A.pdb:0.1228080000):0.3488340000	1r03_A.pdb:0.2805440000):0.0979179000):0.3296100000	(1z6o_A.pdb:1.2193680000	1z6o_M.pdb:0.6075110000):0.4515280000):0.1709160000	((((1eum_A.pdb:0.4239200000	1krq_A.pdb:0.3379890000):0.1976390000	3e6s_A.pdb:1.0354920000):0.4111510000	2jd7_A.pdb:0.1791980000):0.3362650000	1vlg_A.pdb:0.1024750000):0.5068170000):0.5754310000	((1lko_A.pdb:0.4652250000	1yuz_A.pdb:1.1368770000):1.3068400000	3qhb_A.pdb:0.3462260000):1.0217100000):0.2518630000):0.7354640000	(((((((1jk0_A.pdb:0.5406420000	2uw2_A.pdb:0.0214180000):0.0771835000	1w68_A.pdb:0.0253750000):1.3254300000	((1oqu_A.pdb:0.2348580000	1uzr_A.pdb:0.0814780000):0.1034930000	1r2f_A.pdb:0.1490770000):0.8031570000):0.3321280000	1mxr_A.pdb:1.2809710000):0.4726180000	((((1mty_B.pdb:1.4327070000	1otk_A.pdb:2.5869000000):1.6350300000	2inp_C.pdb:0.5876460000):0.5475290000	2inc_B.pdb:1.7221230000):1.1920700000	(1mty_D.pdb:1.2218690000	3dhg_A.pdb:2.7240820000):0.5225030000):0.6464320000):0.1738670000	3ee4_A.pdb:1.6176800000):0.6925830000	1za0_A.pdb:1.0795300000):0.7312790000):1.6261400000	(2uw1_A.pdb:0.0000020000	2uw1_B.pdb:0.0130040000):0.0190091000);
(1afr_A.pdb:0.0488920000	(((((((((1bcf_A.pdb:0.0000010000	3e1q_A.pdb:0.0000030000):0.1721670000	2fkz_A.pdb:0.2701120000):0.1499460000	1jgc_A.pdb:0.4430320000):0.4858990000	1nfv_A.pdb:0.7504710000):0.1495510000	((((((((1dps_A.pdb:0.0000020000	1jts_A.pdb:0.0185690000):0.2846680000	1uvh_A.pdb:1.2247140000):0.2405480000	1o9r_A.pdb:0.1664430000):0.6459630000	(1ji4_A.pdb:0.6000200000	2fjc_A.pdb:1.0245150000):0.1827160000):0.3287730000	(1qgh_A.pdb:0.5757740000	2ux1_A.pdb:0.7542880000):0.3267020000):0.0000029299	(((1ji5_A.pdb:0.3757050000	2chp_A.pdb:0.5270910000):0.1299670000	1jig_A.pdb:0.2344770000):0.1579940000	1n1q_A.pdb:0.2776400000):0.0928231000):0.3437470000	(1tjo_A.pdb:0.0000010000	1tk6_A.pdb:0.0000010000):0.9805140000):0.2990580000	(2fzf_A.pdb:1.4635270000	2vzb_A.pdb:1.4953950000):0.6519080000):0.1168130000):0.4161050000	(((((((1jk0_A.pdb:0.6816840000	2uw2_A.pdb:0.0649680000):0.0378196000	1w68_A.pdb:0.0000020000):1.3447600000	3ee4_A.pdb:2.7851640000):0.2869070000	1mxr_A.pdb:1.3646370000):0.2484020000	((1oqu_A.pdb:0.2125420000	1uzr_A.pdb:0.1328790000):0.1318420000	1r2f_A.pdb:0.1303790000):0.8877850000):0.8212090000	(((1mty_B.pdb:2.4036040000	2inp_C.pdb:1.0050620000):0.2039820000	2inc_B.pdb:1.6475320000):0.4241690000	1otk_A.pdb:4.2034680000):0.2897200000):0.3392380000	(1mty_D.pdb:0.8867110000	3dhg_A.pdb:2.3399260000):0.3019320000):1.6731000000):0.0859819000	((1lko_A.pdb:0.6141090000	1yuz_A.pdb:0.7781700000):0.9682350000	3qhb_A.pdb:0.1005390000):1.3243300000):0.2234990000	((((1bg7_A.pdb:0.6462120000	(1lb3_A.pdb:0.0770450000	2za7_A.pdb:0.1649930000):0.2794580000):0.1476920000	1r03_A.pdb:0.1511130000):0.2870840000	(1z6o_A.pdb:1.1836150000	1z6o_M.pdb:0.7063420000):0.2998750000):0.2458850000	(((1eum_A.pdb:0.6259600000	1krq_A.pdb:0.2455020000):0.3429080000	3e6s_A.pdb:0.8180960000):0.2598870000	(1vlg_A.pdb:0.1898750000	2jd7_A.pdb:0.3437990000):0.0783197000):0.2954750000):0.2516040000):1.6090500000	1za0_A.pdb:2.0360600000):0.4130690000	(2uw1_A.pdb:0.0000020000	2uw1_B.pdb:0.0120760000):0.1735650000);
(1afr_A.pdb:0.1481410000	((((((((((1bcf_A.pdb:0.0000010000	3e1q_A.pdb:0.0222190000):0.2512730000	2fkz_A.pdb:0.2196030000):0.1139960000	1jgc_A.pdb:0.6260370000):0.5420970000	1nfv_A.pdb:1.0423870000):0.0183216000	((((((1dps_A.pdb:0.0087980000	1jts_A.pdb:0.0221110000):0.3888940000	1o9r_A.pdb:0.2182540000):0.6057950000	1uvh_A.pdb:0.7643160000):0.4271130000	(((1ji4_A.pdb:0.9539630000	2fjc_A.pdb:0.8291520000):0.3345240000	(1qgh_A.pdb:0.4700110000	2ux1_A.pdb:0.6641010000):0.1314820000):0.0508977000	((1ji5_A.pdb:0.2442120000	(1n1q_A.pdb:0.2564510000	2chp_A.pdb:0.5374640000):0.1456360000):0.0730457000	1jig_A.pdb:0.2947910000):0.1876390000):0.2475570000):0.4555830000	(1tjo_A.pdb:0.0000010000	1tk6_A.pdb:0.0000010000):1.1022000000):0.3665500000	(2fzf_A.pdb:1.8854630000	2vzb_A.pdb:1.0665870000):0.9821900000):0.2001050000):0.5460480000	((1lko_A.pdb:0.6674390000	1yuz_A.pdb:1.0909210000):1.0385500000	3qhb_A.pdb:0.1620390000):1.4692200000):0.0664898000	((((1bg7_A.pdb:0.6221350000	(1lb3_A.pdb:0.1127020000	2za7_A.pdb:0.1411680000):0.3094070000):0.1298470000	1r03_A.pdb:0.2509200000):0.3775130000	(1z6o_A.pdb:1.1406490000	1z6o_M.pdb:0.5392750000):0.5130570000):0.1743460000	((((1eum_A.pdb:0.4731590000	1krq_A.pdb:0.4633330000):0.8534240000	2jd7_A.pdb:0.1773770000):0.3070090000	3e6s_A.pdb:1.2246230000):0.2153500000	1vlg_A.pdb:0.0723690000):0.4696070000):0.4368360000):0.7445240000	((((1jk0_A.pdb:0.3826930000	(1w68_A.pdb:0.0145140000	2uw2_A.pdb:0.1108000000):0.1704650000):1.2867900000	(1mxr_A.pdb:0.9748520000	3ee4_A.pdb:2.1846420000):0.1528900000):0.1948540000	((1oqu_A.pdb:0.1932950000	1uzr_A.pdb:0.1169080000):0.0921946000	1r2f_A.pdb:0.1542420000):1.2620900000):1.1494800000	((((1mty_B.pdb:2.3591600000	2inp_C.pdb:1.1313680000):0.4200430000	1otk_A.pdb:3.9253260000):0.6061830000	2inc_B.pdb:0.6641380000):1.9407100000	(1mty_D.pdb:0.7651480000	3dhg_A.pdb:2.3454430000):0.4277840000):0.1987290000):1.0341400000):0.5601580000	1za0_A.pdb:1.2127470000):1.0297200000	2uw1_B.pdb:0.0000020000):0.0062376900	2uw1_A.pdb:0.0000020000);
(1afr_A.pdb:0.1801170000	(((((((((1bcf_A.pdb:0.0000010000	3e1q_A.pdb:0.0057690000):0.3538390000	2fkz_A.pdb:0.1307890000):0.4179510000	1jgc_A.pdb:0.4163600000):0.2047560000	1nfv_A.pdb:0.8570400000):0.0537636000	(((((((1dps_A.pdb:0.0000020000	1jts_A.pdb:0.0188410000):0.4778970000	1o9r_A.pdb:0.2740170000):0.4501130000	1uvh_A.pdb:0.8845860000):0.2435800000	(1tjo_A.pdb:0.0000010000	1tk6_A.pdb:0.0000010000):0.8866590000):0.4035950000	(1ji4_A.pdb:0.7401590000	2fjc_A.pdb:0.9703250000):0.1036400000):0.1748510000	(((1ji5_A.pdb:0.2720390000	(1n1q_A.pdb:0.3300100000	2chp_A.pdb:0.7000130000):0.1201010000):0.0920799000	1jig_A.pdb:0.2156350000):0.2077120000	(1qgh_A.pdb:0.4434100000	2ux1_A.pdb:0.6690000000):0.3157470000):0.0908979000):0.6384810000	(2fzf_A.pdb:2.4222900000	2vzb_A.pdb:0.0000030000):2.2755400000):0.9053490000):0.8650710000	(((((((((1jk0_A.pdb:0.6188570000	2uw2_A.pdb:0.0718230000):0.0604556000	1w68_A.pdb:0.0000030000):1.2770500000	3ee4_A.pdb:2.7113360000):0.2723090000	((1oqu_A.pdb:0.1801310000	1uzr_A.pdb:0.1843990000):0.0947045000	1r2f_A.pdb:0.1764690000):1.0501400000):0.3096430000	1mxr_A.pdb:0.7867310000):1.2979400000	3dhg_A.pdb:1.6341240000):0.2431770000	1mty_D.pdb:1.2810250000):0.3534360000	(((1mty_B.pdb:1.2461940000	1otk_A.pdb:2.9798350000):1.4794600000	2inp_C.pdb:1.1344820000):0.1282380000	2inc_B.pdb:1.5035990000):1.0587500000):1.1077600000	((1lko_A.pdb:1.0817960000	1yuz_A.pdb:1.1136800000):1.2300600000	3qhb_A.pdb:0.1019880000):1.1269500000):0.1535710000):0.3219320000	((((1bg7_A.pdb:0.4062280000	(1lb3_A.pdb:0.1192820000	2za7_A.pdb:0.1484560000):0.2767580000):0.0587966000	1r03_A.pdb:0.3349150000):0.0952487000	(1z6o_A.pdb:1.1099870000	1z6o_M.pdb:0.9751870000):0.5062360000):0.3969640000	((((1eum_A.pdb:0.4913610000	1krq_A.pdb:0.3165790000):0.4496350000	3e6s_A.pdb:0.8580280000):0.2129960000	2jd7_A.pdb:0.3086430000):0.1664540000	1vlg_A.pdb:0.2650360000):0.4833660000):0.1271300000):1.1351300000	1za0_A.pdb:1.4511910000):1.4434800000	2uw1_B.pdb:0.0000030000):0.0091453500	2uw1_A.pdb:0.0000020000);
(1afr_A.pdb:0.1921750000	(((((((1bcf_A.pdb:0.0000010000	3e1q_A.pdb:0.0123140000):0.1543740000	2fkz_A.pdb:0.2834730000):0.3328160000	1jgc_A.pdb:0.5464100000):0.4641900000	((((((((1dps_A.pdb:0.0000020000	1jts_A.pdb:0.0062920000):0.4031270000	1o9r_A.pdb:0.1751670000):0.4266260000	1uvh_A.pdb:0.8759070000):0.4201870000	(((1otk_A.pdb:2.6534360000	2fzf_A.pdb:1.9904630000):1.1874200000	2vzb_A.pdb:0.5044060000):0.8791010000	(1tjo_A.pdb:0.0000010000	1tk6_A.pdb:0.0000010000):0.6278860000):0.5276000000):0.2697550000	1ji4_A.pdb:0.7149380000):0.1878910000	2fjc_A.pdb:0.6487400000):0.1502200000	((1ji5_A.pdb:0.2405300000	(1n1q_A.pdb:0.2932410000	((1qgh_A.pdb:0.3034070000	2ux1_A.pdb:0.6326190000):0.4450370000	2chp_A.pdb:0.6040810000):0.1499680000):0.1227740000):0.1014780000	1jig_A.pdb:0.1822770000):0.0828479000):1.2320900000	1nfv_A.pdb:1.1014950000):0.0000028929):0.4306630000	(((((((1jk0_A.pdb:0.5035940000	(1w68_A.pdb:0.0670630000	2uw2_A.pdb:0.0543500000):0.1509190000):1.5229400000	3ee4_A.pdb:2.4545800000):0.1014250000	1mxr_A.pdb:1.2570600000):0.2349090000	((1oqu_A.pdb:0.2148790000	1uzr_A.pdb:0.1362700000):0.0857678000	1r2f_A.pdb:0.1421750000):0.8767910000):1.3495600000	(1mty_D.pdb:0.4964420000	3dhg_A.pdb:3.3960380000):0.6990890000):0.2324690000	((1mty_B.pdb:2.9588060000	2inp_C.pdb:1.1342230000):0.2190380000	2inc_B.pdb:1.8277850000):1.0382400000):1.0198500000	((1lko_A.pdb:1.2213340000	1yuz_A.pdb:0.4330700000):1.5003200000	3qhb_A.pdb:0.2147940000):1.1143500000):0.0530458000):0.2385290000	(((1bg7_A.pdb:0.6136380000	(1lb3_A.pdb:0.1794000000	2za7_A.pdb:0.0950130000):0.3816160000):0.0470655000	1r03_A.pdb:0.2747600000):0.3401610000	(((((1eum_A.pdb:0.4644010000	1krq_A.pdb:0.2185290000):0.2766900000	3e6s_A.pdb:1.0160800000):0.3564760000	2jd7_A.pdb:0.1163870000):0.1712810000	1vlg_A.pdb:0.2877220000):0.6010650000	(1z6o_A.pdb:1.0748950000	1z6o_M.pdb:0.7031660000):0.4970590000):0.0024201000):0.5483470000):1.0166100000	1za0_A.pdb:1.7574140000):1.1906800000	(2uw1_A.pdb:0.0000020000	2uw1_B.pdb:0.0124610000):0.0371943000);
(1afr_A.pdb:0.1123710000	((((((((1bcf_A.pdb:0.0000010000	3e1q_A.pdb:0.0065040000):0.3557610000	2fkz_A.pdb:0.1175440000):0.3142150000	1jgc_A.pdb:0.3391870000):0.5150620000	((((((1dps_A.pdb:0.0055910000	1jts_A.pdb:0.0277540000):0.3347960000	1uvh_A.pdb:1.1719690000):0.2066700000	1o9r_A.pdb:0.2624800000):0.4908980000	(((1ji4_A.pdb:0.8248420000	2fjc_A.pdb:0.5735560000):0.4686730000	((1ji5_A.pdb:0.1747280000	(1n1q_A.pdb:0.3864280000	2chp_A.pdb:0.6146340000):0.0849897000):0.1427500000	1jig_A.pdb:0.1489140000):0.2777510000):0.0834422000	(1qgh_A.pdb:0.3509170000	2ux1_A.pdb:0.4828740000):0.2877840000):0.5902830000):0.3957650000	(1tjo_A.pdb:0.0000010000	1tk6_A.pdb:0.0000010000):0.9854490000):0.3360050000	(2fzf_A.pdb:2.9351400000	2vzb_A.pdb:0.5166200000):1.0343700000):0.8199950000):0.1865020000	1nfv_A.pdb:0.5403320000):0.4365860000	((1lko_A.pdb:0.8422780000	1yuz_A.pdb:0.6579530000):0.7945320000	3qhb_A.pdb:0.5570290000):1.4345500000):0.0786403000	((((1bg7_A.pdb:0.4318150000	1r03_A.pdb:0.3449560000):0.0115531000	(1lb3_A.pdb:0.1069630000	2za7_A.pdb:0.1673050000):0.3625780000):0.1044980000	(1z6o_A.pdb:1.4499600000	1z6o_M.pdb:0.6868810000):0.6581110000):0.3580720000	((((1eum_A.pdb:0.5422190000	1krq_A.pdb:0.2968820000):0.6369890000	2jd7_A.pdb:0.0922520000):0.1554230000	1vlg_A.pdb:0.3339170000):0.4028310000	3e6s_A.pdb:0.9200210000):0.1692070000):0.7389500000):0.3767830000	(((((((1jk0_A.pdb:0.6168660000	2uw2_A.pdb:0.0569940000):0.1090270000	1w68_A.pdb:0.0017550000):1.1517500000	1mxr_A.pdb:0.9657430000):0.1836270000	((1oqu_A.pdb:0.1928090000	1uzr_A.pdb:0.0863670000):0.1183820000	1r2f_A.pdb:0.1543970000):0.9154990000):0.1677030000	3ee4_A.pdb:1.6944570000):0.8324830000	(((((1mty_B.pdb:1.9351260000	1otk_A.pdb:4.0607990000):0.6654250000	2inp_C.pdb:1.3542890000):0.5876920000	2inc_B.pdb:0.8834920000):1.0726100000	3dhg_A.pdb:2.1343840000):0.6983180000	1mty_D.pdb:0.9541530000):0.6936010000):0.6900260000	1za0_A.pdb:1.4662330000):0.3867910000):1.1762000000	(2uw1_A.pdb:0.0000020000	2uw1_B.pdb:0.0145880000):0.1093270000);
(1afr_A.pdb:0.1618260000	(((((((1bcf_A.pdb:0.0000010000	3e1q_A.pdb:0.0065730000):0.2686940000	2fkz_A.pdb:0.0988550000):0.4841770000	1jgc_A.pdb:0.1960410000):0.4770940000	(((1lko_A.pdb:0.7893780000	1yuz_A.pdb:0.7985530000):0.4775620000	3qhb_A.pdb:0.8097300000):0.7666160000	1nfv_A.pdb:0.3765180000):0.2686710000):0.3794190000	((((((1dps_A.pdb:0.0000020000	1jts_A.pdb:0.0070170000):0.4884340000	1o9r_A.pdb:0.3157900000):0.2216420000	1uvh_A.pdb:0.8860200000):0.5201490000	(((1ji5_A.pdb:0.3193240000	(1jig_A.pdb:0.3331510000	((1qgh_A.pdb:0.2318440000	2ux1_A.pdb:0.8337780000):0.4540970000	2chp_A.pdb:0.6616080000):0.1840080000):0.0317227000):0.1457770000	1n1q_A.pdb:0.3407500000):0.2935810000	(1tjo_A.pdb:0.0000010000	1tk6_A.pdb:0.0000010000):1.1219400000):0.1730090000):0.1563130000	(1ji4_A.pdb:0.6061360000	2fjc_A.pdb:1.1586640000):0.2490730000):0.6819660000	(2fzf_A.pdb:1.8517880000	2vzb_A.pdb:0.3614950000):0.4032900000):0.7037630000):0.1932030000	(((((1bg7_A.pdb:0.4039980000	(1lb3_A.pdb:0.0528050000	2za7_A.pdb:0.1701200000):0.3657360000):0.0595928000	1r03_A.pdb:0.2071040000):0.4052180000	1z6o_A.pdb:1.2828010000):0.1044610000	1z6o_M.pdb:0.7076850000):0.2311920000	((((1eum_A.pdb:0.4984260000	1krq_A.pdb:0.3349080000):0.4569180000	2jd7_A.pdb:0.1753420000):0.2330260000	1vlg_A.pdb:0.1871310000):0.1724260000	3e6s_A.pdb:0.9425200000):0.1659760000):0.2778770000):1.3450700000	(((((((1jk0_A.pdb:0.5514930000	2uw2_A.pdb:0.0625410000):0.0431485000	1w68_A.pdb:0.0000020000):1.1492000000	1mxr_A.pdb:1.2355620000):0.3602060000	((1oqu_A.pdb:0.1681390000	1uzr_A.pdb:0.0868940000):0.0836989000	1r2f_A.pdb:0.1693250000):0.7793640000):0.6296350000	(((((1mty_B.pdb:1.6146870000	1otk_A.pdb:2.3215760000):1.8837800000	2inp_C.pdb:0.5362440000):1.5914900000	2inc_B.pdb:1.0826190000):1.0260300000	3dhg_A.pdb:2.3000060000):0.3444490000	1mty_D.pdb:1.2756490000):1.2741900000):0.2548140000	3ee4_A.pdb:1.0325140000):1.0315200000	1za0_A.pdb:0.7006600000):1.3938900000):1.1055100000	(2uw1_A.pdb:0.0000020000	2uw1_B.pdb:0.0029770000):0.0138038000);
(1afr_A.pdb:0.2387850000	((((((((1bcf_A.pdb:0.0000010000	3e1q_A.pdb:0.0000030000):0.2585770000	2fkz_A.pdb:0.2714050000):0.3841650000	1jgc_A.pdb:0.3254490000):0.6918660000	1nfv_A.pdb:0.6139460000):0.1803380000	((((((((((1dps_A.pdb:0.0000020000	1jts_A.pdb:0.0000020000):0.3650230000	1o9r_A.pdb:0.3842080000):0.3847420000	1uvh_A.pdb:0.5359960000):0.7802040000	(1n1q_A.pdb:0.1511190000	2chp_A.pdb:0.7190570000):0.1394520000):0.0716410000	1ji5_A.pdb:0.2697270000):0.0514557000	1jig_A.pdb:0.4225510000):0.2049470000	(1qgh_A.pdb:0.2000700000	2ux1_A.pdb:0.7427270000):0.1745350000):0.3303980000	(1ji4_A.pdb:0.3992200000	2fjc_A.pdb:0.8655900000):0.2401340000):0.4410420000	(1tjo_A.pdb:0.0000010000	1tk6_A.pdb:0.0000010000):1.1164900000):0.3328180000	2vzb_A.pdb:1.6018250000):0.4169410000):0.7077900000	(((((1bg7_A.pdb:0.3667810000	(1lb3_A.pdb:0.1097760000	2za7_A.pdb:0.1516960000):0.3736460000):0.0316358000	1r03_A.pdb:0.3107230000):0.1952030000	1z6o_A.pdb:1.3926180000):0.2438770000	(((((1eum_A.pdb:0.4783260000	1krq_A.pdb:0.3509100000):0.3460540000	3e6s_A.pdb:0.9243400000):0.1557050000	2jd7_A.pdb:0.2958010000):0.2617430000	1vlg_A.pdb:0.1520570000):0.5565690000	1z6o_M.pdb:0.7307250000):0.1019310000):0.5329460000	((((((1jk0_A.pdb:0.3877720000	(1w68_A.pdb:0.0610050000	2uw2_A.pdb:0.0756090000):0.1806390000):1.4936700000	1mxr_A.pdb:0.8949620000):0.5468000000	((1oqu_A.pdb:0.1444220000	1uzr_A.pdb:0.1037290000):0.0794497000	1r2f_A.pdb:0.1812100000):1.1384800000):0.0000022173	3ee4_A.pdb:2.0645010000):1.6317300000	(((1mty_B.pdb:2.1303320000	2inp_C.pdb:0.9675370000):0.8532360000	(1otk_A.pdb:4.2133830000	2inc_B.pdb:0.5322560000):0.2619180000):1.9428000000	(1mty_D.pdb:1.1778680000	3dhg_A.pdb:2.1395580000):0.1159020000):0.0977569000):1.0746900000	(((1lko_A.pdb:0.9335380000	1yuz_A.pdb:0.7253320000):0.5325300000	3qhb_A.pdb:0.5123690000):0.7874080000	2fzf_A.pdb:1.8011050000):0.2817970000):0.2564160000):0.2463590000):0.5349940000	1za0_A.pdb:1.9328870000):0.8005150000	2uw1_B.pdb:0.0020940000):0.0107315000	2uw1_A.pdb:0.0000020000);
(1afr_A.pdb:0.2040470000	(((((((((1bcf_A.pdb:0.0000010000	3e1q_A.pdb:0.0000030000):0.3065100000	2fkz_A.pdb:0.2134250000):0.3512500000	1jgc_A.pdb:0.2952050000):0.2870020000	1nfv_A.pdb:0.7252350000):0.2503200000	(((((1bg7_A.pdb:0.4674690000	(1lb3_A.pdb:0.0994080000	2za7_A.pdb:0.1130260000):0.4771280000):0.0495972000	1r03_A.pdb:0.2353000000):0.3640950000	((((1eum_A.pdb:0.3823440000	1krq_A.pdb:0.3803760000):0.2895340000	3e6s_A.pdb:1.2710190000):0.1821820000	2jd7_A.pdb:0.2607410000):0.1790340000	1vlg_A.pdb:0.1207240000):0.9114820000):0.0930706000	(1z6o_A.pdb:1.4382700000	1z6o_M.pdb:0.6082250000):0.4058390000):0.5388930000	(((1lko_A.pdb:0.9667930000	1yuz_A.pdb:0.7574780000):0.9594590000	3qhb_A.pdb:0.3835960000):0.5937850000	1otk_A.pdb:5.4454080000):0.7049290000):0.3808760000):0.3268120000	((((((1dps_A.pdb:0.0000020000	1jts_A.pdb:0.0271400000):0.2774720000	1o9r_A.pdb:0.3947290000):0.4783800000	1uvh_A.pdb:0.6456330000):0.6296420000	((1ji4_A.pdb:0.7392430000	2fjc_A.pdb:0.8866260000):0.1191370000	(((1ji5_A.pdb:0.2949860000	(1n1q_A.pdb:0.2334680000	2chp_A.pdb:0.7628420000):0.2306350000):0.0799771000	1jig_A.pdb:0.2313270000):0.3678990000	(1qgh_A.pdb:0.4001260000	2ux1_A.pdb:0.5210470000):0.1635440000):0.1078040000):0.2337380000):0.2812350000	(1tjo_A.pdb:0.0000010000	1tk6_A.pdb:0.0000010000):0.8615230000):0.3954200000	(2fzf_A.pdb:1.5757290000	2vzb_A.pdb:0.6806360000):0.9621990000):0.4432780000):0.8577720000	(((((1jk0_A.pdb:0.3694380000	(1w68_A.pdb:0.0861570000	2uw2_A.pdb:0.0539810000):0.3853350000):1.3361100000	((1oqu_A.pdb:0.1432960000	1uzr_A.pdb:0.0850400000):0.1678840000	1r2f_A.pdb:0.0176440000):0.9810910000):0.2628080000	3ee4_A.pdb:2.3645060000):0.0000022168	1mxr_A.pdb:1.0469610000):0.9131940000	(((1mty_B.pdb:2.4655660000	2inp_C.pdb:1.3169020000):0.1939600000	2inc_B.pdb:1.2469670000):0.6863780000	(1mty_D.pdb:1.2510850000	3dhg_A.pdb:1.7834650000):0.7059280000):0.6320710000):1.3619600000):0.3829990000	1za0_A.pdb:1.3435360000):1.5376700000	2uw1_B.pdb:0.0015150000):0.0075302800	2uw1_A.pdb:0.0000020000);
(1afr_A.pdb:0.1049520000	(((((((((1bcf_A.pdb:0.0000010000	3e1q_A.pdb:0.0063210000):0.2415020000	2fkz_A.pdb:0.2622110000):0.2820750000	1jgc_A.pdb:0.3778000000):0.3417330000	1nfv_A.pdb:0.6247640000):0.4596230000	(((((((1dps_A.pdb:0.0000020000	1jts_A.pdb:0.0276630000):0.2977640000	1o9r_A.pdb:0.4387890000):0.4246890000	1uvh_A.pdb:0.5718180000):0.7344410000	(((1ji5_A.pdb:0.2287300000	(1n1q_A.pdb:0.3109740000	2chp_A.pdb:0.6272580000):0.1092650000):0.0813348000	1jig_A.pdb:0.2376410000):0.2535600000	(1qgh_A.pdb:0.4422680000	2ux1_A.pdb:0.5668770000):0.1406960000):0.1254270000):0.1822860000	1ji4_A.pdb:0.7831630000):0.0755915000	2fjc_A.pdb:0.7052100000):0.2771770000	(1tjo_A.pdb:0.0000010000	1tk6_A.pdb:0.0000010000):0.9813910000):0.6002550000):0.1481020000	(2fzf_A.pdb:2.4017750000	2vzb_A.pdb:0.7063530000):1.2683400000):0.5826110000	((((1bg7_A.pdb:0.5493700000	(1lb3_A.pdb:0.0851730000	2za7_A.pdb:0.1476660000):0.3663130000):0.1765190000	1r03_A.pdb:0.1729660000):0.3406310000	(((((1eum_A.pdb:0.4180010000	1krq_A.pdb:0.2992700000):0.5065450000	3e6s_A.pdb:0.9310010000):0.1561500000	2jd7_A.pdb:0.1751860000):0.3841000000	1vlg_A.pdb:0.2232530000):0.7532760000	(1z6o_A.pdb:1.2719360000	1z6o_M.pdb:0.7015320000):0.3496290000):0.2097160000):0.4979830000	((1lko_A.pdb:1.0262340000	1yuz_A.pdb:1.1616760000):1.5740400000	3qhb_A.pdb:0.0000020000):1.2418300000):0.0226368000):0.5956780000	(((((1jk0_A.pdb:0.4747000000	(1w68_A.pdb:0.0637880000	2uw2_A.pdb:0.0639030000):0.2869200000):1.0206600000	1mxr_A.pdb:1.1599780000):0.4295660000	((1oqu_A.pdb:0.2271580000	1uzr_A.pdb:0.1491400000):0.1093300000	1r2f_A.pdb:0.1489220000):1.1034900000):0.6250230000	3ee4_A.pdb:1.8929430000):0.1642220000	((((1mty_B.pdb:1.8573830000	1otk_A.pdb:3.1086920000):0.8553550000	2inp_C.pdb:0.7051140000):0.3374600000	2inc_B.pdb:1.5422080000):0.6625170000	(1mty_D.pdb:1.2037740000	3dhg_A.pdb:2.2682300000):0.4452470000):0.6432480000):1.3142700000):0.5206290000	1za0_A.pdb:1.6919690000):1.2361000000	(2uw1_A.pdb:0.0000020000	2uw1_B.pdb:0.0092420000):0.0716498000);
(1afr_A.pdb:0.0781910000	((((((((1bcf_A.pdb:0.0000010000	3e1q_A.pdb:0.0070980000):0.3049050000	2fkz_A.pdb:0.2647430000):0.3010690000	1jgc_A.pdb:0.3041770000):0.5855630000	(((((((1dps_A.pdb:0.0000020000	1jts_A.pdb:0.0000020000):0.4121380000	1o9r_A.pdb:0.3727230000):0.3846450000	1uvh_A.pdb:0.5982460000):0.3241460000	((1ji4_A.pdb:0.5256670000	2fjc_A.pdb:0.8043120000):0.1895300000	(((1ji5_A.pdb:0.2404660000	(1n1q_A.pdb:0.3384520000	2chp_A.pdb:0.4748100000):0.1530080000):0.0654795000	1jig_A.pdb:0.2177870000):0.0749285000	(1qgh_A.pdb:0.2037880000	2ux1_A.pdb:0.7306460000):0.3113310000):0.2263590000):0.3772740000):0.7327610000	(1tjo_A.pdb:0.0000010000	1tk6_A.pdb:0.0000010000):0.5012850000):1.0489400000	(2fzf_A.pdb:1.2971350000	2vzb_A.pdb:1.1453520000):0.9305410000):0.2801290000	1nfv_A.pdb:0.7785600000):0.2141200000):0.4360570000	((1lko_A.pdb:1.1341090000	1yuz_A.pdb:0.5417940000):0.8963500000	3qhb_A.pdb:0.3038200000):1.0876200000):0.5498590000	(((1bg7_A.pdb:0.5748630000	1r03_A.pdb:0.2763960000):0.1219300000	(1lb3_A.pdb:0.1022520000	2za7_A.pdb:0.2060210000):0.3113420000):0.1940570000	(1z6o_A.pdb:1.0222270000	1z6o_M.pdb:0.6565470000):0.4503830000):0.3817590000):0.1153310000	((((1eum_A.pdb:0.5254630000	1krq_A.pdb:0.3868180000):0.5821680000	2jd7_A.pdb:0.0000030000):0.3922490000	1vlg_A.pdb:0.2418010000):0.1570510000	3e6s_A.pdb:1.0165750000):0.1526200000):1.2954300000	(((((((1jk0_A.pdb:0.6818830000	2uw2_A.pdb:0.0871630000):0.0305096000	1w68_A.pdb:0.0000020000):1.5966000000	3ee4_A.pdb:2.3242690000):0.1797620000	1mxr_A.pdb:1.3582400000):0.3153180000	(1oqu_A.pdb:0.1544610000	(1r2f_A.pdb:0.3162100000	1uzr_A.pdb:0.0746280000):0.0977082000):1.3181400000):0.6912060000	((((1mty_B.pdb:2.7656030000	1otk_A.pdb:2.7333780000):0.8091500000	2inp_C.pdb:0.3929490000):0.2672740000	2inc_B.pdb:2.2338410000):1.8333200000	(1mty_D.pdb:1.1772730000	3dhg_A.pdb:1.8925970000):0.5276450000):0.4551410000):1.6037300000	1za0_A.pdb:1.2194830000):0.8901090000):0.7204150000	(2uw1_A.pdb:0.0000020000	2uw1_B.pdb:0.0191400000):0.1174420000);
(1afr_A.pdb:0.2016720000	((((((((1bcf_A.pdb:0.0000010000	3e1q_A.pdb:0.0000030000):0.2915860000	2fkz_A.pdb:0.3026620000):0.2559770000	1jgc_A.pdb:0.4718870000):0.4608790000	1nfv_A.pdb:0.9018170000):0.0289325000	(((((1bg7_A.pdb:0.5355900000	1r03_A.pdb:0.3124630000):0.0550631000	(1lb3_A.pdb:0.0532440000	2za7_A.pdb:0.2059810000):0.2734940000):0.2702300000	(1z6o_A.pdb:1.2149990000	1z6o_M.pdb:0.6464130000):0.6283630000):0.2028120000	((((1eum_A.pdb:0.7483440000	1krq_A.pdb:0.3202170000):0.3014450000	3e6s_A.pdb:0.9751180000):0.3291210000	2jd7_A.pdb:0.3035050000):0.1404200000	1vlg_A.pdb:0.1598140000):0.5477700000):0.3336410000	((1lko_A.pdb:0.7386820000	1yuz_A.pdb:0.7023630000):1.4198300000	3qhb_A.pdb:0.4607460000):1.1858600000):0.4353270000):0.1643730000	((((((1dps_A.pdb:0.0000020000	1jts_A.pdb:0.0167540000):0.4063240000	1o9r_A.pdb:0.4849160000):0.5597380000	1uvh_A.pdb:0.5406040000):0.6339440000	(1tjo_A.pdb:0.0000010000	1tk6_A.pdb:0.0000010000):1.1157000000):0.2434310000	(((1ji4_A.pdb:0.4539730000	2fjc_A.pdb:0.9286660000):0.5375530000	(1qgh_A.pdb:0.3253700000	2ux1_A.pdb:0.6644030000):0.2696010000):0.1408860000	((1ji5_A.pdb:0.2909640000	(1jig_A.pdb:0.2390150000	2chp_A.pdb:0.7080980000):0.0996245000):0.1397960000	1n1q_A.pdb:0.4262210000):0.1519750000):0.1376990000):0.4729270000	(2fzf_A.pdb:1.8253320000	2vzb_A.pdb:1.3342010000):1.3338200000):0.6005520000):0.9520050000	((((((1jk0_A.pdb:0.6325010000	2uw2_A.pdb:0.0577540000):0.1135330000	1w68_A.pdb:0.0000030000):1.5351200000	((1oqu_A.pdb:0.2119090000	1uzr_A.pdb:0.1226460000):0.1199650000	1r2f_A.pdb:0.1471070000):1.5825100000):0.3294650000	3ee4_A.pdb:2.3912330000):0.4194400000	1mxr_A.pdb:1.2709200000):0.7732810000	((((1mty_B.pdb:2.0937180000	1otk_A.pdb:2.8618260000):0.7550180000	2inp_C.pdb:0.8749060000):0.4170450000	2inc_B.pdb:1.1712490000):1.0763800000	(1mty_D.pdb:1.2814480000	3dhg_A.pdb:2.2197050000):0.1222960000):0.4186630000):0.9923820000):0.9619410000	1za0_A.pdb:2.0787450000):1.2994200000	(2uw1_A.pdb:0.0000020000	2uw1_B.pdb:0.0032000000):0.0538302000);
(1afr_A.pdb:0.1849640000	(((((((((1bcf_A.pdb:0.0000010000	3e1q_A.pdb:0.0186840000):0.2592150000	2fkz_A.pdb:0.1702320000):0.3806390000	1jgc_A.pdb:0.3673440000):0.5453660000	1nfv_A.pdb:0.5188690000):0.1709660000	(((((1bg7_A.pdb:0.4366610000	(1lb3_A.pdb:0.1047130000	2za7_A.pdb:0.1767390000):0.3545310000):0.0616146000	1r03_A.pdb:0.2108810000):0.3119290000	(1z6o_A.pdb:1.3981410000	1z6o_M.pdb:0.6261870000):0.4733260000):0.2433300000	((((1eum_A.pdb:0.5118090000	1krq_A.pdb:0.3723640000):0.6259020000	3e6s_A.pdb:1.1697150000):0.1104750000	2jd7_A.pdb:0.2989140000):0.2236920000	1vlg_A.pdb:0.1812430000):0.3786730000):0.8311060000	(((1lko_A.pdb:0.7852240000	1yuz_A.pdb:0.9731180000):1.3375000000	3qhb_A.pdb:0.2350990000):0.6157410000	1otk_A.pdb:4.1816240000):0.3025040000):0.1995990000):0.5342430000	((((((1dps_A.pdb:0.0031170000	1jts_A.pdb:0.0325290000):0.6426710000	1o9r_A.pdb:0.3011300000):0.2744780000	((1ji4_A.pdb:0.6308850000	2fjc_A.pdb:0.8022200000):0.2731260000	(((1ji5_A.pdb:0.2632710000	(1n1q_A.pdb:0.3427320000	2chp_A.pdb:0.6366330000):0.1171540000):0.1490420000	1jig_A.pdb:0.2013080000):0.1807000000	(1qgh_A.pdb:0.3101380000	2ux1_A.pdb:0.6834490000):0.3662740000):0.1809490000):0.3969040000):0.1881460000	1uvh_A.pdb:0.7411880000):0.3651570000	(1tjo_A.pdb:0.0000010000	1tk6_A.pdb:0.0000010000):0.9798930000):0.5826380000	(2fzf_A.pdb:2.1299830000	2vzb_A.pdb:0.5739850000):1.0376400000):0.3706390000):0.8711940000	((((1jk0_A.pdb:0.4391250000	(1w68_A.pdb:0.0496940000	2uw2_A.pdb:0.0894910000):0.1351090000):1.1204600000	(((1oqu_A.pdb:0.1849910000	1uzr_A.pdb:0.1461750000):0.0895690000	1r2f_A.pdb:0.1536260000):1.0273300000	3ee4_A.pdb:2.1911670000):0.2102490000):0.2841500000	1mxr_A.pdb:1.0642620000):0.9938170000	(((1mty_B.pdb:2.6340310000	2inp_C.pdb:0.9922090000):0.2633350000	2inc_B.pdb:1.1820870000):1.2135100000	(1mty_D.pdb:1.4723170000	3dhg_A.pdb:2.0482710000):0.4707040000):0.2001120000):0.4675260000):0.7034730000	1za0_A.pdb:1.3491570000):1.5867700000	2uw1_B.pdb:0.0009600000):0.0076539400	2uw1_A.pdb:0.0000020000);
(1afr_A.pdb:0.2031590000	(((((((((1bcf_A.pdb:0.0000010000	3e1q_A.pdb:0.0000030000):0.2493110000	2fkz_A.pdb:0.1618260000):0.3488030000	1jgc_A.pdb:0.3113090000):0.5328800000	1nfv_A.pdb:0.6676390000):0.2476920000	((((((1dps_A.pdb:0.0000020000	1jts_A.pdb:0.0203200000):0.5013670000	1o9r_A.pdb:0.2768910000):0.7016150000	1uvh_A.pdb:0.8349330000):0.2661270000	(((1ji4_A.pdb:0.8574920000	2fjc_A.pdb:0.6955120000):0.2640940000	(1qgh_A.pdb:0.4573920000	2ux1_A.pdb:0.6369690000):0.2418890000):0.1435930000	(((1ji5_A.pdb:0.1612810000	2chp_A.pdb:0.6932650000):0.1030000000	1n1q_A.pdb:0.4445520000):0.1119030000	1jig_A.pdb:0.1418660000):0.1939530000):0.2813240000):0.6636260000	(1tjo_A.pdb:0.0000010000	1tk6_A.pdb:0.0000010000):0.4127210000):0.1068510000	2vzb_A.pdb:1.1733000000):0.6579680000):0.5323230000	(((1lko_A.pdb:0.8252540000	1yuz_A.pdb:1.1925660000):0.8721410000	3qhb_A.pdb:0.7307020000):0.4464160000	2fzf_A.pdb:2.0693870000):0.6637720000):0.0324427000	(((1bg7_A.pdb:0.4791010000	1r03_A.pdb:0.2622950000):0.1047070000	(1lb3_A.pdb:0.0664260000	2za7_A.pdb:0.1138330000):0.3279120000):0.2627280000	(((((1eum_A.pdb:0.5114350000	1krq_A.pdb:0.3860500000):0.3202600000	3e6s_A.pdb:0.9243460000):0.1634490000	1vlg_A.pdb:0.3335770000):0.0357307000	2jd7_A.pdb:0.2124240000):0.5762480000	(1z6o_A.pdb:1.3685410000	1z6o_M.pdb:0.9270800000):0.2017010000):0.0983205000):0.5307380000):0.3630660000	(((((((1jk0_A.pdb:0.4588070000	(1w68_A.pdb:0.0554730000	2uw2_A.pdb:0.0346530000):0.2289140000):1.3983800000	1mxr_A.pdb:0.7169250000):0.1677850000	3ee4_A.pdb:2.4349740000):0.2558900000	((1oqu_A.pdb:0.1914280000	1uzr_A.pdb:0.1141590000):0.0811090000	1r2f_A.pdb:0.2020830000):0.6936860000):1.1648800000	3dhg_A.pdb:2.2403440000):0.1475220000	1mty_D.pdb:1.3399510000):0.4464500000	((1mty_B.pdb:2.1567770000	(1otk_A.pdb:3.3939740000	2inc_B.pdb:1.3230030000):0.1270050000):0.1973680000	2inp_C.pdb:1.1694550000):0.8447650000):1.0997900000):1.0776700000	1za0_A.pdb:1.7055560000):0.5568560000	(2uw1_A.pdb:0.0000020000	2uw1_B.pdb:0.0058370000):0.0000021909);
(1afr_A.pdb:0.1436940000	(((((((1bcf_A.pdb:0.0000010000	3e1q_A.pdb:0.0209590000):0.3406040000	2fkz_A.pdb:0.1784620000):0.3034750000	1jgc_A.pdb:0.5478820000):0.1489370000	1nfv_A.pdb:0.9887480000):0.2153900000	((((((1dps_A.pdb:0.0059950000	1jts_A.pdb:0.0318370000):0.4150710000	1o9r_A.pdb:0.1160530000):0.5291620000	1uvh_A.pdb:0.8531900000):0.4220970000	(((1ji4_A.pdb:0.7122680000	2fjc_A.pdb:0.6275930000):0.2008970000	(1qgh_A.pdb:0.3900760000	2ux1_A.pdb:0.5799460000):0.2897780000):0.0711424000	((1ji5_A.pdb:0.1956570000	(1n1q_A.pdb:0.2267730000	2chp_A.pdb:0.5515580000):0.1117070000):0.1369080000	1jig_A.pdb:0.1492140000):0.1338600000):0.4411030000):0.1698740000	(1tjo_A.pdb:0.0000010000	1tk6_A.pdb:0.0000020000):0.9652690000):0.2727590000	(2fzf_A.pdb:1.7975900000	2vzb_A.pdb:1.3232120000):0.5335560000):0.5490870000):0.2875760000	((((1bg7_A.pdb:0.5711930000	(1lb3_A.pdb:0.1029380000	2za7_A.pdb:0.1868080000):0.3328540000):0.1193700000	1r03_A.pdb:0.2538330000):0.5218970000	(((((1eum_A.pdb:0.2652320000	1krq_A.pdb:0.5481680000):0.5988880000	3e6s_A.pdb:0.8971750000):0.1473520000	2jd7_A.pdb:0.3222450000):0.2925990000	1vlg_A.pdb:0.1579450000):0.6545690000	(1z6o_A.pdb:1.2906140000	1z6o_M.pdb:0.5410380000):0.3111660000):0.1315030000):0.4814700000	((((((1jk0_A.pdb:0.5621110000	(1w68_A.pdb:0.0310430000	2uw2_A.pdb:0.1252520000):0.1791440000):1.3446300000	(((1oqu_A.pdb:0.2016110000	1uzr_A.pdb:0.1796660000):0.1218720000	1r2f_A.pdb:0.1583390000):1.0020500000	3ee4_A.pdb:2.4264440000):0.2366310000):0.6438120000	1mxr_A.pdb:0.7440090000):1.2402900000	(((1mty_B.pdb:1.4191290000	1otk_A.pdb:2.9074650000):1.9234000000	2inp_C.pdb:0.9568720000):0.4846140000	2inc_B.pdb:0.9057530000):1.5607800000):0.0977294000	(1mty_D.pdb:1.1705790000	3dhg_A.pdb:1.9432960000):0.5297050000):1.0275900000	((1lko_A.pdb:1.2249450000	1yuz_A.pdb:0.7575130000):1.0334700000	3qhb_A.pdb:0.5381280000):0.9875870000):0.2747680000):0.1754140000):1.1507300000	1za0_A.pdb:1.9710900000):0.7946620000	(2uw1_A.pdb:0.0000020000	2uw1_B.pdb:0.0061300000):0.0681731000);
(1afr_A.pdb:0.2177010000	((((((((1bcf_A.pdb:0.0000010000	3e1q_A.pdb:0.0000030000):0.2905190000	2fkz_A.pdb:0.1747720000):0.3454730000	1jgc_A.pdb:0.3569320000):1.0244800000	1nfv_A.pdb:0.8548200000):0.1389620000	(((((((1dps_A.pdb:0.0000020000	1jts_A.pdb:0.0133570000):0.4700750000	1o9r_A.pdb:0.2679690000):0.2967390000	1uvh_A.pdb:0.9459760000):0.5308190000	((1ji4_A.pdb:0.7874750000	2fjc_A.pdb:0.6545990000):0.1477150000	((((1ji5_A.pdb:0.2034540000	2chp_A.pdb:0.5462660000):0.1136670000	1jig_A.pdb:0.2804460000):0.0647363000	1n1q_A.pdb:0.2977310000):0.1915110000	(1qgh_A.pdb:0.3056380000	2ux1_A.pdb:0.5292550000):0.4253320000):0.1597040000):0.2673970000):0.4010600000	(1tjo_A.pdb:0.0000020000	1tk6_A.pdb:0.0000020000):0.9686400000):0.5579390000	2vzb_A.pdb:1.1290300000):0.2652410000	2fzf_A.pdb:1.4659530000):0.4645820000):0.2351700000	((((1bg7_A.pdb:0.4641020000	1r03_A.pdb:0.2799850000):0.0482118000	(((1lko_A.pdb:0.9085750000	1yuz_A.pdb:0.9555410000):1.3040100000	3qhb_A.pdb:0.4036070000):1.2022800000	(1z6o_A.pdb:1.2141370000	1z6o_M.pdb:0.7273460000):0.1352650000):0.3151620000):0.0578823000	(1lb3_A.pdb:0.1445460000	2za7_A.pdb:0.1582450000):0.3485980000):0.4509570000	(((1eum_A.pdb:0.5998620000	1krq_A.pdb:0.2594090000):0.3578040000	3e6s_A.pdb:0.7452710000):0.2832560000	(1vlg_A.pdb:0.3764350000	2jd7_A.pdb:0.2281540000):0.2355370000):0.2490880000):0.6658810000):0.3806410000	((((((1jk0_A.pdb:0.7392070000	2uw2_A.pdb:0.0147150000):0.0663643000	1w68_A.pdb:0.0376220000):1.2122400000	1mxr_A.pdb:1.3654110000):0.4065830000	((1oqu_A.pdb:0.2088940000	1uzr_A.pdb:0.1560340000):0.0740921000	1r2f_A.pdb:0.1572250000):0.7884610000):0.3220200000	3ee4_A.pdb:1.8868700000):0.6753630000	((((1mty_B.pdb:0.9339910000	1otk_A.pdb:3.2010550000):2.6585900000	2inp_C.pdb:0.2555380000):0.6734090000	2inc_B.pdb:1.3085410000):0.9145940000	(1mty_D.pdb:1.1574600000	3dhg_A.pdb:2.2918980000):0.4594460000):0.7355030000):0.7488020000):1.2021800000	1za0_A.pdb:1.4597270000):1.0400700000	(2uw1_A.pdb:0.0000020000	2uw1_B.pdb:0.0062510000):0.0122099000);
(1afr_A.pdb:0.2102030000	((((((((1bcf_A.pdb:0.0000010000	3e1q_A.pdb:0.0000030000):0.2041490000	2fkz_A.pdb:0.1914250000):0.2361200000	1jgc_A.pdb:0.4041230000):0.5576330000	1nfv_A.pdb:0.6823380000):0.1472380000	((((((((1dps_A.pdb:0.0142720000	1jts_A.pdb:0.0000020000):0.4281710000	1o9r_A.pdb:0.3060400000):0.2838770000	1uvh_A.pdb:0.9346640000):0.5311740000	(1ji4_A.pdb:0.7128830000	2fjc_A.pdb:0.9086550000):0.4250780000):0.2209100000	(1qgh_A.pdb:0.3906700000	2ux1_A.pdb:0.7899890000):0.3729880000):0.0767608000	(((1ji5_A.pdb:0.2913550000	2chp_A.pdb:0.6155950000):0.0729375000	1jig_A.pdb:0.2399420000):0.0911046000	1n1q_A.pdb:0.2632050000):0.1821710000):0.4897870000	(1tjo_A.pdb:0.0000010000	1tk6_A.pdb:0.0000010000):1.1499500000):0.4116840000	(2fzf_A.pdb:1.9827850000	2vzb_A.pdb:0.4998990000):0.9982700000):0.4211050000):0.6507580000	((1lko_A.pdb:0.7281750000	1yuz_A.pdb:1.0188900000):0.8894100000	3qhb_A.pdb:0.4132520000):1.1086700000):0.0468760000	((((1bg7_A.pdb:0.5249820000	(1lb3_A.pdb:0.1207520000	2za7_A.pdb:0.2254980000):0.3653880000):0.0927342000	1r03_A.pdb:0.2032420000):0.1861620000	(1z6o_A.pdb:1.0983540000	1z6o_M.pdb:0.7634320000):0.4166860000):0.3865370000	((((1eum_A.pdb:0.4500430000	1krq_A.pdb:0.3434550000):0.2381150000	3e6s_A.pdb:0.8936010000):0.3898990000	2jd7_A.pdb:0.2961250000):0.0756812000	1vlg_A.pdb:0.2598100000):0.4807070000):0.2806890000):0.7967270000	(((((((1jk0_A.pdb:0.6330720000	2uw2_A.pdb:0.1055770000):0.0361692000	1w68_A.pdb:0.0000020000):1.1833500000	((1oqu_A.pdb:0.1704100000	1uzr_A.pdb:0.1169710000):0.1008700000	1r2f_A.pdb:0.0985700000):1.1113200000):0.3311800000	1mxr_A.pdb:1.0106370000):0.3494240000	3ee4_A.pdb:2.3903810000):0.8885000000	(((((1mty_B.pdb:2.0757970000	1otk_A.pdb:3.7374360000):1.4946300000	2inp_C.pdb:0.7878890000):0.6318410000	2inc_B.pdb:1.2694210000):0.7184210000	3dhg_A.pdb:2.0543660000):0.6459410000	1mty_D.pdb:0.9993400000):0.2116570000):1.2265100000	1za0_A.pdb:0.7390940000):0.8373670000):1.0505200000	(2uw1_A.pdb:0.0000020000	2uw1_B.pdb:0.0212270000):0.0006673240);
(1afr_A.pdb:0.1784740000	((((((((1bcf_A.pdb:0.0000010000	3e1q_A.pdb:0.0131080000):0.2595280000	2fkz_A.pdb:0.1849710000):0.4223000000	1jgc_A.pdb:0.3126470000):0.7616090000	1nfv_A.pdb:0.7824560000):0.1915060000	((((((1dps_A.pdb:0.0000700000	1jts_A.pdb:0.0197430000):0.4706800000	1o9r_A.pdb:0.2112440000):0.4023520000	1uvh_A.pdb:0.7421220000):0.8031630000	(1ji4_A.pdb:0.6372120000	((((1ji5_A.pdb:0.1724140000	(1n1q_A.pdb:0.3411600000	2chp_A.pdb:0.6367900000):0.0499995000):0.1035680000	1jig_A.pdb:0.1452370000):0.3388190000	(1qgh_A.pdb:0.3760360000	2ux1_A.pdb:0.5037850000):0.2074090000):0.2636310000	2fjc_A.pdb:0.5747180000):0.1176080000):0.4537450000):0.4813060000	(1tjo_A.pdb:0.0000010000	1tk6_A.pdb:0.0000010000):0.4550990000):0.3532550000	2vzb_A.pdb:1.5594430000):0.7111580000):0.9462350000	((1bg7_A.pdb:0.3645300000	(((((((1eum_A.pdb:0.7563840000	1krq_A.pdb:0.3502820000):0.4044480000	3e6s_A.pdb:1.0643160000):0.0985763000	2jd7_A.pdb:0.1628770000):0.3040260000	1vlg_A.pdb:0.2524510000):0.7512250000	(1z6o_A.pdb:1.5824630000	1z6o_M.pdb:0.7889720000):0.3083370000):0.2184720000	1r03_A.pdb:0.2576750000):0.0443516000	(1lb3_A.pdb:0.0417980000	2za7_A.pdb:0.1418190000):0.3163810000):0.0528110000):0.5999930000	(((1lko_A.pdb:0.8941480000	1yuz_A.pdb:0.8263360000):1.4074100000	3qhb_A.pdb:0.1641020000):1.0472200000	2fzf_A.pdb:3.4250610000):0.5617980000):0.0274774000):0.2594350000	((((((1jk0_A.pdb:0.7403940000	2uw2_A.pdb:0.0235200000):0.0671099000	1w68_A.pdb:0.0560230000):1.6249100000	1mxr_A.pdb:0.9656070000):0.7798190000	((1oqu_A.pdb:0.1721050000	1uzr_A.pdb:0.1084520000):0.1257150000	1r2f_A.pdb:0.2157110000):0.9771070000):0.0417368000	(((1mty_B.pdb:1.5020940000	(2inc_B.pdb:1.8769420000	2inp_C.pdb:0.8077450000):0.4774930000):0.4170190000	1otk_A.pdb:2.9153950000):1.1846800000	3ee4_A.pdb:1.8683210000):0.1474870000):1.1492300000	(1mty_D.pdb:1.0966370000	3dhg_A.pdb:2.2365650000):0.3602120000):1.4065700000):0.8795960000	1za0_A.pdb:2.3220190000):1.2751600000	(2uw1_A.pdb:0.0000020000	2uw1_B.pdb:0.0091810000):0.0229856000);
(1afr_A.pdb:0.1262940000	(((((((1bcf_A.pdb:0.0000010000	3e1q_A.pdb:0.0062000000):0.2579770000	2fkz_A.pdb:0.2348420000):0.2548990000	1jgc_A.pdb:0.4416050000):0.3562800000	(((((((1dps_A.pdb:0.0000020000	1jts_A.pdb:0.0205400000):0.5186340000	1o9r_A.pdb:0.1380940000):0.4891360000	((1tjo_A.pdb:0.0000010000	1tk6_A.pdb:0.0000010000):0.8796910000	1uvh_A.pdb:1.1824440000):0.2952930000):0.6112200000	1ji4_A.pdb:0.7097710000):0.1119040000	((((1ji5_A.pdb:0.2622340000	(1n1q_A.pdb:0.3656580000	2chp_A.pdb:0.5549650000):0.1226940000):0.0602828000	1jig_A.pdb:0.2690650000):0.2134270000	(1qgh_A.pdb:0.3626150000	2ux1_A.pdb:0.8070020000):0.3687610000):0.1090030000	2fjc_A.pdb:0.8466870000):0.1022210000):0.3714710000	(2fzf_A.pdb:3.0878860000	2vzb_A.pdb:0.0909420000):1.2384900000):0.9788320000	1nfv_A.pdb:0.6316680000):0.3495430000):0.4072160000	(((((1bg7_A.pdb:0.3307790000	(1lb3_A.pdb:0.0808240000	2za7_A.pdb:0.2349230000):0.3620630000):0.0853330000	1r03_A.pdb:0.2364050000):0.0927470000	((1lko_A.pdb:0.7595470000	1yuz_A.pdb:1.2579440000):2.0887600000	3qhb_A.pdb:0.2833790000):1.4676400000):0.0974973000	(1z6o_A.pdb:1.4880150000	1z6o_M.pdb:0.8932280000):0.3563360000):0.4614540000	((((1eum_A.pdb:0.5487150000	1krq_A.pdb:0.3769700000):0.6082440000	2jd7_A.pdb:0.1232810000):0.2550480000	1vlg_A.pdb:0.3686460000):0.2399440000	3e6s_A.pdb:1.0523740000):0.1073370000):0.5001440000):1.1275000000	((((((1jk0_A.pdb:0.5168390000	(1w68_A.pdb:0.0511030000	2uw2_A.pdb:0.0925190000):0.1419240000):1.1670700000	3ee4_A.pdb:1.9765550000):0.0255704000	1mxr_A.pdb:1.5681470000):0.2416400000	(1oqu_A.pdb:0.0585540000	(1r2f_A.pdb:0.2559920000	1uzr_A.pdb:0.2332670000):0.1062410000):0.7297890000):0.9053780000	(1mty_D.pdb:1.2776490000	3dhg_A.pdb:2.7421200000):0.5250300000):0.0725943000	(((1mty_B.pdb:2.0488800000	1otk_A.pdb:4.1926820000):0.9200220000	2inc_B.pdb:1.4518400000):0.2336160000	2inp_C.pdb:0.6967930000):1.4992500000):1.5665200000):0.6645570000	1za0_A.pdb:1.4874050000):1.0846000000	(2uw1_A.pdb:0.0000020000	2uw1_B.pdb:0.0092210000):0.0232384000);
(1afr_A.pdb:0.1962650000	(((((((((1bcf_A.pdb:0.0000010000	3e1q_A.pdb:0.0069270000):0.2593190000	2fkz_A.pdb:0.2462510000):0.2103280000	1jgc_A.pdb:0.4632980000):0.4512210000	1nfv_A.pdb:1.1239870000):0.1908280000	((((((1dps_A.pdb:0.0130170000	1jts_A.pdb:0.0000020000):0.4262520000	1o9r_A.pdb:0.1842800000):0.4394800000	1uvh_A.pdb:0.9082990000):0.2618350000	(((1ji4_A.pdb:0.7759980000	2fjc_A.pdb:0.7956400000):0.2285420000	(1qgh_A.pdb:0.2773340000	2ux1_A.pdb:0.5268020000):0.3256990000):0.0945469000	(((1ji5_A.pdb:0.2224260000	2chp_A.pdb:0.4629030000):0.1069140000	1jig_A.pdb:0.2422330000):0.0882356000	1n1q_A.pdb:0.2960420000):0.1244880000):0.3384430000):0.5052650000	(1tjo_A.pdb:0.0000010000	1tk6_A.pdb:0.0000010000):0.6914410000):0.2363300000	(2fzf_A.pdb:1.5840510000	2vzb_A.pdb:1.1940400000):0.2024900000):0.6628020000):0.4155530000	(((1bg7_A.pdb:0.6099720000	(1lb3_A.pdb:0.0836070000	2za7_A.pdb:0.1715030000):0.2507140000):0.0709486000	1r03_A.pdb:0.2800820000):0.2404390000	(((((1eum_A.pdb:0.4357970000	1krq_A.pdb:0.3995260000):0.5658160000	2jd7_A.pdb:0.1709790000):0.2092930000	1vlg_A.pdb:0.3050370000):0.2226780000	3e6s_A.pdb:0.9241040000):0.4622360000	(1z6o_A.pdb:1.2489630000	1z6o_M.pdb:0.7141850000):0.3468880000):0.0018395000):0.2168830000):0.9236710000	3qhb_A.pdb:0.4321580000):0.7829270000	(1lko_A.pdb:1.1886480000	1yuz_A.pdb:1.0124980000):0.2895420000):1.3640800000	(((((((1jk0_A.pdb:0.5323770000	(1w68_A.pdb:0.0929700000	2uw2_A.pdb:0.0235050000):0.1163050000):1.4527500000	1mxr_A.pdb:1.2484610000):0.4312430000	((1oqu_A.pdb:0.0988690000	(1r2f_A.pdb:0.3411520000	1uzr_A.pdb:0.0989100000):0.0556181000):0.6359490000	3ee4_A.pdb:1.7146700000):0.0326560000):1.0862100000	(((1mty_B.pdb:1.2526310000	1otk_A.pdb:3.8769440000):1.2420600000	2inp_C.pdb:0.4151740000):0.2594070000	2inc_B.pdb:1.9388750000):1.5254500000):0.4283150000	3dhg_A.pdb:2.5278950000):0.2720210000	1mty_D.pdb:0.8989750000):2.1645700000	1za0_A.pdb:1.4459790000):0.9084520000):0.4161380000	(2uw1_A.pdb:0.0000020000	2uw1_B.pdb:0.0031390000):0.0030466700);
(1afr_A.pdb:0.2128430000	(((((((((1bcf_A.pdb:0.0000010000	3e1q_A.pdb:0.0000030000):0.3607550000	2fkz_A.pdb:0.2092570000):0.1628610000	1jgc_A.pdb:0.4312420000):0.6590990000	1nfv_A.pdb:0.6932770000):0.3447930000	((((((((1dps_A.pdb:0.0000020000	1jts_A.pdb:0.0000020000):0.4363200000	1o9r_A.pdb:0.3495730000):0.4134860000	1uvh_A.pdb:0.7007500000):0.8215630000	(1qgh_A.pdb:0.2942810000	2ux1_A.pdb:0.7773940000):0.3176150000):0.0505797000	((1ji5_A.pdb:0.3005320000	(1n1q_A.pdb:0.2570180000	2chp_A.pdb:0.6486760000):0.1024310000):0.1300920000	1jig_A.pdb:0.2620040000):0.1344700000):0.2599720000	(1ji4_A.pdb:0.6494910000	2fjc_A.pdb:0.9316450000):0.2046330000):0.5495140000	(1tjo_A.pdb:0.0000010000	1tk6_A.pdb:0.0000010000):0.8960610000):0.0742892000	(2fzf_A.pdb:2.7664050000	2vzb_A.pdb:0.7631780000):0.8121060000):0.4020640000):0.6077130000	(((((1bg7_A.pdb:0.5106370000	1r03_A.pdb:0.2747450000):0.0800663000	(1lb3_A.pdb:0.0494280000	2za7_A.pdb:0.2243140000):0.3806320000):0.2565760000	(1z6o_A.pdb:1.4710300000	1z6o_M.pdb:0.7534580000):0.3642540000):0.2996900000	((((1eum_A.pdb:0.5514180000	1krq_A.pdb:0.4508860000):0.2430760000	3e6s_A.pdb:1.1318450000):0.2284760000	2jd7_A.pdb:0.2519120000):0.1080150000	1vlg_A.pdb:0.3482750000):0.5569260000):0.5096300000	((1lko_A.pdb:0.8637040000	1yuz_A.pdb:0.7916170000):1.2295700000	3qhb_A.pdb:0.4304660000):0.7659230000):0.1023350000):0.1657390000	(((((1jk0_A.pdb:0.4730850000	(1w68_A.pdb:0.0625030000	2uw2_A.pdb:0.0688540000):0.2283450000):1.0081300000	((1oqu_A.pdb:0.1887590000	1uzr_A.pdb:0.1166790000):0.1495550000	1r2f_A.pdb:0.1800660000):1.5254700000):0.0552176000	1mxr_A.pdb:1.0585000000):0.1431620000	3ee4_A.pdb:2.5582540000):0.8672630000	((((1mty_B.pdb:1.4939320000	1otk_A.pdb:3.4537250000):1.1150300000	2inp_C.pdb:1.0098360000):0.3920120000	2inc_B.pdb:1.4215380000):1.4051400000	(1mty_D.pdb:1.3104180000	3dhg_A.pdb:2.3642310000):0.3232410000):0.3114550000):0.5765420000):0.7914860000	1za0_A.pdb:2.1915320000):0.8094590000	2uw1_B.pdb:0.0020130000):0.0134543000	2uw1_A.pdb:0.0000020000);
(1afr_A.pdb:0.2005920000	((((((((((1bcf_A.pdb:0.0000010000	3e1q_A.pdb:0.0000030000):0.2943050000	2fkz_A.pdb:0.1799430000):0.2479880000	1jgc_A.pdb:0.4027710000):0.6284360000	1nfv_A.pdb:1.0188260000):0.2149960000	((((((1dps_A.pdb:0.0000030000	1jts_A.pdb:0.0207320000):0.4374390000	1o9r_A.pdb:0.1704200000):0.4834550000	1uvh_A.pdb:0.7283360000):0.2971460000	((1ji4_A.pdb:0.6995730000	2fjc_A.pdb:0.7445480000):0.1301880000	(((1ji5_A.pdb:0.2726350000	(1n1q_A.pdb:0.2345920000	2chp_A.pdb:0.5064570000):0.0824295000):0.1229900000	1jig_A.pdb:0.3149750000):0.2807090000	(1qgh_A.pdb:0.3167520000	2ux1_A.pdb:0.5360040000):0.2196630000):0.2886140000):0.2292390000):0.2293050000	(1tjo_A.pdb:0.0000010000	1tk6_A.pdb:0.0000010000):0.7345300000):0.4506140000	(2fzf_A.pdb:1.9023790000	2vzb_A.pdb:0.6353410000):0.9144220000):0.2227360000):0.5824780000	(((1bg7_A.pdb:0.5216100000	1r03_A.pdb:0.2586960000):0.0531499000	(1lb3_A.pdb:0.1057180000	2za7_A.pdb:0.1677040000):0.4910590000):0.1961730000	(((((1eum_A.pdb:0.3885760000	1krq_A.pdb:0.3892070000):0.6568610000	2jd7_A.pdb:0.1403960000):0.2635490000	3e6s_A.pdb:1.1950600000):0.1813660000	1vlg_A.pdb:0.1364600000):0.5667770000	(1z6o_A.pdb:1.3510550000	1z6o_M.pdb:0.5478810000):0.3575710000):0.1787600000):0.4696230000):0.0000026180	((1lko_A.pdb:1.1764580000	1yuz_A.pdb:0.6312570000):1.0351000000	3qhb_A.pdb:0.3671790000):1.4609800000):0.7127720000	((((((1jk0_A.pdb:0.7014830000	2uw2_A.pdb:0.0139100000):0.0770506000	1w68_A.pdb:0.0000020000):1.4882200000	((1oqu_A.pdb:0.2388210000	1uzr_A.pdb:0.1064640000):0.1299650000	1r2f_A.pdb:0.1825940000):0.9369170000):0.2080880000	(1mxr_A.pdb:0.9452510000	3ee4_A.pdb:2.0090240000):0.1006160000):1.2420400000	(((1mty_B.pdb:3.1775280000	2inp_C.pdb:0.6682730000):0.3106890000	2inc_B.pdb:1.7103960000):0.3586490000	1otk_A.pdb:4.0079630000):0.9129170000):0.1663330000	(1mty_D.pdb:0.7554750000	3dhg_A.pdb:3.2558630000):0.5335240000):1.7233600000):1.3756900000	1za0_A.pdb:2.2330540000):0.5763660000	2uw1_B.pdb:0.0019780000):0.0131699000	2uw1_A.pdb:0.0000020000);
(1afr_A.pdb:0.1010790000	(((((((((1bcf_A.pdb:0.0000010000	3e1q_A.pdb:0.0000030000):0.2177050000	2fkz_A.pdb:0.1226800000):0.2807810000	1jgc_A.pdb:0.2759060000):0.5593880000	1nfv_A.pdb:0.6788920000):0.1261940000	(((((((((1dps_A.pdb:0.0152370000	1jts_A.pdb:0.0094220000):0.3337890000	1uvh_A.pdb:0.8966710000):0.2384720000	1o9r_A.pdb:0.2848890000):0.5913410000	1ji4_A.pdb:0.5984190000):0.2867480000	2fjc_A.pdb:0.7887490000):0.2163640000	(1qgh_A.pdb:0.3172960000	2ux1_A.pdb:0.5881750000):0.2869300000):0.0619888000	(((1ji5_A.pdb:0.2781350000	2chp_A.pdb:0.5639490000):0.0426016000	1jig_A.pdb:0.2112370000):0.1032840000	1n1q_A.pdb:0.3554100000):0.2017580000):0.5485170000	(1tjo_A.pdb:0.0000010000	1tk6_A.pdb:0.0000010000):0.8784900000):0.5946680000	(1otk_A.pdb:3.3455180000	(2fzf_A.pdb:2.5043060000	2vzb_A.pdb:0.3766060000):0.2690860000):1.0696000000):0.3236490000):0.4100450000	((((1jk0_A.pdb:0.5047180000	(1w68_A.pdb:0.0124530000	2uw2_A.pdb:0.0839170000):0.0472553000):1.0618100000	(1mxr_A.pdb:0.9296990000	((1oqu_A.pdb:0.1386550000	(1r2f_A.pdb:0.2709330000	1uzr_A.pdb:0.0959230000):0.0656439000):0.9824220000	3ee4_A.pdb:1.8728820000):0.5882720000):0.4669750000):0.8670890000	(1mty_D.pdb:1.2111230000	3dhg_A.pdb:2.2114050000):0.0847122000):0.2497210000	((1mty_B.pdb:2.4954130000	2inc_B.pdb:1.6168560000):0.2572170000	2inp_C.pdb:0.6242710000):1.8779300000):1.8892300000):0.1197110000	((1lko_A.pdb:0.7986300000	1yuz_A.pdb:1.1045260000):0.6988370000	3qhb_A.pdb:0.2610610000):0.8947220000):0.1662070000	((((1bg7_A.pdb:0.5436200000	(1lb3_A.pdb:0.1145010000	2za7_A.pdb:0.1653760000):0.2438030000):0.1016760000	1r03_A.pdb:0.1507020000):0.1210690000	(1z6o_A.pdb:1.0302280000	1z6o_M.pdb:0.7338590000):0.5802580000):0.5954700000	((((1eum_A.pdb:0.4150880000	1krq_A.pdb:0.3919240000):0.3365170000	3e6s_A.pdb:0.6607820000):0.2941190000	2jd7_A.pdb:0.2713270000):0.0875537000	1vlg_A.pdb:0.1830630000):0.3917030000):0.2106150000):0.9988520000	1za0_A.pdb:1.7481880000):0.6768250000	(2uw1_A.pdb:0.0000020000	2uw1_B.pdb:0.0136430000):0.0773593000);
(1afr_A.pdb:0.1938230000	(((((((((1bcf_A.pdb:0.0000010000	3e1q_A.pdb:0.0000030000):0.2313510000	2fkz_A.pdb:0.2002740000):0.2487740000	1jgc_A.pdb:0.3065200000):0.4819440000	1nfv_A.pdb:0.8890980000):0.2967470000	((((((1dps_A.pdb:0.0000020000	1jts_A.pdb:0.0000020000):0.6138230000	1o9r_A.pdb:0.2330750000):0.5795570000	((((1ji4_A.pdb:0.8553680000	2fjc_A.pdb:0.9449680000):0.3887560000	(1qgh_A.pdb:0.3823350000	2ux1_A.pdb:0.8126880000):0.2923240000):0.1918220000	1jig_A.pdb:0.0763880000):0.0855495000	(1ji5_A.pdb:0.2620090000	(1n1q_A.pdb:0.3562090000	2chp_A.pdb:0.5823720000):0.1433870000):0.0659117000):0.6715440000):0.2697770000	1uvh_A.pdb:0.7776080000):0.2570340000	(1tjo_A.pdb:0.0000010000	1tk6_A.pdb:0.0000010000):0.7655640000):0.6897760000	(2fzf_A.pdb:1.9877870000	2vzb_A.pdb:0.3006910000):0.7594230000):0.6925450000):0.3693820000	(((((1bg7_A.pdb:0.3406900000	1r03_A.pdb:0.2755270000):0.0185299000	((1lb3_A.pdb:0.0808960000	2za7_A.pdb:0.1649210000):0.2413770000	1z6o_A.pdb:1.8447010000):0.2450770000):0.4118030000	1z6o_M.pdb:1.2663950000):0.1008730000	(((1eum_A.pdb:0.4620760000	(1krq_A.pdb:0.3784890000	3e6s_A.pdb:1.0178810000):0.2134360000):0.4651860000	2jd7_A.pdb:0.1255510000):0.3600910000	1vlg_A.pdb:0.2374390000):0.5785610000):0.2106430000	((1lko_A.pdb:1.0002600000	1yuz_A.pdb:1.2655750000):0.5385240000	3qhb_A.pdb:0.8178840000):0.9021450000):0.1322490000):1.2542800000	(((((1jk0_A.pdb:0.4393470000	(1w68_A.pdb:0.0751920000	2uw2_A.pdb:0.0774650000):0.2874540000):0.7639310000	3ee4_A.pdb:1.8524030000):0.1113220000	((1oqu_A.pdb:0.1892320000	1uzr_A.pdb:0.1230230000):0.0533805000	1r2f_A.pdb:0.2508720000):1.0417600000):0.2627310000	1mxr_A.pdb:1.0425470000):1.2537200000	(((((1mty_B.pdb:2.7123750000	1otk_A.pdb:3.8894530000):0.5977050000	2inp_C.pdb:0.5168820000):0.8061500000	2inc_B.pdb:1.1635790000):1.2324600000	3dhg_A.pdb:1.7835520000):0.4088050000	1mty_D.pdb:0.9783530000):0.8769870000):1.2164000000):0.5701180000	1za0_A.pdb:2.0914800000):0.7824520000	2uw1_B.pdb:0.0007780000):0.0020927800	2uw1_A.pdb:0.0000020000);
(1afr_A.pdb:0.2713170000	(((((((((1bcf_A.pdb:0.0000010000	3e1q_A.pdb:0.0000030000):0.1603210000	2fkz_A.pdb:0.1926740000):0.1605030000	1jgc_A.pdb:0.5251690000):0.6684930000	1nfv_A.pdb:0.8500300000):0.2113100000	((((((1dps_A.pdb:0.0128630000	1jts_A.pdb:0.0079090000):0.4398480000	1o9r_A.pdb:0.3336910000):0.2741930000	1uvh_A.pdb:0.9494200000):0.4623950000	((1ji4_A.pdb:0.6834940000	2fjc_A.pdb:0.7706440000):0.3704630000	((((1ji5_A.pdb:0.2390120000	2chp_A.pdb:0.5154850000):0.1179350000	1jig_A.pdb:0.2192590000):0.1278610000	(1qgh_A.pdb:0.2871530000	2ux1_A.pdb:0.6398370000):0.4303700000):0.0833335000	1n1q_A.pdb:0.1779100000):0.1951660000):0.3735480000):0.5175630000	(1tjo_A.pdb:0.0000010000	1tk6_A.pdb:0.0000010000):0.7095790000):0.3840420000	2vzb_A.pdb:1.6135960000):0.5642190000):0.3659290000	(((1lko_A.pdb:0.6553470000	1yuz_A.pdb:1.0066830000):1.1053700000	3qhb_A.pdb:0.5121430000):0.5528520000	2fzf_A.pdb:1.8916230000):0.6157360000):0.0000021866	((((1bg7_A.pdb:0.4948820000	1r03_A.pdb:0.2704300000):0.0521511000	(1lb3_A.pdb:0.1471040000	2za7_A.pdb:0.1393210000):0.2607910000):0.3192000000	(1z6o_A.pdb:1.1748060000	1z6o_M.pdb:0.7773390000):0.4688740000):0.0490568000	((((1eum_A.pdb:0.5821150000	1krq_A.pdb:0.3660150000):0.2685370000	3e6s_A.pdb:1.0867770000):0.4513240000	2jd7_A.pdb:0.1950390000):0.2217810000	1vlg_A.pdb:0.1900930000):0.5404040000):0.1534700000):1.2608100000	((((((1jk0_A.pdb:0.4805420000	(1w68_A.pdb:0.0620120000	2uw2_A.pdb:0.0554090000):0.1149630000):1.3146100000	1mxr_A.pdb:0.8943770000):0.2123740000	3ee4_A.pdb:2.4397890000):0.0898937000	((1oqu_A.pdb:0.1644130000	1uzr_A.pdb:0.0886520000):0.0757572000	1r2f_A.pdb:0.1722430000):1.2341400000):0.5833740000	((((1mty_B.pdb:2.3596600000	1otk_A.pdb:4.2109140000):0.6143720000	2inp_C.pdb:1.1047030000):0.2387170000	2inc_B.pdb:1.8142690000):1.3474500000	(1mty_D.pdb:1.2996830000	3dhg_A.pdb:2.4981630000):0.3745810000):0.0681145000):0.9973060000	1za0_A.pdb:0.8167050000):0.9063050000):1.0767300000	2uw1_B.pdb:0.0022080000):0.0036942800	2uw1_A.pdb:0.0000020000);
(1afr_A.pdb:0.1800610000	(((((((1bcf_A.pdb:0.0000010000	3e1q_A.pdb:0.0065110000):0.3132880000	2fkz_A.pdb:0.1961980000):0.4064540000	1jgc_A.pdb:0.4453430000):0.3520950000	1nfv_A.pdb:1.0621200000):0.0501863000	((((((1dps_A.pdb:0.0006600000	1jts_A.pdb:0.0187210000):0.4124960000	1o9r_A.pdb:0.3450050000):0.5488380000	1uvh_A.pdb:0.6354640000):0.3085000000	((((1ji4_A.pdb:0.6344540000	2fjc_A.pdb:0.7802230000):0.3671780000	(1qgh_A.pdb:0.4100300000	2ux1_A.pdb:0.5160180000):0.2550790000):0.2432310000	((1ji5_A.pdb:0.2206840000	2chp_A.pdb:0.6063730000):0.1601350000	1jig_A.pdb:0.2004580000):0.1327030000):0.2051430000	1n1q_A.pdb:0.2423360000):0.4851990000):0.4120140000	(1tjo_A.pdb:0.0000010000	1tk6_A.pdb:0.0000010000):0.5479370000):0.3139860000	2vzb_A.pdb:1.5356920000):0.6520950000):0.4360940000	((((1bg7_A.pdb:0.3583210000	(1lb3_A.pdb:0.1191930000	2za7_A.pdb:0.1307280000):0.2548650000):0.0872948000	1r03_A.pdb:0.2182850000):0.3156540000	((((1eum_A.pdb:0.6060160000	1krq_A.pdb:0.2445010000):0.4300320000	(1vlg_A.pdb:0.3741310000	2jd7_A.pdb:0.2958090000):0.1656630000):0.2882110000	3e6s_A.pdb:1.0961590000):0.2533820000	(1z6o_A.pdb:1.2995790000	1z6o_M.pdb:0.7309270000):0.6288940000):0.0332891000):0.4578760000	(((((((1jk0_A.pdb:0.4946640000	(1w68_A.pdb:0.0502990000	2uw2_A.pdb:0.0454990000):0.1115820000):1.4339600000	1mxr_A.pdb:1.0538620000):0.3067660000	((1oqu_A.pdb:0.1712830000	1uzr_A.pdb:0.1308570000):0.0838593000	1r2f_A.pdb:0.1569790000):1.1002200000):0.1894910000	3ee4_A.pdb:2.4450560000):0.8464440000	(1mty_D.pdb:0.8623510000	3dhg_A.pdb:2.2428010000):0.5408630000):0.3241990000	(((1mty_B.pdb:2.3255420000	2inp_C.pdb:0.9154380000):0.3384690000	2inc_B.pdb:1.4359180000):0.7327240000	1otk_A.pdb:3.0169650000):0.4092400000):1.2309000000	(((1lko_A.pdb:1.2132660000	1yuz_A.pdb:0.9065500000):0.9580660000	3qhb_A.pdb:0.4496770000):0.9666740000	2fzf_A.pdb:2.5985120000):0.5107120000):0.1136210000):0.1610520000):0.8596360000	1za0_A.pdb:2.1365180000):1.2461500000	(2uw1_A.pdb:0.0000020000	2uw1_B.pdb:0.0061820000):0.0130287000);
(1afr_A.pdb:0.1929440000	(((((((((1bcf_A.pdb:0.0000010000	3e1q_A.pdb:0.0000030000):0.3724880000	2fkz_A.pdb:0.2001710000):0.4382240000	1jgc_A.pdb:0.2688690000):0.5198970000	1nfv_A.pdb:0.7010790000):0.1716710000	((((1bg7_A.pdb:0.5489380000	((1lb3_A.pdb:0.1255510000	2za7_A.pdb:0.1693960000):0.4202170000	1r03_A.pdb:0.2439210000):0.1253720000):0.1378600000	((((1eum_A.pdb:0.5559470000	1krq_A.pdb:0.2506980000):0.5431710000	2jd7_A.pdb:0.1506400000):0.1653370000	1vlg_A.pdb:0.4030010000):0.2296250000	3e6s_A.pdb:1.0205640000):0.5913490000):0.0201918000	(1z6o_A.pdb:1.1557600000	1z6o_M.pdb:0.9640780000):0.2679890000):0.7051530000	((1lko_A.pdb:0.7676230000	1yuz_A.pdb:0.9927510000):1.1095300000	3qhb_A.pdb:0.4816690000):0.7892090000):0.2456280000):1.1907400000	(((((1dps_A.pdb:0.0000030000	1jts_A.pdb:0.0073410000):0.4385620000	1o9r_A.pdb:0.3958240000):0.5550770000	1uvh_A.pdb:0.8958100000):0.4544470000	((1ji4_A.pdb:0.8479370000	2fjc_A.pdb:0.5193080000):0.1771400000	(((1ji5_A.pdb:0.3333570000	(1n1q_A.pdb:0.3880420000	2chp_A.pdb:0.6499200000):0.2175810000):0.2061100000	1jig_A.pdb:0.1561790000):0.2922660000	(1qgh_A.pdb:0.4564340000	2ux1_A.pdb:0.5118440000):0.4255060000):0.1445050000):0.4004040000):0.2370220000	(1tjo_A.pdb:0.0000010000	1tk6_A.pdb:0.0000010000):0.8791280000):0.4951880000):0.2977790000	(2fzf_A.pdb:1.6970890000	2vzb_A.pdb:1.4013860000):0.3281300000):0.8665420000	(((((1jk0_A.pdb:0.5334940000	(1w68_A.pdb:0.0629060000	2uw2_A.pdb:0.0407510000):0.2535380000):1.7726800000	1mxr_A.pdb:1.1954000000):0.3598470000	((1oqu_A.pdb:0.1490400000	1uzr_A.pdb:0.1113080000):0.0410597000	1r2f_A.pdb:0.1888290000):1.1258100000):0.3442640000	3ee4_A.pdb:1.2815920000):0.5833890000	((((1mty_B.pdb:2.8290000000	2inc_B.pdb:1.3971730000):0.4907870000	2inp_C.pdb:1.1123550000):0.7020510000	1otk_A.pdb:3.7513870000):0.9181390000	(1mty_D.pdb:1.1950230000	3dhg_A.pdb:1.9692650000):0.5315270000):0.2941210000):1.2944300000):1.0607400000	1za0_A.pdb:0.7446510000):2.1230500000	(2uw1_A.pdb:0.0000020000	2uw1_B.pdb:0.0182770000):0.0236622000);
(1afr_A.pdb:0.1024360000	((((((((((1bcf_A.pdb:0.0000010000	3e1q_A.pdb:0.0071280000):0.1756670000	2fkz_A.pdb:0.2251320000):0.2868940000	1jgc_A.pdb:0.4424250000):0.6744490000	((((((1dps_A.pdb:0.0027380000	1jts_A.pdb:0.0124500000):0.5173260000	1o9r_A.pdb:0.0860560000):0.5977550000	1uvh_A.pdb:0.7234880000):0.5519290000	((1ji4_A.pdb:0.7701200000	2fjc_A.pdb:0.7217570000):0.1923080000	((((1ji5_A.pdb:0.2618390000	2chp_A.pdb:0.5955920000):0.1857250000	1n1q_A.pdb:0.2934730000):0.0527525000	1jig_A.pdb:0.1229970000):0.1077050000	(1qgh_A.pdb:0.2951600000	2ux1_A.pdb:0.7274570000):0.5266640000):0.1589890000):0.4396590000):0.2041190000	(1tjo_A.pdb:0.0000010000	1tk6_A.pdb:0.0000010000):0.6611870000):0.2200170000	(2fzf_A.pdb:2.0600780000	2vzb_A.pdb:0.6762750000):0.8164750000):0.3323070000):0.0000023986	1nfv_A.pdb:0.9854280000):0.7165370000	((((((1jk0_A.pdb:0.5553180000	(1w68_A.pdb:0.0349840000	2uw2_A.pdb:0.0442860000):0.1435130000):0.7116950000	3ee4_A.pdb:2.8942500000):0.4414380000	((1oqu_A.pdb:0.1906360000	1uzr_A.pdb:0.1478990000):0.0930309000	1r2f_A.pdb:0.1716460000):1.0996200000):0.5647270000	1mxr_A.pdb:0.8467620000):0.8041800000	(1mty_D.pdb:0.9619320000	3dhg_A.pdb:2.3302000000):0.8032930000):0.0139484000	(((1mty_B.pdb:2.1065230000	1otk_A.pdb:3.2571840000):0.5358520000	2inc_B.pdb:1.5139770000):0.4772240000	2inp_C.pdb:0.8111950000):1.2656400000):1.2579600000):0.4834750000	((1lko_A.pdb:0.7939460000	1yuz_A.pdb:1.0375340000):1.0662100000	3qhb_A.pdb:0.0722320000):1.7773000000):0.2857770000	((((1eum_A.pdb:0.5370030000	1krq_A.pdb:0.2819130000):0.4131970000	3e6s_A.pdb:0.7992910000):0.2359230000	2jd7_A.pdb:0.2914050000):0.0602918000	1vlg_A.pdb:0.2858100000):0.3280220000):0.1092280000	((((1bg7_A.pdb:0.7390980000	(1lb3_A.pdb:0.1572080000	2za7_A.pdb:0.1343950000):0.2850450000):0.1563430000	1r03_A.pdb:0.2094900000):0.3327200000	1z6o_A.pdb:1.4890480000):0.2771640000	1z6o_M.pdb:0.9024770000):0.2111670000):1.2545200000	1za0_A.pdb:1.6031470000):0.5554400000	(2uw1_A.pdb:0.0000020000	2uw1_B.pdb:0.0070840000):0.0950813000);
(1afr_A.pdb:0.1995140000	((((((((1bcf_A.pdb:0.0000020000	3e1q_A.pdb:0.0082560000):0.2857210000	2fkz_A.pdb:0.1711320000):0.2255970000	1jgc_A.pdb:0.6293600000):0.4684050000	1nfv_A.pdb:0.9002900000):0.5450850000	((((((1dps_A.pdb:0.0000020000	1jts_A.pdb:0.0336780000):0.5078250000	1o9r_A.pdb:0.1683700000):0.5956400000	1uvh_A.pdb:0.7769380000):0.1383290000	((1ji4_A.pdb:0.6825500000	2fjc_A.pdb:0.9219810000):0.3125010000	((1ji5_A.pdb:0.2851060000	(1jig_A.pdb:0.2271360000	(1n1q_A.pdb:0.3464830000	2chp_A.pdb:0.5288450000):0.0753945000):0.0634664000):0.1432250000	(1qgh_A.pdb:0.2141770000	2ux1_A.pdb:0.6004940000):0.3287860000):0.1023690000):0.2903880000):0.3450320000	(1tjo_A.pdb:0.0000010000	1tk6_A.pdb:0.0000010000):0.6050740000):0.4837550000	(2fzf_A.pdb:1.6963420000	2vzb_A.pdb:0.6720360000):0.5625400000):0.1096570000):0.5560280000	((((1bg7_A.pdb:0.4090750000	(((1lb3_A.pdb:0.0669700000	2za7_A.pdb:0.2272060000):0.1019910000	1z6o_A.pdb:1.4903350000):0.1830270000	1r03_A.pdb:0.2493120000):0.1447330000):0.4908890000	(((((1eum_A.pdb:0.5085480000	1krq_A.pdb:0.3859490000):0.2364840000	3e6s_A.pdb:0.8044140000):0.2754100000	2jd7_A.pdb:0.3514030000):0.0767621000	1vlg_A.pdb:0.2627030000):0.2241990000	1z6o_M.pdb:0.9606250000):0.0456647000):0.2855750000	((1lko_A.pdb:1.4414990000	1yuz_A.pdb:0.5624160000):1.0199800000	3qhb_A.pdb:0.3656620000):1.2126600000):0.0000024799	((((((1jk0_A.pdb:0.5379010000	(1w68_A.pdb:0.0639490000	2uw2_A.pdb:0.0369360000):0.1589110000):1.3749600000	3ee4_A.pdb:1.6721900000):0.2423210000	((1oqu_A.pdb:0.2564440000	1uzr_A.pdb:0.0765030000):0.0999328000	1r2f_A.pdb:0.2320000000):1.1390100000):0.3259210000	1mxr_A.pdb:0.6869430000):1.2304500000	(((1mty_B.pdb:1.8577480000	1otk_A.pdb:2.9447870000):0.6665680000	2inp_C.pdb:0.8409320000):0.3720370000	2inc_B.pdb:2.7079790000):0.9750030000):0.2409630000	(1mty_D.pdb:0.8598430000	3dhg_A.pdb:2.5275410000):1.0767000000):1.4212900000):0.3743710000):1.2516400000	1za0_A.pdb:1.7564310000):0.8676050000	2uw1_B.pdb:0.0000020000):0.0031407600	2uw1_A.pdb:0.0000020000);
(1afr_A.pdb:0.1925690000	(((((((((1bcf_A.pdb:0.0000010000	3e1q_A.pdb:0.0070310000):0.2344080000	2fkz_A.pdb:0.1231970000):0.4770280000	1jgc_A.pdb:0.4223050000):0.9005840000	1nfv_A.pdb:0.7523120000):0.1013520000	((((((1dps_A.pdb:0.0000020000	1jts_A.pdb:0.0357140000):0.3225290000	1uvh_A.pdb:1.1816780000):0.2946140000	1o9r_A.pdb:0.2611120000):0.9371260000	((((1ji5_A.pdb:0.2584360000	2chp_A.pdb:0.6216370000):0.0995237000	1jig_A.pdb:0.1537530000):0.1717060000	1n1q_A.pdb:0.2595120000):0.2252810000	(1qgh_A.pdb:0.3672610000	2ux1_A.pdb:0.4860290000):0.2845480000):0.1680750000):0.1582990000	(1ji4_A.pdb:0.5793220000	2fjc_A.pdb:0.7662660000):0.1341280000):0.5765350000	((1tjo_A.pdb:0.0000010000	1tk6_A.pdb:0.0000010000):0.6744420000	2vzb_A.pdb:1.4068780000):0.1891120000):0.7842960000):0.7651660000	(((1bg7_A.pdb:0.4905620000	((1lb3_A.pdb:0.1010710000	2za7_A.pdb:0.2476210000):0.3165310000	1r03_A.pdb:0.4330360000):0.1348210000):0.2043410000	(((((1eum_A.pdb:0.5619220000	1krq_A.pdb:0.4334540000):0.5480570000	2jd7_A.pdb:0.2038770000):0.0846800000	3e6s_A.pdb:1.2730580000):0.2365170000	1vlg_A.pdb:0.1857700000):0.7434120000	(1z6o_A.pdb:1.4232170000	1z6o_M.pdb:0.8617070000):0.3553200000):0.1197710000):0.4977140000	(((1lko_A.pdb:0.9156860000	1yuz_A.pdb:1.0990830000):1.3997900000	3qhb_A.pdb:0.2465050000):0.7251840000	2fzf_A.pdb:2.2763750000):0.6486010000):0.0000021866):0.4829130000	((((((1jk0_A.pdb:0.5179790000	(1w68_A.pdb:0.0420670000	2uw2_A.pdb:0.0863710000):0.1682290000):1.3144400000	((1oqu_A.pdb:0.1959690000	1uzr_A.pdb:0.1028170000):0.1383780000	1r2f_A.pdb:0.1713180000):1.0022200000):0.1970700000	3ee4_A.pdb:2.7070190000):0.2670920000	1mxr_A.pdb:0.8347050000):1.3182900000	(((1mty_B.pdb:1.7160640000	1otk_A.pdb:2.8410110000):1.4149400000	2inp_C.pdb:1.0942120000):0.1581280000	2inc_B.pdb:1.1394960000):0.8721510000):0.3424600000	(1mty_D.pdb:1.0035490000	3dhg_A.pdb:2.4240600000):0.3197210000):1.7801900000):0.3995200000	1za0_A.pdb:2.5202280000):1.0847300000	2uw1_B.pdb:0.0010500000):0.0017571100	2uw1_A.pdb:0.0000020000);
(1afr_A.pdb:0.2202870000	((((((((((1bcf_A.pdb:0.0000010000	3e1q_A.pdb:0.0000030000):0.3241150000	2fkz_A.pdb:0.1310830000):0.2779360000	1jgc_A.pdb:0.4580650000):0.3040930000	1nfv_A.pdb:0.6787300000):0.1458210000	((((((1dps_A.pdb:0.0126310000	1jts_A.pdb:0.0000020000):0.3880660000	1o9r_A.pdb:0.3103850000):0.4778410000	1uvh_A.pdb:0.9873530000):0.3837220000	((1ji4_A.pdb:0.6261550000	2fjc_A.pdb:0.8089580000):0.1470740000	(((1ji5_A.pdb:0.2408980000	(1n1q_A.pdb:0.3067290000	2chp_A.pdb:0.6675480000):0.1037570000):0.1537850000	1jig_A.pdb:0.1567130000):0.0305848000	(1qgh_A.pdb:0.3709010000	2ux1_A.pdb:0.7239500000):0.4550160000):0.1583580000):0.2113130000):0.3216970000	(1tjo_A.pdb:0.0000010000	1tk6_A.pdb:0.0000010000):0.8749290000):0.3223280000	(2fzf_A.pdb:2.3166790000	2vzb_A.pdb:0.5291080000):0.9040050000):1.0340600000):0.4847100000	((((1bg7_A.pdb:0.4401180000	(1lb3_A.pdb:0.1020750000	2za7_A.pdb:0.0873580000):0.4138700000):0.1199590000	1r03_A.pdb:0.2943430000):0.3545190000	((((1eum_A.pdb:0.4891930000	1krq_A.pdb:0.3635370000):0.5737350000	3e6s_A.pdb:0.7284960000):0.3589720000	2jd7_A.pdb:0.2409290000):0.2467380000	1vlg_A.pdb:0.1316620000):0.8846750000):0.0000026513	(1z6o_A.pdb:1.4869350000	1z6o_M.pdb:0.6726730000):0.3328360000):0.3824410000):0.1328840000	((1lko_A.pdb:1.0037140000	1yuz_A.pdb:1.2781480000):0.6581010000	3qhb_A.pdb:0.5775390000):1.2173700000):0.2116350000	(((1jk0_A.pdb:0.4098830000	(1w68_A.pdb:0.0121120000	2uw2_A.pdb:0.1405730000):0.3188700000):1.1257000000	(((((1mty_B.pdb:1.8736000000	1otk_A.pdb:3.7198350000):0.1992270000	2inp_C.pdb:1.1335600000):0.1844490000	2inc_B.pdb:1.1725110000):2.1573500000	1mxr_A.pdb:1.3643850000):0.1426020000	(((1oqu_A.pdb:0.2192100000	1uzr_A.pdb:0.1124190000):0.2196190000	1r2f_A.pdb:0.0212560000):0.5386730000	3ee4_A.pdb:2.7403530000):0.2062600000):0.3216110000):0.6919950000	(1mty_D.pdb:1.5320650000	3dhg_A.pdb:1.7067600000):0.4577720000):0.5262200000):1.0821100000	1za0_A.pdb:1.4991350000):1.3601100000	2uw1_B.pdb:0.0025700000):0.0009258250	2uw1_A.pdb:0.0000020000);
(1afr_A.pdb:0.2529800000	((((((((((1bcf_A.pdb:0.0000010000	3e1q_A.pdb:0.0078110000):0.3291850000	2fkz_A.pdb:0.2040720000):0.4315370000	1jgc_A.pdb:0.3479890000):0.5712130000	1nfv_A.pdb:0.7244820000):0.3012040000	(((((1bg7_A.pdb:0.4784270000	(1lb3_A.pdb:0.1188150000	2za7_A.pdb:0.3226780000):0.2573460000):0.0697081000	1r03_A.pdb:0.2837460000):0.3002600000	(1z6o_A.pdb:1.3431650000	1z6o_M.pdb:0.7719980000):0.3240410000):0.2071750000	(((1eum_A.pdb:0.5594940000	1krq_A.pdb:0.3459240000):0.2830150000	3e6s_A.pdb:1.1206060000):0.2130060000	(1vlg_A.pdb:0.4855710000	2jd7_A.pdb:0.2693020000):0.1476540000):0.5318130000):0.4750940000	((1lko_A.pdb:1.2590740000	1yuz_A.pdb:0.9315470000):1.6733400000	3qhb_A.pdb:0.2147780000):1.0947400000):0.4441420000):0.4543800000	2fzf_A.pdb:2.6773750000):0.2176400000	((((((1dps_A.pdb:0.0000020000	1jts_A.pdb:0.0079440000):0.4253650000	1o9r_A.pdb:0.2310810000):0.4483540000	((1ji4_A.pdb:0.6204260000	2fjc_A.pdb:0.8098810000):0.1786240000	(((1ji5_A.pdb:0.2692150000	(1jig_A.pdb:0.1957780000	(1n1q_A.pdb:0.4803890000	2chp_A.pdb:0.6948580000):0.1348280000):0.1424700000):0.4023190000	1qgh_A.pdb:0.4207970000):0.2570370000	2ux1_A.pdb:0.4499690000):0.1096540000):0.6179440000):0.3898840000	1uvh_A.pdb:0.7818690000):0.8180780000	(1tjo_A.pdb:0.0000010000	1tk6_A.pdb:0.0000010000):0.3927540000):1.0887100000	2vzb_A.pdb:1.0595410000):0.2785730000):1.0882900000	(((((1jk0_A.pdb:0.5783700000	(1w68_A.pdb:0.0540600000	2uw2_A.pdb:0.1049160000):0.2021690000):1.1526600000	1mxr_A.pdb:1.2216900000):0.3477500000	(((1oqu_A.pdb:0.1762530000	1uzr_A.pdb:0.1463620000):0.0005384140	1r2f_A.pdb:0.2530490000):0.8161510000	3ee4_A.pdb:2.1183830000):0.1674120000):0.8557820000	(((1mty_B.pdb:1.5226010000	1otk_A.pdb:2.9736950000):1.2515100000	2inp_C.pdb:0.9654470000):0.0513528000	2inc_B.pdb:1.5382170000):0.9837730000):0.2747330000	(1mty_D.pdb:1.7022250000	3dhg_A.pdb:2.1312150000):0.5079520000):1.1969300000):1.0965900000	1za0_A.pdb:0.5368430000):2.2505300000	2uw1_B.pdb:0.0147830000):0.0025078800	2uw1_A.pdb:0.0000020000);
(1afr_A.pdb:0.2003000000	(((((((((1bcf_A.pdb:0.0000010000	3e1q_A.pdb:0.0064220000):0.2035870000	2fkz_A.pdb:0.1550510000):0.2606920000	1jgc_A.pdb:0.2706020000):0.6159080000	((((((1dps_A.pdb:0.0000020000	1jts_A.pdb:0.0201140000):0.3814060000	1o9r_A.pdb:0.2652320000):0.4663940000	1uvh_A.pdb:0.9085530000):0.5624810000	(((1ji4_A.pdb:0.7987640000	2fjc_A.pdb:0.8935860000):0.2612870000	(1qgh_A.pdb:0.3643300000	2ux1_A.pdb:0.5322100000):0.2697010000):0.3842140000	((1ji5_A.pdb:0.3673910000	1jig_A.pdb:0.2999130000):0.0505330000	(1n1q_A.pdb:0.3160410000	2chp_A.pdb:0.5913290000):0.1540110000):0.0486708000):0.3600650000):0.4180770000	(1tjo_A.pdb:0.0000010000	1tk6_A.pdb:0.0000010000):0.8284610000):0.8907410000	(2fzf_A.pdb:1.3934190000	2vzb_A.pdb:0.8038210000):0.7011780000):0.7308200000):0.0549013000	(((((1bg7_A.pdb:0.3728810000	(1lb3_A.pdb:0.1219280000	2za7_A.pdb:0.1261190000):0.4226500000):0.0473144000	1r03_A.pdb:0.3061730000):0.3149820000	(1z6o_A.pdb:1.7225070000	1z6o_M.pdb:0.5933240000):0.4513030000):0.2672210000	(((1eum_A.pdb:0.5581140000	1krq_A.pdb:0.2895120000):0.2941540000	3e6s_A.pdb:0.7665140000):0.1424140000	(1vlg_A.pdb:0.3394890000	2jd7_A.pdb:0.3628140000):0.1498370000):0.1801040000):0.6242720000	((1lko_A.pdb:1.0365290000	1yuz_A.pdb:0.7564370000):0.7299950000	(1otk_A.pdb:5.5554730000	3qhb_A.pdb:0.0000020000):0.6371770000):1.3092800000):0.2723200000):0.3080820000	1nfv_A.pdb:0.3976470000):0.4067330000	(((((1jk0_A.pdb:0.4049250000	(1w68_A.pdb:0.0658140000	2uw2_A.pdb:0.0801520000):0.2871400000):0.7768970000	3ee4_A.pdb:1.9508030000):0.2195770000	((1oqu_A.pdb:0.2525340000	1uzr_A.pdb:0.1298260000):0.1129930000	1r2f_A.pdb:0.1390980000):1.1088800000):0.2763690000	1mxr_A.pdb:0.7858580000):0.9191440000	((((1mty_B.pdb:3.7535070000	2inp_C.pdb:0.7879840000):0.6499180000	2inc_B.pdb:1.6329640000):0.8345480000	3dhg_A.pdb:1.6318150000):0.6461690000	1mty_D.pdb:0.9040640000):0.5506070000):1.5946400000):0.7062230000	1za0_A.pdb:1.7008420000):0.7480090000	2uw1_B.pdb:0.0020100000):0.0042169700	2uw1_A.pdb:0.0000020000);
(1afr_A.pdb:0.0667160000	(((((((((1bcf_A.pdb:0.0000010000	3e1q_A.pdb:0.0078110000):0.2523450000	2fkz_A.pdb:0.1704390000):0.1805050000	1jgc_A.pdb:0.3725200000):1.0193400000	1nfv_A.pdb:0.9541850000):0.0346652000	((((((((1dps_A.pdb:0.0077870000	1jts_A.pdb:0.0000020000):0.2339930000	1o9r_A.pdb:0.4606860000):0.3645590000	1uvh_A.pdb:0.6696240000):0.8021060000	(1ji4_A.pdb:0.8134230000	2fjc_A.pdb:0.8553250000):0.1790110000):0.2167830000	(1qgh_A.pdb:0.2628670000	2ux1_A.pdb:0.7554090000):0.2849490000):0.0056534400	((1ji5_A.pdb:0.1693010000	1n1q_A.pdb:0.2553230000):0.0733619000	(1jig_A.pdb:0.3502830000	2chp_A.pdb:0.4361000000):0.0812785000):0.1045890000):0.7020980000	(1tjo_A.pdb:0.0000010000	1tk6_A.pdb:0.0000010000):1.0674900000):0.2219480000	(2fzf_A.pdb:1.6906160000	2vzb_A.pdb:1.1183300000):1.0242600000):0.3167140000):0.2856040000	(((((((1jk0_A.pdb:0.7476550000	2uw2_A.pdb:0.0521230000):0.0636498000	1w68_A.pdb:0.0000020000):1.6116000000	1mxr_A.pdb:1.1890570000):0.2559230000	(((1oqu_A.pdb:0.2438380000	1uzr_A.pdb:0.1125270000):0.1448690000	1r2f_A.pdb:0.1246810000):1.0444500000	3ee4_A.pdb:1.8591670000):0.1872840000):0.6995090000	((1mty_B.pdb:2.5279490000	2inp_C.pdb:0.6817270000):0.3798060000	2inc_B.pdb:1.2232690000):0.7721000000):0.0331147000	(1mty_D.pdb:1.1528620000	3dhg_A.pdb:2.2492780000):0.7987830000):0.6350540000	1otk_A.pdb:3.5062520000):0.8033900000):0.4327460000	((1lko_A.pdb:1.0968690000	1yuz_A.pdb:0.8833300000):1.0940800000	3qhb_A.pdb:0.0000030000):1.5197700000):0.1577010000	((((1bg7_A.pdb:0.4996570000	(1lb3_A.pdb:0.1300550000	2za7_A.pdb:0.1688450000):0.4896030000):0.1295700000	1r03_A.pdb:0.2079080000):0.2515130000	(1z6o_A.pdb:1.6569330000	1z6o_M.pdb:0.8922720000):0.3835100000):0.3392230000	((((1eum_A.pdb:0.5191560000	1krq_A.pdb:0.1959770000):0.3183490000	3e6s_A.pdb:0.9119710000):0.4114840000	2jd7_A.pdb:0.1732260000):0.1483420000	1vlg_A.pdb:0.2129690000):0.6462360000):0.3788760000):1.8705800000	1za0_A.pdb:1.9925420000):0.3264140000	(2uw1_A.pdb:0.0000020000	2uw1_B.pdb:0.0059100000):0.1486370000);
(1afr_A.pdb:0.1687140000	(((((((((1bcf_A.pdb:0.0000010000	3e1q_A.pdb:0.0185970000):0.2596600000	2fkz_A.pdb:0.2193600000):0.1796260000	1jgc_A.pdb:0.5411620000):0.7379700000	((((((1dps_A.pdb:0.0066440000	1jts_A.pdb:0.0215490000):0.4202810000	1o9r_A.pdb:0.3046720000):0.5409350000	1uvh_A.pdb:0.6351340000):0.3514040000	((1ji4_A.pdb:0.6169320000	2fjc_A.pdb:0.9756190000):0.1659480000	((((1ji5_A.pdb:0.2320900000	2chp_A.pdb:0.6198160000):0.1202490000	1n1q_A.pdb:0.3049540000):0.0942379000	1jig_A.pdb:0.1786620000):0.1032600000	(1qgh_A.pdb:0.2392020000	2ux1_A.pdb:0.8152560000):0.4321150000):0.1001630000):0.4711990000):0.2185650000	(1tjo_A.pdb:0.0000010000	1tk6_A.pdb:0.0000010000):0.8716530000):0.3974180000	(2fzf_A.pdb:2.2251870000	2vzb_A.pdb:1.1593190000):0.6130260000):0.6491180000):0.1415270000	1nfv_A.pdb:0.5770170000):0.9367900000	((1lko_A.pdb:0.6012050000	1yuz_A.pdb:0.9532160000):0.8220900000	3qhb_A.pdb:0.6641120000):1.1979000000):0.1335970000	((((1bg7_A.pdb:0.5381410000	(1lb3_A.pdb:0.1090580000	2za7_A.pdb:0.1457090000):0.2748730000):0.0985415000	1r03_A.pdb:0.1483560000):0.4671600000	(1z6o_A.pdb:1.5658380000	1z6o_M.pdb:0.6762310000):0.3585930000):0.2351450000	(((1eum_A.pdb:0.5692320000	1krq_A.pdb:0.2222700000):0.5190520000	(1vlg_A.pdb:0.3721200000	2jd7_A.pdb:0.2950390000):0.1008040000):0.1841430000	3e6s_A.pdb:0.8076290000):0.1033510000):0.6041490000):0.2867830000	(((((1jk0_A.pdb:0.3862430000	(1w68_A.pdb:0.0548220000	2uw2_A.pdb:0.0445110000):0.2184740000):1.1920100000	((1oqu_A.pdb:0.2186450000	1uzr_A.pdb:0.0701180000):0.2287150000	1r2f_A.pdb:0.1082660000):1.0322000000):0.4573970000	1mxr_A.pdb:1.1643180000):0.3798710000	3ee4_A.pdb:2.1095460000):0.6197340000	(((((1mty_B.pdb:3.1570400000	2inp_C.pdb:0.8285680000):0.2661340000	1otk_A.pdb:3.9284230000):0.2126610000	2inc_B.pdb:1.0687040000):1.1920600000	3dhg_A.pdb:1.3831520000):0.2835090000	1mty_D.pdb:1.1721450000):0.7402200000):1.3322600000):0.3802670000	1za0_A.pdb:2.1781890000):0.5283830000	(2uw1_A.pdb:0.0000020000	2uw1_B.pdb:0.0059770000):0.0602122000);
(1afr_A.pdb:0.1867500000	((((((((((1bcf_A.pdb:0.0000020000	3e1q_A.pdb:0.0000030000):0.3828320000	2fkz_A.pdb:0.1327680000):0.2752170000	1jgc_A.pdb:0.5179760000):0.6453830000	1nfv_A.pdb:0.6872610000):0.2734960000	(((((((1dps_A.pdb:0.0000030000	1jts_A.pdb:0.0141960000):0.4835670000	1o9r_A.pdb:0.3060430000):0.3792100000	1uvh_A.pdb:0.7964440000):0.6672170000	(1ji4_A.pdb:0.6823930000	2fjc_A.pdb:0.7549180000):0.1470810000):0.0848438000	(((1ji5_A.pdb:0.2323520000	(1n1q_A.pdb:0.2976340000	2chp_A.pdb:0.5808190000):0.2011530000):0.0269488000	1jig_A.pdb:0.2659060000):0.1739080000	(1qgh_A.pdb:0.3060620000	2ux1_A.pdb:0.6382680000):0.3360150000):0.0795480000):0.3750580000	(1tjo_A.pdb:0.0000010000	1tk6_A.pdb:0.0000010000):0.7538730000):0.4217130000	(2fzf_A.pdb:2.2115660000	2vzb_A.pdb:0.5442560000):1.4046200000):0.7240570000):0.2216170000	(1lko_A.pdb:0.5910250000	(1yuz_A.pdb:0.9838970000	3qhb_A.pdb:0.9051120000):0.3984700000):1.8084800000):0.0034786700	(((1bg7_A.pdb:0.2845550000	(((1lb3_A.pdb:0.0993610000	2za7_A.pdb:0.1901300000):0.0964400000	1z6o_A.pdb:1.2819570000):0.2330340000	1r03_A.pdb:0.1829150000):0.2059540000):0.1522980000	1z6o_M.pdb:1.1634080000):0.3072680000	((((1eum_A.pdb:0.6036790000	1krq_A.pdb:0.3967680000):0.3931590000	3e6s_A.pdb:0.7943940000):0.2060450000	2jd7_A.pdb:0.3403940000):0.1073240000	1vlg_A.pdb:0.2161590000):0.3438370000):0.4328540000):0.3609270000	(((((1jk0_A.pdb:0.5486420000	(1w68_A.pdb:0.0667410000	2uw2_A.pdb:0.0601820000):0.2032320000):1.4338300000	(((1oqu_A.pdb:0.2034180000	1uzr_A.pdb:0.1083690000):0.1542420000	1r2f_A.pdb:0.0571360000):0.8393270000	3ee4_A.pdb:2.2466460000):0.5373490000):0.3621960000	1mxr_A.pdb:0.8291830000):1.7749900000	(1mty_D.pdb:1.0997100000	3dhg_A.pdb:2.0826490000):0.0000022095):0.2310300000	(((1mty_B.pdb:1.4315850000	1otk_A.pdb:4.6155490000):1.9205400000	2inp_C.pdb:1.0399990000):0.4932680000	2inc_B.pdb:1.0716820000):0.9563450000):1.8223500000):0.4835470000	1za0_A.pdb:2.0830390000):0.9923260000	2uw1_B.pdb:0.0041040000):0.0141012000	2uw1_A.pdb:0.0000020000);
(1afr_A.pdb:0.1661230000	(((((((1bcf_A.pdb:0.0000010000	3e1q_A.pdb:0.0000030000):0.3170800000	2fkz_A.pdb:0.1877590000):0.3569660000	1jgc_A.pdb:0.3205440000):0.3060740000	((((((1dps_A.pdb:0.0000030000	1jts_A.pdb:0.0132560000):0.5061870000	1o9r_A.pdb:0.2690150000):0.5523290000	1uvh_A.pdb:0.7194670000):0.2208630000	((((1ji4_A.pdb:0.9924280000	2fjc_A.pdb:0.6767200000):0.3066580000	2ux1_A.pdb:0.4781850000):0.2897240000	1qgh_A.pdb:0.3680220000):0.2320340000	(1ji5_A.pdb:0.3876630000	(1jig_A.pdb:0.3441300000	(1n1q_A.pdb:0.3451220000	2chp_A.pdb:0.5003620000):0.1072020000):0.0560823000):0.1312160000):0.3119430000):0.5719340000	((1tjo_A.pdb:0.0000010000	1tk6_A.pdb:0.0000010000):0.4315300000	(2fzf_A.pdb:2.7013400000	2vzb_A.pdb:0.6063290000):1.4002700000):0.3854060000):1.3023200000	1nfv_A.pdb:1.0042470000):0.0185409000):0.6236990000	((1lko_A.pdb:1.2030300000	1yuz_A.pdb:0.7405630000):1.4892800000	3qhb_A.pdb:0.7881620000):0.8813830000):0.1195090000	((((1bg7_A.pdb:0.4895200000	(1lb3_A.pdb:0.1058020000	2za7_A.pdb:0.2241790000):0.2384580000):0.0865557000	1r03_A.pdb:0.2812490000):0.1518490000	(1z6o_A.pdb:1.2313560000	1z6o_M.pdb:0.7432410000):0.3108190000):0.3322500000	((((1eum_A.pdb:0.5198090000	1krq_A.pdb:0.3370860000):0.7000160000	2jd7_A.pdb:0.1715160000):0.1988280000	1vlg_A.pdb:0.2193240000):0.2299000000	3e6s_A.pdb:1.0711240000):0.2556950000):0.3269270000):1.2008300000	((((((1jk0_A.pdb:0.3114910000	(1w68_A.pdb:0.0642510000	2uw2_A.pdb:0.0526180000):0.2713130000):1.4149100000	1mxr_A.pdb:0.9499360000):0.1218390000	((1oqu_A.pdb:0.1274890000	(1r2f_A.pdb:0.2556010000	1uzr_A.pdb:0.0959320000):0.0316233000):1.3252200000	3ee4_A.pdb:2.3298230000):0.0664523000):0.7370730000	3dhg_A.pdb:2.0138480000):0.2898360000	((((1mty_B.pdb:2.2397540000	1otk_A.pdb:3.9173430000):0.9580420000	2inp_C.pdb:0.6872140000):0.5635350000	2inc_B.pdb:1.4017540000):1.6372600000	1mty_D.pdb:1.6715370000):0.0717661000):1.3536800000	1za0_A.pdb:0.9949980000):0.9574220000):0.9290410000	(2uw1_A.pdb:0.0000020000	2uw1_B.pdb:0.0124580000):0.0449321000);
(1afr_A.pdb:0.1895470000	((((((((((1bcf_A.pdb:0.0000010000	3e1q_A.pdb:0.0137700000):0.2190220000	2fkz_A.pdb:0.1363220000):0.3439810000	1jgc_A.pdb:0.2701570000):0.4428300000	1nfv_A.pdb:0.5656180000):0.1891230000	(((((((1dps_A.pdb:0.0017900000	1jts_A.pdb:0.0206440000):0.2015070000	1o9r_A.pdb:0.4010980000):0.2479710000	1uvh_A.pdb:0.8978990000):0.5916510000	(1ji4_A.pdb:0.5281930000	2fjc_A.pdb:0.8690850000):0.1554280000):0.0399719000	((((1ji5_A.pdb:0.2128950000	1n1q_A.pdb:0.3342360000):0.0301057000	2chp_A.pdb:0.5230000000):0.0891610000	1jig_A.pdb:0.3144110000):0.1915450000	(1qgh_A.pdb:0.4256910000	2ux1_A.pdb:0.6010940000):0.2666850000):0.2062120000):0.5202990000	(1tjo_A.pdb:0.0000010000	1tk6_A.pdb:0.0000010000):0.8542090000):0.4103360000	(2fzf_A.pdb:1.9985090000	2vzb_A.pdb:0.6975560000):0.8169020000):0.7605700000):0.2262040000	((1lko_A.pdb:1.0185450000	1yuz_A.pdb:1.0515980000):1.0871400000	3qhb_A.pdb:0.3455210000):0.8563460000):0.0420424000	((((1bg7_A.pdb:0.5541860000	(1lb3_A.pdb:0.0957590000	2za7_A.pdb:0.1570590000):0.2704690000):0.0786303000	1r03_A.pdb:0.2920460000):0.3426280000	(1z6o_A.pdb:1.2150930000	1z6o_M.pdb:0.7592030000):0.2812900000):0.0943533000	((1eum_A.pdb:0.4343300000	1krq_A.pdb:0.2651040000):0.2607880000	(1vlg_A.pdb:0.3715380000	(2jd7_A.pdb:0.2584560000	3e6s_A.pdb:1.0569390000):0.1360720000):0.1591920000):0.5429870000):0.5735100000):1.0470500000	((((((1jk0_A.pdb:0.5913530000	2uw2_A.pdb:0.0911990000):0.0497583000	1w68_A.pdb:0.0000030000):1.8355800000	1mxr_A.pdb:1.4981700000):0.0911586000	((1oqu_A.pdb:0.2003140000	1uzr_A.pdb:0.1289180000):0.1454480000	1r2f_A.pdb:0.1425440000):0.8262230000):0.5262350000	3ee4_A.pdb:1.4676850000):0.9580600000	((((1mty_B.pdb:3.1002770000	2inp_C.pdb:0.9516820000):0.3186390000	(1otk_A.pdb:2.7278820000	2inc_B.pdb:0.8508430000):0.4964300000):1.1761400000	3dhg_A.pdb:1.8198490000):0.7654940000	1mty_D.pdb:1.1061270000):0.4946000000):1.1498400000):0.5299620000	1za0_A.pdb:1.3837620000):1.2340500000	2uw1_B.pdb:0.0000020000):0.0059865800	2uw1_A.pdb:0.0000020000);
(1afr_A.pdb:0.0070960000	((((((((1bcf_A.pdb:0.0000010000	3e1q_A.pdb:0.0000030000):0.2477540000	2fkz_A.pdb:0.0774420000):0.3179040000	1jgc_A.pdb:0.3431900000):0.5707140000	1nfv_A.pdb:0.6348510000):0.1124100000	((((((1dps_A.pdb:0.0015230000	1jts_A.pdb:0.0207560000):0.3678400000	1o9r_A.pdb:0.3424250000):0.4009640000	1uvh_A.pdb:0.5142150000):0.4704440000	((1ji4_A.pdb:0.7173840000	2fjc_A.pdb:0.7454220000):0.2930510000	(((1ji5_A.pdb:0.2085290000	(1n1q_A.pdb:0.3193030000	2chp_A.pdb:0.6929230000):0.0895702000):0.1109820000	1jig_A.pdb:0.1034340000):0.1246120000	(1qgh_A.pdb:0.3423900000	2ux1_A.pdb:0.5882760000):0.4368810000):0.0804199000):0.3211450000):0.3435510000	(1tjo_A.pdb:0.0000010000	1tk6_A.pdb:0.0000010000):0.8858000000):0.5931790000	(2fzf_A.pdb:1.8079100000	2vzb_A.pdb:0.6594250000):0.8226700000):0.5647580000):0.3679660000	((((((1jk0_A.pdb:0.5894660000	(1w68_A.pdb:0.0883750000	2uw2_A.pdb:0.0484070000):0.1109690000):1.1858500000	((1oqu_A.pdb:0.1824460000	1uzr_A.pdb:0.1175570000):0.1040510000	1r2f_A.pdb:0.1516690000):1.0203500000):0.3529020000	3ee4_A.pdb:2.2233430000):0.2210830000	1mxr_A.pdb:0.8862700000):0.9715490000	3dhg_A.pdb:1.6380500000):0.2897640000	((((1mty_B.pdb:2.7977330000	1otk_A.pdb:2.6843220000):1.0695600000	2inp_C.pdb:0.2769880000):1.2022600000	2inc_B.pdb:1.0233030000):1.4092400000	1mty_D.pdb:1.0090750000):0.1922360000):1.9085400000):0.0951758000	((1lko_A.pdb:1.1807690000	1yuz_A.pdb:0.8164350000):0.6193980000	3qhb_A.pdb:0.5020100000):1.0743300000):0.3906590000	(((1bg7_A.pdb:0.2752530000	((1lb3_A.pdb:0.1364400000	2za7_A.pdb:0.1188330000):0.4133150000	1r03_A.pdb:0.3314650000):0.0077994900):0.3129510000	(1z6o_A.pdb:1.3114360000	1z6o_M.pdb:0.8210570000):0.3109260000):0.3539010000	((((1eum_A.pdb:0.5523010000	1krq_A.pdb:0.2273950000):0.2694160000	3e6s_A.pdb:0.9264090000):0.2896510000	2jd7_A.pdb:0.2848350000):0.0786518000	1vlg_A.pdb:0.3183750000):0.2534210000):0.1229970000):1.7341000000	((1za0_A.pdb:2.9973270000	2uw1_B.pdb:0.0000020000):0.0065254100	2uw1_A.pdb:0.0000020000):0.1817310000);
(1afr_A.pdb:0.0000030000	(((((((((((1bcf_A.pdb:0.0000010000	3e1q_A.pdb:0.0000030000):0.2764200000	2fkz_A.pdb:0.1808630000):0.1698260000	1jgc_A.pdb:0.4024070000):0.4576930000	1nfv_A.pdb:0.7733140000):0.0000022016	((((((1dps_A.pdb:0.0000020000	1jts_A.pdb:0.0200120000):0.4380450000	1o9r_A.pdb:0.3039120000):0.2373820000	1uvh_A.pdb:0.8219970000):0.5975430000	((1ji4_A.pdb:0.8724190000	2fjc_A.pdb:0.7397040000):0.1523120000	((((1ji5_A.pdb:0.2925430000	2chp_A.pdb:0.5436290000):0.0698099000	1n1q_A.pdb:0.4271540000):0.0805675000	1jig_A.pdb:0.0818870000):0.2356420000	(1qgh_A.pdb:0.3210520000	2ux1_A.pdb:0.7512580000):0.3445200000):0.2037040000):0.3917030000):0.5685350000	(1tjo_A.pdb:0.0000010000	1tk6_A.pdb:0.0000010000):0.4975200000):0.2807590000	(2fzf_A.pdb:2.6838210000	2vzb_A.pdb:0.2498460000):1.4331200000):0.9024250000):0.6087150000	((((((((1jk0_A.pdb:0.6731360000	2uw2_A.pdb:0.0528170000):0.1109690000	1w68_A.pdb:0.0000030000):1.0097600000	3ee4_A.pdb:2.2390570000):0.6423130000	1mxr_A.pdb:0.8929530000):0.6071960000	((1oqu_A.pdb:0.2377580000	1uzr_A.pdb:0.1176440000):0.0905439000	1r2f_A.pdb:0.1989580000):0.9758020000):0.8982450000	3dhg_A.pdb:1.8228210000):0.1649590000	(((1mty_B.pdb:2.6737690000	2inc_B.pdb:1.4971220000):0.2741910000	2inp_C.pdb:0.8806540000):0.2650870000	1otk_A.pdb:5.4023120000):0.5810740000):0.5975660000	1mty_D.pdb:0.9749020000):1.5061900000):0.1716650000	((1lko_A.pdb:1.1882570000	1yuz_A.pdb:0.7330730000):1.1993400000	3qhb_A.pdb:0.4159900000):1.1781900000):0.5633590000	(((1bg7_A.pdb:0.4952110000	1r03_A.pdb:0.2916130000):0.0217870000	(1lb3_A.pdb:0.0930640000	2za7_A.pdb:0.1529320000):0.3335960000):0.3084760000	1z6o_A.pdb:1.3126810000):0.1989260000):0.2291710000	1z6o_M.pdb:0.8879660000):0.5062420000	((((1eum_A.pdb:0.5597240000	1krq_A.pdb:0.3064420000):0.2397710000	3e6s_A.pdb:1.0460840000):0.1752410000	2jd7_A.pdb:0.1730430000):0.2084680000	1vlg_A.pdb:0.3153880000):0.2059520000):1.2207800000	1za0_A.pdb:1.7660170000):0.7179870000	(2uw1_A.pdb:0.0000020000	2uw1_B.pdb:0.0030520000):0.1890870000);
(1afr_A.pdb:0.1696300000	((((((((((1bcf_A.pdb:0.0000010000	3e1q_A.pdb:0.0000030000):0.2497130000	2fkz_A.pdb:0.1429710000):0.2743110000	1jgc_A.pdb:0.2645000000):0.6854320000	1nfv_A.pdb:0.6456930000):0.0901723000	((((((1dps_A.pdb:0.0070090000	1jts_A.pdb:0.0187090000):0.3988240000	1o9r_A.pdb:0.2389810000):0.4873400000	1uvh_A.pdb:0.7311600000):0.4308770000	((1ji4_A.pdb:0.7724240000	2fjc_A.pdb:0.5760920000):0.1498330000	((((1ji5_A.pdb:0.1729340000	2chp_A.pdb:0.5333890000):0.1043900000	1n1q_A.pdb:0.3879310000):0.1953650000	1jig_A.pdb:0.0746230000):0.2660910000	(1qgh_A.pdb:0.5027760000	2ux1_A.pdb:0.6218330000):0.3131590000):0.1268190000):0.3279290000):0.3654460000	(1tjo_A.pdb:0.0000010000	1tk6_A.pdb:0.0000010000):0.5102330000):0.5264060000	(2fzf_A.pdb:1.8554050000	2vzb_A.pdb:0.5360200000):0.7120330000):0.5994640000):0.5457920000	(((((((1jk0_A.pdb:0.5402000000	2uw2_A.pdb:0.0693900000):0.0622192000	1w68_A.pdb:0.0000020000):1.5708700000	3ee4_A.pdb:1.9505760000):0.1975860000	((1oqu_A.pdb:0.1927950000	1uzr_A.pdb:0.1227720000):0.0587700000	1r2f_A.pdb:0.1533100000):1.0986600000):0.2207810000	1mxr_A.pdb:0.8078440000):0.8645240000	(((1mty_B.pdb:1.9257630000	1otk_A.pdb:2.6059050000):0.4902430000	2inp_C.pdb:0.8688280000):0.4514400000	2inc_B.pdb:1.3770810000):1.3659700000):0.1097700000	(1mty_D.pdb:0.8833260000	3dhg_A.pdb:2.4550200000):0.7769190000):1.3779000000):0.0000027072	((1lko_A.pdb:1.1365670000	1yuz_A.pdb:0.5227410000):1.0906400000	3qhb_A.pdb:0.4835620000):0.8333760000):0.4711500000	((((1bg7_A.pdb:0.4191840000	1r03_A.pdb:0.2856900000):0.0651853000	(1lb3_A.pdb:0.1261330000	2za7_A.pdb:0.1271830000):0.3462590000):0.2275030000	(1z6o_A.pdb:0.9727410000	1z6o_M.pdb:0.6285350000):0.5213490000):0.2193010000	((((1eum_A.pdb:0.5914430000	1krq_A.pdb:0.3261320000):0.5428170000	2jd7_A.pdb:0.2234270000):0.1024240000	1vlg_A.pdb:0.2651410000):0.2064200000	3e6s_A.pdb:0.9808610000):0.3252140000):0.3605000000):1.0941000000	1za0_A.pdb:1.4173430000):0.9663030000	2uw1_B.pdb:0.0041340000):0.0045871300	2uw1_A.pdb:0.0000020000);
(1afr_A.pdb:0.2486380000	((((((((((1bcf_A.pdb:0.0000020000	3e1q_A.pdb:0.0189260000):0.2790830000	2fkz_A.pdb:0.1310680000):0.4067780000	1jgc_A.pdb:0.3253940000):0.5313130000	1nfv_A.pdb:0.8008300000):0.1300050000	((((((1dps_A.pdb:0.0078470000	1jts_A.pdb:0.0195300000):0.3624020000	1o9r_A.pdb:0.3074970000):0.3033600000	1uvh_A.pdb:0.7258880000):0.5684450000	((1ji4_A.pdb:0.6007660000	2fjc_A.pdb:0.6929620000):0.1379410000	((((1ji5_A.pdb:0.1975400000	2chp_A.pdb:0.5188970000):0.0627606000	1n1q_A.pdb:0.2776310000):0.0784454000	1jig_A.pdb:0.1567570000):0.1552680000	(1qgh_A.pdb:0.2965550000	2ux1_A.pdb:0.4866470000):0.3965480000):0.0468942000):0.3770380000):0.1656920000	(1tjo_A.pdb:0.0000010000	1tk6_A.pdb:0.0000010000):0.8717400000):0.4444090000	(2fzf_A.pdb:2.0448170000	2vzb_A.pdb:0.7735010000):0.5538530000):0.4252820000):0.2024020000	((((((1jk0_A.pdb:0.4893140000	(1w68_A.pdb:0.0500870000	2uw2_A.pdb:0.0589080000):0.1986470000):1.4421100000	3ee4_A.pdb:2.7879340000):0.1926330000	((1oqu_A.pdb:0.2291380000	1uzr_A.pdb:0.1158460000):0.0770114000	1r2f_A.pdb:0.1505800000):0.7886880000):0.3875010000	1mxr_A.pdb:1.3110030000):0.5284950000	(1mty_D.pdb:1.5557220000	3dhg_A.pdb:2.2858430000):1.0386600000):0.2287760000	(((1mty_B.pdb:2.0656750000	1otk_A.pdb:2.6287400000):0.3096170000	2inp_C.pdb:1.0406780000):0.4166770000	2inc_B.pdb:1.2012150000):1.2540500000):1.7231900000):0.0687667000	(((1bg7_A.pdb:0.4415050000	(((1lb3_A.pdb:0.1465440000	2za7_A.pdb:0.1921990000):0.1290020000	1z6o_A.pdb:1.8977810000):0.3477880000	1r03_A.pdb:0.2928710000):0.1562310000):0.3469980000	((((1eum_A.pdb:0.4323150000	1krq_A.pdb:0.4350620000):0.4456170000	3e6s_A.pdb:1.0723550000):0.2903690000	2jd7_A.pdb:0.2592150000):0.1256880000	1vlg_A.pdb:0.1805550000):0.5814730000):0.0732932000	1z6o_M.pdb:1.2001310000):0.5367230000):0.1068180000	((1lko_A.pdb:0.8016650000	1yuz_A.pdb:0.8556740000):0.7619860000	3qhb_A.pdb:0.5715730000):1.2148000000):0.8818250000	1za0_A.pdb:1.8834050000):0.7149900000	2uw1_B.pdb:0.0014880000):0.0042605800	2uw1_A.pdb:0.0000020000);
(1afr_A.pdb:0.2394780000	((((((((((1bcf_A.pdb:0.0000010000	3e1q_A.pdb:0.0000030000):0.1180830000	2fkz_A.pdb:0.2435860000):0.1842010000	1jgc_A.pdb:0.4283700000):0.7113210000	(((((1dps_A.pdb:0.0127700000	1jts_A.pdb:0.0070840000):0.4850370000	1o9r_A.pdb:0.3030710000):0.4259930000	1uvh_A.pdb:0.6651230000):0.4803640000	(((1ji4_A.pdb:0.6307470000	2fjc_A.pdb:0.6292610000):0.3627800000	(1qgh_A.pdb:0.3166400000	2ux1_A.pdb:0.6654750000):0.1897470000):0.2718910000	(((1ji5_A.pdb:0.3972930000	2chp_A.pdb:0.6086470000):0.1591400000	1jig_A.pdb:0.1952920000):0.0893211000	1n1q_A.pdb:0.3674740000):0.0947288000):0.2174870000):0.3286340000	((1tjo_A.pdb:0.0000010000	1tk6_A.pdb:0.0000010000):0.5575370000	2vzb_A.pdb:1.9782980000):0.4250940000):0.9326700000):0.1334630000	1nfv_A.pdb:0.8430930000):0.3022450000	2fzf_A.pdb:2.3899660000):0.0252946000	((((1bg7_A.pdb:0.4723250000	((1lb3_A.pdb:0.1840430000	2za7_A.pdb:0.1144150000):0.3384830000	1r03_A.pdb:0.3273340000):0.0570732000):0.4152360000	(1z6o_A.pdb:1.4458160000	1z6o_M.pdb:0.8057890000):0.3961180000):0.1396280000	((((1eum_A.pdb:0.4621300000	1krq_A.pdb:0.4448950000):0.3623320000	3e6s_A.pdb:1.1313280000):0.2587390000	2jd7_A.pdb:0.2458790000):0.3317550000	1vlg_A.pdb:0.0359940000):0.8337910000):0.3407620000	((1lko_A.pdb:1.1511490000	1yuz_A.pdb:0.6332040000):0.9051350000	3qhb_A.pdb:0.6153360000):0.9751970000):0.2181880000):0.3645570000	(((((((1jk0_A.pdb:0.3257150000	(1w68_A.pdb:0.0538810000	2uw2_A.pdb:0.0502590000):0.2944990000):0.9200060000	3ee4_A.pdb:3.1571800000):0.3160690000	1mxr_A.pdb:1.0671170000):0.3721680000	((1oqu_A.pdb:0.2440860000	1uzr_A.pdb:0.1099540000):0.1572970000	1r2f_A.pdb:0.1141180000):1.0858400000):0.7450950000	(((1mty_B.pdb:1.8988790000	1otk_A.pdb:4.6979370000):1.1258700000	2inc_B.pdb:1.5710580000):0.4784150000	2inp_C.pdb:0.6094730000):1.3216100000):0.3073470000	3dhg_A.pdb:2.5527130000):0.2991160000	1mty_D.pdb:1.5562560000):0.8853100000):1.0994200000	1za0_A.pdb:1.9350070000):0.9581770000	2uw1_B.pdb:0.0000030000):0.0177100000	2uw1_A.pdb:0.0000020000);
(1afr_A.pdb:0.1965680000	((((((((1bcf_A.pdb:0.0000010000	3e1q_A.pdb:0.0000030000):0.3500300000	2fkz_A.pdb:0.0966840000):0.5658980000	1jgc_A.pdb:0.2294900000):0.8118220000	1nfv_A.pdb:0.5902290000):0.2144190000	((1lko_A.pdb:0.7272280000	1yuz_A.pdb:0.9266920000):0.7096560000	3qhb_A.pdb:0.7188070000):0.8764150000):0.3313350000	((((((((1dps_A.pdb:0.0000030000	1jts_A.pdb:0.0138660000):0.4593860000	1o9r_A.pdb:0.2830620000):0.5906490000	((1tjo_A.pdb:0.0000010000	1tk6_A.pdb:0.0000010000):0.9305360000	1uvh_A.pdb:1.0952240000):0.3858800000):0.6493030000	1n1q_A.pdb:0.1724280000):0.0906548000	((1ji5_A.pdb:0.2678240000	2chp_A.pdb:0.7125760000):0.1593080000	1jig_A.pdb:0.1984540000):0.1195270000):0.2113260000	(1qgh_A.pdb:0.3565580000	2ux1_A.pdb:0.6265190000):0.5283660000):0.1337280000	(1ji4_A.pdb:0.8422140000	2fjc_A.pdb:1.1871050000):0.0467745000):1.1631100000	(2fzf_A.pdb:1.4904540000	2vzb_A.pdb:1.2564170000):1.0438400000):0.0000024260):0.2135450000	(((1bg7_A.pdb:0.5444850000	1r03_A.pdb:0.3142440000):0.0959261000	(1lb3_A.pdb:0.1251490000	2za7_A.pdb:0.1783460000):0.3539090000):0.3603980000	(((((1eum_A.pdb:0.2460010000	1krq_A.pdb:0.5109920000):0.5197560000	3e6s_A.pdb:1.0930280000):0.1249460000	2jd7_A.pdb:0.1325440000):0.2816180000	1vlg_A.pdb:0.2072660000):0.4250540000	(1z6o_A.pdb:0.9711790000	1z6o_M.pdb:0.6616200000):0.4934180000):0.0685678000):0.5928030000):0.8147240000	(((((((1jk0_A.pdb:0.7332220000	2uw2_A.pdb:0.0494080000):0.0676010000	1w68_A.pdb:0.0000020000):1.0575600000	3ee4_A.pdb:2.3358650000):0.4088510000	((1oqu_A.pdb:0.2364810000	1uzr_A.pdb:0.1321990000):0.0832684000	1r2f_A.pdb:0.1761650000):0.8667600000):0.0454092000	1mxr_A.pdb:1.0337220000):0.9270750000	(((((1mty_B.pdb:1.3250750000	1otk_A.pdb:2.5688690000):1.7409000000	2inp_C.pdb:1.2162880000):0.1029450000	2inc_B.pdb:0.9420340000):1.2447300000	1mty_D.pdb:1.4594960000):0.5173430000	3dhg_A.pdb:2.2833690000):0.2203750000):0.7688180000	1za0_A.pdb:1.4903070000):1.0280800000):1.5357400000	(2uw1_A.pdb:0.0000020000	2uw1_B.pdb:0.0090820000):0.0758200000);
(1afr_A.pdb:0.1727640000	(((((((((1bcf_A.pdb:0.0000010000	3e1q_A.pdb:0.0000030000):0.3444200000	2fkz_A.pdb:0.1984020000):0.3999280000	1jgc_A.pdb:0.2022030000):0.6671710000	1nfv_A.pdb:0.6257920000):0.2734680000	((((((((1dps_A.pdb:0.0044920000	1jts_A.pdb:0.0105450000):0.3623730000	1o9r_A.pdb:0.4777200000):0.6465500000	1uvh_A.pdb:0.5661730000):0.5456720000	(1ji4_A.pdb:1.0401900000	2fjc_A.pdb:0.8145170000):0.1285470000):0.0735099000	(1qgh_A.pdb:0.4533200000	2ux1_A.pdb:0.5861330000):0.2601470000):0.0925615000	(1ji5_A.pdb:0.2536980000	(1jig_A.pdb:0.1976890000	(1n1q_A.pdb:0.3388870000	2chp_A.pdb:0.6616320000):0.2695440000):0.1007880000):0.2328570000):0.7543310000	(1tjo_A.pdb:0.0000010000	1tk6_A.pdb:0.0000010000):0.5239950000):0.4465130000	(2fzf_A.pdb:1.7142030000	2vzb_A.pdb:1.2837720000):0.4568920000):0.4180920000):0.4118910000	((1lko_A.pdb:0.6933050000	1yuz_A.pdb:0.9643740000):0.6802160000	3qhb_A.pdb:0.3452660000):0.8676340000):0.0601290000	(((((((1jk0_A.pdb:0.5471700000	(1w68_A.pdb:0.0862330000	2uw2_A.pdb:0.0279170000):0.1391910000):1.1811800000	1mxr_A.pdb:1.2686280000):0.7676160000	3ee4_A.pdb:2.0065500000):0.3531050000	(1oqu_A.pdb:0.1427970000	(1r2f_A.pdb:0.2463070000	1uzr_A.pdb:0.0934310000):0.1036380000):0.3942370000):2.3937600000	3dhg_A.pdb:2.3888880000):0.4077700000	1mty_D.pdb:0.6116690000):0.2812340000	(((1mty_B.pdb:1.3596740000	1otk_A.pdb:2.9791040000):1.1278400000	2inp_C.pdb:1.4033750000):0.7792240000	2inc_B.pdb:0.5950560000):1.7374000000):1.5359300000):0.2463580000	((((1bg7_A.pdb:0.5557010000	(1lb3_A.pdb:0.1087890000	2za7_A.pdb:0.1296350000):0.4535030000):0.1543670000	1r03_A.pdb:0.2119270000):0.2760680000	(1z6o_A.pdb:1.3577290000	1z6o_M.pdb:0.7326890000):0.4662220000):0.2468330000	((((1eum_A.pdb:0.7099820000	1krq_A.pdb:0.3284520000):0.2670800000	3e6s_A.pdb:0.7104220000):0.1248150000	2jd7_A.pdb:0.3897990000):0.0676155000	1vlg_A.pdb:0.3343340000):0.4613250000):0.2221020000):0.9778120000	1za0_A.pdb:2.1930550000):0.7517230000	(2uw1_A.pdb:0.0000020000	2uw1_B.pdb:0.0092890000):0.0087966000);
(1afr_A.pdb:0.0575060000	((((((((1bcf_A.pdb:0.0000010000	3e1q_A.pdb:0.0000030000):0.3005990000	2fkz_A.pdb:0.1920370000):0.2101930000	1jgc_A.pdb:0.5336380000):0.8282560000	1nfv_A.pdb:0.8086110000):0.2437810000	((((1jk0_A.pdb:0.7523600000	2uw2_A.pdb:0.0393090000):0.0772309000	1w68_A.pdb:0.0000020000):1.3989900000	(1mxr_A.pdb:0.9602930000	(((1oqu_A.pdb:0.1582260000	1uzr_A.pdb:0.1273540000):0.0502755000	1r2f_A.pdb:0.1717680000):1.0770900000	3ee4_A.pdb:2.2487610000):0.3112330000):0.2085080000):0.9661560000	(((1mty_B.pdb:3.2591410000	2inp_C.pdb:0.6676490000):0.4532060000	2inc_B.pdb:1.5315020000):0.4389930000	(1mty_D.pdb:1.2775300000	3dhg_A.pdb:2.3271280000):0.2773310000):0.5901150000):1.4102000000):0.0482796000	((((((1dps_A.pdb:0.0033620000	1jts_A.pdb:0.0091480000):0.5495870000	1o9r_A.pdb:0.2027470000):0.5015060000	1uvh_A.pdb:0.7415800000):0.5295280000	((1ji4_A.pdb:0.6155790000	2fjc_A.pdb:0.8078190000):0.1168150000	(((1ji5_A.pdb:0.2074320000	(1n1q_A.pdb:0.2894390000	2chp_A.pdb:0.6132120000):0.1100540000):0.0335996000	1jig_A.pdb:0.2288160000):0.1511840000	(1qgh_A.pdb:0.2149390000	2ux1_A.pdb:0.6552430000):0.4357860000):0.1924910000):0.3080100000):0.3546430000	(1tjo_A.pdb:0.0000010000	1tk6_A.pdb:0.0000010000):0.6390250000):0.4598180000	(1otk_A.pdb:3.9839710000	(2fzf_A.pdb:2.1465950000	2vzb_A.pdb:0.9436180000):0.4955620000):0.5204540000):0.5727570000):0.5082930000	((((1bg7_A.pdb:0.3596670000	(1lb3_A.pdb:0.1336440000	2za7_A.pdb:0.0873380000):0.3350880000):0.0711530000	1r03_A.pdb:0.3263410000):0.1080140000	(1z6o_A.pdb:1.2783200000	1z6o_M.pdb:0.8216610000):0.4938680000):0.6444830000	((((1eum_A.pdb:0.6556700000	1krq_A.pdb:0.3254750000):0.3757850000	3e6s_A.pdb:1.0214060000):0.3953400000	2jd7_A.pdb:0.2072150000):0.2128100000	1vlg_A.pdb:0.2563960000):0.1814150000):0.3098910000):0.0969377000	((1lko_A.pdb:1.4825240000	1yuz_A.pdb:0.7171710000):0.7699760000	3qhb_A.pdb:0.5764140000):1.4328600000):1.9423100000	(1za0_A.pdb:2.5042330000	(2uw1_A.pdb:0.0000020000	2uw1_B.pdb:0.0088320000):0.0597652000):0.1515200000);
(1afr_A.pdb:0.2070060000	(((((((1bcf_A.pdb:0.0000010000	3e1q_A.pdb:0.0072710000):0.2431130000	2fkz_A.pdb:0.0974570000):0.2731570000	1jgc_A.pdb:0.4665350000):0.5365160000	(((1bg7_A.pdb:0.3610360000	((1lb3_A.pdb:0.0435760000	2za7_A.pdb:0.1255200000):0.3672090000	1r03_A.pdb:0.2381930000):0.0857058000):0.3508880000	(1z6o_A.pdb:1.4390390000	1z6o_M.pdb:0.4698080000):0.3263670000):0.1392880000	((((1eum_A.pdb:0.5988150000	1krq_A.pdb:0.2330340000):0.3675070000	3e6s_A.pdb:0.8095390000):0.2826710000	2jd7_A.pdb:0.3250310000):0.2744470000	1vlg_A.pdb:0.0913890000):0.5114750000):0.8329320000):0.0788866000	(((((((1dps_A.pdb:0.0000030000	1jts_A.pdb:0.0136250000):0.4531770000	1o9r_A.pdb:0.3864970000):0.3085480000	1uvh_A.pdb:0.9856100000):0.5270310000	((((1ji5_A.pdb:0.3035010000	2chp_A.pdb:0.4283570000):0.1037280000	1jig_A.pdb:0.1793190000):0.0818175000	(1qgh_A.pdb:0.3672450000	2ux1_A.pdb:0.6327070000):0.4908970000):0.0922022000	1n1q_A.pdb:0.2660150000):0.0390483000):0.1772640000	(1ji4_A.pdb:0.8677960000	2fjc_A.pdb:1.1695280000):0.2894700000):0.4403790000	(1tjo_A.pdb:0.0000010000	1tk6_A.pdb:0.0000010000):0.7634670000):0.5869530000	(2fzf_A.pdb:1.8194970000	2vzb_A.pdb:1.3376320000):0.7317780000):0.1411730000):0.3737410000	(((1lko_A.pdb:0.7925380000	1yuz_A.pdb:0.9292940000):0.4849250000	3qhb_A.pdb:1.0987190000):0.9431800000	1nfv_A.pdb:0.4626460000):0.2666360000):0.9375740000	(((((((1jk0_A.pdb:0.4801940000	(1w68_A.pdb:0.0696240000	2uw2_A.pdb:0.0830240000):0.2354300000):1.2831900000	1mxr_A.pdb:0.9313030000):0.2666120000	((1oqu_A.pdb:0.2192430000	1uzr_A.pdb:0.1076700000):0.0841054000	1r2f_A.pdb:0.2005160000):0.9558950000):0.4668130000	3ee4_A.pdb:1.9318790000):0.3894750000	(1mty_D.pdb:1.4279310000	3dhg_A.pdb:2.2316820000):0.5485070000):0.3923270000	((1mty_B.pdb:2.7881360000	(1otk_A.pdb:3.5741000000	2inp_C.pdb:1.2484510000):0.1684740000):0.2604590000	2inc_B.pdb:1.1853050000):1.3922600000):0.4253630000	1za0_A.pdb:1.4220560000):0.5925760000):1.2477600000	(2uw1_A.pdb:0.0000020000	2uw1_B.pdb:0.0093170000):0.0328849000);
(1afr_A.pdb:0.1852880000	((((((((1bcf_A.pdb:0.0000010000	3e1q_A.pdb:0.0134380000):0.3319200000	2fkz_A.pdb:0.2228780000):0.2982460000	1jgc_A.pdb:0.5003280000):0.6842690000	1nfv_A.pdb:0.8943520000):0.3416560000	(((((1dps_A.pdb:0.0000030000	1jts_A.pdb:0.0270670000):0.5907180000	1o9r_A.pdb:0.1413080000):0.3591150000	1uvh_A.pdb:1.0658210000):0.2613660000	((((1ji4_A.pdb:0.7853570000	2fjc_A.pdb:0.6106830000):0.3706930000	(1qgh_A.pdb:0.3496630000	2ux1_A.pdb:0.6202090000):0.1887890000):0.2504350000	((1ji5_A.pdb:0.2104430000	2chp_A.pdb:0.5525820000):0.1127910000	1jig_A.pdb:0.2271640000):0.1141220000):0.2204490000	1n1q_A.pdb:0.2926460000):0.4950090000):0.5674640000	(1tjo_A.pdb:0.0000010000	1tk6_A.pdb:0.0000010000):0.6641620000):1.2929300000):0.0244328000	(2fzf_A.pdb:1.8616830000	2vzb_A.pdb:1.9673190000):0.6596420000):0.2336650000	((((1bg7_A.pdb:0.6289890000	1r03_A.pdb:0.2988090000):0.0523128000	((1lb3_A.pdb:0.0937480000	2za7_A.pdb:0.1644530000):0.2375920000	(1z6o_A.pdb:1.0841650000	1z6o_M.pdb:0.8789120000):0.5155080000):0.1312480000):0.2106590000	((((1eum_A.pdb:0.3711300000	1krq_A.pdb:0.4118840000):0.3021620000	3e6s_A.pdb:1.2330560000):0.1827770000	2jd7_A.pdb:0.2461470000):0.2875790000	1vlg_A.pdb:0.2251710000):0.9354490000):0.4085830000	((1lko_A.pdb:0.3417500000	1yuz_A.pdb:1.4908650000):1.1555300000	3qhb_A.pdb:0.7211510000):0.5623130000):0.5669240000):0.7662580000	((((((1jk0_A.pdb:0.4931380000	2uw2_A.pdb:0.0429820000):0.0970855000	1w68_A.pdb:0.0060550000):1.5011000000	1mxr_A.pdb:0.9760370000):0.1520400000	(((1oqu_A.pdb:0.1977650000	1uzr_A.pdb:0.0967540000):0.0793365000	1r2f_A.pdb:0.1949250000):0.7924240000	3ee4_A.pdb:2.4618650000):0.3508790000):1.2342800000	(((1mty_B.pdb:2.7290180000	(1otk_A.pdb:4.2087970000	2inp_C.pdb:0.6153650000):0.3780670000):0.4286730000	2inc_B.pdb:1.2455730000):1.7341300000	(1mty_D.pdb:0.9979270000	3dhg_A.pdb:2.4738970000):0.4989690000):0.5516970000):0.9105900000	1za0_A.pdb:1.0866850000):1.1118500000):0.7972420000	(2uw1_A.pdb:0.0000020000	2uw1_B.pdb:0.0086770000):0.0000020438);
(1afr_A.pdb:0.1271500000	(((((((((1bcf_A.pdb:0.0000010000	3e1q_A.pdb:0.0000030000):0.1870080000	2fkz_A.pdb:0.2563300000):0.3045370000	1jgc_A.pdb:0.4487910000):0.1934420000	(((((((1dps_A.pdb:0.0000020000	1jts_A.pdb:0.0270630000):0.3758070000	1o9r_A.pdb:0.1773270000):0.4368270000	1uvh_A.pdb:0.6613400000):0.5602190000	(1ji4_A.pdb:0.6208640000	2fjc_A.pdb:0.7362780000):0.1556130000):0.1134030000	((((1ji5_A.pdb:0.2072180000	2chp_A.pdb:0.5854590000):0.0973475000	1n1q_A.pdb:0.3009620000):0.0729759000	1jig_A.pdb:0.2192610000):0.1574260000	(1qgh_A.pdb:0.3155570000	2ux1_A.pdb:0.6163220000):0.2966640000):0.1153480000):0.3056140000	(1tjo_A.pdb:0.0000010000	1tk6_A.pdb:0.0000010000):0.8223570000):0.1182340000	((1otk_A.pdb:3.8968000000	2fzf_A.pdb:1.8665380000):0.6497020000	2vzb_A.pdb:0.5125000000):0.6781390000):0.4366480000):0.2373730000	1nfv_A.pdb:0.7284780000):0.6132770000	((((1jk0_A.pdb:0.4338680000	(1w68_A.pdb:0.0244460000	2uw2_A.pdb:0.0820760000):0.1562700000):1.5451100000	(((1oqu_A.pdb:0.1869600000	1uzr_A.pdb:0.0972500000):0.1254060000	1r2f_A.pdb:0.1627230000):0.9811790000	3ee4_A.pdb:2.2464320000):0.2251190000):0.2399700000	1mxr_A.pdb:0.6445540000):1.0292000000	(((1mty_B.pdb:3.6622990000	2inp_C.pdb:0.6927530000):0.6394480000	2inc_B.pdb:1.1477210000):1.8996600000	(1mty_D.pdb:1.0509000000	3dhg_A.pdb:2.3057250000):0.4499250000):0.2184970000):1.1925600000):0.0184875000	((1lko_A.pdb:1.0332800000	1yuz_A.pdb:1.0593690000):0.5601370000	3qhb_A.pdb:0.3517510000):1.2830300000):0.3022850000	((((1bg7_A.pdb:0.3722960000	(1lb3_A.pdb:0.0975170000	2za7_A.pdb:0.1088170000):0.2787680000):0.1547170000	1r03_A.pdb:0.2174290000):0.5872580000	(1z6o_A.pdb:1.6001660000	1z6o_M.pdb:0.5450280000):0.3441970000):0.1380210000	((((1eum_A.pdb:0.5060360000	1krq_A.pdb:0.2551270000):0.3496010000	3e6s_A.pdb:0.8949480000):0.3465660000	2jd7_A.pdb:0.2563840000):0.2368210000	1vlg_A.pdb:0.0745940000):0.3160800000):0.4509020000):1.0289700000	1za0_A.pdb:1.7707670000):0.7798920000	(2uw1_A.pdb:0.0000020000	2uw1_B.pdb:0.0126750000):0.0839220000);
(1afr_A.pdb:0.1828860000	(((((((((1bcf_A.pdb:0.0000010000	3e1q_A.pdb:0.0000030000):0.2438060000	2fkz_A.pdb:0.1982730000):0.2217510000	1jgc_A.pdb:0.3598400000):0.5185130000	1nfv_A.pdb:0.8161570000):0.1551410000	(((((((1dps_A.pdb:0.0104670000	1jts_A.pdb:0.0297800000):0.4503880000	1o9r_A.pdb:0.4371880000):0.3435790000	1uvh_A.pdb:0.8172450000):0.5542370000	(1qgh_A.pdb:0.3691730000	2ux1_A.pdb:0.5721660000):0.2223640000):0.2579950000	(((1ji5_A.pdb:0.1892560000	2chp_A.pdb:0.7041120000):0.1459930000	1n1q_A.pdb:0.4786300000):0.1427930000	1jig_A.pdb:0.1239430000):0.1252850000):0.2873230000	(1ji4_A.pdb:0.7451480000	2fjc_A.pdb:0.5446110000):0.1046480000):0.5903350000	((1tjo_A.pdb:0.0000010000	1tk6_A.pdb:0.0000010000):0.4844650000	(2fzf_A.pdb:2.7642430000	2vzb_A.pdb:0.4367400000):1.0202100000):0.1776480000):0.9013450000):0.5424910000	((1lko_A.pdb:0.8268410000	1yuz_A.pdb:1.1878840000):0.7422070000	3qhb_A.pdb:0.4176030000):1.3455800000):0.1221440000	(((1bg7_A.pdb:0.5718190000	(1lb3_A.pdb:0.0995090000	2za7_A.pdb:0.1399280000):0.3795850000):0.0975912000	1r03_A.pdb:0.2492010000):0.1588480000	(((((1eum_A.pdb:0.5844060000	1krq_A.pdb:0.2279450000):0.4151710000	3e6s_A.pdb:0.7403150000):0.2190260000	1vlg_A.pdb:0.3026970000):0.1207450000	2jd7_A.pdb:0.1808450000):0.8979850000	(1z6o_A.pdb:1.3755440000	1z6o_M.pdb:0.7203070000):0.6539220000):0.1137720000):0.3880750000):0.9516840000	(((((((1jk0_A.pdb:0.4386840000	(1w68_A.pdb:0.0845000000	2uw2_A.pdb:0.0252110000):0.1650120000):1.1568700000	1mxr_A.pdb:1.3774310000):0.3869970000	(1oqu_A.pdb:0.0459370000	(1r2f_A.pdb:0.2784920000	1uzr_A.pdb:0.0862920000):0.1935280000):0.9314220000):0.1179400000	3ee4_A.pdb:1.9275290000):0.5663540000	(((1mty_B.pdb:1.3958750000	1otk_A.pdb:2.3675860000):1.2387000000	2inp_C.pdb:1.4778240000):0.2352640000	2inc_B.pdb:1.1260070000):1.5924500000):0.2697210000	(1mty_D.pdb:1.2268040000	3dhg_A.pdb:2.4247710000):0.4741490000):1.0558400000	1za0_A.pdb:1.5309750000):0.4369280000):1.4686300000	2uw1_B.pdb:0.0020030000):0.0042636400	2uw1_A.pdb:0.0000020000);
(1afr_A.pdb:0.1253170000	(((((((1bcf_A.pdb:0.0000010000	3e1q_A.pdb:0.0123130000):0.1575160000	2fkz_A.pdb:0.2478090000):0.2333410000	1jgc_A.pdb:0.5699980000):0.4917790000	((((((((1dps_A.pdb:0.0000030000	1jts_A.pdb:0.0133200000):0.1273040000	1uvh_A.pdb:0.9164800000):0.2475830000	1o9r_A.pdb:0.1542570000):0.7068690000	(1ji4_A.pdb:0.5455750000	2fjc_A.pdb:0.8724460000):0.1496790000):0.2199500000	((((1ji5_A.pdb:0.1827460000	1jig_A.pdb:0.3105980000):0.0536792000	(1qgh_A.pdb:0.3084390000	2ux1_A.pdb:0.7651490000):0.3544750000):0.1140400000	1n1q_A.pdb:0.2992500000):0.0425868000	2chp_A.pdb:0.4306570000):0.1950440000):0.2883190000	(1tjo_A.pdb:0.0000010000	1tk6_A.pdb:0.0000010000):0.8225050000):0.4789360000	(2fzf_A.pdb:1.6747570000	2vzb_A.pdb:1.0347080000):0.4155430000):0.3763790000	1nfv_A.pdb:1.0047830000):0.0250862000):0.5014800000	((1lko_A.pdb:0.5669860000	1yuz_A.pdb:0.8119620000):0.7902830000	3qhb_A.pdb:0.1682130000):1.3198600000):0.1063400000	((((1bg7_A.pdb:0.4086860000	(1lb3_A.pdb:0.1146960000	2za7_A.pdb:0.1071260000):0.3205610000):0.1024030000	1r03_A.pdb:0.2141670000):0.3937070000	(1z6o_A.pdb:1.1635330000	1z6o_M.pdb:0.6286980000):0.4728560000):0.0624457000	((((1eum_A.pdb:0.4542660000	1krq_A.pdb:0.2849020000):0.3937120000	3e6s_A.pdb:0.9317190000):0.3325540000	2jd7_A.pdb:0.1272490000):0.3704230000	1vlg_A.pdb:0.1123750000):0.4124960000):0.3420730000):1.3698700000	(((((((1jk0_A.pdb:0.3955510000	(1w68_A.pdb:0.0293020000	2uw2_A.pdb:0.0816480000):0.1786760000):1.5972100000	1mxr_A.pdb:1.2153640000):0.4488450000	(1oqu_A.pdb:0.1878600000	(1r2f_A.pdb:0.2089020000	1uzr_A.pdb:0.1240160000):0.0426963000):1.0145100000):0.5709810000	3ee4_A.pdb:1.7460490000):0.3546230000	(((1mty_B.pdb:2.1599030000	1otk_A.pdb:2.4747350000):0.9093820000	2inp_C.pdb:0.9785980000):0.6915370000	2inc_B.pdb:1.1743030000):1.2273100000):0.0138503000	(1mty_D.pdb:1.0645310000	3dhg_A.pdb:2.2414180000):0.8956980000):1.6761700000	1za0_A.pdb:0.1501240000):1.2447100000):0.8290780000	(2uw1_A.pdb:0.0000020000	2uw1_B.pdb:0.0059910000):0.0991672000);
(1afr_A.pdb:0.1957970000	(((((((((1bcf_A.pdb:0.0000010000	3e1q_A.pdb:0.0190160000):0.3589590000	2fkz_A.pdb:0.0843500000):0.4779390000	1jgc_A.pdb:0.4002100000):0.6334680000	1nfv_A.pdb:0.9911970000):0.4195100000	((1bg7_A.pdb:0.3829970000	(((((((1eum_A.pdb:0.4991140000	1krq_A.pdb:0.3428010000):0.3256320000	3e6s_A.pdb:0.9214910000):0.2168880000	2jd7_A.pdb:0.1989560000):0.3405460000	1vlg_A.pdb:0.2011330000):0.7114130000	(1z6o_A.pdb:1.4109490000	1z6o_M.pdb:0.6142940000):0.4578550000):0.1765790000	1r03_A.pdb:0.3323500000):0.1397030000	(1lb3_A.pdb:0.1102220000	2za7_A.pdb:0.1772900000):0.3927090000):0.0522251000):0.3981060000	((1lko_A.pdb:0.8655960000	1yuz_A.pdb:1.1232560000):1.3636200000	(1otk_A.pdb:5.6531210000	3qhb_A.pdb:0.0000030000):0.4513600000):1.4048400000):0.4379220000):0.2058490000	((((((1dps_A.pdb:0.0000020000	1jts_A.pdb:0.0130920000):0.3862880000	1o9r_A.pdb:0.3689620000):0.3125600000	1uvh_A.pdb:0.9058640000):0.2733250000	((1ji4_A.pdb:0.8665080000	2fjc_A.pdb:1.0724180000):0.0196632000	((((1ji5_A.pdb:0.1829100000	2chp_A.pdb:0.5904050000):0.0760243000	1n1q_A.pdb:0.2840990000):0.1296550000	1jig_A.pdb:0.1611230000):0.1173440000	(1qgh_A.pdb:0.2804640000	2ux1_A.pdb:0.7973840000):0.2637330000):0.2891920000):0.4590210000):0.6525010000	(2fzf_A.pdb:1.7375660000	2vzb_A.pdb:1.1008390000):1.5899100000):0.0228024000	(1tjo_A.pdb:0.0000010000	1tk6_A.pdb:0.0000010000):0.5790170000):0.6589220000):0.6617140000	(((((1jk0_A.pdb:0.3505650000	(1w68_A.pdb:0.0373010000	2uw2_A.pdb:0.0479010000):0.2311440000):1.1734300000	((1oqu_A.pdb:0.1823170000	1uzr_A.pdb:0.1344240000):0.1106890000	1r2f_A.pdb:0.1088410000):1.0681400000):0.2124530000	(1mxr_A.pdb:0.9555080000	3ee4_A.pdb:1.9153190000):0.1096470000):1.0283000000	(1mty_D.pdb:1.3536510000	3dhg_A.pdb:2.3573080000):0.2405080000):0.3885440000	((1mty_B.pdb:2.3593670000	2inp_C.pdb:1.0396800000):0.4018000000	2inc_B.pdb:0.8258850000):1.1160600000):0.7011490000):0.7336900000	1za0_A.pdb:1.5205720000):1.4853500000	2uw1_B.pdb:0.0000020000):0.0060243800	2uw1_A.pdb:0.0000020000);
(1afr_A.pdb:0.1683030000	(((((((((1bcf_A.pdb:0.0000010000	3e1q_A.pdb:0.0000030000):0.2156280000	2fkz_A.pdb:0.2070860000):0.2854570000	1jgc_A.pdb:0.3448830000):0.5722680000	((((((1dps_A.pdb:0.0000020000	1jts_A.pdb:0.0282180000):0.3272770000	1o9r_A.pdb:0.3568400000):0.5465430000	1uvh_A.pdb:0.6509080000):0.5048510000	(1tjo_A.pdb:0.0000010000	1tk6_A.pdb:0.0000010000):0.9479510000):0.3915840000	(((1ji4_A.pdb:0.7785290000	2fjc_A.pdb:0.7475470000):0.1533840000	(1qgh_A.pdb:0.3242380000	2ux1_A.pdb:0.6797410000):0.1530490000):0.1727340000	(((1ji5_A.pdb:0.2931970000	2chp_A.pdb:0.7226830000):0.1347270000	1jig_A.pdb:0.1826440000):0.1265690000	1n1q_A.pdb:0.3105710000):0.1380480000):0.4209310000):0.4884120000	(2fzf_A.pdb:1.6028930000	2vzb_A.pdb:1.1459830000):0.9355550000):0.3007480000):0.0804821000	1nfv_A.pdb:0.6071590000):0.5467640000	((((1bg7_A.pdb:0.5842360000	1r03_A.pdb:0.2664220000):0.0610893000	(1lb3_A.pdb:0.1182780000	2za7_A.pdb:0.1284550000):0.3706310000):0.3504410000	(1z6o_A.pdb:1.0722900000	1z6o_M.pdb:0.7888090000):0.2743360000):0.2677070000	((((1eum_A.pdb:0.2938200000	1krq_A.pdb:0.4084300000):0.2378770000	3e6s_A.pdb:0.8813450000):0.3384660000	2jd7_A.pdb:0.2259740000):0.2221920000	1vlg_A.pdb:0.2255320000):0.4925540000):0.3681320000):0.0000027238	((1lko_A.pdb:0.9276290000	1yuz_A.pdb:0.8310050000):1.2021300000	3qhb_A.pdb:0.1851570000):0.9314600000):0.5601580000	((((((1jk0_A.pdb:0.6455110000	2uw2_A.pdb:0.0903080000):0.0355129000	1w68_A.pdb:0.0000020000):1.4833600000	((1oqu_A.pdb:0.1953400000	1uzr_A.pdb:0.0931250000):0.1182290000	1r2f_A.pdb:0.1647740000):1.0507800000):0.1216380000	3ee4_A.pdb:1.7797910000):0.4685330000	1mxr_A.pdb:0.7613600000):0.8798620000	((((1mty_B.pdb:1.9892410000	1otk_A.pdb:3.5837480000):0.4381380000	2inp_C.pdb:1.1045480000):0.5582840000	2inc_B.pdb:0.7233820000):1.7101800000	(1mty_D.pdb:1.1996280000	3dhg_A.pdb:2.0367380000):0.6172910000):0.2326200000):0.6534030000):1.2079900000	1za0_A.pdb:1.5732050000):0.8798190000	(2uw1_A.pdb:0.0000020000	2uw1_B.pdb:0.0117360000):0.0330898000);
(1afr_A.pdb:0.1915120000	((((((((((1bcf_A.pdb:0.0000010000	3e1q_A.pdb:0.0000030000):0.2549170000	2fkz_A.pdb:0.2089880000):0.3880120000	1jgc_A.pdb:0.3052150000):0.6504280000	1nfv_A.pdb:0.8930200000):0.0628339000	((((((1dps_A.pdb:0.0000030000	1jts_A.pdb:0.0230950000):0.6191060000	1o9r_A.pdb:0.1387980000):0.5999330000	1uvh_A.pdb:1.2272450000):0.2930050000	((1ji4_A.pdb:0.5990730000	2fjc_A.pdb:0.7363100000):0.4736070000	((((1ji5_A.pdb:0.2484960000	2chp_A.pdb:0.6637610000):0.1595690000	1jig_A.pdb:0.2299620000):0.0723410000	1n1q_A.pdb:0.2792130000):0.2768200000	(1qgh_A.pdb:0.4286190000	2ux1_A.pdb:0.5148570000):0.3991750000):0.0879883000):0.4983860000):0.3068520000	(1tjo_A.pdb:0.0000010000	1tk6_A.pdb:0.0000010000):0.6455590000):0.3410450000	2vzb_A.pdb:1.6249060000):0.5694810000):0.5721480000	(((1lko_A.pdb:0.6184770000	1yuz_A.pdb:1.3770690000):0.4795700000	3qhb_A.pdb:0.8304310000):0.5059220000	2fzf_A.pdb:1.6102630000):0.4457280000):0.0000020034	((1bg7_A.pdb:0.4907930000	((1lb3_A.pdb:0.1050450000	2za7_A.pdb:0.0742780000):0.4095190000	1r03_A.pdb:0.3309300000):0.0847855000):0.3410800000	(((((1eum_A.pdb:0.5240080000	1krq_A.pdb:0.2819460000):0.3517130000	3e6s_A.pdb:1.1355190000):0.1955290000	2jd7_A.pdb:0.2350720000):0.3443730000	1vlg_A.pdb:0.1734050000):0.4503180000	(1z6o_A.pdb:1.5257720000	1z6o_M.pdb:0.6339320000):0.4462660000):0.0798216000):0.5502680000):0.5026850000	(((((1jk0_A.pdb:0.3819460000	(1w68_A.pdb:0.0845590000	2uw2_A.pdb:0.0291450000):0.1886300000):1.5323500000	(((1oqu_A.pdb:0.1845140000	1uzr_A.pdb:0.1142390000):0.0304370000	1r2f_A.pdb:0.2173190000):1.0090400000	3ee4_A.pdb:2.0887890000):0.2228310000):0.3199790000	1mxr_A.pdb:0.7137300000):1.5159800000	(((1mty_B.pdb:2.1211940000	1otk_A.pdb:4.3745420000):1.1258000000	2inc_B.pdb:1.1202650000):0.2420550000	2inp_C.pdb:1.6068330000):1.3479800000):0.3272970000	(1mty_D.pdb:1.0216330000	3dhg_A.pdb:2.4345110000):0.4702980000):1.3041900000):0.5749680000	1za0_A.pdb:1.7876310000):0.8584470000	2uw1_B.pdb:0.0011150000):0.0016345600	2uw1_A.pdb:0.0000020000);
(1afr_A.pdb:0.1874680000	((((((((1bcf_A.pdb:0.0000010000	3e1q_A.pdb:0.0182610000):0.1713840000	2fkz_A.pdb:0.2439170000):0.3585220000	1jgc_A.pdb:0.4067570000):0.2908160000	1nfv_A.pdb:0.8845310000):0.0176627000	((((((1dps_A.pdb:0.0000030000	1jts_A.pdb:0.0128660000):0.4403960000	1o9r_A.pdb:0.3940970000):0.4908620000	1uvh_A.pdb:0.6776360000):0.5056380000	(1tjo_A.pdb:0.0000010000	1tk6_A.pdb:0.0000010000):0.7877340000):0.2506920000	((1ji4_A.pdb:0.7844130000	((1qgh_A.pdb:0.4929220000	2ux1_A.pdb:0.3519010000):0.2606200000	2fjc_A.pdb:0.7101920000):0.1284230000):0.1011350000	((1ji5_A.pdb:0.2844210000	(1n1q_A.pdb:0.3170510000	2chp_A.pdb:0.4554130000):0.1672330000):0.1567330000	1jig_A.pdb:0.1571780000):0.1960030000):0.1837050000):0.4183370000	(2fzf_A.pdb:1.8653530000	2vzb_A.pdb:0.9096380000):0.9282300000):0.5402880000):0.4462480000	(((((1bg7_A.pdb:0.4476670000	((1lb3_A.pdb:0.1410460000	2za7_A.pdb:0.1512940000):0.4204430000	1r03_A.pdb:0.3659610000):0.0238691000):0.3104710000	1z6o_A.pdb:1.3717570000):0.4043500000	1z6o_M.pdb:0.8477330000):0.0593591000	((((1eum_A.pdb:0.4987480000	1krq_A.pdb:0.4050760000):0.5888930000	2jd7_A.pdb:0.2183020000):0.0923629000	3e6s_A.pdb:1.1422190000):0.4340800000	1vlg_A.pdb:0.0029510000):0.7910030000):0.5967870000	((1lko_A.pdb:0.9537690000	1yuz_A.pdb:1.2228820000):0.7776990000	3qhb_A.pdb:0.3747110000):1.5756200000):0.0491744000):0.7591000000	((((((1jk0_A.pdb:0.3804990000	(1w68_A.pdb:0.0725610000	2uw2_A.pdb:0.0475230000):0.1790250000):1.4741900000	1mxr_A.pdb:0.7765590000):0.2950970000	3ee4_A.pdb:1.7470460000):0.1073780000	((1oqu_A.pdb:0.2245500000	1uzr_A.pdb:0.1114060000):0.0229953000	1r2f_A.pdb:0.2097270000):0.9725080000):0.6998150000	(((1mty_B.pdb:1.3811390000	1otk_A.pdb:4.2205680000):1.1990300000	2inc_B.pdb:1.9315670000):0.0882501000	2inp_C.pdb:1.1383980000):0.6978090000):0.4532240000	(1mty_D.pdb:0.7948230000	3dhg_A.pdb:3.2098470000):0.8859830000):0.7679530000):0.6892270000	1za0_A.pdb:1.3874510000):2.0208800000	(2uw1_A.pdb:0.0000020000	2uw1_B.pdb:0.0091340000):0.0000024066);
(1afr_A.pdb:0.1998680000	((((((((1bcf_A.pdb:0.0000010000	3e1q_A.pdb:0.0000030000):0.2498990000	2fkz_A.pdb:0.1674030000):0.1502840000	1jgc_A.pdb:0.5420170000):0.7043870000	1nfv_A.pdb:0.8825820000):0.0593348000	((((((1dps_A.pdb:0.0000020000	1jts_A.pdb:0.0261210000):0.4055950000	1o9r_A.pdb:0.3105070000):0.5620830000	1uvh_A.pdb:0.7728620000):0.2829240000	((1ji4_A.pdb:0.6842150000	2fjc_A.pdb:1.0526460000):0.2523060000	(((1ji5_A.pdb:0.2554050000	(1n1q_A.pdb:0.3466200000	2chp_A.pdb:0.4745570000):0.1658500000):0.0757685000	1jig_A.pdb:0.2321980000):0.1729960000	(1qgh_A.pdb:0.1801400000	2ux1_A.pdb:0.7960640000):0.4058490000):0.2039740000):0.4433360000):0.5849430000	(1tjo_A.pdb:0.0000010000	1tk6_A.pdb:0.0000010000):0.7476810000):0.4623100000	2vzb_A.pdb:1.6920940000):0.7184950000):0.6063710000	((((1bg7_A.pdb:0.3033910000	(1lb3_A.pdb:0.0966020000	2za7_A.pdb:0.1465960000):0.3658580000):0.1022860000	1r03_A.pdb:0.2155240000):0.4503440000	(((((1eum_A.pdb:0.5046000000	1krq_A.pdb:0.3612270000):0.6440670000	3e6s_A.pdb:1.1393560000):0.3844190000	2jd7_A.pdb:0.1234610000):0.3586490000	1vlg_A.pdb:0.2655960000):0.6376810000	(1z6o_A.pdb:1.4776350000	1z6o_M.pdb:0.7187280000):0.3494380000):0.1151530000):0.6135930000	(((1lko_A.pdb:0.8548920000	1yuz_A.pdb:1.0959060000):0.8203820000	3qhb_A.pdb:0.1556660000):0.7972430000	2fzf_A.pdb:2.2105700000):0.6831850000):0.0421262000):0.5976540000	(((((1jk0_A.pdb:0.3365780000	(1w68_A.pdb:0.0684780000	2uw2_A.pdb:0.1010610000):0.3115990000):1.0632200000	3ee4_A.pdb:1.4954110000):0.2456020000	((1oqu_A.pdb:0.2400950000	1uzr_A.pdb:0.1665380000):0.0671927000	1r2f_A.pdb:0.1880020000):1.3718000000):0.4786980000	1mxr_A.pdb:0.8505130000):0.6273290000	((((1mty_B.pdb:2.0191100000	1otk_A.pdb:4.1846900000):0.4652700000	2inp_C.pdb:0.7653180000):0.5124370000	2inc_B.pdb:0.9024430000):1.2378400000	(1mty_D.pdb:1.8009110000	3dhg_A.pdb:2.2454080000):0.2582660000):0.5341430000):0.3808490000):0.9522370000	1za0_A.pdb:1.3110960000):1.2831500000	(2uw1_A.pdb:0.0000020000	2uw1_B.pdb:0.0033690000):0.0303805000);
(1afr_A.pdb:0.0049260000	((((((((1bcf_A.pdb:0.0000010000	3e1q_A.pdb:0.0068510000):0.1456410000	2fkz_A.pdb:0.3691120000):0.5468530000	1jgc_A.pdb:0.2230570000):0.7141250000	((((((1dps_A.pdb:0.0000030000	1jts_A.pdb:0.0197160000):0.4240890000	1o9r_A.pdb:0.2226170000):0.5376820000	1uvh_A.pdb:0.8315430000):0.4732100000	((1ji4_A.pdb:0.8069070000	2fjc_A.pdb:0.5540870000):0.2054930000	((((1ji5_A.pdb:0.3020220000	2chp_A.pdb:0.5462510000):0.1013180000	1jig_A.pdb:0.1210190000):0.0493883000	1n1q_A.pdb:0.4386550000):0.1931720000	(1qgh_A.pdb:0.4088650000	2ux1_A.pdb:0.6686380000):0.2354980000):0.1727900000):0.7958710000):0.3033510000	(1tjo_A.pdb:0.0000010000	1tk6_A.pdb:0.0000010000):0.9277380000):0.6452640000	(2fzf_A.pdb:1.7202880000	2vzb_A.pdb:1.4319700000):0.1866110000):0.6667410000):0.2365910000	1nfv_A.pdb:0.6217790000):0.6045980000	((((1jk0_A.pdb:0.3692910000	(1w68_A.pdb:0.0830950000	2uw2_A.pdb:0.0878140000):0.2893810000):1.2312600000	(((1oqu_A.pdb:0.1920540000	1uzr_A.pdb:0.1229180000):0.0838127000	1r2f_A.pdb:0.2215830000):0.9761770000	3ee4_A.pdb:2.0001960000):0.1755900000):0.6668960000	1mxr_A.pdb:0.5022780000):0.5533480000	(((((1mty_B.pdb:2.2752940000	1otk_A.pdb:3.3462000000):1.0992500000	2inp_C.pdb:0.2449020000):1.1378400000	2inc_B.pdb:1.1544310000):1.2947000000	3dhg_A.pdb:1.5435650000):0.6520340000	1mty_D.pdb:1.4406420000):1.0632900000):0.8867660000):0.1221880000	((1lko_A.pdb:0.8321450000	1yuz_A.pdb:0.5276160000):0.8363490000	3qhb_A.pdb:0.2100100000):1.2601900000):0.2972460000	(((((1bg7_A.pdb:0.6805260000	(1lb3_A.pdb:0.1287260000	2za7_A.pdb:0.1721180000):0.2363880000):0.1570720000	1r03_A.pdb:0.2260480000):0.3536540000	1z6o_A.pdb:1.8119510000):0.2703940000	1z6o_M.pdb:0.7950080000):0.2780010000	((((1eum_A.pdb:0.3950890000	1krq_A.pdb:0.4078710000):0.3425760000	3e6s_A.pdb:0.9873790000):0.2092600000	2jd7_A.pdb:0.2169460000):0.2656170000	1vlg_A.pdb:0.1237240000):0.4232690000):0.4813570000):1.5675300000	((1za0_A.pdb:2.2651590000	2uw1_B.pdb:0.0000020000):0.0030028700	2uw1_A.pdb:0.0000020000):0.2082250000);
(1afr_A.pdb:0.2008180000	((((((((1bcf_A.pdb:0.0000010000	3e1q_A.pdb:0.0131630000):0.2004920000	2fkz_A.pdb:0.1964780000):0.4353650000	1jgc_A.pdb:0.1605740000):1.0587900000	1nfv_A.pdb:0.5810990000):0.2610950000	(((((1bg7_A.pdb:0.4838050000	((1lb3_A.pdb:0.1712000000	2za7_A.pdb:0.1695460000):0.3206620000	1r03_A.pdb:0.2333690000):0.1297850000):0.4877210000	(1z6o_A.pdb:1.3657170000	1z6o_M.pdb:0.4296130000):0.7745280000):0.0839030000	((((1eum_A.pdb:0.5010020000	1krq_A.pdb:0.3766930000):0.1998730000	3e6s_A.pdb:0.9576480000):0.3454320000	2jd7_A.pdb:0.2871570000):0.2065730000	1vlg_A.pdb:0.3369020000):0.7039970000):0.5438960000	((1lko_A.pdb:0.9429470000	1yuz_A.pdb:0.9217660000):0.7424370000	3qhb_A.pdb:0.8399660000):0.6000580000):0.2174280000	(((((1jk0_A.pdb:0.5121110000	(1w68_A.pdb:0.0691030000	2uw2_A.pdb:0.0631790000):0.1603820000):1.1668600000	((1oqu_A.pdb:0.2357190000	1uzr_A.pdb:0.1092170000):0.0872893000	1r2f_A.pdb:0.2167310000):1.3370000000):0.1671490000	1mxr_A.pdb:1.1539940000):0.3467930000	3ee4_A.pdb:1.9249780000):0.6055030000	(((1mty_B.pdb:2.7820480000	(2inc_B.pdb:2.1667180000	2inp_C.pdb:0.3130280000):0.0678378000):0.4375460000	1otk_A.pdb:3.0727320000):1.2107800000	(1mty_D.pdb:0.7632910000	3dhg_A.pdb:2.8554700000):0.4036790000):0.8320960000):1.1666000000):0.2260110000):0.2005210000	((((((1dps_A.pdb:0.0461680000	1jts_A.pdb:0.0197770000):0.6109010000	1o9r_A.pdb:0.2041090000):0.3952570000	1uvh_A.pdb:0.7604150000):0.4236320000	(((1ji4_A.pdb:0.6335770000	2fjc_A.pdb:0.7363620000):0.3403730000	(1qgh_A.pdb:0.3539260000	2ux1_A.pdb:0.5735320000):0.3037440000):0.1947160000	(((1ji5_A.pdb:0.2937800000	2chp_A.pdb:0.7385470000):0.0472343000	1n1q_A.pdb:0.4220420000):0.1512840000	1jig_A.pdb:0.1287140000):0.0959641000):0.2026020000):0.6627510000	(1tjo_A.pdb:0.0000010000	1tk6_A.pdb:0.0000010000):0.7603100000):0.8599070000	(2fzf_A.pdb:1.5596330000	2vzb_A.pdb:1.1841980000):0.5526970000):0.1586420000):0.5608510000	1za0_A.pdb:2.2390860000):0.9962140000	2uw1_B.pdb:0.0000020000):0.0065118900	2uw1_A.pdb:0.0000020000);
(1afr_A.pdb:0.1594450000	(((((((1bcf_A.pdb:0.0000010000	3e1q_A.pdb:0.0068820000):0.2334810000	2fkz_A.pdb:0.2341120000):0.4489800000	1jgc_A.pdb:0.2242180000):0.4973320000	((((((((1dps_A.pdb:0.0085590000	1jts_A.pdb:0.0209820000):0.3113000000	1o9r_A.pdb:0.3396230000):0.2637870000	1uvh_A.pdb:0.6342250000):0.3246310000	((((1ji5_A.pdb:0.2308250000	2chp_A.pdb:0.5390980000):0.0895795000	1n1q_A.pdb:0.4206770000):0.0758128000	1jig_A.pdb:0.1368370000):0.2683850000	(1qgh_A.pdb:0.4260670000	2ux1_A.pdb:0.5811250000):0.1634120000):0.1082890000):0.4769040000	(1ji4_A.pdb:0.6041740000	2fjc_A.pdb:0.7540270000):0.0930736000):0.5867250000	(1tjo_A.pdb:0.0000010000	1tk6_A.pdb:0.0000010000):0.9376030000):0.3398810000	(2fzf_A.pdb:2.0368490000	2vzb_A.pdb:0.9864170000):0.6419870000):0.2515230000	1nfv_A.pdb:0.8924450000):0.1783060000):0.4273090000	(((((1bg7_A.pdb:0.5263160000	(1lb3_A.pdb:0.1162450000	2za7_A.pdb:0.1635290000):0.4469870000):0.0357044000	1r03_A.pdb:0.2077610000):0.3295730000	(1z6o_A.pdb:1.0790870000	1z6o_M.pdb:0.8666550000):0.3283650000):0.3734880000	((((1eum_A.pdb:0.3878610000	1krq_A.pdb:0.4207610000):0.5595500000	2jd7_A.pdb:0.1469840000):0.3704330000	3e6s_A.pdb:1.1218050000):0.1432880000	1vlg_A.pdb:0.1246810000):0.7026690000):0.3841680000	((1lko_A.pdb:0.9912630000	1yuz_A.pdb:1.1150880000):1.1020600000	3qhb_A.pdb:0.3532560000):0.7356650000):0.1131470000):0.8271890000	((((((1jk0_A.pdb:0.3371920000	(1w68_A.pdb:0.0353300000	2uw2_A.pdb:0.0682320000):0.2570730000):1.4879200000	1mxr_A.pdb:1.3619720000):0.3770490000	3ee4_A.pdb:1.8641250000):0.1130750000	(1oqu_A.pdb:0.1611350000	(1r2f_A.pdb:0.2569460000	1uzr_A.pdb:0.1328410000):0.0687698000):1.0692800000):1.4282300000	(1mty_D.pdb:1.1540780000	3dhg_A.pdb:2.2088690000):0.8194380000):0.2810770000	(((1mty_B.pdb:1.0893470000	1otk_A.pdb:2.9297410000):1.4097300000	2inp_C.pdb:0.9933620000):0.8877810000	2inc_B.pdb:0.7520650000):1.9476500000):1.2663700000):1.2222900000	1za0_A.pdb:1.8196750000):1.8463000000	(2uw1_A.pdb:0.0000020000	2uw1_B.pdb:0.0031510000):0.0197244000);
(1afr_A.pdb:0.1878120000	((((((((1bcf_A.pdb:0.0000010000	3e1q_A.pdb:0.0062410000):0.3403780000	2fkz_A.pdb:0.2739840000):0.2542820000	1jgc_A.pdb:0.3540810000):0.5178200000	1nfv_A.pdb:0.7325550000):0.0949473000	((((((1dps_A.pdb:0.0000020000	1jts_A.pdb:0.0066730000):0.5219580000	1o9r_A.pdb:0.3327290000):0.3651310000	1uvh_A.pdb:1.0032480000):0.4903120000	((1ji4_A.pdb:0.7307880000	2fjc_A.pdb:1.1642630000):0.1954460000	(((1ji5_A.pdb:0.3636390000	(1n1q_A.pdb:0.2246310000	2chp_A.pdb:0.5766790000):0.1961750000):0.0774279000	1jig_A.pdb:0.2793760000):0.2188640000	(1qgh_A.pdb:0.3048670000	2ux1_A.pdb:0.6475230000):0.2973570000):0.2487730000):0.2416630000):0.2774880000	(1tjo_A.pdb:0.0000010000	1tk6_A.pdb:0.0000010000):0.8590470000):0.2998960000	(2fzf_A.pdb:2.8009600000	2vzb_A.pdb:0.9054830000):1.1451400000):0.3506580000):0.5410970000	((((1bg7_A.pdb:0.5224700000	1r03_A.pdb:0.2148680000):0.0400232000	(1lb3_A.pdb:0.1062600000	2za7_A.pdb:0.1892410000):0.3906240000):0.3498050000	(((((1eum_A.pdb:0.6103770000	1krq_A.pdb:0.3467180000):0.4949110000	2jd7_A.pdb:0.2013350000):0.1528580000	3e6s_A.pdb:1.0369240000):0.2038740000	1vlg_A.pdb:0.1738960000):0.6762550000	(1z6o_A.pdb:1.4448810000	1z6o_M.pdb:0.6667190000):0.3413050000):0.1188520000):0.4651390000	((1lko_A.pdb:0.6778480000	1yuz_A.pdb:0.9577750000):1.2287500000	3qhb_A.pdb:0.1613200000):1.2949200000):0.1402550000):0.7492810000	((((((1jk0_A.pdb:0.2131980000	(1w68_A.pdb:0.0318730000	2uw2_A.pdb:0.0855660000):0.3370420000):1.1027500000	1mxr_A.pdb:0.9609340000):0.2746170000	3ee4_A.pdb:1.7588450000):0.0000023934	((1oqu_A.pdb:0.2240000000	1uzr_A.pdb:0.1171420000):0.0805456000	1r2f_A.pdb:0.1787070000):1.2196800000):1.0696100000	(((((1mty_B.pdb:1.7553720000	1otk_A.pdb:3.0055110000):1.3946700000	2inp_C.pdb:1.2163050000):0.8703330000	2inc_B.pdb:0.7865410000):1.4074900000	3dhg_A.pdb:1.9928020000):0.5673480000	1mty_D.pdb:1.1741630000):0.7727430000):0.1849640000	1za0_A.pdb:1.3660480000):0.4246180000):1.6129700000	2uw1_B.pdb:0.0078600000):0.0040419500	2uw1_A.pdb:0.0000020000);
(1afr_A.pdb:0.2262140000	(((((((((1bcf_A.pdb:0.0000010000	3e1q_A.pdb:0.0151070000):0.2756850000	2fkz_A.pdb:0.1504200000):0.3448290000	1jgc_A.pdb:0.4204640000):0.6132630000	(((((((1dps_A.pdb:0.0000020000	1jts_A.pdb:0.0142240000):0.2958180000	1o9r_A.pdb:0.2634900000):0.3498910000	1uvh_A.pdb:0.8212870000):0.5354200000	(1ji4_A.pdb:0.5781410000	2fjc_A.pdb:1.0446870000):0.1644700000):0.1998490000	(((1ji5_A.pdb:0.2492160000	(1jig_A.pdb:0.2197950000	2chp_A.pdb:0.6724080000):0.0454598000):0.1542890000	1n1q_A.pdb:0.3174010000):0.1532780000	(1qgh_A.pdb:0.4706310000	2ux1_A.pdb:0.7637970000):0.4387270000):0.1682460000):0.3234180000	(1tjo_A.pdb:0.0000010000	1tk6_A.pdb:0.0000010000):1.0146700000):0.8467530000	(1otk_A.pdb:2.7741070000	(2fzf_A.pdb:1.6628530000	2vzb_A.pdb:0.9174650000):0.1559250000):0.8696790000):0.3408980000):0.1689140000	1nfv_A.pdb:0.6978340000):0.4989780000	((1lko_A.pdb:0.9356670000	1yuz_A.pdb:0.9001060000):0.8385020000	3qhb_A.pdb:0.2942360000):1.0265000000):0.2564530000	((((((1jk0_A.pdb:0.4140330000	(1w68_A.pdb:0.0553110000	2uw2_A.pdb:0.0389590000):0.2000500000):1.7794700000	((1oqu_A.pdb:0.2161250000	1uzr_A.pdb:0.0675030000):0.0946261000	1r2f_A.pdb:0.1760900000):1.3499100000):0.1726230000	3ee4_A.pdb:1.8697160000):0.4492860000	1mxr_A.pdb:1.0308810000):0.5421120000	(1mty_D.pdb:1.1033190000	3dhg_A.pdb:1.9271820000):1.6506100000):0.2610230000	((1mty_B.pdb:3.4723860000	2inp_C.pdb:0.8036990000):0.3909830000	2inc_B.pdb:1.5990510000):1.4142500000):1.3615700000):0.3681490000	(((((1bg7_A.pdb:0.5461820000	(1lb3_A.pdb:0.0933540000	2za7_A.pdb:0.1419430000):0.3253040000):0.1656740000	1r03_A.pdb:0.1603140000):0.3336890000	(1z6o_A.pdb:1.1665780000	1z6o_M.pdb:0.7468760000):0.4230650000):0.8878210000	1vlg_A.pdb:0.0784710000):0.1182060000	(((1eum_A.pdb:0.4544070000	1krq_A.pdb:0.3258130000):0.5149650000	3e6s_A.pdb:0.7875710000):0.2405820000	2jd7_A.pdb:0.2160300000):0.2102340000):0.6514630000):1.0214500000	1za0_A.pdb:2.1170410000):0.7690800000	(2uw1_A.pdb:0.0000020000	2uw1_B.pdb:0.0118030000):0.0054274100);
(1afr_A.pdb:0.1622980000	(((((((((1bcf_A.pdb:0.0000010000	3e1q_A.pdb:0.0000030000):0.2803240000	2fkz_A.pdb:0.2045820000):0.4004920000	1jgc_A.pdb:0.3890260000):0.7071030000	1nfv_A.pdb:0.8669600000):0.1875420000	((((((1dps_A.pdb:0.0000020000	1jts_A.pdb:0.0292170000):0.4078400000	1o9r_A.pdb:0.2420840000):0.5094250000	1uvh_A.pdb:0.6225390000):0.3605040000	(((1ji4_A.pdb:0.7131010000	2fjc_A.pdb:0.5739460000):0.3754990000	(((1ji5_A.pdb:0.1857470000	2chp_A.pdb:0.5330410000):0.1830700000	1jig_A.pdb:0.1246460000):0.0953967000	1n1q_A.pdb:0.2751160000):0.1916100000):0.1028780000	(1qgh_A.pdb:0.3556810000	2ux1_A.pdb:0.5974810000):0.2147840000):0.3740340000):0.4921260000	(1tjo_A.pdb:0.0000010000	1tk6_A.pdb:0.0000010000):0.6640720000):0.5031550000	(2fzf_A.pdb:2.3099720000	2vzb_A.pdb:1.0267300000):0.6085480000):0.4990930000):0.4872850000	((1lko_A.pdb:0.8801790000	1yuz_A.pdb:1.0572000000):1.0208100000	3qhb_A.pdb:0.5078760000):0.9640390000):0.0014290300	(((1bg7_A.pdb:0.3561760000	(1lb3_A.pdb:0.1209790000	2za7_A.pdb:0.1212510000):0.4167480000):0.0362480000	1r03_A.pdb:0.2357420000):0.2667860000	(((((1eum_A.pdb:0.5231910000	1krq_A.pdb:0.2848820000):0.2833390000	3e6s_A.pdb:1.2498970000):0.2882020000	2jd7_A.pdb:0.1744210000):0.1136320000	1vlg_A.pdb:0.2530150000):0.6709490000	(1z6o_A.pdb:1.2973470000	1z6o_M.pdb:1.0156220000):0.3327900000):0.1361720000):0.3714170000):0.1981480000	((((((1jk0_A.pdb:0.6489500000	2uw2_A.pdb:0.0509830000):0.0751100000	1w68_A.pdb:0.0156320000):1.2087500000	1mxr_A.pdb:1.1507240000):0.1690250000	(((1oqu_A.pdb:0.1830670000	1uzr_A.pdb:0.1301730000):0.1475170000	1r2f_A.pdb:0.1221890000):0.9046240000	3ee4_A.pdb:2.4898000000):0.2606300000):1.7948400000	(((1mty_B.pdb:1.7018130000	1otk_A.pdb:2.5305390000):0.6616640000	2inp_C.pdb:1.2096500000):0.3726300000	2inc_B.pdb:1.0200380000):0.7395590000):0.3155590000	(1mty_D.pdb:0.8477500000	3dhg_A.pdb:2.5189590000):0.5832520000):1.6347700000):1.0527300000	1za0_A.pdb:2.2850120000):0.9138890000	(2uw1_A.pdb:0.0000020000	2uw1_B.pdb:0.0119020000):0.0328459000);
(1afr_A.pdb:0.2127170000	((((((((((1bcf_A.pdb:0.0000010000	3e1q_A.pdb:0.0071890000):0.2170370000	2fkz_A.pdb:0.2342970000):0.3748510000	1jgc_A.pdb:0.1717070000):0.7438370000	1nfv_A.pdb:0.5250720000):0.1094640000	((((((1dps_A.pdb:0.0288730000	1jts_A.pdb:0.0000020000):0.5822520000	1o9r_A.pdb:0.1652380000):0.4508770000	1uvh_A.pdb:0.7480230000):0.2496300000	(1ji4_A.pdb:0.6619840000	(((((1ji5_A.pdb:0.2274240000	2chp_A.pdb:0.5723310000):0.0629227000	1jig_A.pdb:0.1519880000):0.1608330000	(1qgh_A.pdb:0.3131150000	2ux1_A.pdb:0.6244880000):0.3221280000):0.0929552000	1n1q_A.pdb:0.2245090000):0.2049290000	2fjc_A.pdb:0.9895020000):0.1791750000):0.4076460000):0.6055480000	(1tjo_A.pdb:0.0000010000	1tk6_A.pdb:0.0000010000):0.4276660000):0.7180500000	2vzb_A.pdb:1.4473080000):0.5235270000):0.5234390000	(((1lko_A.pdb:0.5531710000	1yuz_A.pdb:0.8943640000):0.8302120000	3qhb_A.pdb:0.7866030000):0.3834110000	2fzf_A.pdb:1.6491240000):0.7348730000):0.0000021866	((((1bg7_A.pdb:0.3693670000	(1lb3_A.pdb:0.1422310000	2za7_A.pdb:0.1606860000):0.3890480000):0.0832085000	1r03_A.pdb:0.2234300000):0.4462770000	(1z6o_A.pdb:1.2489570000	1z6o_M.pdb:0.6120410000):0.5837310000):0.1811460000	((((1eum_A.pdb:0.3691930000	1krq_A.pdb:0.4467200000):0.2291630000	3e6s_A.pdb:1.1280130000):0.3246010000	2jd7_A.pdb:0.2017940000):0.2943380000	1vlg_A.pdb:0.1654210000):0.2726880000):0.6070960000):0.6637560000	((((1jk0_A.pdb:0.3427770000	(1w68_A.pdb:0.0813390000	2uw2_A.pdb:0.0667210000):0.2716870000):1.1365000000	3ee4_A.pdb:1.8542010000):0.1926650000	(1mxr_A.pdb:1.2639880000	((1oqu_A.pdb:0.1788050000	1uzr_A.pdb:0.1213980000):0.0239199000	1r2f_A.pdb:0.2459320000):1.3499000000):0.0088400400):1.0228000000	(((((1mty_B.pdb:2.2808380000	1otk_A.pdb:2.8331840000):1.2058000000	2inp_C.pdb:0.6207110000):1.0288100000	2inc_B.pdb:0.6954810000):1.0630200000	3dhg_A.pdb:1.9744830000):0.1132120000	1mty_D.pdb:1.4108620000):0.5475920000):1.9188600000):0.3855570000	1za0_A.pdb:1.9150520000):0.7730980000	2uw1_B.pdb:0.0000020000):0.0095615300	2uw1_A.pdb:0.0000020000);
(1afr_A.pdb:0.1608010000	(((((((((1bcf_A.pdb:0.0000010000	3e1q_A.pdb:0.0058790000):0.1827310000	2fkz_A.pdb:0.2586370000):0.3141950000	1jgc_A.pdb:0.4288100000):0.7680050000	1nfv_A.pdb:0.4937380000):0.4056460000	((((((1dps_A.pdb:0.0119030000	1jts_A.pdb:0.0302520000):0.3353180000	1o9r_A.pdb:0.3810540000):0.2423470000	1uvh_A.pdb:0.7794230000):0.2589410000	((1ji4_A.pdb:0.7589610000	2fjc_A.pdb:0.8068490000):0.1737760000	((((1ji5_A.pdb:0.1481580000	2chp_A.pdb:0.6862610000):0.0792176000	1n1q_A.pdb:0.5471350000):0.1095360000	1jig_A.pdb:0.2275820000):0.2023740000	(1qgh_A.pdb:0.3436320000	2ux1_A.pdb:0.6654420000):0.3336990000):0.1489090000):0.4613560000):0.6960420000	(1tjo_A.pdb:0.0000010000	1tk6_A.pdb:0.0000010000):0.7310410000):0.6602780000	(2fzf_A.pdb:2.8476140000	2vzb_A.pdb:0.7385380000):1.0494300000):0.5205810000):0.0804546000	(((((1bg7_A.pdb:0.4901260000	1r03_A.pdb:0.2353980000):0.0466713000	(1lb3_A.pdb:0.1335700000	2za7_A.pdb:0.1383690000):0.3940000000):0.1900730000	(1z6o_A.pdb:1.1550200000	1z6o_M.pdb:0.7205900000):0.6569950000):0.3149170000	((((1eum_A.pdb:0.4888000000	1krq_A.pdb:0.4609560000):0.5111920000	3e6s_A.pdb:1.2496430000):0.1716820000	2jd7_A.pdb:0.1520240000):0.3472080000	1vlg_A.pdb:0.2390940000):0.4997640000):0.5565580000	(((1lko_A.pdb:1.1032880000	1yuz_A.pdb:1.2008390000):1.2114400000	3qhb_A.pdb:0.2442100000):0.7471150000	1otk_A.pdb:3.8263770000):0.3022360000):0.6262180000):0.6278830000	(((((1jk0_A.pdb:0.2953280000	(1w68_A.pdb:0.0501910000	2uw2_A.pdb:0.0834860000):0.3596300000):1.2551500000	(((1oqu_A.pdb:0.1809930000	1uzr_A.pdb:0.1111370000):0.1128720000	1r2f_A.pdb:0.1864820000):1.2341200000	3ee4_A.pdb:2.4649430000):0.3132980000):0.5096120000	1mxr_A.pdb:0.6098690000):1.0806000000	(1mty_D.pdb:1.1825040000	3dhg_A.pdb:2.8101020000):0.5693970000):0.3540330000	((1mty_B.pdb:2.8720340000	2inp_C.pdb:1.5474000000):0.5713840000	2inc_B.pdb:0.6584490000):1.5175700000):0.6953790000):0.6222250000	1za0_A.pdb:1.5172760000):1.4051200000	2uw1_B.pdb:0.0039120000):0.0104661000	2uw1_A.pdb:0.0000020000);
(1afr_A.pdb:0.1085450000	((((((((((1bcf_A.pdb:0.0000010000	3e1q_A.pdb:0.0068680000):0.2362780000	2fkz_A.pdb:0.1970010000):0.3077180000	1jgc_A.pdb:0.3865910000):0.4465800000	1nfv_A.pdb:0.7620440000):0.0539914000	(((((1dps_A.pdb:0.0139630000	1jts_A.pdb:0.0085920000):0.5538930000	1o9r_A.pdb:0.2829300000):0.3175780000	1uvh_A.pdb:0.8435700000):0.5528910000	(((1ji4_A.pdb:0.5788320000	2fjc_A.pdb:0.7296230000):0.2163700000	(1qgh_A.pdb:0.5113960000	2ux1_A.pdb:0.3538140000):0.2515990000):0.2151740000	((1ji5_A.pdb:0.2655860000	1jig_A.pdb:0.2821980000):0.0349430000	(1n1q_A.pdb:0.3660470000	2chp_A.pdb:0.5265040000):0.0988843000):0.1796200000):0.2252630000):0.4428500000	((1tjo_A.pdb:0.0000010000	1tk6_A.pdb:0.0000010000):0.5402100000	2vzb_A.pdb:1.6520190000):0.3209310000):0.8437110000):0.3921230000	((((1eum_A.pdb:0.5569040000	1krq_A.pdb:0.3290950000):0.5037720000	3e6s_A.pdb:1.1139120000):0.1426770000	2jd7_A.pdb:0.3416140000):0.1842580000	1vlg_A.pdb:0.2720630000):0.7802020000):0.1716080000	(((1bg7_A.pdb:0.5579650000	(1lb3_A.pdb:0.0978790000	2za7_A.pdb:0.1419860000):0.2516420000):0.0494259000	1r03_A.pdb:0.3960110000):0.4579930000	(1z6o_A.pdb:1.4873400000	1z6o_M.pdb:0.7277810000):0.4519390000):0.2079120000):0.2622610000	(((1lko_A.pdb:0.9932560000	1yuz_A.pdb:1.1867910000):0.9365990000	3qhb_A.pdb:0.8573370000):1.0260900000	2fzf_A.pdb:2.1338970000):0.1582540000):0.3968220000	((((1jk0_A.pdb:0.6460600000	(1w68_A.pdb:0.0763340000	2uw2_A.pdb:0.0605440000):0.1053060000):1.4279000000	1mxr_A.pdb:1.0465720000):0.1791020000	((1oqu_A.pdb:0.1124110000	(1r2f_A.pdb:0.2562870000	1uzr_A.pdb:0.1231210000):0.0319220000):0.9391890000	3ee4_A.pdb:2.2190660000):0.1663330000):1.1916100000	((((1mty_B.pdb:1.8473410000	1otk_A.pdb:4.4684550000):1.3895700000	2inp_C.pdb:0.9572580000):0.8844090000	2inc_B.pdb:1.0951500000):0.7943160000	(1mty_D.pdb:1.4155310000	3dhg_A.pdb:2.6121580000):0.4048370000):0.5812740000):0.8896130000):1.1636300000	1za0_A.pdb:1.3264270000):1.2348000000	(2uw1_A.pdb:0.0000020000	2uw1_B.pdb:0.0089170000):0.0830674000);
(1afr_A.pdb:0.1273990000	((((((((((1bcf_A.pdb:0.0000010000	3e1q_A.pdb:0.0202390000):0.2687510000	2fkz_A.pdb:0.1749280000):0.4850730000	1jgc_A.pdb:0.2971420000):0.5268480000	1nfv_A.pdb:0.7572690000):0.3242380000	(((((1dps_A.pdb:0.0000030000	1jts_A.pdb:0.0263960000):0.5284920000	1o9r_A.pdb:0.1868600000):0.4341700000	1uvh_A.pdb:0.7220910000):0.4097660000	(1tjo_A.pdb:0.0000010000	1tk6_A.pdb:0.0000010000):0.8570180000):0.2175130000	(((1ji4_A.pdb:0.8411450000	2fjc_A.pdb:0.4915080000):0.3097030000	(1qgh_A.pdb:0.4358120000	2ux1_A.pdb:0.4811540000):0.1859570000):0.2067270000	((1ji5_A.pdb:0.2559180000	(1n1q_A.pdb:0.3029550000	2chp_A.pdb:0.5358800000):0.0786435000):0.1395440000	1jig_A.pdb:0.1035610000):0.1819950000):0.2804180000):0.8528200000):0.2510590000	(2fzf_A.pdb:2.0510610000	2vzb_A.pdb:0.9885890000):0.5840220000):0.2163600000	((1lko_A.pdb:0.8531250000	1yuz_A.pdb:0.7618710000):0.5827620000	3qhb_A.pdb:0.8776840000):0.9437970000):0.0000024505	((((1bg7_A.pdb:0.5031580000	(1lb3_A.pdb:0.1587080000	2za7_A.pdb:0.1022920000):0.4269270000):0.0657101000	1r03_A.pdb:0.2440060000):0.6492110000	(1z6o_A.pdb:1.3196590000	1z6o_M.pdb:0.8452720000):0.3992150000):0.2042610000	((((1eum_A.pdb:0.3304850000	1krq_A.pdb:0.3545460000):0.3738590000	3e6s_A.pdb:0.9475690000):0.2143440000	2jd7_A.pdb:0.2583090000):0.2706240000	1vlg_A.pdb:0.0543880000):0.5130300000):0.7436050000):0.8570170000	(((((((1jk0_A.pdb:0.6911070000	2uw2_A.pdb:0.0597190000):0.0920768000	1w68_A.pdb:0.0000020000):1.1686600000	1mxr_A.pdb:1.3232500000):0.4461600000	3ee4_A.pdb:2.0444200000):0.2445140000	((1oqu_A.pdb:0.2106900000	1uzr_A.pdb:0.0772890000):0.0460998000	1r2f_A.pdb:0.1635260000):0.9592140000):0.5146650000	(((1mty_B.pdb:1.4345580000	1otk_A.pdb:3.1371970000):1.1522800000	2inp_C.pdb:1.0423060000):0.1277050000	2inc_B.pdb:1.3986200000):1.2607300000):0.1757920000	(1mty_D.pdb:1.0019120000	3dhg_A.pdb:2.4532920000):0.7680370000):0.9714310000):0.9169810000	1za0_A.pdb:1.0854300000):1.4933500000	(2uw1_A.pdb:0.0000020000	2uw1_B.pdb:0.0093400000):0.0419392000);
(1afr_A.pdb:0.2093520000	((((((((1bcf_A.pdb:0.0000010000	3e1q_A.pdb:0.0000030000):0.1569190000	2fkz_A.pdb:0.2496990000):0.2552220000	1jgc_A.pdb:0.3589330000):0.7587130000	1nfv_A.pdb:0.6709550000):0.2094210000	((((((1dps_A.pdb:0.0149630000	1jts_A.pdb:0.0077260000):0.4503640000	1o9r_A.pdb:0.2307450000):0.3580670000	1uvh_A.pdb:0.6865930000):0.3911290000	((((1ji4_A.pdb:0.5027200000	2fjc_A.pdb:0.8089580000):0.2805620000	(1qgh_A.pdb:0.2172140000	2ux1_A.pdb:0.5823730000):0.2698480000):0.1665140000	((1ji5_A.pdb:0.2005240000	2chp_A.pdb:0.5539560000):0.1056470000	1jig_A.pdb:0.2257470000):0.1104270000):0.0495357000	1n1q_A.pdb:0.1794600000):0.3126310000):0.7512390000	(1tjo_A.pdb:0.0000010000	1tk6_A.pdb:0.0000010000):0.6992870000):0.4612260000	2vzb_A.pdb:1.3575470000):0.7762920000):0.5383010000	((((1bg7_A.pdb:0.5557240000	((1lb3_A.pdb:0.1547750000	2za7_A.pdb:0.1436050000):0.3718370000	1r03_A.pdb:0.2630520000):0.0223021000):0.1051200000	(1z6o_A.pdb:1.5455700000	1z6o_M.pdb:0.9643970000):0.2960700000):0.1259190000	((((1eum_A.pdb:0.3081050000	1krq_A.pdb:0.4028160000):0.3755120000	3e6s_A.pdb:1.1810260000):0.3022880000	2jd7_A.pdb:0.1771990000):0.2254410000	1vlg_A.pdb:0.1660780000):0.6107810000):0.3952480000	(((1lko_A.pdb:1.1999820000	1yuz_A.pdb:0.8045880000):1.0515700000	3qhb_A.pdb:0.2878050000):1.0822400000	2fzf_A.pdb:2.1897110000):0.5992730000):0.0000021866):1.1017600000	((((((1jk0_A.pdb:0.3126450000	(1w68_A.pdb:0.0324370000	2uw2_A.pdb:0.0746830000):0.2611840000):1.4917100000	(((1oqu_A.pdb:0.2304780000	1uzr_A.pdb:0.1030240000):0.0872186000	1r2f_A.pdb:0.2295530000):0.8589680000	3ee4_A.pdb:2.8251170000):0.2823930000):0.4165650000	1mxr_A.pdb:0.7728820000):2.0217700000	((((1mty_B.pdb:2.1917550000	1otk_A.pdb:4.3333080000):0.7715840000	2inp_C.pdb:0.7891050000):0.8307130000	2inc_B.pdb:0.7143870000):1.3579500000	3dhg_A.pdb:1.7893500000):0.3042180000):0.5908960000	1mty_D.pdb:0.9210200000):1.3557200000	1za0_A.pdb:1.2934200000):0.7043510000):0.6163240000	2uw1_B.pdb:0.0053150000):0.0127724000	2uw1_A.pdb:0.0000020000);
(1afr_A.pdb:0.1913660000	(((((((((1bcf_A.pdb:0.0000010000	3e1q_A.pdb:0.0209660000):0.2351540000	2fkz_A.pdb:0.2009690000):0.3225950000	1jgc_A.pdb:0.2020030000):0.6773730000	1nfv_A.pdb:0.5212450000):0.0481534000	((((((1dps_A.pdb:0.0000030000	1jts_A.pdb:0.0258830000):0.3609560000	1o9r_A.pdb:0.2112230000):0.4374400000	1uvh_A.pdb:0.8807420000):0.3213200000	((1ji4_A.pdb:0.6673560000	2fjc_A.pdb:0.7832300000):0.0124040000	((1ji5_A.pdb:0.3014300000	((1jig_A.pdb:0.2438330000	2chp_A.pdb:0.5510990000):0.0407685000	1n1q_A.pdb:0.4286530000):0.1088550000):0.2257020000	(1qgh_A.pdb:0.2649540000	2ux1_A.pdb:0.5479370000):0.3135260000):0.2988080000):0.5272460000):0.5595620000	(1tjo_A.pdb:0.0000010000	1tk6_A.pdb:0.0000010000):0.7602030000):0.3080520000	(2fzf_A.pdb:1.7445770000	2vzb_A.pdb:1.8404710000):0.4639180000):0.5540900000):0.3151150000	(((((1bg7_A.pdb:0.6785370000	1r03_A.pdb:0.2387830000):0.0676776000	(1lb3_A.pdb:0.0736070000	2za7_A.pdb:0.0992720000):0.3677260000):0.1885860000	(1z6o_A.pdb:1.3480160000	1z6o_M.pdb:0.7451330000):0.3476060000):0.2557940000	((((1eum_A.pdb:0.4661280000	1krq_A.pdb:0.2876420000):0.6131290000	2jd7_A.pdb:0.3124770000):0.1273020000	1vlg_A.pdb:0.1973720000):0.3092000000	3e6s_A.pdb:0.7066770000):0.4870980000):0.9370420000	((1lko_A.pdb:1.0268900000	1yuz_A.pdb:0.7101430000):1.2637900000	3qhb_A.pdb:0.2185760000):1.3064500000):0.1603700000):0.8162890000	(((((1jk0_A.pdb:0.4135670000	(1w68_A.pdb:0.0603030000	2uw2_A.pdb:0.0995440000):0.1361520000):1.1646000000	3ee4_A.pdb:1.7382770000):0.1903280000	(1oqu_A.pdb:0.0964980000	(1r2f_A.pdb:0.2730700000	1uzr_A.pdb:0.0915660000):0.1875040000):1.1459400000):0.2391510000	1mxr_A.pdb:1.2222650000):0.6799950000	((((1mty_B.pdb:1.8234490000	1otk_A.pdb:2.6685820000):1.0130700000	2inp_C.pdb:1.1502460000):0.6159160000	2inc_B.pdb:0.9716350000):1.0401400000	(1mty_D.pdb:0.9732100000	3dhg_A.pdb:2.8528500000):0.3673810000):0.6960610000):0.6022860000):0.6442780000	1za0_A.pdb:1.5678070000):0.8168140000	2uw1_B.pdb:0.0000020000):0.0097685800	2uw1_A.pdb:0.0000020000);
(1afr_A.pdb:0.2043030000	((((((((((1bcf_A.pdb:0.0000010000	3e1q_A.pdb:0.0070760000):0.3058400000	2fkz_A.pdb:0.2786020000):0.1312240000	1jgc_A.pdb:0.6330820000):0.6679100000	1nfv_A.pdb:0.7366990000):0.3204210000	((((((1dps_A.pdb:0.0000020000	1jts_A.pdb:0.0289760000):0.4502740000	1o9r_A.pdb:0.3049150000):0.4217920000	1uvh_A.pdb:0.5937290000):0.4083860000	((1ji4_A.pdb:0.6755940000	2fjc_A.pdb:0.6541040000):0.2639450000	((1ji5_A.pdb:0.2062810000	((1jig_A.pdb:0.2342460000	2chp_A.pdb:0.4673870000):0.0686391000	1n1q_A.pdb:0.4134640000):0.0833089000):0.1308960000	(1qgh_A.pdb:0.2797290000	2ux1_A.pdb:0.6812140000):0.3397400000):0.2272500000):0.2166840000):0.5431150000	(1tjo_A.pdb:0.0000010000	1tk6_A.pdb:0.0000010000):0.6081780000):0.4569040000	(2fzf_A.pdb:2.3093300000	2vzb_A.pdb:0.2441130000):1.1063700000):0.6269990000):0.5101750000	((1lko_A.pdb:0.7005880000	1yuz_A.pdb:0.8982190000):1.1312600000	3qhb_A.pdb:0.3565610000):1.0964900000):0.2199550000	(((1bg7_A.pdb:0.6324950000	(1lb3_A.pdb:0.0610730000	2za7_A.pdb:0.2374620000):0.3440160000):0.0875636000	1r03_A.pdb:0.1567970000):0.2055010000	(((((1eum_A.pdb:0.5570620000	1krq_A.pdb:0.5268100000):0.6266740000	2jd7_A.pdb:0.2807150000):0.2365730000	1vlg_A.pdb:0.1796700000):0.3264730000	3e6s_A.pdb:1.1634490000):0.4244450000	(1z6o_A.pdb:1.4588050000	1z6o_M.pdb:0.6527030000):0.5372480000):0.2331470000):0.3659350000):0.6794440000	(((((1jk0_A.pdb:0.3825220000	(1w68_A.pdb:0.0230870000	2uw2_A.pdb:0.0883290000):0.2954710000):1.0770800000	(((1oqu_A.pdb:0.1827110000	1uzr_A.pdb:0.0824260000):0.1171580000	1r2f_A.pdb:0.1892250000):1.0066600000	3ee4_A.pdb:1.9373140000):0.2905030000):0.2496650000	1mxr_A.pdb:0.8906570000):1.1398300000	((((1mty_B.pdb:2.0862460000	1otk_A.pdb:5.5384700000):0.3782250000	2inp_C.pdb:0.5755660000):1.0916200000	2inc_B.pdb:1.1393320000):1.0752800000	3dhg_A.pdb:1.3721980000):0.5815540000):0.1023960000	1mty_D.pdb:1.1856660000):1.2320400000):0.6919630000	1za0_A.pdb:1.5744440000):0.9708120000	2uw1_B.pdb:0.0058850000):0.0066358900	2uw1_A.pdb:0.0000020000);
(1afr_A.pdb:0.1744200000	(((((((1bcf_A.pdb:0.0000010000	3e1q_A.pdb:0.0068250000):0.3219710000	2fkz_A.pdb:0.1680110000):0.2242970000	1jgc_A.pdb:0.5772470000):0.2924180000	1nfv_A.pdb:0.9900140000):0.4296300000	(((((((1dps_A.pdb:0.0140900000	1jts_A.pdb:0.0082060000):0.4953930000	1o9r_A.pdb:0.4145190000):0.1566200000	1uvh_A.pdb:0.7550780000):0.8346570000	(1ji4_A.pdb:0.5352720000	2fjc_A.pdb:1.0311920000):0.3536420000):0.1478430000	((((1ji5_A.pdb:0.2096020000	2chp_A.pdb:0.5807220000):0.0560567000	1jig_A.pdb:0.2247960000):0.1231420000	(1qgh_A.pdb:0.4343240000	2ux1_A.pdb:0.6197620000):0.3548420000):0.1264880000	1n1q_A.pdb:0.1543940000):0.1290770000):0.2788260000	(1tjo_A.pdb:0.0000010000	1tk6_A.pdb:0.0000010000):0.9790610000):0.4597460000	(2fzf_A.pdb:2.3132290000	2vzb_A.pdb:0.6813400000):1.1154600000):0.6220260000):0.4135990000	((1lko_A.pdb:1.0357880000	1yuz_A.pdb:0.7916870000):1.2745900000	3qhb_A.pdb:0.4926230000):0.7214660000):0.2195050000	((((1bg7_A.pdb:0.4159630000	(1lb3_A.pdb:0.0988150000	2za7_A.pdb:0.1463400000):0.3474300000):0.1135020000	1r03_A.pdb:0.3463960000):0.2610310000	(1z6o_A.pdb:0.9243600000	1z6o_M.pdb:0.6801120000):0.4836190000):0.4413980000	((((1eum_A.pdb:0.5134800000	1krq_A.pdb:0.3383340000):0.2784730000	3e6s_A.pdb:0.9159960000):0.2738440000	2jd7_A.pdb:0.3500380000):0.2483460000	1vlg_A.pdb:0.1987510000):0.3498780000):0.2529750000):1.5169300000	(((((((((1jk0_A.pdb:0.6058800000	2uw2_A.pdb:0.0374590000):0.0855937000	1w68_A.pdb:0.0000020000):1.2931000000	(((1oqu_A.pdb:0.1900420000	1uzr_A.pdb:0.1123810000):0.0038313300	3ee4_A.pdb:3.0314760000):0.1051620000	1r2f_A.pdb:0.0818590000):1.2822500000):0.6391080000	1mxr_A.pdb:1.0052010000):1.8312000000	((((1mty_B.pdb:2.1870700000	1otk_A.pdb:5.3543080000):0.2243380000	2inp_C.pdb:0.7865430000):0.1864030000	2inc_B.pdb:1.6135360000):2.3853500000	3dhg_A.pdb:1.7142030000):0.4924810000):0.1840270000	1mty_D.pdb:1.0008430000):1.8188900000	1za0_A.pdb:1.3200070000):1.4395600000	2uw1_B.pdb:0.0016820000):0.0008528340	2uw1_A.pdb:0.0000020000):0.0264323000);
(1afr_A.pdb:0.1514270000	(((((((1bcf_A.pdb:0.0000010000	3e1q_A.pdb:0.0063820000):0.2908300000	2fkz_A.pdb:0.2121640000):0.1935050000	1jgc_A.pdb:0.4847220000):0.6927020000	(((((((((1dps_A.pdb:0.0106180000	1jts_A.pdb:0.0311350000):0.5223160000	1o9r_A.pdb:0.2874380000):0.4162040000	1uvh_A.pdb:0.6175190000):0.4382860000	((1ji4_A.pdb:0.6854400000	2fjc_A.pdb:0.5330840000):0.2499120000	((((1ji5_A.pdb:0.2170300000	2chp_A.pdb:0.6047480000):0.1045460000	1n1q_A.pdb:0.2892790000):0.0490420000	1jig_A.pdb:0.1467980000):0.1030810000	(1qgh_A.pdb:0.2343220000	2ux1_A.pdb:0.8410040000):0.4372380000):0.3557950000):0.4018670000):0.4464210000	(1tjo_A.pdb:0.0000010000	1tk6_A.pdb:0.0000010000):0.5322400000):0.0000028046	1otk_A.pdb:3.0000730000):0.4606020000	(2fzf_A.pdb:2.0852150000	2vzb_A.pdb:1.3622810000):0.4722720000):0.3462470000	((((((1jk0_A.pdb:0.5941270000	2uw2_A.pdb:0.0526870000):0.0667209000	1w68_A.pdb:0.0000020000):1.2927600000	3ee4_A.pdb:1.9981140000):0.2322270000	((1oqu_A.pdb:0.2171300000	1uzr_A.pdb:0.1134140000):0.2428800000	1r2f_A.pdb:0.0691670000):0.9787290000):0.3351500000	1mxr_A.pdb:1.0628050000):0.5678380000	(((1mty_B.pdb:2.9435010000	2inp_C.pdb:0.6122670000):0.2473250000	2inc_B.pdb:1.6065420000):1.1845900000	(1mty_D.pdb:1.4542490000	3dhg_A.pdb:1.8716130000):0.1488760000):0.6624460000):1.5750400000):0.5768200000	1nfv_A.pdb:0.8469510000):0.1748660000):0.4656620000	((1lko_A.pdb:0.9731540000	1yuz_A.pdb:0.6949760000):1.0479000000	3qhb_A.pdb:0.3607290000):1.2400700000):0.1403570000	(((1bg7_A.pdb:0.3639350000	1r03_A.pdb:0.3732490000):0.0880650000	(1lb3_A.pdb:0.0204360000	2za7_A.pdb:0.2043250000):0.2753060000):0.2984600000	((((1eum_A.pdb:0.4349610000	1krq_A.pdb:0.4184920000):0.4407200000	(1vlg_A.pdb:0.3493460000	2jd7_A.pdb:0.2654400000):0.2679020000):0.1459090000	3e6s_A.pdb:1.0072270000):0.4017880000	(1z6o_A.pdb:0.9501440000	1z6o_M.pdb:0.6320260000):0.4300090000):0.0972163000):0.3187850000):1.5096100000	1za0_A.pdb:2.7608880000):0.7876290000	(2uw1_A.pdb:0.0000020000	2uw1_B.pdb:0.0060640000):0.0697356000);
(1afr_A.pdb:0.1389000000	((((((((1bcf_A.pdb:0.0000010000	3e1q_A.pdb:0.0132800000):0.1439810000	2fkz_A.pdb:0.2346890000):0.2880540000	1jgc_A.pdb:0.4137690000):0.3165500000	((((((1dps_A.pdb:0.0000030000	1jts_A.pdb:0.0124530000):0.3316250000	1o9r_A.pdb:0.4354480000):0.4695240000	1uvh_A.pdb:0.7685240000):0.4686990000	(((1ji4_A.pdb:0.8076040000	2fjc_A.pdb:0.8080360000):0.1568880000	(1qgh_A.pdb:0.3778540000	2ux1_A.pdb:0.5673210000):0.4115200000):0.0746500000	(1ji5_A.pdb:0.2977150000	(1jig_A.pdb:0.2314170000	(1n1q_A.pdb:0.3202340000	2chp_A.pdb:0.5057750000):0.0968201000):0.0627721000):0.2073400000):0.3905650000):0.2390490000	(1tjo_A.pdb:0.0000020000	1tk6_A.pdb:0.0000010000):1.0381700000):0.2433900000	(2fzf_A.pdb:2.0157980000	2vzb_A.pdb:0.5683970000):0.9467020000):0.6600020000):0.2854980000	1nfv_A.pdb:0.7145820000):0.4372870000	((1lko_A.pdb:0.5519070000	1yuz_A.pdb:1.0521160000):0.8287350000	3qhb_A.pdb:0.4128350000):1.1688100000):0.0766940000	((((1bg7_A.pdb:0.3638050000	(1lb3_A.pdb:0.1188280000	2za7_A.pdb:0.0955470000):0.3753630000):0.0513451000	1r03_A.pdb:0.1565580000):0.1870860000	(1z6o_A.pdb:1.5680830000	1z6o_M.pdb:0.9071250000):0.2108890000):0.3061020000	(((1eum_A.pdb:0.6563010000	1krq_A.pdb:0.1207120000):0.3789760000	3e6s_A.pdb:0.7332740000):0.1355890000	(1vlg_A.pdb:0.2776420000	2jd7_A.pdb:0.2629290000):0.2416060000):0.1246030000):0.4225750000):0.7199630000	(((((((1jk0_A.pdb:0.6777650000	2uw2_A.pdb:0.0460820000):0.0734813000	1w68_A.pdb:0.0000020000):1.5334200000	1mxr_A.pdb:1.0308600000):0.4519600000	(((1oqu_A.pdb:0.1545910000	1uzr_A.pdb:0.0872060000):0.0720481000	1r2f_A.pdb:0.1505650000):0.9230560000	3ee4_A.pdb:2.4584320000):0.1496850000):1.0162400000	((((1mty_B.pdb:2.1902290000	1otk_A.pdb:3.4549230000):0.9584530000	2inp_C.pdb:0.6283940000):0.8357340000	2inc_B.pdb:1.3010190000):0.6883080000	3dhg_A.pdb:2.6081370000):0.3472750000):0.1519720000	1mty_D.pdb:0.9598330000):1.1392700000	1za0_A.pdb:0.9344010000):1.5772700000):0.7943810000	(2uw1_A.pdb:0.0000020000	2uw1_B.pdb:0.0181690000):0.0639268000);
(1afr_A.pdb:0.2071950000	((((((((1bcf_A.pdb:0.0000010000	3e1q_A.pdb:0.0000030000):0.2581690000	2fkz_A.pdb:0.1777080000):0.2918740000	1jgc_A.pdb:0.3137860000):0.7451660000	1nfv_A.pdb:0.5168310000):0.3762230000	(((((((1dps_A.pdb:0.0000030000	1jts_A.pdb:0.0355560000):0.4494000000	1o9r_A.pdb:0.3152570000):0.0930274000	1uvh_A.pdb:1.1421980000):0.7832180000	(1ji4_A.pdb:0.9278110000	2fjc_A.pdb:0.9379890000):0.3109800000):0.1964810000	((((1ji5_A.pdb:0.1208690000	(1qgh_A.pdb:0.3254810000	2ux1_A.pdb:0.7956340000):0.8522250000):0.2190690000	1jig_A.pdb:0.2780420000):0.0861374000	1n1q_A.pdb:0.5423150000):0.1739190000	2chp_A.pdb:0.4617240000):0.1431740000):0.6265060000	(1tjo_A.pdb:0.0000010000	1tk6_A.pdb:0.0000010000):0.6861110000):0.3801400000	(2fzf_A.pdb:2.5467660000	2vzb_A.pdb:1.2239170000):0.4462830000):0.6806690000):0.4270970000	((((1bg7_A.pdb:0.5961250000	((1lb3_A.pdb:0.1099070000	2za7_A.pdb:0.1497110000):0.3548310000	1r03_A.pdb:0.2439080000):0.1810610000):0.0994610000	(1z6o_A.pdb:1.7115880000	1z6o_M.pdb:0.9728380000):0.5002960000):0.2490040000	((((1eum_A.pdb:0.7244970000	1krq_A.pdb:0.2900520000):0.3154650000	3e6s_A.pdb:0.9537150000):0.2642670000	2jd7_A.pdb:0.2564930000):0.0532243000	1vlg_A.pdb:0.3419240000):0.7912750000):0.4119540000	((1lko_A.pdb:0.7394820000	1yuz_A.pdb:1.4490850000):1.5444000000	3qhb_A.pdb:0.0622940000):1.0694000000):0.1296110000):0.7622780000	(((((((1jk0_A.pdb:0.6077760000	2uw2_A.pdb:0.0815950000):0.0748540000	1w68_A.pdb:0.0025210000):1.1125900000	1mxr_A.pdb:0.9235580000):0.3573230000	(1oqu_A.pdb:0.1759470000	((1r2f_A.pdb:0.2762340000	1uzr_A.pdb:0.1006340000):0.0004826640	3ee4_A.pdb:3.2978050000):0.0473094000):1.1582000000):1.5456500000	((((1mty_B.pdb:1.5635070000	1otk_A.pdb:2.2450080000):1.3550200000	2inp_C.pdb:1.2441430000):0.4854700000	2inc_B.pdb:1.1041020000):0.9700910000	3dhg_A.pdb:2.6692990000):0.2107080000):0.0814749000	1mty_D.pdb:0.9399150000):1.0251500000	1za0_A.pdb:1.3995740000):0.4531890000):1.0302200000	2uw1_B.pdb:0.0061640000):0.0068382700	2uw1_A.pdb:0.0000020000);
(1afr_A.pdb:0.1760550000	(((((((((1bcf_A.pdb:0.0000010000	3e1q_A.pdb:0.0067990000):0.3328160000	2fkz_A.pdb:0.2291780000):0.4726450000	1jgc_A.pdb:0.2006710000):0.4596500000	1nfv_A.pdb:0.7883260000):0.2093190000	(((((((1dps_A.pdb:0.0000020000	1jts_A.pdb:0.0135920000):0.2314920000	1uvh_A.pdb:1.0832790000):0.3249440000	1o9r_A.pdb:0.1007000000):0.6228640000	(1ji4_A.pdb:0.4081410000	2fjc_A.pdb:0.8870620000):0.1443350000):0.2729400000	((((1ji5_A.pdb:0.1414130000	2chp_A.pdb:0.5864540000):0.0948427000	1n1q_A.pdb:0.3152060000):0.1461270000	1jig_A.pdb:0.2137290000):0.1281670000	(1qgh_A.pdb:0.4523780000	2ux1_A.pdb:0.4992110000):0.2523800000):0.1595760000):0.4236610000	(1tjo_A.pdb:0.0000010000	1tk6_A.pdb:0.0000010000):0.6176040000):0.2394780000	(2fzf_A.pdb:2.6123960000	2vzb_A.pdb:0.7785680000):0.9748530000):0.5826030000):0.2284020000	((1lko_A.pdb:1.4100130000	1yuz_A.pdb:0.6419410000):1.1477100000	3qhb_A.pdb:0.5210140000):1.1506900000):0.1312700000	((((1bg7_A.pdb:0.6485430000	(1lb3_A.pdb:0.1488830000	2za7_A.pdb:0.1307260000):0.3095660000):0.1336260000	1r03_A.pdb:0.2915010000):0.1743070000	(1z6o_A.pdb:1.3266130000	1z6o_M.pdb:0.5974980000):0.6060670000):0.3025120000	((1eum_A.pdb:0.5202490000	1krq_A.pdb:0.3657640000):0.2098340000	((1vlg_A.pdb:0.1239360000	3e6s_A.pdb:1.3109710000):0.1715120000	2jd7_A.pdb:0.3102720000):0.2605820000):0.5530060000):0.6870290000):0.3780010000	(((((1jk0_A.pdb:0.6764630000	2uw2_A.pdb:0.0771940000):0.0721130000	1w68_A.pdb:0.0000020000):1.2815400000	((1oqu_A.pdb:0.1520630000	(1r2f_A.pdb:0.2259840000	1uzr_A.pdb:0.1293920000):0.0914530000):1.2371400000	3ee4_A.pdb:2.2474590000):0.0762879000):0.1983920000	1mxr_A.pdb:0.8565920000):1.3078000000	((((1mty_B.pdb:2.1249240000	2inp_C.pdb:1.0036480000):0.2335030000	1otk_A.pdb:3.3005010000):0.5966640000	2inc_B.pdb:0.6598340000):1.2953700000	(1mty_D.pdb:0.9928510000	3dhg_A.pdb:2.2398720000):0.4041790000):0.2573090000):0.4832680000):0.5186660000	1za0_A.pdb:1.3092600000):0.9955610000	(2uw1_A.pdb:0.0000020000	2uw1_B.pdb:0.0000020000):0.0000021176);
(1afr_A.pdb:0.1426580000	(((((((((1bcf_A.pdb:0.0000010000	3e1q_A.pdb:0.0000030000):0.2222690000	2fkz_A.pdb:0.2370860000):0.2651790000	1jgc_A.pdb:0.4193230000):0.3850250000	((((((1dps_A.pdb:0.0030830000	1jts_A.pdb:0.0097080000):0.3704920000	1o9r_A.pdb:0.3195450000):0.4577490000	1uvh_A.pdb:0.7283790000):0.3984520000	((1ji4_A.pdb:0.8579530000	2fjc_A.pdb:0.7867360000):0.3890760000	(((1ji5_A.pdb:0.3607130000	(1n1q_A.pdb:0.2614120000	2chp_A.pdb:0.6993090000):0.1921450000):0.1493460000	1jig_A.pdb:0.1968740000):0.1588630000	(1qgh_A.pdb:0.3119260000	2ux1_A.pdb:0.5757370000):0.3328350000):0.0083135700):0.2501080000):0.2835950000	(1tjo_A.pdb:0.0000010000	1tk6_A.pdb:0.0000010000):0.7425320000):0.1325750000	2vzb_A.pdb:2.4048930000):0.7003880000):0.0000021792	1nfv_A.pdb:0.9360620000):0.2976480000	((((1bg7_A.pdb:0.4610580000	(1lb3_A.pdb:0.1313150000	2za7_A.pdb:0.1394170000):0.3271410000):0.0750827000	1r03_A.pdb:0.2914480000):0.2597430000	(1z6o_A.pdb:0.9336760000	1z6o_M.pdb:0.8402870000):0.4164990000):0.1651240000	((((1eum_A.pdb:0.5212210000	1krq_A.pdb:0.2355800000):0.5303540000	3e6s_A.pdb:1.0654480000):0.1245510000	2jd7_A.pdb:0.2652850000):0.2279010000	1vlg_A.pdb:0.1463930000):0.7162570000):0.3845910000):0.1363900000	(((1lko_A.pdb:0.7014090000	1yuz_A.pdb:0.8538790000):0.7559700000	3qhb_A.pdb:0.5395850000):1.0694400000	2fzf_A.pdb:2.2874830000):0.1622280000):0.9539600000	(((((((1jk0_A.pdb:0.6172170000	(1w68_A.pdb:0.0534330000	2uw2_A.pdb:0.0812650000):0.1554330000):1.4339200000	1mxr_A.pdb:1.0635510000):0.4253670000	3ee4_A.pdb:2.4054780000):0.2154860000	((1oqu_A.pdb:0.1937030000	1uzr_A.pdb:0.0883320000):0.1446780000	1r2f_A.pdb:0.1099900000):0.6851220000):0.9426420000	3dhg_A.pdb:2.4658820000):0.2614620000	(((1mty_B.pdb:1.1986390000	1otk_A.pdb:2.5086170000):1.1239500000	2inp_C.pdb:1.0402960000):0.1528510000	2inc_B.pdb:1.0239820000):1.4031800000):0.4596460000	1mty_D.pdb:1.2249290000):1.0741300000):0.7119730000	1za0_A.pdb:1.8685520000):0.9466170000	(2uw1_A.pdb:0.0000020000	2uw1_B.pdb:0.0121740000):0.0710660000);
(1afr_A.pdb:0.1851360000	(((((((((1bcf_A.pdb:0.0000010000	3e1q_A.pdb:0.0058070000):0.2558820000	2fkz_A.pdb:0.2924710000):0.3708690000	1jgc_A.pdb:0.3014360000):0.4443060000	1nfv_A.pdb:0.8780870000):0.1018120000	(((((((1dps_A.pdb:0.0180620000	1jts_A.pdb:0.0000020000):0.3648860000	1uvh_A.pdb:1.1414900000):0.2593730000	1o9r_A.pdb:0.1385030000):0.8516580000	(1ji4_A.pdb:0.6690330000	2fjc_A.pdb:1.1094200000):0.2250680000):0.2586760000	((((1ji5_A.pdb:0.3104880000	1jig_A.pdb:0.2329450000):0.0935636000	(1qgh_A.pdb:0.2718540000	2ux1_A.pdb:0.6923730000):0.4537360000):0.0698271000	2chp_A.pdb:0.7260190000):0.1741310000	1n1q_A.pdb:0.2343320000):0.0635658000):0.5275650000	(1tjo_A.pdb:0.0000010000	1tk6_A.pdb:0.0000010000):0.9406030000):0.3535510000	(2fzf_A.pdb:1.9145250000	2vzb_A.pdb:0.8639650000):1.3933300000):0.6210180000):0.4335280000	((1lko_A.pdb:0.6576100000	1yuz_A.pdb:1.1114460000):0.8987450000	3qhb_A.pdb:0.7437550000):0.8095700000):0.0584285000	((((1bg7_A.pdb:0.5808000000	(1lb3_A.pdb:0.0114080000	2za7_A.pdb:0.2377290000):0.3304280000):0.1086630000	1r03_A.pdb:0.3453070000):0.1853930000	(1z6o_A.pdb:1.3129650000	1z6o_M.pdb:0.5607780000):0.5548690000):0.1496820000	((((1eum_A.pdb:0.4058580000	1krq_A.pdb:0.3067500000):0.3034130000	3e6s_A.pdb:0.9814290000):0.3019710000	2jd7_A.pdb:0.1932660000):0.0939326000	1vlg_A.pdb:0.2308420000):0.5941800000):0.4981760000):0.2214930000	((((((1jk0_A.pdb:0.5395510000	(1w68_A.pdb:0.0893100000	2uw2_A.pdb:0.0732850000):0.1131690000):1.4426800000	1mxr_A.pdb:1.2268220000):0.2160780000	(1oqu_A.pdb:0.1680690000	(1r2f_A.pdb:0.2126790000	(1uzr_A.pdb:0.1060700000	3ee4_A.pdb:3.3332860000):0.0000022321):0.0723207000):0.7521950000):1.5959100000	3dhg_A.pdb:1.6799700000):0.2378540000	(((1mty_B.pdb:1.7005050000	1otk_A.pdb:3.8317580000):0.7428900000	2inc_B.pdb:0.9154350000):0.7113650000	2inp_C.pdb:1.0278970000):1.4834400000):0.3184940000	1mty_D.pdb:0.9935190000):1.7539600000):0.8955740000	1za0_A.pdb:1.7025370000):1.4352400000	(2uw1_A.pdb:0.0000020000	2uw1_B.pdb:0.0119930000):0.0263830000);
(1afr_A.pdb:0.2201960000	(((((((((1bcf_A.pdb:0.0000010000	3e1q_A.pdb:0.0069620000):0.3005470000	2fkz_A.pdb:0.1662550000):0.2804590000	1jgc_A.pdb:0.3525850000):0.8469720000	1nfv_A.pdb:0.8796410000):0.0000027826	((((((1dps_A.pdb:0.0059730000	1jts_A.pdb:0.0088210000):0.2699580000	1uvh_A.pdb:1.3384010000):0.5067940000	1o9r_A.pdb:0.0000020000):0.9213880000	((1ji4_A.pdb:0.6841150000	2fjc_A.pdb:0.6924990000):0.1363260000	(((1ji5_A.pdb:0.2887140000	(1n1q_A.pdb:0.1841310000	2chp_A.pdb:0.5023150000):0.1176550000):0.1242040000	1jig_A.pdb:0.1133930000):0.1840090000	(1qgh_A.pdb:0.2014440000	2ux1_A.pdb:0.6345630000):0.3941620000):0.3961110000):0.3234210000):0.4809560000	(1tjo_A.pdb:0.0000010000	1tk6_A.pdb:0.0000010000):0.6861530000):0.3113380000	2vzb_A.pdb:1.6956440000):0.6714210000):0.6146120000	(((((((1jk0_A.pdb:0.7198020000	2uw2_A.pdb:0.0818790000):0.0432699000	1w68_A.pdb:0.0494970000):1.0316200000	3ee4_A.pdb:2.0997950000):0.4103210000	((1oqu_A.pdb:0.2142870000	1uzr_A.pdb:0.0981480000):0.1914290000	1r2f_A.pdb:0.0468610000):1.1999700000):0.4061660000	1mxr_A.pdb:0.9651150000):0.7794380000	(1mty_D.pdb:1.5240170000	3dhg_A.pdb:2.3111470000):0.0930981000):0.1141060000	(((1mty_B.pdb:1.0978840000	1otk_A.pdb:3.1095600000):0.6756350000	2inp_C.pdb:1.0105140000):0.3626190000	2inc_B.pdb:1.0983400000):1.1393900000):1.2650500000):0.1262440000	2fzf_A.pdb:2.1202430000):0.1473660000	((1lko_A.pdb:0.7964880000	1yuz_A.pdb:0.5930970000):0.8311700000	3qhb_A.pdb:0.4634640000):1.3766800000):0.3279800000	(((1bg7_A.pdb:0.3156630000	(1lb3_A.pdb:0.1121110000	2za7_A.pdb:0.1485710000):0.3032080000):0.1323340000	1r03_A.pdb:0.3011720000):0.3042100000	(((((1eum_A.pdb:0.6002350000	1krq_A.pdb:0.3144430000):0.2568540000	3e6s_A.pdb:0.9206540000):0.2312510000	2jd7_A.pdb:0.2544960000):0.3101320000	1vlg_A.pdb:0.1543900000):0.5436730000	(1z6o_A.pdb:1.4356170000	1z6o_M.pdb:0.4232500000):0.5229290000):0.3073760000):0.2004110000):1.7378900000	((1za0_A.pdb:3.0758890000	2uw1_B.pdb:0.0079980000):0.0014354000	2uw1_A.pdb:0.0000020000):0.0314815000);
(1afr_A.pdb:0.1874060000	((((((((1bcf_A.pdb:0.0000020000	3e1q_A.pdb:0.0000030000):0.1570460000	2fkz_A.pdb:0.2047740000):0.3262270000	1jgc_A.pdb:0.2296590000):0.4953180000	((((1bg7_A.pdb:0.4919140000	(((1lb3_A.pdb:0.1061120000	2za7_A.pdb:0.1395300000):0.1382850000	1z6o_A.pdb:1.6352930000):0.3709400000	1r03_A.pdb:0.2130280000):0.0793469000):0.3630870000	1z6o_M.pdb:0.9985510000):0.1802980000	((((1eum_A.pdb:0.4388210000	1krq_A.pdb:0.3178220000):0.1967820000	3e6s_A.pdb:0.7686690000):0.3613330000	2jd7_A.pdb:0.1491340000):0.2758140000	1vlg_A.pdb:0.2072950000):0.3330690000):0.5420840000	((1lko_A.pdb:0.8464550000	1yuz_A.pdb:0.7060010000):0.8048550000	3qhb_A.pdb:0.3573740000):1.1923500000):0.2638560000):0.2738110000	1nfv_A.pdb:0.5776170000):0.5488600000	(((((((1dps_A.pdb:0.0027070000	1jts_A.pdb:0.0411640000):0.2841600000	1uvh_A.pdb:1.2697890000):0.1503390000	1o9r_A.pdb:0.1908960000):0.6239160000	1ji4_A.pdb:0.6992070000):0.1429420000	((((1ji5_A.pdb:0.4108630000	(1n1q_A.pdb:0.4150060000	2chp_A.pdb:0.4769970000):0.0810296000):0.1215780000	1jig_A.pdb:0.1557200000):0.1659770000	(1qgh_A.pdb:0.3022380000	2ux1_A.pdb:0.6258870000):0.4596990000):0.2573120000	2fjc_A.pdb:0.9605220000):0.1312560000):0.4545600000	(1tjo_A.pdb:0.0000010000	1tk6_A.pdb:0.0000010000):1.1221500000):0.7375220000	(2fzf_A.pdb:1.5619260000	2vzb_A.pdb:0.9284790000):0.6343950000):0.1008530000):0.6890760000	((((((1jk0_A.pdb:0.4772150000	(1w68_A.pdb:0.0314540000	2uw2_A.pdb:0.0894660000):0.1854330000):1.2052400000	((1oqu_A.pdb:0.1541600000	1uzr_A.pdb:0.0728150000):0.1165550000	1r2f_A.pdb:0.1915570000):1.1252200000):0.2647080000	3ee4_A.pdb:2.1218590000):0.2192960000	1mxr_A.pdb:0.6369470000):0.3414080000	((((1mty_B.pdb:2.0065220000	1otk_A.pdb:2.8214280000):0.7259530000	2inp_C.pdb:0.8948030000):0.2190040000	2inc_B.pdb:1.6249210000):0.8307170000	(1mty_D.pdb:0.8790790000	3dhg_A.pdb:2.7609690000):0.6573220000):0.2835140000):0.5041730000	1za0_A.pdb:1.2727040000):0.7181690000):1.0713700000	2uw1_B.pdb:0.0000030000):0.0159890000	2uw1_A.pdb:0.0000020000);
(1afr_A.pdb:0.1902000000	((((((((((1bcf_A.pdb:0.0000010000	3e1q_A.pdb:0.0000030000):0.2432470000	2fkz_A.pdb:0.1458650000):0.2684240000	1jgc_A.pdb:0.4011720000):0.6816700000	1nfv_A.pdb:0.6358710000):0.1295540000	((((((1dps_A.pdb:0.0037680000	1jts_A.pdb:0.0119910000):0.3976180000	1o9r_A.pdb:0.3073750000):0.2761050000	1uvh_A.pdb:0.8064100000):0.7462670000	(((((1ji4_A.pdb:1.0196340000	2fjc_A.pdb:0.6433880000):0.2332600000	(1qgh_A.pdb:0.2273180000	2ux1_A.pdb:0.5605820000):0.3950650000):0.1290310000	1ji5_A.pdb:0.2261430000):0.1347260000	1jig_A.pdb:0.1998820000):0.0000029547	(1n1q_A.pdb:0.1387370000	2chp_A.pdb:0.5903420000):0.1075680000):0.1594100000):0.3090560000	(1tjo_A.pdb:0.0000010000	1tk6_A.pdb:0.0000010000):0.7330710000):0.4967080000	(2fzf_A.pdb:1.0229010000	2vzb_A.pdb:1.1003620000):1.3007400000):0.4040610000):0.2056680000	(((1bg7_A.pdb:0.8052710000	((1lb3_A.pdb:0.2258650000	2za7_A.pdb:0.1453810000):0.5141220000	1r03_A.pdb:0.2442570000):0.1161500000):0.0660380000	(1z6o_A.pdb:1.3348190000	1z6o_M.pdb:0.7343960000):0.4560570000):0.3213680000	((((1eum_A.pdb:0.4496380000	1krq_A.pdb:0.4345330000):0.3842860000	3e6s_A.pdb:0.7398920000):0.3282820000	2jd7_A.pdb:0.2621880000):0.2401550000	1vlg_A.pdb:0.1401590000):0.3623550000):0.8229400000):0.0000026350	((1lko_A.pdb:0.8143710000	1yuz_A.pdb:1.0702930000):0.6222600000	3qhb_A.pdb:0.3824440000):1.1443100000):0.4393170000	(((((1jk0_A.pdb:0.5659870000	(1w68_A.pdb:0.0085100000	2uw2_A.pdb:0.1207380000):0.0949567000):0.8838980000	3ee4_A.pdb:2.4029350000):0.3125750000	((1oqu_A.pdb:0.2404800000	1uzr_A.pdb:0.1658570000):0.0525666000	1r2f_A.pdb:0.1284980000):0.7573930000):0.4422820000	1mxr_A.pdb:0.6696030000):1.0309500000	(((((1mty_B.pdb:1.0056440000	1otk_A.pdb:3.6697060000):1.8681600000	2inp_C.pdb:1.0574960000):0.1926270000	2inc_B.pdb:1.4320640000):1.0284800000	3dhg_A.pdb:2.0055190000):0.5433500000	1mty_D.pdb:1.2457860000):0.1718810000):0.6420350000):0.9176040000	1za0_A.pdb:1.6434160000):0.5732960000	2uw1_B.pdb:0.0064700000):0.0124906000	2uw1_A.pdb:0.0000020000);
(1afr_A.pdb:0.1446920000	((((((((1bcf_A.pdb:0.0000010000	3e1q_A.pdb:0.0135990000):0.2529770000	2fkz_A.pdb:0.1898310000):0.2612070000	1jgc_A.pdb:0.2623030000):0.4100710000	1nfv_A.pdb:0.7641930000):0.0958750000	((((((1dps_A.pdb:0.0000020000	1jts_A.pdb:0.0202360000):0.3859470000	1o9r_A.pdb:0.2349880000):0.4420620000	1uvh_A.pdb:0.7334930000):0.3763040000	((1ji4_A.pdb:0.7033870000	2fjc_A.pdb:0.8354860000):0.2190970000	((((1ji5_A.pdb:0.2785160000	2chp_A.pdb:0.6688530000):0.1020820000	1n1q_A.pdb:0.4224290000):0.0722569000	1jig_A.pdb:0.0769530000):0.2949200000	(1qgh_A.pdb:0.5086790000	2ux1_A.pdb:0.5416970000):0.2135470000):0.0813504000):0.3074130000):0.2175770000	(1tjo_A.pdb:0.0000010000	1tk6_A.pdb:0.0000010000):0.7508160000):0.3234440000	(2fzf_A.pdb:1.7126800000	2vzb_A.pdb:1.0101550000):0.9221790000):0.4505740000):0.3577080000	(((((1bg7_A.pdb:0.4739060000	(1lb3_A.pdb:0.1073810000	2za7_A.pdb:0.1699070000):0.2992440000):0.0435867000	1r03_A.pdb:0.3291130000):0.3982960000	(1z6o_A.pdb:1.4408720000	1z6o_M.pdb:0.8286090000):0.4003820000):0.0113630000	((1eum_A.pdb:0.3829360000	1krq_A.pdb:0.4625070000):0.2964220000	((1vlg_A.pdb:0.2515850000	3e6s_A.pdb:1.1777100000):0.0868508000	2jd7_A.pdb:0.3603010000):0.2380940000):0.4725010000):0.6219860000	((1lko_A.pdb:1.0637070000	1yuz_A.pdb:1.0083270000):0.5954230000	3qhb_A.pdb:0.8247170000):0.9796970000):0.0192517000):0.5577100000	((((((1jk0_A.pdb:0.3535530000	(1w68_A.pdb:0.0599270000	2uw2_A.pdb:0.0727870000):0.2136960000):1.4747100000	1mxr_A.pdb:1.2086450000):0.2248880000	3ee4_A.pdb:2.2359390000):0.1330600000	((1oqu_A.pdb:0.1892470000	1uzr_A.pdb:0.0834410000):0.1241430000	1r2f_A.pdb:0.1536320000):0.9125900000):1.2646000000	((1mty_B.pdb:2.5981820000	2inp_C.pdb:0.4927950000):0.4081260000	(1otk_A.pdb:3.2491300000	2inc_B.pdb:1.2880550000):0.3617030000):0.8703200000):0.3392220000	(1mty_D.pdb:1.2079370000	3dhg_A.pdb:3.0787140000):0.3551520000):1.2304200000):0.5610310000	1za0_A.pdb:1.7726760000):1.4946000000	(2uw1_A.pdb:0.0000020000	2uw1_B.pdb:0.0122610000):0.0366739000);
(1afr_A.pdb:0.0961660000	((((((((1bcf_A.pdb:0.0000010000	3e1q_A.pdb:0.0073450000):0.1797740000	2fkz_A.pdb:0.1574320000):0.3051780000	1jgc_A.pdb:0.4351340000):0.8150290000	((((((1dps_A.pdb:0.0000020000	1jts_A.pdb:0.0309280000):0.3389360000	1o9r_A.pdb:0.2807030000):0.6018590000	1uvh_A.pdb:0.5984830000):0.6694030000	(((1ji4_A.pdb:0.6670000000	2fjc_A.pdb:0.7963520000):0.0744208000	(1qgh_A.pdb:0.4053830000	2ux1_A.pdb:0.3566570000):0.3507400000):0.1216240000	(((1ji5_A.pdb:0.2949140000	2chp_A.pdb:0.6036440000):0.0996955000	1n1q_A.pdb:0.3057000000):0.0896663000	1jig_A.pdb:0.2573750000):0.0902089000):0.1836880000):0.4520900000	(1tjo_A.pdb:0.0000010000	1tk6_A.pdb:0.0000010000):1.0506200000):0.0071721800	2vzb_A.pdb:1.7604000000):0.7720810000):0.0915987000	1nfv_A.pdb:0.6029980000):0.2272750000	((((((1jk0_A.pdb:0.7908000000	2uw2_A.pdb:0.0240390000):0.0946681000	1w68_A.pdb:0.0217610000):1.5563200000	((1oqu_A.pdb:0.1954740000	1uzr_A.pdb:0.1214720000):0.1622950000	1r2f_A.pdb:0.0852640000):1.1896900000):0.1989390000	1mxr_A.pdb:1.1319600000):0.2540960000	3ee4_A.pdb:1.9702230000):0.9350810000	(((((1mty_B.pdb:2.0044260000	1otk_A.pdb:4.2468740000):0.5725090000	2inp_C.pdb:0.9663900000):1.0310700000	2inc_B.pdb:0.3008210000):2.0267900000	3dhg_A.pdb:2.3864960000):0.5324590000	1mty_D.pdb:1.3853100000):0.6780270000):0.9937200000):0.0189974000	(((1lko_A.pdb:1.0278330000	1yuz_A.pdb:0.7081540000):1.3632400000	3qhb_A.pdb:0.7223950000):1.0624600000	2fzf_A.pdb:2.6365910000):0.5331360000):0.2648810000	(((1bg7_A.pdb:0.3849250000	1r03_A.pdb:0.2557840000):0.0957488000	(1lb3_A.pdb:0.1792640000	2za7_A.pdb:0.1772560000):0.2866230000):0.2891080000	(((((1eum_A.pdb:0.6848480000	1krq_A.pdb:0.2455540000):0.6070260000	3e6s_A.pdb:1.2411350000):0.2230450000	2jd7_A.pdb:0.2601500000):0.2032760000	1vlg_A.pdb:0.2015690000):0.6388490000	(1z6o_A.pdb:1.4245430000	1z6o_M.pdb:0.8141940000):0.3901020000):0.1229110000):0.6145830000):2.0207100000	((1za0_A.pdb:3.4589120000	2uw1_B.pdb:0.0037440000):0.0091345400	2uw1_A.pdb:0.0000020000):0.1208930000);
(1afr_A.pdb:0.1597640000	((((((((((1bcf_A.pdb:0.0000010000	3e1q_A.pdb:0.0063050000):0.3518520000	2fkz_A.pdb:0.1199260000):0.3310750000	1jgc_A.pdb:0.2608960000):0.4276000000	1nfv_A.pdb:0.6204600000):0.2486640000	((((((1dps_A.pdb:0.0000030000	1jts_A.pdb:0.0125750000):0.3662010000	1o9r_A.pdb:0.3975120000):0.3850730000	1uvh_A.pdb:0.6803210000):0.3875150000	((1ji4_A.pdb:0.6916970000	((1qgh_A.pdb:0.4717090000	2ux1_A.pdb:0.4867160000):0.2859940000	2fjc_A.pdb:0.8496550000):0.1493080000):0.2184360000	(((1ji5_A.pdb:0.2451640000	2chp_A.pdb:0.4623530000):0.0436690000	1jig_A.pdb:0.2328640000):0.1617860000	1n1q_A.pdb:0.3822320000):0.1271450000):0.3369790000):0.4964710000	(1tjo_A.pdb:0.0000010000	1tk6_A.pdb:0.0000010000):0.5542200000):0.6906960000	2vzb_A.pdb:1.1297310000):0.8484660000):0.4292650000	(((1lko_A.pdb:1.0962410000	1yuz_A.pdb:0.7498800000):1.0112100000	3qhb_A.pdb:0.4186420000):0.6213770000	2fzf_A.pdb:2.2109190000):0.3151830000):0.0520146000	((((1bg7_A.pdb:0.5489570000	(1lb3_A.pdb:0.0780340000	2za7_A.pdb:0.1546410000):0.2221400000):0.1815890000	1r03_A.pdb:0.2525660000):0.3333790000	(1z6o_A.pdb:1.5483710000	1z6o_M.pdb:0.7763570000):0.1202730000):0.1256780000	(((1eum_A.pdb:0.6304500000	1krq_A.pdb:0.3692710000):0.2416010000	3e6s_A.pdb:0.9157380000):0.2237670000	(1vlg_A.pdb:0.3503500000	2jd7_A.pdb:0.2713140000):0.1908630000):0.5410250000):0.3264990000):0.3221040000	((((1jk0_A.pdb:0.4081690000	(1w68_A.pdb:0.0670950000	2uw2_A.pdb:0.0896510000):0.2481100000):0.8414020000	(1mxr_A.pdb:1.2365380000	((1oqu_A.pdb:0.1194820000	(1r2f_A.pdb:0.2977640000	1uzr_A.pdb:0.1048840000):0.1086970000):0.9922690000	3ee4_A.pdb:2.4983430000):0.1565760000):0.3255250000):1.2250000000	((((1mty_B.pdb:2.1780890000	2inp_C.pdb:1.0029500000):0.0752073000	2inc_B.pdb:1.5716510000):1.6703900000	3dhg_A.pdb:2.1898400000):0.3257110000	1mty_D.pdb:1.6704690000):0.0418601000):0.2862040000	1otk_A.pdb:5.4874420000):0.7760540000):0.5683690000	1za0_A.pdb:1.9027120000):1.0784400000	2uw1_B.pdb:0.0113930000):0.0056010900	2uw1_A.pdb:0.0000020000);
(1afr_A.pdb:0.1750030000	(((((((((1bcf_A.pdb:0.0000010000	3e1q_A.pdb:0.0138840000):0.2252190000	2fkz_A.pdb:0.2129090000):0.3257940000	1jgc_A.pdb:0.2341930000):0.3944290000	((((((1dps_A.pdb:0.0000020000	1jts_A.pdb:0.0394660000):0.4343340000	1o9r_A.pdb:0.2575310000):0.1484280000	1uvh_A.pdb:0.7003240000):0.4589490000	((1ji4_A.pdb:0.5118140000	2fjc_A.pdb:0.7810620000):0.2412110000	(((1ji5_A.pdb:0.1977080000	(1jig_A.pdb:0.2243970000	2chp_A.pdb:0.4759240000):0.0962719000):0.0733123000	1n1q_A.pdb:0.2241930000):0.1389770000	(1qgh_A.pdb:0.3891740000	2ux1_A.pdb:0.5622610000):0.1938150000):0.1863790000):0.3300810000):0.2481680000	(1tjo_A.pdb:0.0000010000	1tk6_A.pdb:0.0000010000):0.8058450000):0.2734480000	(2fzf_A.pdb:2.1759130000	2vzb_A.pdb:0.8329670000):1.0925700000):0.4491650000):0.2133810000	1nfv_A.pdb:0.7616650000):0.2643780000	(((((1bg7_A.pdb:0.5538160000	1r03_A.pdb:0.2350540000):0.0529793000	(1lb3_A.pdb:0.0577080000	2za7_A.pdb:0.1355040000):0.2884110000):0.4321980000	(1z6o_A.pdb:1.0789860000	1z6o_M.pdb:0.6087450000):0.3488110000):0.3634430000	((((1eum_A.pdb:0.5508910000	1krq_A.pdb:0.3036220000):0.5403540000	3e6s_A.pdb:0.9347290000):0.2143900000	2jd7_A.pdb:0.2160650000):0.2375630000	1vlg_A.pdb:0.0229320000):0.4357480000):0.6374830000	((1lko_A.pdb:0.8505160000	1yuz_A.pdb:0.5810130000):0.9263840000	3qhb_A.pdb:0.4615570000):1.2825600000):0.0000020100):0.3188470000	((((((1jk0_A.pdb:0.5653770000	2uw2_A.pdb:0.0680620000):0.0806202000	1w68_A.pdb:0.0000020000):1.4298900000	1mxr_A.pdb:0.7693390000):0.4503880000	((1oqu_A.pdb:0.0601210000	(1r2f_A.pdb:0.2679180000	1uzr_A.pdb:0.0718520000):0.1089620000):0.9068380000	3ee4_A.pdb:2.0427440000):0.2269380000):0.8269790000	(1mty_D.pdb:1.5282030000	3dhg_A.pdb:2.9415720000):0.1458910000):0.4078840000	(((1mty_B.pdb:1.1228080000	1otk_A.pdb:3.4127650000):0.5814270000	2inp_C.pdb:0.8408290000):0.4411970000	2inc_B.pdb:0.9394130000):1.4571600000):1.5378200000):0.7053850000	1za0_A.pdb:2.0248680000):1.1521500000	2uw1_B.pdb:0.0031880000):0.0029157000	2uw1_A.pdb:0.0000020000);
(1afr_A.pdb:0.1958610000	(((((((((1bcf_A.pdb:0.0000010000	3e1q_A.pdb:0.0000030000):0.1782250000	2fkz_A.pdb:0.3029290000):0.4389130000	1jgc_A.pdb:0.2724330000):0.8224430000	((((((1dps_A.pdb:0.0029750000	1jts_A.pdb:0.0115950000):0.4915000000	1o9r_A.pdb:0.1247830000):0.5630680000	1uvh_A.pdb:1.1149910000):0.3889120000	((1ji4_A.pdb:0.6970740000	2fjc_A.pdb:0.6740910000):0.1273860000	(((1ji5_A.pdb:0.3057030000	1jig_A.pdb:0.2142690000):0.0263243000	(1n1q_A.pdb:0.3144730000	2chp_A.pdb:0.6475090000):0.1234940000):0.2447720000	(1qgh_A.pdb:0.3365350000	2ux1_A.pdb:0.6534940000):0.2427770000):0.1556900000):0.3587390000):0.4655900000	(1tjo_A.pdb:0.0000010000	1tk6_A.pdb:0.0000010000):0.8120980000):0.3455700000	2vzb_A.pdb:1.0209810000):0.5787610000):0.0942923000	1nfv_A.pdb:0.6909960000):0.7904760000	(((1lko_A.pdb:1.0787300000	1yuz_A.pdb:0.8647310000):0.6625570000	3qhb_A.pdb:0.3765610000):0.6311860000	2fzf_A.pdb:1.7930580000):0.4211410000):0.1808650000	((((((1jk0_A.pdb:0.4376690000	(1w68_A.pdb:0.0536440000	2uw2_A.pdb:0.0761890000):0.1972000000):1.4502000000	3ee4_A.pdb:1.5227620000):1.0004400000	((1oqu_A.pdb:0.1990020000	1uzr_A.pdb:0.1128240000):0.0520462000	1r2f_A.pdb:0.1736550000):1.4375400000):0.3232100000	1mxr_A.pdb:1.0128530000):0.9433930000	(1mty_D.pdb:1.7186520000	3dhg_A.pdb:2.8227370000):0.6192040000):0.4006350000	(((1mty_B.pdb:2.9875570000	1otk_A.pdb:3.1221400000):0.4848190000	2inp_C.pdb:1.1922180000):0.5190790000	2inc_B.pdb:1.0398670000):1.1814000000):1.1044800000):0.2169760000	((((1bg7_A.pdb:0.4581820000	(1lb3_A.pdb:0.1396690000	2za7_A.pdb:0.1020670000):0.2767480000):0.0327891000	1r03_A.pdb:0.1994200000):0.4942090000	(1z6o_A.pdb:1.4090210000	1z6o_M.pdb:0.9137800000):0.4317340000):0.2170640000	((((1eum_A.pdb:0.4320350000	1krq_A.pdb:0.2609880000):0.2161120000	3e6s_A.pdb:1.1415950000):0.3670740000	2jd7_A.pdb:0.1970170000):0.1644390000	1vlg_A.pdb:0.2789070000):0.4902150000):0.2992770000):0.9823340000	1za0_A.pdb:1.9207880000):0.7113360000	(2uw1_A.pdb:0.0000020000	2uw1_B.pdb:0.0031930000):0.0043318300);
(1afr_A.pdb:0.1999720000	((((((((((1bcf_A.pdb:0.0000010000	3e1q_A.pdb:0.0068780000):0.2886190000	2fkz_A.pdb:0.1982280000):0.2307400000	1jgc_A.pdb:0.4125030000):0.6756050000	1nfv_A.pdb:0.6275320000):0.1911700000	((((((1dps_A.pdb:0.0065950000	1jts_A.pdb:0.0212300000):0.3724710000	1o9r_A.pdb:0.2946710000):0.3536680000	1uvh_A.pdb:0.7333840000):0.3633150000	((((1ji4_A.pdb:0.5938920000	2fjc_A.pdb:0.5581250000):0.3362490000	(1qgh_A.pdb:0.3781170000	2ux1_A.pdb:0.5148790000):0.1455800000):0.2133110000	1n1q_A.pdb:0.2593190000):0.1005060000	((1ji5_A.pdb:0.3782060000	2chp_A.pdb:0.6047880000):0.0905148000	1jig_A.pdb:0.1695170000):0.1288160000):0.1609760000):0.6451910000	(1tjo_A.pdb:0.0000010000	1tk6_A.pdb:0.0000010000):0.4306910000):0.2777640000	2vzb_A.pdb:1.6820080000):0.7296520000):0.7115080000	(((1lko_A.pdb:0.7122780000	1yuz_A.pdb:0.8043750000):0.9068440000	3qhb_A.pdb:0.1548010000):0.9495760000	2fzf_A.pdb:2.0651530000):0.2332700000):0.0000021866	(((1bg7_A.pdb:0.4193780000	(1lb3_A.pdb:0.0778560000	2za7_A.pdb:0.1241650000):0.2953130000):0.0685809000	1r03_A.pdb:0.2468080000):0.3260990000	(((((1eum_A.pdb:0.5632530000	1krq_A.pdb:0.4525320000):0.3879480000	3e6s_A.pdb:1.0298550000):0.2437780000	2jd7_A.pdb:0.3056040000):0.1464320000	1vlg_A.pdb:0.1419210000):0.5276990000	(1z6o_A.pdb:1.5667010000	1z6o_M.pdb:0.4471760000):0.4876470000):0.1006880000):0.3379070000):0.2945960000	((((((1jk0_A.pdb:0.4242890000	(1w68_A.pdb:0.0446510000	2uw2_A.pdb:0.0572140000):0.1468720000):1.0138900000	3ee4_A.pdb:1.8482420000):0.4364340000	((1oqu_A.pdb:0.2135430000	1uzr_A.pdb:0.0938190000):0.1353300000	1r2f_A.pdb:0.1852020000):1.3636600000):0.1899580000	1mxr_A.pdb:1.0031470000):1.1285300000	(((1mty_B.pdb:2.4225410000	(1otk_A.pdb:4.7117010000	2inp_C.pdb:0.6755790000):0.2454240000):0.7024030000	2inc_B.pdb:1.2930400000):1.2932600000	3dhg_A.pdb:1.9618100000):0.1871900000):0.3896510000	1mty_D.pdb:1.4524690000):0.9852850000):0.3022520000	1za0_A.pdb:1.9852940000):0.8686070000	2uw1_B.pdb:0.0013460000):0.0203104000	2uw1_A.pdb:0.0000020000);
(1afr_A.pdb:0.1725220000	((((((((1bcf_A.pdb:0.0000010000	3e1q_A.pdb:0.0000030000):0.1364850000	2fkz_A.pdb:0.3024810000):0.4024540000	1jgc_A.pdb:0.3789650000):0.9501850000	(((((((1dps_A.pdb:0.0000020000	1jts_A.pdb:0.0175190000):0.3999430000	1o9r_A.pdb:0.4344090000):0.4602250000	1uvh_A.pdb:0.7480030000):0.3113560000	(((1ji4_A.pdb:0.6550320000	2fjc_A.pdb:0.8251670000):0.3432870000	((1ji5_A.pdb:0.2823200000	(1n1q_A.pdb:0.3083860000	2chp_A.pdb:0.5481390000):0.1597020000):0.0690074000	1jig_A.pdb:0.2140240000):0.0659180000):0.0917757000	(1qgh_A.pdb:0.3298810000	2ux1_A.pdb:0.4756720000):0.2270220000):0.3632070000):0.5912590000	(1tjo_A.pdb:0.0000010000	1tk6_A.pdb:0.0000010000):0.7071660000):0.2818410000	2vzb_A.pdb:1.7998140000):0.4281620000	1nfv_A.pdb:0.7765070000):0.0233523000):1.0289200000	(((1lko_A.pdb:0.8251810000	1yuz_A.pdb:0.8142250000):0.9063800000	3qhb_A.pdb:0.3533230000):0.8074910000	2fzf_A.pdb:1.4759270000):0.3729630000):0.1354550000	(((1bg7_A.pdb:0.4372360000	(1lb3_A.pdb:0.2330070000	2za7_A.pdb:0.1661730000):0.2845730000):0.0316596000	1r03_A.pdb:0.2938090000):0.3101810000	(((((1eum_A.pdb:0.4479560000	1krq_A.pdb:0.3662430000):0.2810820000	3e6s_A.pdb:1.0189270000):0.2754700000	2jd7_A.pdb:0.1158190000):0.2917880000	1vlg_A.pdb:0.2804710000):0.4703560000	(1z6o_A.pdb:1.1669720000	1z6o_M.pdb:0.6201900000):0.3723340000):0.0556184000):0.3748350000):0.3370100000	((((((1jk0_A.pdb:0.3633580000	(1w68_A.pdb:0.0584840000	2uw2_A.pdb:0.0960170000):0.2423910000):1.6179100000	(1oqu_A.pdb:0.1763130000	(1r2f_A.pdb:0.3384490000	1uzr_A.pdb:0.1262220000):0.0723033000):1.3491800000):0.1768020000	1mxr_A.pdb:0.8004580000):0.4714970000	3ee4_A.pdb:1.8901320000):0.5968240000	(1mty_D.pdb:1.5311740000	3dhg_A.pdb:1.9133800000):0.6609560000):0.1030770000	(((1mty_B.pdb:1.8702020000	1otk_A.pdb:3.2534920000):0.7032960000	2inp_C.pdb:1.1825060000):0.5615420000	2inc_B.pdb:1.0241550000):1.3277200000):1.3384300000):0.6630870000	1za0_A.pdb:1.7150860000):0.9099470000	(2uw1_A.pdb:0.0000020000	2uw1_B.pdb:0.0057920000):0.0546756000);
(1afr_A.pdb:0.1994260000	((((((((1bcf_A.pdb:0.0000010000	3e1q_A.pdb:0.0000030000):0.2493640000	2fkz_A.pdb:0.1242070000):0.4594790000	1jgc_A.pdb:0.2920860000):0.2678270000	1nfv_A.pdb:0.9602340000):0.4249150000	((((((((1dps_A.pdb:0.0000030000	1jts_A.pdb:0.0068250000):0.4327170000	1o9r_A.pdb:0.2935030000):0.4997140000	1uvh_A.pdb:0.7084900000):0.2303920000	(1tjo_A.pdb:0.0000010000	1tk6_A.pdb:0.0000010000):0.9771500000):0.1928850000	(((1ji4_A.pdb:0.4747270000	2fjc_A.pdb:0.5221120000):0.2005270000	(((1ji5_A.pdb:0.2846880000	2chp_A.pdb:0.5032510000):0.0745046000	1n1q_A.pdb:0.2883830000):0.0997693000	1jig_A.pdb:0.1273050000):0.2367990000):0.2781740000	(1qgh_A.pdb:0.5121880000	2ux1_A.pdb:0.4436400000):0.1450080000):0.2540830000):1.0481300000	(((((((1jk0_A.pdb:0.5090670000	(1w68_A.pdb:0.0499070000	2uw2_A.pdb:0.0513480000):0.2467180000):1.4394600000	1mxr_A.pdb:0.8765120000):0.3289330000	((1oqu_A.pdb:0.1824390000	1uzr_A.pdb:0.1693340000):0.0108255000	1r2f_A.pdb:0.2953880000):1.2261100000):0.1085030000	3ee4_A.pdb:2.3451430000):1.6582900000	3dhg_A.pdb:2.4394110000):0.3953720000	1mty_D.pdb:1.0034140000):0.7688770000	(((1mty_B.pdb:1.5006870000	1otk_A.pdb:2.9247150000):1.2602700000	2inp_C.pdb:0.9453430000):0.7333930000	2inc_B.pdb:0.9596470000):0.2399150000):1.8764600000):0.2420990000	(2fzf_A.pdb:1.2094780000	2vzb_A.pdb:1.1699790000):1.2177300000):0.3633740000	((1lko_A.pdb:0.8020960000	1yuz_A.pdb:0.9412250000):0.7934080000	3qhb_A.pdb:0.6816820000):0.6632740000):0.3123780000):0.1030780000	((((1bg7_A.pdb:0.5440000000	1r03_A.pdb:0.3441630000):0.0294664000	(1lb3_A.pdb:0.1429410000	2za7_A.pdb:0.1194680000):0.3590230000):0.1443810000	(1z6o_A.pdb:1.0959060000	1z6o_M.pdb:1.1413590000):0.3137230000):0.2653470000	((((1eum_A.pdb:0.3826780000	1krq_A.pdb:0.4378770000):0.4835440000	2jd7_A.pdb:0.0943760000):0.2881240000	1vlg_A.pdb:0.2752990000):0.4273010000	3e6s_A.pdb:0.6672940000):0.2677990000):0.3621740000):1.2828300000	1za0_A.pdb:2.5891670000):0.5781440000	2uw1_B.pdb:0.0021070000):0.0105215000	2uw1_A.pdb:0.0000020000);
(1afr_A.pdb:0.0704050000	(((((((1bcf_A.pdb:0.0000010000	3e1q_A.pdb:0.0067060000):0.2544520000	2fkz_A.pdb:0.1379060000):0.2563930000	1jgc_A.pdb:0.3596090000):0.7077160000	1nfv_A.pdb:0.7998630000):0.1627010000	((((((1dps_A.pdb:0.0000020000	1jts_A.pdb:0.0432440000):0.4282880000	1o9r_A.pdb:0.3092450000):0.2666340000	1uvh_A.pdb:0.8959710000):0.4960570000	((1ji4_A.pdb:0.8442330000	2fjc_A.pdb:0.9002420000):0.1357970000	(((1ji5_A.pdb:0.2279060000	(1jig_A.pdb:0.1358920000	1n1q_A.pdb:0.4979190000):0.1044480000):0.1563820000	2chp_A.pdb:0.4826220000):0.1480100000	(1qgh_A.pdb:0.3292090000	2ux1_A.pdb:0.8661280000):0.3843410000):0.1159010000):0.2361120000):0.7543300000	(1tjo_A.pdb:0.0000010000	1tk6_A.pdb:0.0000010000):0.6951900000):0.4678530000	((((((((1jk0_A.pdb:0.4529870000	(1w68_A.pdb:0.0072850000	2uw2_A.pdb:0.0818110000):0.2014150000):1.0513900000	1mxr_A.pdb:0.9375320000):0.2066590000	3ee4_A.pdb:2.8204090000):0.3052010000	(1oqu_A.pdb:0.1307110000	(1r2f_A.pdb:0.2413190000	1uzr_A.pdb:0.1164400000):0.0476146000):0.8852500000):1.0533700000	3dhg_A.pdb:1.9503650000):0.1617270000	1mty_D.pdb:1.5166440000):0.3989020000	(((1mty_B.pdb:3.0211890000	1otk_A.pdb:2.6540840000):1.2783200000	2inp_C.pdb:0.2310720000):0.7748360000	2inc_B.pdb:1.3077960000):0.6371700000):1.9888700000	2vzb_A.pdb:1.1137060000):0.2602240000):0.3555850000):0.5473010000	(((((1bg7_A.pdb:0.3367210000	1r03_A.pdb:0.2074480000):0.0452065000	(1lb3_A.pdb:0.0963100000	2za7_A.pdb:0.1241640000):0.3324930000):0.3288040000	(1z6o_A.pdb:1.3243840000	1z6o_M.pdb:0.6391940000):0.4500420000):0.1061690000	(((1lko_A.pdb:0.8148610000	1yuz_A.pdb:0.9432950000):1.0385000000	3qhb_A.pdb:0.5466510000):0.8566530000	2fzf_A.pdb:2.1423430000):0.6846900000):0.5078370000	((((1eum_A.pdb:0.4663630000	1krq_A.pdb:0.3180200000):0.3453210000	3e6s_A.pdb:1.0994160000):0.4279120000	2jd7_A.pdb:0.4373670000):0.0714586000	1vlg_A.pdb:0.1161900000):0.4875130000):0.1071000000):0.9223680000	1za0_A.pdb:1.7763530000):0.8907200000	(2uw1_A.pdb:0.0000020000	2uw1_B.pdb:0.0147930000):0.1073510000);
(1afr_A.pdb:0.1735490000	(((((((1bcf_A.pdb:0.0000010000	3e1q_A.pdb:0.0000030000):0.2297380000	2fkz_A.pdb:0.2376970000):0.2906390000	1jgc_A.pdb:0.4726220000):0.5763510000	1nfv_A.pdb:0.6704210000):0.3337840000	((((((1bg7_A.pdb:0.4749610000	(1lb3_A.pdb:0.1236770000	2za7_A.pdb:0.1684670000):0.3234850000):0.1486690000	1r03_A.pdb:0.2613890000):0.3057530000	(1z6o_A.pdb:1.5050520000	1z6o_M.pdb:0.6535330000):0.5259940000):0.0239603000	((((1eum_A.pdb:0.5705490000	1krq_A.pdb:0.3315650000):0.2139830000	3e6s_A.pdb:0.9335040000):0.2712940000	2jd7_A.pdb:0.1461780000):0.3400710000	1vlg_A.pdb:0.1245800000):0.7594820000):0.7779560000	((((((1dps_A.pdb:0.0000020000	1jts_A.pdb:0.0064500000):0.3958700000	1o9r_A.pdb:0.3068920000):0.3964590000	1uvh_A.pdb:1.0145230000):0.6429450000	((((1ji4_A.pdb:0.8259950000	2fjc_A.pdb:0.7273980000):0.3611030000	(1qgh_A.pdb:0.4238810000	2ux1_A.pdb:0.7379270000):0.2146970000):0.2460180000	1jig_A.pdb:0.2078210000):0.0650501000	((1ji5_A.pdb:0.2616170000	2chp_A.pdb:0.5324580000):0.1176030000	1n1q_A.pdb:0.3347020000):0.1538020000):0.2398370000):0.3706250000	(1tjo_A.pdb:0.0000010000	1tk6_A.pdb:0.0000010000):1.1001100000):0.3810550000	(2fzf_A.pdb:1.8016070000	2vzb_A.pdb:1.5295060000):0.4524290000):0.3290760000):0.1217480000	((1lko_A.pdb:0.7990000000	1yuz_A.pdb:0.7505630000):0.6340480000	3qhb_A.pdb:0.7599670000):0.8172210000):0.3037230000):0.5040510000	(((((1jk0_A.pdb:0.6517510000	2uw2_A.pdb:0.0561640000):0.1304820000	1w68_A.pdb:0.0000030000):1.4406400000	1mxr_A.pdb:0.9754750000):0.2598120000	(((1oqu_A.pdb:0.1874090000	1uzr_A.pdb:0.1043790000):0.1010460000	1r2f_A.pdb:0.1617530000):1.2682000000	3ee4_A.pdb:1.9480680000):0.1889860000):1.5008300000	(((((1mty_B.pdb:2.2499210000	1otk_A.pdb:3.0097720000):0.7248870000	2inp_C.pdb:0.9001440000):0.5483360000	2inc_B.pdb:1.0086150000):0.8959330000	3dhg_A.pdb:2.3601220000):0.7320890000	1mty_D.pdb:0.8825750000):0.0062337800):0.5122560000):1.0836400000	1za0_A.pdb:1.3518670000):1.2499400000	(2uw1_A.pdb:0.0000020000	2uw1_B.pdb:0.0086140000):0.0000028752);
(1afr_A.pdb:0.2259410000	(((((((((1bcf_A.pdb:0.0000010000	3e1q_A.pdb:0.0000030000):0.2112660000	2fkz_A.pdb:0.1363090000):0.3208040000	1jgc_A.pdb:0.4815330000):0.3612860000	((((((1dps_A.pdb:0.0000030000	1jts_A.pdb:0.0259950000):0.4050570000	1o9r_A.pdb:0.4089050000):0.3366850000	1uvh_A.pdb:0.6858370000):0.4510100000	((((1ji4_A.pdb:0.8381130000	2fjc_A.pdb:0.7650600000):0.3308780000	(1qgh_A.pdb:0.3628150000	2ux1_A.pdb:0.5652350000):0.2506390000):0.2029180000	((1ji5_A.pdb:0.2484510000	2chp_A.pdb:0.5756270000):0.0736425000	1jig_A.pdb:0.1123340000):0.1360090000):0.1326850000	1n1q_A.pdb:0.2211140000):0.3901050000):0.3180470000	(1tjo_A.pdb:0.0000010000	1tk6_A.pdb:0.0000010000):0.6948900000):0.4289530000	2vzb_A.pdb:1.2418040000):0.5295200000):0.1744030000	1nfv_A.pdb:0.7968790000):0.2863910000	(((1lko_A.pdb:1.2295270000	1yuz_A.pdb:0.9563520000):0.5040670000	3qhb_A.pdb:0.7036190000):0.4211180000	2fzf_A.pdb:2.1386170000):0.7655860000):0.0448616000	(((((1jk0_A.pdb:0.5296670000	(1w68_A.pdb:0.1066230000	2uw2_A.pdb:0.0245620000):0.1587870000):1.3925900000	1mxr_A.pdb:1.0629810000):0.2434550000	(((1oqu_A.pdb:0.1903270000	1uzr_A.pdb:0.0832910000):0.1036740000	1r2f_A.pdb:0.1931730000):0.7591550000	3ee4_A.pdb:2.0890790000):0.2803160000):0.3260710000	(1mty_D.pdb:1.7790230000	3dhg_A.pdb:2.3419530000):0.8539450000):0.6975910000	(((1mty_B.pdb:2.8875300000	2inp_C.pdb:0.6200000000):0.2910240000	2inc_B.pdb:1.8217060000):0.8571780000	1otk_A.pdb:2.4499060000):0.6818840000):1.0099100000):0.1352700000	((((1bg7_A.pdb:0.2844720000	(1lb3_A.pdb:0.0549280000	2za7_A.pdb:0.1650590000):0.3482290000):0.0605324000	1r03_A.pdb:0.2855770000):0.3023160000	1z6o_A.pdb:1.5120670000):0.3471850000	((((1eum_A.pdb:0.8181220000	1krq_A.pdb:0.1907760000):0.2233680000	3e6s_A.pdb:0.9385840000):0.4657540000	(1vlg_A.pdb:0.3552730000	2jd7_A.pdb:0.2531250000):0.1039870000):0.3428930000	1z6o_M.pdb:1.0660340000):0.0420703000):0.1181520000):1.0752200000	1za0_A.pdb:1.8539130000):0.7055150000	(2uw1_A.pdb:0.0000020000	2uw1_B.pdb:0.0095670000):0.0361142000);
(1afr_A.pdb:0.2217680000	((((((((((1bcf_A.pdb:0.0000010000	3e1q_A.pdb:0.0059540000):0.3627730000	2fkz_A.pdb:0.1233800000):0.3557560000	1jgc_A.pdb:0.3644680000):0.7192270000	(((((((1dps_A.pdb:0.0030440000	1jts_A.pdb:0.0102750000):0.4300570000	1o9r_A.pdb:0.4081660000):0.3286100000	1uvh_A.pdb:0.9678830000):0.5823200000	(1qgh_A.pdb:0.3606210000	2ux1_A.pdb:0.6001950000):0.1677340000):0.2759590000	(((1ji5_A.pdb:0.1830730000	2chp_A.pdb:0.8919360000):0.2194920000	1n1q_A.pdb:0.3577190000):0.1131100000	1jig_A.pdb:0.2031770000):0.1957150000):0.2831120000	(1ji4_A.pdb:0.8613700000	2fjc_A.pdb:0.5957030000):0.0608572000):0.6762850000	((1tjo_A.pdb:0.0000010000	1tk6_A.pdb:0.0000010000):0.8438620000	(2fzf_A.pdb:2.4295820000	2vzb_A.pdb:0.1973770000):1.5976200000):0.0739755000):0.9296840000):0.0311437000	1nfv_A.pdb:0.3035030000):0.5758140000	((1lko_A.pdb:0.7517390000	1yuz_A.pdb:0.9042530000):0.9571400000	3qhb_A.pdb:0.5634270000):1.1041400000):0.0362411000	(((1bg7_A.pdb:0.4369530000	((1lb3_A.pdb:0.0985260000	2za7_A.pdb:0.1729810000):0.3981470000	1r03_A.pdb:0.3091540000):0.1229350000):0.1452800000	(1z6o_A.pdb:1.4530920000	1z6o_M.pdb:0.7033600000):0.5760120000):0.2112440000	((((1eum_A.pdb:0.6310250000	1krq_A.pdb:0.4244160000):0.4882100000	3e6s_A.pdb:1.1641050000):0.1930640000	2jd7_A.pdb:0.3106470000):0.1247380000	1vlg_A.pdb:0.2079090000):0.4504110000):0.6336850000):0.5660970000	((((((1jk0_A.pdb:0.5864280000	(1w68_A.pdb:0.0493760000	2uw2_A.pdb:0.1001940000):0.0928060000):0.8834350000	3ee4_A.pdb:2.5609710000):0.4482380000	((1oqu_A.pdb:0.1980640000	1uzr_A.pdb:0.1372400000):0.1585360000	1r2f_A.pdb:0.0919500000):1.0432800000):0.2894240000	1mxr_A.pdb:1.4267660000):0.4026480000	(1mty_D.pdb:1.1130270000	3dhg_A.pdb:2.1291100000):0.6089780000):0.2400090000	(((1mty_B.pdb:1.7036450000	1otk_A.pdb:2.5723930000):1.0286700000	2inc_B.pdb:1.5703020000):0.0105171000	2inp_C.pdb:0.9611690000):1.1591400000):1.1837200000):1.0774300000	1za0_A.pdb:1.6068970000):0.9872240000	2uw1_B.pdb:0.0076170000):0.0129297000	2uw1_A.pdb:0.0000020000);
(1afr_A.pdb:0.2124860000	(((((((((1bcf_A.pdb:0.0000010000	3e1q_A.pdb:0.0067460000):0.2973510000	2fkz_A.pdb:0.1989640000):0.1864160000	1jgc_A.pdb:0.6516360000):0.4260880000	1nfv_A.pdb:0.9745710000):0.4079210000	((((((1dps_A.pdb:0.0000020000	1jts_A.pdb:0.0073690000):0.4534510000	1o9r_A.pdb:0.2568780000):0.3699950000	1uvh_A.pdb:0.7079410000):0.4313410000	(((1ji4_A.pdb:0.9073340000	2fjc_A.pdb:0.7335380000):0.1926720000	(1qgh_A.pdb:0.4152270000	2ux1_A.pdb:0.5772460000):0.4828090000):0.0812339000	(((1ji5_A.pdb:0.1607270000	2chp_A.pdb:0.6531950000):0.1075160000	1jig_A.pdb:0.2585910000):0.1023940000	1n1q_A.pdb:0.2784820000):0.0910526000):0.4491870000):0.1921290000	(1tjo_A.pdb:0.0000010000	1tk6_A.pdb:0.0000010000):0.8789020000):0.2608050000	(2fzf_A.pdb:1.3735070000	2vzb_A.pdb:1.0212640000):0.2970080000):0.8283380000):0.3500580000	(((((1bg7_A.pdb:0.6877060000	(1lb3_A.pdb:0.0665640000	2za7_A.pdb:0.2193910000):0.4079740000):0.1624120000	1r03_A.pdb:0.1864890000):0.2832090000	(1z6o_A.pdb:1.1497360000	1z6o_M.pdb:0.6462980000):0.5343030000):0.3551410000	((((1eum_A.pdb:0.3851860000	1krq_A.pdb:0.4719190000):0.4421740000	3e6s_A.pdb:1.1145480000):0.1671850000	2jd7_A.pdb:0.1587680000):0.1479250000	1vlg_A.pdb:0.3823350000):0.3979980000):0.5827380000	((1lko_A.pdb:0.6607310000	1yuz_A.pdb:1.1566060000):1.2766800000	3qhb_A.pdb:0.3957380000):0.7560310000):0.0000026197):0.2705350000	(((((((1jk0_A.pdb:0.6185540000	2uw2_A.pdb:0.0727410000):0.0576666000	1w68_A.pdb:0.0000020000):1.4189700000	(((1oqu_A.pdb:0.2038460000	1uzr_A.pdb:0.1461110000):0.0545491000	1r2f_A.pdb:0.1557640000):0.9290490000	3ee4_A.pdb:2.4265930000):0.3457550000):0.2339560000	1mxr_A.pdb:0.9322650000):1.1607200000	(1mty_D.pdb:0.9946700000	3dhg_A.pdb:2.6838260000):0.7182860000):0.2887220000	1otk_A.pdb:3.7510470000):0.1231840000	((1mty_B.pdb:3.5608530000	2inp_C.pdb:0.5958900000):0.2392130000	2inc_B.pdb:1.8818870000):1.0927300000):0.8760640000):0.6754450000	1za0_A.pdb:1.7433800000):0.9395960000	2uw1_B.pdb:0.0087740000):0.0000020704	2uw1_A.pdb:0.0000020000);
(1afr_A.pdb:0.1503810000	(((((((1bcf_A.pdb:0.0000010000	3e1q_A.pdb:0.0121130000):0.2712690000	2fkz_A.pdb:0.2633390000):0.3161270000	1jgc_A.pdb:0.4241560000):0.4668030000	(((((((1dps_A.pdb:0.0273880000	1jts_A.pdb:0.0142070000):0.5406110000	1o9r_A.pdb:0.2824310000):0.5566720000	1uvh_A.pdb:0.6091370000):0.3019110000	(((1ji4_A.pdb:0.7591350000	2fjc_A.pdb:0.8118690000):0.2745160000	(1qgh_A.pdb:0.5498530000	2ux1_A.pdb:0.5424870000):0.1839540000):0.2081720000	((1ji5_A.pdb:0.2366580000	(1jig_A.pdb:0.2143930000	2chp_A.pdb:0.6886610000):0.0677829000):0.2212950000	1n1q_A.pdb:0.3356440000):0.1704720000):0.2472340000):0.5886530000	(1tjo_A.pdb:0.0000010000	1tk6_A.pdb:0.0000010000):0.7640780000):0.5731630000	(2fzf_A.pdb:1.5319980000	2vzb_A.pdb:1.1846780000):0.6617150000):0.4327040000	1nfv_A.pdb:0.6695260000):0.1421490000):0.4846160000	(((((1bg7_A.pdb:0.6140430000	(1lb3_A.pdb:0.1112560000	2za7_A.pdb:0.1789540000):0.4182820000):0.1001430000	1r03_A.pdb:0.2818070000):0.2287610000	(1z6o_A.pdb:1.4408770000	1z6o_M.pdb:0.6985350000):0.4256850000):0.2739660000	((((1eum_A.pdb:0.6134060000	1krq_A.pdb:0.2463070000):0.4539820000	3e6s_A.pdb:0.5981600000):0.2775940000	2jd7_A.pdb:0.2461130000):0.1221050000	1vlg_A.pdb:0.2798300000):0.4514210000):0.4892270000	((1lko_A.pdb:1.0242340000	1yuz_A.pdb:0.7929750000):1.0538400000	3qhb_A.pdb:0.4316540000):1.0496500000):0.0399128000):0.4627340000	(((((((1jk0_A.pdb:0.5244970000	2uw2_A.pdb:0.0317360000):0.0355993000	1w68_A.pdb:0.0000020000):0.9758360000	3ee4_A.pdb:2.1178510000):0.2306380000	((1oqu_A.pdb:0.2039520000	1uzr_A.pdb:0.1128550000):0.0915348000	1r2f_A.pdb:0.1225950000):1.2477100000):0.1819750000	1mxr_A.pdb:0.9774890000):0.7801510000	(1mty_D.pdb:0.9801860000	3dhg_A.pdb:2.7010610000):0.2527390000):0.4564560000	(((1mty_B.pdb:2.4768160000	1otk_A.pdb:2.8377900000):1.0673500000	2inp_C.pdb:0.9313870000):0.7757960000	2inc_B.pdb:1.3771390000):0.6981110000):1.1871900000):0.5075760000	1za0_A.pdb:1.4396710000):1.0985800000	(2uw1_A.pdb:0.0000020000	2uw1_B.pdb:0.0116040000):0.0647380000);
(1afr_A.pdb:0.2153780000	(((((((((1bcf_A.pdb:0.0000010000	3e1q_A.pdb:0.0000030000):0.1971970000	2fkz_A.pdb:0.1731290000):0.3905810000	1jgc_A.pdb:0.4183830000):0.3927070000	1nfv_A.pdb:0.8534760000):0.0853711000	((((((1dps_A.pdb:0.0000020000	1jts_A.pdb:0.0068880000):0.5086730000	1o9r_A.pdb:0.3597840000):0.3854740000	1uvh_A.pdb:1.1644540000):0.2715490000	((1ji4_A.pdb:0.9035200000	2fjc_A.pdb:0.9694860000):0.2166370000	(((1ji5_A.pdb:0.3342610000	(1n1q_A.pdb:0.3621870000	2chp_A.pdb:0.5594900000):0.1296340000):0.0832306000	1jig_A.pdb:0.1267390000):0.3041830000	(1qgh_A.pdb:0.3479020000	2ux1_A.pdb:0.7668300000):0.3926600000):0.1857610000):0.3905740000):0.2794030000	(1tjo_A.pdb:0.0000010000	1tk6_A.pdb:0.0000010000):0.8138940000):0.5322180000	(2fzf_A.pdb:1.8151500000	2vzb_A.pdb:1.0159640000):1.0419900000):0.9991180000):0.2701990000	((((1bg7_A.pdb:0.2974700000	((1lb3_A.pdb:0.1107980000	2za7_A.pdb:0.1963540000):0.3672120000	1r03_A.pdb:0.3430560000):0.0921677000):0.3308200000	(1z6o_A.pdb:1.2594230000	1z6o_M.pdb:0.5687210000):0.4715200000):0.0625397000	((((1eum_A.pdb:0.4332120000	1krq_A.pdb:0.3115600000):0.4776660000	3e6s_A.pdb:1.0621470000):0.1980580000	2jd7_A.pdb:0.1770690000):0.4702780000	1vlg_A.pdb:0.1066320000):0.6010910000):0.5659550000	(((1lko_A.pdb:0.8865370000	1yuz_A.pdb:1.1669180000):1.1476100000	3qhb_A.pdb:0.0358460000):1.1216400000	1otk_A.pdb:4.2495940000):0.2093170000):0.1127360000):0.9768340000	(((((1jk0_A.pdb:0.3372160000	(1w68_A.pdb:0.0330240000	2uw2_A.pdb:0.0696360000):0.2947330000):1.1981800000	1mxr_A.pdb:1.0145610000):0.2879990000	((1oqu_A.pdb:0.1850890000	(1r2f_A.pdb:0.2446260000	1uzr_A.pdb:0.0860740000):0.0504400000):0.8577510000	3ee4_A.pdb:1.7941040000):0.1391910000):0.7746080000	((1mty_B.pdb:2.6684360000	2inc_B.pdb:0.8048420000):0.3491930000	2inp_C.pdb:0.9500550000):1.3470900000):0.6514850000	(1mty_D.pdb:0.7818520000	3dhg_A.pdb:2.6565640000):0.4550670000):0.4643920000):1.1474900000	1za0_A.pdb:1.4617670000):1.4526800000	2uw1_B.pdb:0.0000030000):0.0120121000	2uw1_A.pdb:0.0000020000);
(1afr_A.pdb:0.1333730000	((((((((1bcf_A.pdb:0.0000010000	3e1q_A.pdb:0.0000030000):0.3047070000	2fkz_A.pdb:0.1254630000):0.3491330000	1jgc_A.pdb:0.3976330000):0.3180330000	1nfv_A.pdb:0.7233190000):0.1549600000	((((((1dps_A.pdb:0.0073200000	1jts_A.pdb:0.0401230000):0.4072520000	1o9r_A.pdb:0.2607920000):0.3101730000	1uvh_A.pdb:0.6925360000):0.4057370000	((1ji4_A.pdb:0.5952380000	2fjc_A.pdb:0.7178390000):0.1618350000	(((1ji5_A.pdb:0.1330900000	(1n1q_A.pdb:0.3860210000	2chp_A.pdb:0.5956060000):0.0884250000):0.0260026000	1jig_A.pdb:0.1936730000):0.1171690000	(1qgh_A.pdb:0.4018860000	2ux1_A.pdb:0.5716930000):0.3336290000):0.1675520000):0.1884090000):0.6620740000	(1tjo_A.pdb:0.0000010000	1tk6_A.pdb:0.0000010000):0.7016600000):0.2592910000	2vzb_A.pdb:1.0050960000):0.4940880000):0.5862910000	((((((1jk0_A.pdb:0.3662560000	(1w68_A.pdb:0.0529040000	2uw2_A.pdb:0.0916110000):0.2742610000):1.7124100000	(((1oqu_A.pdb:0.1904250000	1uzr_A.pdb:0.1104460000):0.0531895000	1r2f_A.pdb:0.2069740000):0.6316400000	3ee4_A.pdb:2.4129510000):0.6698070000):0.7830170000	1mxr_A.pdb:0.5690980000):1.5904600000	(1mty_D.pdb:1.4059620000	3dhg_A.pdb:2.2395520000):0.2339190000):0.2677690000	(((1mty_B.pdb:2.6635030000	2inp_C.pdb:0.3891740000):0.6334840000	1otk_A.pdb:2.3893010000):0.8262670000	2inc_B.pdb:1.0240610000):1.2877600000):1.3409500000	(((1lko_A.pdb:1.0167990000	1yuz_A.pdb:0.9957210000):0.7351790000	3qhb_A.pdb:0.5948970000):0.5856520000	2fzf_A.pdb:1.2712020000):0.1411360000):0.3098070000):0.4090910000	((((1bg7_A.pdb:0.4170610000	(1lb3_A.pdb:0.1184490000	2za7_A.pdb:0.1516810000):0.3020620000):0.1482320000	1r03_A.pdb:0.2073460000):0.2954720000	(1z6o_A.pdb:1.3626360000	1z6o_M.pdb:0.8178810000):0.2937500000):0.1711670000	((1eum_A.pdb:0.5829330000	1krq_A.pdb:0.2870060000):0.3360460000	((1vlg_A.pdb:0.4315210000	2jd7_A.pdb:0.1929580000):0.0584631000	3e6s_A.pdb:0.9025810000):0.1693490000):0.2144980000):0.1881530000):0.9303570000	1za0_A.pdb:1.8795740000):0.8436960000	(2uw1_A.pdb:0.0000020000	2uw1_B.pdb:0.0029400000):0.0431214000);
(1afr_A.pdb:0.1523400000	(((((((((1bcf_A.pdb:0.0000010000	3e1q_A.pdb:0.0147480000):0.2881780000	2fkz_A.pdb:0.1590210000):0.4445330000	1jgc_A.pdb:0.2716030000):0.5287930000	1nfv_A.pdb:0.6655210000):0.1109420000	((((((1dps_A.pdb:0.0145730000	1jts_A.pdb:0.0000020000):0.4618200000	1o9r_A.pdb:0.1356710000):0.2819600000	1uvh_A.pdb:0.9614630000):0.3971040000	((1ji4_A.pdb:0.5885450000	2fjc_A.pdb:0.7070460000):0.2175120000	(((1ji5_A.pdb:0.1982940000	2chp_A.pdb:0.4023750000):0.0623057000	(1jig_A.pdb:0.2392700000	1n1q_A.pdb:0.3206260000):0.0356422000):0.1474840000	(1qgh_A.pdb:0.3641400000	2ux1_A.pdb:0.6291460000):0.2838520000):0.1548510000):0.2130500000):0.5779630000	(1tjo_A.pdb:0.0000010000	1tk6_A.pdb:0.0000010000):0.8116370000):0.3213970000	2vzb_A.pdb:1.4965440000):0.6105130000):0.5347830000	(((((1bg7_A.pdb:0.5691740000	(1lb3_A.pdb:0.1306750000	2za7_A.pdb:0.1502930000):0.3846540000):0.0746031000	1r03_A.pdb:0.3356370000):0.2811640000	(1z6o_A.pdb:1.5090110000	1z6o_M.pdb:0.6476910000):0.3492750000):0.0954742000	((((1eum_A.pdb:0.5295970000	1krq_A.pdb:0.3379450000):0.3733440000	3e6s_A.pdb:0.9285290000):0.2015810000	2jd7_A.pdb:0.2506640000):0.2244400000	1vlg_A.pdb:0.1372270000):0.6716020000):0.4081310000	(((1lko_A.pdb:0.6970700000	1yuz_A.pdb:0.9512460000):0.7506040000	2fzf_A.pdb:1.4132770000):0.4457230000	3qhb_A.pdb:0.9811340000):0.8781280000):0.0212475000):0.4365040000	((((((1jk0_A.pdb:0.4714090000	(1w68_A.pdb:0.0833990000	2uw2_A.pdb:0.0926480000):0.3461430000):1.0321300000	(((1oqu_A.pdb:0.1840800000	1uzr_A.pdb:0.1028960000):0.0483375000	1r2f_A.pdb:0.2306790000):1.0489200000	3ee4_A.pdb:1.8824140000):0.2083820000):0.4579740000	1mxr_A.pdb:0.7512030000):1.0052400000	3dhg_A.pdb:2.5486180000):0.1419820000	1mty_D.pdb:1.3253590000):0.4826260000	(((1mty_B.pdb:1.8470510000	1otk_A.pdb:2.9518160000):0.1348180000	2inp_C.pdb:0.9476680000):0.5281300000	2inc_B.pdb:1.0845010000):0.6350740000):1.3639300000):0.3911150000	1za0_A.pdb:1.4925140000):0.9346520000	2uw1_B.pdb:0.0000020000):0.0032291200	2uw1_A.pdb:0.0000020000);
(1afr_A.pdb:0.2210310000	(((((((((1bcf_A.pdb:0.0000010000	3e1q_A.pdb:0.0134390000):0.2070090000	2fkz_A.pdb:0.1780580000):0.3407930000	1jgc_A.pdb:0.3925830000):0.7588570000	1nfv_A.pdb:0.7814690000):0.1572760000	(((((((((1dps_A.pdb:0.0033420000	1jts_A.pdb:0.0099120000):0.3502920000	1o9r_A.pdb:0.4098100000):0.3542990000	1uvh_A.pdb:0.8743540000):0.5890110000	2ux1_A.pdb:0.3257160000):0.2974200000	1qgh_A.pdb:0.3625300000):0.3611200000	((1ji5_A.pdb:0.2486050000	(1n1q_A.pdb:0.3709990000	2chp_A.pdb:0.7676880000):0.0611711000):0.0852920000	1jig_A.pdb:0.2234060000):0.0650266000):0.1940060000	(1ji4_A.pdb:0.6506420000	2fjc_A.pdb:0.4725850000):0.3077920000):0.7223820000	(1tjo_A.pdb:0.0000010000	1tk6_A.pdb:0.0000010000):0.7288730000):0.3728430000	(2fzf_A.pdb:2.0028790000	2vzb_A.pdb:1.2301550000):0.5481580000):0.1381530000):0.5283050000	(((((1bg7_A.pdb:0.6798270000	(1lb3_A.pdb:0.1318590000	2za7_A.pdb:0.1094400000):0.3021110000):0.0602147000	1r03_A.pdb:0.2268610000):0.2484440000	(1z6o_A.pdb:1.3872780000	1z6o_M.pdb:0.9127180000):0.2038550000):0.2412640000	((((1eum_A.pdb:0.5416280000	1krq_A.pdb:0.4128230000):0.3556860000	3e6s_A.pdb:1.1266480000):0.1671440000	2jd7_A.pdb:0.2298230000):0.2013260000	1vlg_A.pdb:0.2289620000):0.6345660000):0.5604700000	((1lko_A.pdb:1.0113550000	1yuz_A.pdb:0.6584680000):0.8682160000	3qhb_A.pdb:0.2350630000):1.2841700000):0.2080960000):0.7744010000	(((((1jk0_A.pdb:0.4400110000	(1w68_A.pdb:0.0587550000	2uw2_A.pdb:0.0728500000):0.1819840000):1.2110600000	(1mxr_A.pdb:1.4891880000	((1oqu_A.pdb:0.2438840000	1uzr_A.pdb:0.0560110000):0.2223780000	1r2f_A.pdb:0.0620110000):1.4038500000):0.5367560000):0.5338900000	3ee4_A.pdb:1.8776730000):0.8146800000	1otk_A.pdb:3.1663810000):0.1896810000	(((1mty_B.pdb:2.9147270000	2inp_C.pdb:1.0968050000):0.5031150000	2inc_B.pdb:1.0917770000):1.2730300000	(1mty_D.pdb:1.0158760000	3dhg_A.pdb:2.0861100000):1.0123400000):0.7720350000):0.1573980000):0.6004370000	1za0_A.pdb:1.5637610000):0.9458420000	2uw1_B.pdb:0.0000020000):0.0058688600	2uw1_A.pdb:0.0000020000);
(1afr_A.pdb:0.2297310000	((((((((((1bcf_A.pdb:0.0000010000	3e1q_A.pdb:0.0067380000):0.3415230000	2fkz_A.pdb:0.0875050000):0.3380110000	1jgc_A.pdb:0.4925540000):0.5723410000	1nfv_A.pdb:0.8293140000):0.1615480000	(((((((((1dps_A.pdb:0.0000020000	1jts_A.pdb:0.0154570000):0.3415920000	1o9r_A.pdb:0.2793280000):0.4886770000	1uvh_A.pdb:0.7786010000):0.5292780000	2ux1_A.pdb:0.2275600000):0.4226680000	1qgh_A.pdb:0.4131600000):0.2134290000	(1ji4_A.pdb:0.9958560000	2fjc_A.pdb:0.8026360000):0.1613230000):0.0681794000	((1ji5_A.pdb:0.2362560000	(1n1q_A.pdb:0.2042310000	2chp_A.pdb:0.5209930000):0.1215840000):0.1183410000	1jig_A.pdb:0.1457390000):0.1349980000):0.4088450000	(1tjo_A.pdb:0.0000010000	1tk6_A.pdb:0.0000010000):0.9582210000):0.1651890000	(2fzf_A.pdb:1.5486180000	2vzb_A.pdb:0.7228310000):1.2142800000):0.5093820000):0.4612230000	(((1bg7_A.pdb:0.3094620000	((1lb3_A.pdb:0.0780080000	2za7_A.pdb:0.2372450000):0.5870960000	1r03_A.pdb:0.2988710000):0.1134670000):0.3074440000	(1z6o_A.pdb:1.6474640000	1z6o_M.pdb:0.5028800000):0.5227050000):0.2252650000	((((1eum_A.pdb:0.6554490000	1krq_A.pdb:0.4404760000):0.3530670000	3e6s_A.pdb:0.9177010000):0.2381750000	2jd7_A.pdb:0.3075840000):0.2318720000	1vlg_A.pdb:0.2035830000):0.4450650000):0.2951210000):0.0000020984	((1lko_A.pdb:0.8848680000	1yuz_A.pdb:0.9377660000):0.9783100000	3qhb_A.pdb:0.2964470000):1.2536800000):0.1807350000	((((((1jk0_A.pdb:0.5699910000	(1w68_A.pdb:0.0346200000	2uw2_A.pdb:0.0840240000):0.1988780000):1.4260400000	((1oqu_A.pdb:0.2302970000	1uzr_A.pdb:0.1490350000):0.1151490000	1r2f_A.pdb:0.1304090000):0.9482700000):0.1700750000	1mxr_A.pdb:1.1220150000):0.3632550000	3ee4_A.pdb:2.6586040000):0.3475360000	(1mty_D.pdb:0.8857570000	3dhg_A.pdb:2.7044480000):1.0060200000):0.3888330000	(((1mty_B.pdb:1.4474160000	1otk_A.pdb:4.2964750000):0.8342180000	2inp_C.pdb:0.9595310000):0.5412920000	2inc_B.pdb:1.0448750000):1.0711800000):0.5680660000):0.8719960000	1za0_A.pdb:2.2529320000):0.4600340000	2uw1_B.pdb:0.0000020000):0.0067837800	2uw1_A.pdb:0.0000020000);
(1afr_A.pdb:0.2029880000	(((((((((1bcf_A.pdb:0.0000010000	3e1q_A.pdb:0.0000030000):0.4095000000	2fkz_A.pdb:0.2843760000):0.2742150000	1jgc_A.pdb:0.5696290000):0.3069510000	1nfv_A.pdb:1.0311820000):0.0520689000	((((((1dps_A.pdb:0.0000030000	1jts_A.pdb:0.0134720000):0.6268420000	1o9r_A.pdb:0.3341840000):0.4954630000	1uvh_A.pdb:0.7668940000):0.1945090000	((1ji4_A.pdb:0.9344510000	2fjc_A.pdb:0.6797840000):0.1035320000	(((1ji5_A.pdb:0.2417010000	(1n1q_A.pdb:0.4712590000	2chp_A.pdb:0.5314960000):0.0427963000):0.1787570000	1jig_A.pdb:0.1169430000):0.2527250000	(1qgh_A.pdb:0.3841430000	2ux1_A.pdb:0.6733160000):0.3931310000):0.1370520000):0.4857590000):0.2052960000	(1tjo_A.pdb:0.0000010000	1tk6_A.pdb:0.0000010000):0.7637010000):0.6288270000	(2fzf_A.pdb:2.3323350000	2vzb_A.pdb:0.4278960000):1.4636400000):0.3954880000):0.4418900000	((1lko_A.pdb:0.8290080000	1yuz_A.pdb:0.7673340000):1.1526300000	3qhb_A.pdb:0.0141370000):1.2335600000):0.0000027243	(((((1bg7_A.pdb:0.6116470000	(1lb3_A.pdb:0.0943840000	2za7_A.pdb:0.1979330000):0.3274780000):0.1367570000	1r03_A.pdb:0.3166300000):0.3514510000	1z6o_A.pdb:1.2572940000):0.1965580000	1z6o_M.pdb:0.7812420000):0.1364320000	((((1eum_A.pdb:0.5913110000	1krq_A.pdb:0.1983130000):0.4384410000	3e6s_A.pdb:0.8859520000):0.1565740000	2jd7_A.pdb:0.2542160000):0.1926620000	1vlg_A.pdb:0.2921170000):0.5929730000):0.2404230000):0.8005590000	(((((1jk0_A.pdb:0.5034670000	(1w68_A.pdb:0.0571640000	2uw2_A.pdb:0.0739380000):0.2183560000):1.2345800000	(1otk_A.pdb:3.1716150000	3ee4_A.pdb:0.9866860000):1.5669700000):0.1961300000	1mxr_A.pdb:1.1489330000):0.2596320000	((1oqu_A.pdb:0.2032460000	1uzr_A.pdb:0.1337170000):0.1682370000	1r2f_A.pdb:0.1491780000):0.8479180000):0.8666470000	((((1mty_B.pdb:2.7490010000	2inp_C.pdb:0.7934360000):0.7819270000	2inc_B.pdb:1.1494320000):1.6435400000	1mty_D.pdb:1.1541070000):0.0883901000	3dhg_A.pdb:2.0123650000):0.4782930000):1.0930100000):0.3186700000	1za0_A.pdb:1.7010000000):1.5541300000	(2uw1_A.pdb:0.0000020000	2uw1_B.pdb:0.0059170000):0.0452943000);
(1afr_A.pdb:0.1888770000	(((((((1bcf_A.pdb:0.0000020000	3e1q_A.pdb:0.0065030000):0.2451250000	2fkz_A.pdb:0.1288400000):0.5185210000	1jgc_A.pdb:0.3605660000):0.6183470000	1nfv_A.pdb:0.6994180000):0.0909129000	((((((((1dps_A.pdb:0.0000030000	1jts_A.pdb:0.0144150000):0.1513950000	1uvh_A.pdb:1.0345970000):0.3286060000	1o9r_A.pdb:0.1282780000):0.7354430000	1ji4_A.pdb:0.6540120000):0.0365171000	2fjc_A.pdb:0.9949440000):0.2361730000	(((1ji5_A.pdb:0.3443500000	(1n1q_A.pdb:0.2412580000	2chp_A.pdb:0.6587400000):0.1041020000):0.1014480000	1jig_A.pdb:0.2025990000):0.0897338000	(1qgh_A.pdb:0.4113420000	2ux1_A.pdb:0.5220710000):0.3664580000):0.1790910000):0.4043270000	(1tjo_A.pdb:0.0000010000	1tk6_A.pdb:0.0000010000):0.9205850000):0.1515280000	(2fzf_A.pdb:3.1714130000	2vzb_A.pdb:0.8701860000):0.7701610000):0.9842380000):0.4915200000	((((1bg7_A.pdb:0.5712600000	((1lb3_A.pdb:0.1408740000	2za7_A.pdb:0.1511520000):0.2543150000	1z6o_A.pdb:1.6163050000):0.2167800000):0.0321770000	1r03_A.pdb:0.3256150000):0.3184300000	(((((1eum_A.pdb:0.4786970000	1krq_A.pdb:0.3676160000):0.5741470000	2jd7_A.pdb:0.1851500000):0.1887690000	3e6s_A.pdb:0.8076260000):0.1618480000	1vlg_A.pdb:0.2426960000):0.3418080000	1z6o_M.pdb:1.2349210000):0.1091570000):0.6247950000	((1lko_A.pdb:1.2322470000	1yuz_A.pdb:0.6675530000):0.9668750000	3qhb_A.pdb:0.4714650000):0.7753350000):0.1083740000):1.1776400000	((((((1jk0_A.pdb:0.4269260000	(1w68_A.pdb:0.0470630000	2uw2_A.pdb:0.0943460000):0.2544950000):1.6501400000	((1oqu_A.pdb:0.2067390000	1uzr_A.pdb:0.1421230000):0.0930069000	1r2f_A.pdb:0.1842630000):0.9702550000):0.2405120000	3ee4_A.pdb:1.8796570000):0.2632320000	1mxr_A.pdb:1.2308520000):0.5862950000	(((((1mty_B.pdb:2.9700010000	1otk_A.pdb:2.4453400000):1.5885900000	2inc_B.pdb:0.8394670000):0.1423010000	2inp_C.pdb:1.3261480000):1.4394000000	3dhg_A.pdb:2.2922400000):0.2666890000	1mty_D.pdb:0.8142790000):1.2788300000):0.3968410000	1za0_A.pdb:1.3902150000):1.1634100000):1.2096400000	(2uw1_A.pdb:0.0000020000	2uw1_B.pdb:0.0000020000):0.0766882000);
(1afr_A.pdb:0.1573320000	(((((((1bcf_A.pdb:0.0000010000	3e1q_A.pdb:0.0137350000):0.2416950000	2fkz_A.pdb:0.1361570000):0.2533000000	1jgc_A.pdb:0.4435290000):0.7312300000	(((((((1dps_A.pdb:0.0200540000	1jts_A.pdb:0.0000020000):0.3921180000	1o9r_A.pdb:0.2562520000):0.3447120000	1uvh_A.pdb:1.0050600000):0.3156720000	((1ji4_A.pdb:0.7189280000	2fjc_A.pdb:0.9774440000):0.0731816000	((((1ji5_A.pdb:0.1895190000	(1qgh_A.pdb:0.1084950000	2ux1_A.pdb:0.5740690000):0.7201750000):0.0835733000	1jig_A.pdb:0.1719850000):0.1590560000	2chp_A.pdb:0.5247900000):0.1344260000	1n1q_A.pdb:0.3012970000):0.2088980000):0.2604880000):0.5998850000	(1tjo_A.pdb:0.0000010000	1tk6_A.pdb:0.0000010000):0.9005590000):0.3192910000	(2fzf_A.pdb:1.8102420000	2vzb_A.pdb:1.0880720000):0.5888220000):0.6835210000	1nfv_A.pdb:0.7619470000):0.1353140000):0.3453840000	(((1bg7_A.pdb:0.3654270000	((1lb3_A.pdb:0.1737440000	2za7_A.pdb:0.1582500000):0.4010830000	1r03_A.pdb:0.2450130000):0.1378300000):0.3456310000	(1z6o_A.pdb:1.0541070000	1z6o_M.pdb:0.6669900000):0.4800410000):0.0640736000	((((1eum_A.pdb:0.4181110000	1krq_A.pdb:0.3965180000):0.3844410000	3e6s_A.pdb:0.9356330000):0.4419220000	2jd7_A.pdb:0.2877520000):0.1376100000	1vlg_A.pdb:0.2419250000):0.4925860000):0.4009210000):0.1365180000	((((1jk0_A.pdb:0.3656080000	(1w68_A.pdb:0.0778530000	2uw2_A.pdb:0.0594870000):0.3795730000):1.2203600000	(((((1mty_B.pdb:0.6669340000	1otk_A.pdb:3.2104990000):4.9009700000	2inp_C.pdb:0.6556990000):0.6620310000	2inc_B.pdb:1.5063250000):0.7946220000	3dhg_A.pdb:2.1311990000):0.7819280000	1mty_D.pdb:1.5116300000):1.1708100000):0.1293250000	(1mxr_A.pdb:1.1424170000	((1oqu_A.pdb:0.1145170000	(1r2f_A.pdb:0.2758520000	1uzr_A.pdb:0.1148510000):0.1090030000):0.7949060000	3ee4_A.pdb:2.1812200000):0.4144460000):0.1321700000):2.2843800000	((1lko_A.pdb:1.2895340000	1yuz_A.pdb:0.7322460000):0.9009330000	3qhb_A.pdb:0.3912010000):0.9982540000):0.2893410000):0.9657150000	1za0_A.pdb:1.9113800000):1.3505300000	(2uw1_A.pdb:0.0000020000	2uw1_B.pdb:0.0125760000):0.0609521000);
(1afr_A.pdb:0.1435010000	(((((((1bcf_A.pdb:0.0000020000	3e1q_A.pdb:0.0198570000):0.1756180000	2fkz_A.pdb:0.2271750000):0.3584880000	1jgc_A.pdb:0.4211970000):0.6189420000	1nfv_A.pdb:0.6810150000):0.2966420000	(((((((1dps_A.pdb:0.0030410000	1jts_A.pdb:0.0353810000):0.3362660000	1o9r_A.pdb:0.2833120000):0.2255300000	1uvh_A.pdb:1.0033900000):0.7893880000	(1ji4_A.pdb:0.5780900000	2fjc_A.pdb:0.9704580000):0.2741880000):0.0848446000	(((1ji5_A.pdb:0.3160730000	(1jig_A.pdb:0.1781350000	2chp_A.pdb:0.5912940000):0.1093530000):0.0562672000	1n1q_A.pdb:0.2865230000):0.1838700000	(1qgh_A.pdb:0.2874340000	2ux1_A.pdb:0.7536590000):0.1865390000):0.0670867000):0.6021250000	(1tjo_A.pdb:0.0000010000	1tk6_A.pdb:0.0000010000):0.9838270000):0.1961040000	(2fzf_A.pdb:1.6079070000	2vzb_A.pdb:1.1890260000):0.5168440000):0.3663280000):0.5134900000	((((((1jk0_A.pdb:0.3438900000	(1w68_A.pdb:0.0296230000	2uw2_A.pdb:0.1005890000):0.2523190000):0.9068400000	3ee4_A.pdb:2.5463280000):0.2468970000	(1oqu_A.pdb:0.1582550000	(1r2f_A.pdb:0.3095350000	1uzr_A.pdb:0.1607630000):0.0333142000):1.0925100000):0.4699680000	1mxr_A.pdb:0.4153120000):1.2570100000	(((((1mty_B.pdb:2.4857520000	1otk_A.pdb:3.3345510000):1.1009400000	2inp_C.pdb:0.5214930000):0.7491530000	2inc_B.pdb:1.4863060000):1.0027400000	3dhg_A.pdb:2.0275320000):0.4394340000	1mty_D.pdb:1.2265780000):0.3149770000):0.6427470000	1za0_A.pdb:1.2634360000):0.8623010000):0.3405570000	(((((1bg7_A.pdb:0.5718420000	1r03_A.pdb:0.1387170000):0.1212260000	(1lb3_A.pdb:0.0948760000	2za7_A.pdb:0.1026350000):0.3228060000):0.4615830000	(1z6o_A.pdb:1.6303950000	1z6o_M.pdb:0.4514480000):0.6979020000):0.1440380000	((((1eum_A.pdb:0.5926880000	1krq_A.pdb:0.4520740000):0.2199100000	3e6s_A.pdb:0.8990580000):0.4613650000	2jd7_A.pdb:0.3240760000):0.1858940000	1vlg_A.pdb:0.1653080000):0.4100150000):0.4431960000	((1lko_A.pdb:0.7628130000	1yuz_A.pdb:0.9459510000):0.7328960000	3qhb_A.pdb:0.6239320000):1.0126100000):0.1800030000):1.2427500000	(2uw1_A.pdb:0.0000020000	2uw1_B.pdb:0.0089760000):0.0672883000);
(1afr_A.pdb:0.1703760000	((((((((((1bcf_A.pdb:0.0000010000	3e1q_A.pdb:0.0168880000):0.2941520000	2fkz_A.pdb:0.1821300000):0.2395280000	1jgc_A.pdb:0.3891710000):0.3792300000	1nfv_A.pdb:0.9604340000):0.1886790000	((((((1dps_A.pdb:0.0025090000	1jts_A.pdb:0.0091190000):0.3918710000	1o9r_A.pdb:0.4798870000):0.5280400000	1uvh_A.pdb:0.6218640000):0.3539670000	(((1ji4_A.pdb:0.5849050000	2fjc_A.pdb:0.7711100000):0.3537250000	(1qgh_A.pdb:0.3546020000	2ux1_A.pdb:0.5790840000):0.1523800000):0.1772070000	((1ji5_A.pdb:0.2664500000	(1n1q_A.pdb:0.2855660000	2chp_A.pdb:0.4446360000):0.1471330000):0.0873020000	1jig_A.pdb:0.1491210000):0.1516790000):0.3629000000):0.2759930000	(1tjo_A.pdb:0.0000010000	1tk6_A.pdb:0.0000010000):0.8128630000):1.0915500000	(2fzf_A.pdb:1.4062580000	2vzb_A.pdb:0.7794340000):1.0504900000):0.1012890000):0.2269200000	((1lko_A.pdb:0.8762570000	1yuz_A.pdb:0.5150960000):1.1061600000	3qhb_A.pdb:0.3081310000):1.1132000000):0.0112387000	((((1bg7_A.pdb:0.4882910000	(1lb3_A.pdb:0.1047140000	2za7_A.pdb:0.1684250000):0.3460400000):0.1138270000	1r03_A.pdb:0.2957640000):0.2828760000	(1z6o_A.pdb:1.1760070000	1z6o_M.pdb:0.4891800000):0.4943510000):0.0856114000	((((1eum_A.pdb:0.4879870000	1krq_A.pdb:0.4227740000):0.6098470000	2jd7_A.pdb:0.1954460000):0.2687200000	1vlg_A.pdb:0.1755040000):0.1385940000	3e6s_A.pdb:1.0647550000):0.3522500000):0.2657290000):0.4528880000	((((1jk0_A.pdb:0.2931950000	(1w68_A.pdb:0.0375170000	2uw2_A.pdb:0.1174920000):0.2871820000):1.2536500000	(1mxr_A.pdb:1.1905230000	(((1oqu_A.pdb:0.2136920000	1uzr_A.pdb:0.1396130000):0.1075220000	1r2f_A.pdb:0.1284860000):1.1095800000	3ee4_A.pdb:2.6059020000):0.2493420000):0.1951450000):1.1225600000	(1mty_D.pdb:1.5800880000	3dhg_A.pdb:1.9751560000):0.4058270000):0.1376520000	(((1mty_B.pdb:2.0877640000	1otk_A.pdb:3.2161020000):0.5034630000	2inp_C.pdb:1.1234840000):0.3034800000	2inc_B.pdb:1.0665660000):1.3725100000):0.9003610000):0.7550910000	1za0_A.pdb:1.7392440000):1.1065800000	2uw1_B.pdb:0.0000030000):0.0086573300	2uw1_A.pdb:0.0000020000);
(1afr_A.pdb:0.1345690000	((((((((1bcf_A.pdb:0.0000010000	3e1q_A.pdb:0.0124890000):0.3140950000	2fkz_A.pdb:0.1825200000):0.3087150000	1jgc_A.pdb:0.3422240000):0.5197610000	1nfv_A.pdb:0.6184110000):0.4662680000	((((((1dps_A.pdb:0.0067710000	1jts_A.pdb:0.0178960000):0.4794260000	1o9r_A.pdb:0.3172970000):0.4764360000	1uvh_A.pdb:1.0389380000):0.4742810000	((((1ji4_A.pdb:0.9742960000	2fjc_A.pdb:0.8769880000):0.3075420000	(1qgh_A.pdb:0.4162020000	2ux1_A.pdb:0.6674390000):0.3445280000):0.2123890000	1jig_A.pdb:0.1658200000):0.1084930000	(1ji5_A.pdb:0.3443610000	(1n1q_A.pdb:0.3280330000	2chp_A.pdb:0.5934070000):0.0729282000):0.0469109000):0.3307050000):0.3131070000	(1tjo_A.pdb:0.0000010000	1tk6_A.pdb:0.0000010000):1.0233000000):0.4847720000	(2fzf_A.pdb:1.9299010000	2vzb_A.pdb:0.7392870000):0.9098450000):0.2496220000):0.5419280000	((1lko_A.pdb:0.9758450000	1yuz_A.pdb:0.7426340000):1.1235500000	3qhb_A.pdb:0.5260570000):1.1868300000):0.0507079000	((((1bg7_A.pdb:0.4909850000	(1lb3_A.pdb:0.1280160000	2za7_A.pdb:0.1638350000):0.4610530000):0.0678809000	1r03_A.pdb:0.1989230000):0.1981040000	(1z6o_A.pdb:1.3276510000	1z6o_M.pdb:0.9125890000):0.2914600000):0.2429280000	((1eum_A.pdb:0.4666110000	1krq_A.pdb:0.3526180000):0.3376490000	((1vlg_A.pdb:0.3946870000	2jd7_A.pdb:0.3218940000):0.1772280000	3e6s_A.pdb:1.0429730000):0.1091480000):0.3334890000):0.2568680000):0.8601400000	((((((1jk0_A.pdb:0.5382270000	(1w68_A.pdb:0.0547620000	2uw2_A.pdb:0.0794890000):0.2330280000):1.1668100000	1mxr_A.pdb:1.1210220000):0.2462090000	((1oqu_A.pdb:0.0818350000	(1r2f_A.pdb:0.2279810000	1uzr_A.pdb:0.0985340000):0.1046820000):0.9085760000	3ee4_A.pdb:2.2586960000):0.0765611000):0.7040590000	(((1mty_B.pdb:1.9813720000	1otk_A.pdb:4.5964820000):0.8207610000	2inp_C.pdb:1.0454230000):0.8435940000	2inc_B.pdb:1.0295240000):1.5644300000):0.1528650000	(1mty_D.pdb:1.1371500000	3dhg_A.pdb:2.3148070000):0.7177100000):0.6683570000	1za0_A.pdb:1.2312140000):0.9997660000):0.9000380000	(2uw1_A.pdb:0.0000020000	2uw1_B.pdb:0.0091240000):0.0428600000);
(1afr_A.pdb:0.2059330000	(((((((((1bcf_A.pdb:0.0000020000	3e1q_A.pdb:0.0000030000):0.3003280000	2fkz_A.pdb:0.1617960000):0.3944500000	1jgc_A.pdb:0.3928890000):0.5916440000	1nfv_A.pdb:0.7769130000):0.4415260000	(((((1dps_A.pdb:0.0000030000	1jts_A.pdb:0.0000020000):0.2535260000	1o9r_A.pdb:0.4545660000):0.5683950000	1uvh_A.pdb:0.5659110000):0.6099600000	((1ji4_A.pdb:0.7902850000	2fjc_A.pdb:1.0117940000):0.2349900000	(((1ji5_A.pdb:0.2984750000	(1n1q_A.pdb:0.3783800000	2chp_A.pdb:0.7268790000):0.0835206000):0.1178790000	1jig_A.pdb:0.2608420000):0.2371580000	(1qgh_A.pdb:0.5517500000	2ux1_A.pdb:0.4373560000):0.2604920000):0.2231230000):0.2070290000):0.3192350000	(1tjo_A.pdb:0.0000010000	1tk6_A.pdb:0.0000010000):0.6948360000):0.3177830000):0.2572960000	(2fzf_A.pdb:1.8366670000	2vzb_A.pdb:0.6620990000):0.7915910000):0.5177140000	((((1bg7_A.pdb:0.5176940000	(((1lb3_A.pdb:0.0675870000	2za7_A.pdb:0.1944570000):0.2652140000	1z6o_A.pdb:1.5240490000):0.1368640000	1r03_A.pdb:0.2986180000):0.1341880000):0.2571600000	1z6o_M.pdb:1.0444780000):0.1355700000	((((1eum_A.pdb:0.5432990000	1krq_A.pdb:0.4037540000):0.3554010000	3e6s_A.pdb:0.9363580000):0.1300650000	2jd7_A.pdb:0.2367000000):0.0754878000	1vlg_A.pdb:0.3539820000):0.4790460000):0.3971100000	((1lko_A.pdb:0.9346090000	1yuz_A.pdb:1.0057060000):0.7956140000	3qhb_A.pdb:0.2008160000):1.8566200000):0.0000029331):0.3437080000	((((1jk0_A.pdb:0.4374140000	(1w68_A.pdb:0.0471180000	2uw2_A.pdb:0.0708160000):0.2766270000):1.2853700000	(1mxr_A.pdb:0.8573690000	(((1oqu_A.pdb:0.1997510000	1uzr_A.pdb:0.0661910000):0.1365270000	1r2f_A.pdb:0.1162290000):1.2541000000	3ee4_A.pdb:2.4372640000):0.1707390000):0.2854040000):0.3228740000	((((1mty_B.pdb:1.3382010000	1otk_A.pdb:3.1628320000):1.3646100000	2inp_C.pdb:0.9074950000):0.3546390000	2inc_B.pdb:1.2723420000):1.7177900000	(1mty_D.pdb:1.2684120000	3dhg_A.pdb:2.0142210000):0.1655000000):0.1780960000):0.9914900000	1za0_A.pdb:1.8259100000):0.6436840000):1.2162900000	2uw1_B.pdb:0.0000030000):0.0185809000	2uw1_A.pdb:0.0000020000);
(1afr_A.pdb:0.1376560000	((((((((1bcf_A.pdb:0.0000010000	3e1q_A.pdb:0.0057100000):0.2046110000	2fkz_A.pdb:0.2361930000):0.1817220000	1jgc_A.pdb:0.4472190000):0.5887540000	1nfv_A.pdb:0.7123230000):0.2030360000	((((((1dps_A.pdb:0.0000030000	1jts_A.pdb:0.0062000000):0.3202870000	1o9r_A.pdb:0.3249790000):0.4287750000	1uvh_A.pdb:0.7902560000):0.4095780000	((1ji4_A.pdb:0.8252730000	2fjc_A.pdb:0.8843580000):0.2161840000	((1ji5_A.pdb:0.2589770000	(1jig_A.pdb:0.2934860000	(1n1q_A.pdb:0.2271790000	2chp_A.pdb:0.5561200000):0.1196970000):0.0396233000):0.1475990000	(1qgh_A.pdb:0.2507670000	2ux1_A.pdb:0.7078980000):0.1927200000):0.0721339000):0.1795300000):0.6359490000	(1tjo_A.pdb:0.0000010000	1tk6_A.pdb:0.0000010000):0.9624300000):0.2780860000	(2fzf_A.pdb:2.0157220000	2vzb_A.pdb:0.7806160000):0.7008000000):0.2934770000):0.5503670000	((1lko_A.pdb:0.6032730000	1yuz_A.pdb:0.8948410000):0.8470480000	3qhb_A.pdb:0.4009330000):1.5822000000):0.0679567000	((((1bg7_A.pdb:0.4439020000	1r03_A.pdb:0.1648980000):0.0832222000	(1lb3_A.pdb:0.0538270000	2za7_A.pdb:0.1405030000):0.3399670000):0.3281420000	(1z6o_A.pdb:1.3978420000	1z6o_M.pdb:0.6504340000):0.4655710000):0.1372850000	((((1eum_A.pdb:0.5362060000	1krq_A.pdb:0.2857000000):0.2313730000	3e6s_A.pdb:0.8210910000):0.2312480000	2jd7_A.pdb:0.2488310000):0.2403280000	1vlg_A.pdb:0.1845910000):0.3598990000):0.3557920000):0.8867260000	(((((((1jk0_A.pdb:0.5823120000	2uw2_A.pdb:0.0351820000):0.0850877000	1w68_A.pdb:0.0000020000):1.6803200000	1mxr_A.pdb:0.7755090000):0.2339950000	(1oqu_A.pdb:0.1104360000	(1r2f_A.pdb:0.2127570000	1uzr_A.pdb:0.1371130000):0.0792029000):1.2400900000):0.1945750000	3ee4_A.pdb:1.8707330000):1.3049800000	(((((1mty_B.pdb:2.5853960000	1otk_A.pdb:3.4059360000):1.1123900000	2inp_C.pdb:0.9827440000):0.4715060000	2inc_B.pdb:1.1472110000):0.7162320000	3dhg_A.pdb:1.9419230000):0.2818610000	1mty_D.pdb:0.9289660000):0.2953680000):1.5437900000	1za0_A.pdb:1.2006890000):0.4068470000):0.8964640000	(2uw1_A.pdb:0.0000020000	2uw1_B.pdb:0.0056680000):0.0687112000);
(1afr_A.pdb:0.1910820000	((((((((((1bcf_A.pdb:0.0000010000	3e1q_A.pdb:0.0071520000):0.2313180000	2fkz_A.pdb:0.3038460000):0.4644560000	1jgc_A.pdb:0.1916120000):0.6982210000	1nfv_A.pdb:0.6554500000):0.4503920000	(((((1dps_A.pdb:0.0074610000	1jts_A.pdb:0.0204600000):0.4656180000	1o9r_A.pdb:0.3149130000):0.6422560000	1uvh_A.pdb:0.7855400000):0.3132130000	(((1ji4_A.pdb:0.6221020000	2fjc_A.pdb:0.6054480000):0.2435290000	(1qgh_A.pdb:0.3571180000	2ux1_A.pdb:0.4088240000):0.3748670000):0.1745890000	((1ji5_A.pdb:0.2456140000	(1n1q_A.pdb:0.3301450000	2chp_A.pdb:0.4434790000):0.1507240000):0.0625897000	1jig_A.pdb:0.2534650000):0.1726300000):0.3000170000):0.4768910000	(1tjo_A.pdb:0.0000010000	1tk6_A.pdb:0.0000010000):0.6812910000):0.6319840000):0.2412840000	(2fzf_A.pdb:1.8328320000	2vzb_A.pdb:0.3100490000):0.9040810000):0.3669700000	(((1bg7_A.pdb:0.5807930000	((1lb3_A.pdb:0.1708050000	2za7_A.pdb:0.1306180000):0.4837840000	1r03_A.pdb:0.1711000000):0.0271485000):0.3900650000	(((((1eum_A.pdb:0.5179580000	1krq_A.pdb:0.3673370000):0.2859210000	3e6s_A.pdb:0.8587020000):0.1688770000	2jd7_A.pdb:0.3524650000):0.2129930000	1vlg_A.pdb:0.0919330000):0.6478460000	(1z6o_A.pdb:1.6826990000	1z6o_M.pdb:0.4278300000):0.3741370000):0.0283210000):0.4239510000	((1lko_A.pdb:0.7977250000	1yuz_A.pdb:1.0112320000):0.6147200000	3qhb_A.pdb:0.6088220000):1.1616700000):0.0571121000):0.5021990000	((((((1jk0_A.pdb:0.4481490000	(1w68_A.pdb:0.0187860000	2uw2_A.pdb:0.1401540000):0.2577060000):1.0868800000	1mxr_A.pdb:1.4963050000):0.3231640000	((1oqu_A.pdb:0.2133050000	1uzr_A.pdb:0.1531980000):0.0844261000	1r2f_A.pdb:0.1729450000):0.7360440000):0.2974350000	3ee4_A.pdb:2.2933080000):0.9087630000	3dhg_A.pdb:2.0567990000):0.1932790000	((((1mty_B.pdb:1.9267250000	1otk_A.pdb:2.9264350000):0.6789260000	2inp_C.pdb:1.1819940000):0.6519950000	2inc_B.pdb:1.1773880000):1.4553500000	1mty_D.pdb:1.1031320000):0.4850940000):1.3627900000):0.6944600000	1za0_A.pdb:1.8354350000):0.5974950000	2uw1_B.pdb:0.0000020000):0.0133363000	2uw1_A.pdb:0.0000020000);
(1afr_A.pdb:0.1664050000	(((((((((1bcf_A.pdb:0.0000010000	3e1q_A.pdb:0.0000030000):0.3205550000	2fkz_A.pdb:0.1488650000):0.3324760000	1jgc_A.pdb:0.3433260000):0.6663910000	1nfv_A.pdb:0.8803820000):0.1029000000	((((((1dps_A.pdb:0.0025350000	1jts_A.pdb:0.0098220000):0.5270520000	1o9r_A.pdb:0.3661620000):0.4576050000	1uvh_A.pdb:0.6858790000):0.5136090000	(((1ji4_A.pdb:0.8669570000	2fjc_A.pdb:0.9434190000):0.2193140000	(1qgh_A.pdb:0.3221970000	2ux1_A.pdb:0.7346740000):0.4572370000):0.1123840000	(((1ji5_A.pdb:0.1959640000	2chp_A.pdb:0.7285190000):0.1704340000	1n1q_A.pdb:0.4564480000):0.0989603000	1jig_A.pdb:0.1497860000):0.0751468000):0.4468670000):0.3682150000	(1tjo_A.pdb:0.0000010000	1tk6_A.pdb:0.0000010000):0.9134960000):0.0409715000	(2fzf_A.pdb:2.0627640000	2vzb_A.pdb:1.0744730000):0.6661210000):0.8751240000):0.6579420000	((((1bg7_A.pdb:0.4110250000	(1lb3_A.pdb:0.0850950000	2za7_A.pdb:0.1346610000):0.3797180000):0.0312802000	1r03_A.pdb:0.2122620000):0.3446120000	(((((1eum_A.pdb:0.6397020000	1krq_A.pdb:0.2241910000):0.5894100000	2jd7_A.pdb:0.1854090000):0.2379610000	1vlg_A.pdb:0.2256290000):0.1639410000	3e6s_A.pdb:1.0110430000):0.4766340000	(1z6o_A.pdb:1.0482500000	1z6o_M.pdb:0.5662720000):0.4522810000):0.0635701000):0.4324260000	((1lko_A.pdb:0.9374430000	1yuz_A.pdb:0.8527570000):1.2359700000	3qhb_A.pdb:0.6087200000):1.0099200000):0.2025700000):0.3907240000	(((((1jk0_A.pdb:0.5868150000	2uw2_A.pdb:0.0678340000):0.0723537000	1w68_A.pdb:0.0000020000):1.7530400000	((1oqu_A.pdb:0.2252260000	1uzr_A.pdb:0.0906410000):0.2111650000	1r2f_A.pdb:0.1072080000):0.8506650000):0.2692610000	(1mxr_A.pdb:1.2071900000	3ee4_A.pdb:1.8968110000):0.0844522000):0.9076630000	((((1mty_B.pdb:1.1957990000	1otk_A.pdb:2.2224110000):1.3125700000	2inc_B.pdb:1.1601690000):0.5129750000	2inp_C.pdb:0.7452140000):0.8528540000	(1mty_D.pdb:1.2855440000	3dhg_A.pdb:2.2662960000):0.5817540000):0.3288090000):1.2048500000):0.6164080000	1za0_A.pdb:1.8763700000):1.1900300000	2uw1_B.pdb:0.0000020000):0.0058665400	2uw1_A.pdb:0.0000020000);
(1afr_A.pdb:0.2165030000	(((((((((1bcf_A.pdb:0.0000010000	3e1q_A.pdb:0.0000030000):0.1859150000	2fkz_A.pdb:0.2135360000):0.3587840000	1jgc_A.pdb:0.4960030000):0.6439810000	1nfv_A.pdb:0.6679010000):0.0498594000	((((((1dps_A.pdb:0.0000020000	1jts_A.pdb:0.0480010000):0.6545380000	1o9r_A.pdb:0.2029930000):0.6949260000	1uvh_A.pdb:1.0956860000):0.4280480000	(1tjo_A.pdb:0.0000010000	1tk6_A.pdb:0.0000010000):0.7305730000):0.3758610000	(1ji4_A.pdb:0.8895940000	((((1ji5_A.pdb:0.3531450000	(1n1q_A.pdb:0.3949030000	2chp_A.pdb:0.5226890000):0.1081860000):0.0476635000	1jig_A.pdb:0.2492380000):0.2975090000	(1qgh_A.pdb:0.4169750000	2ux1_A.pdb:0.5184640000):0.2941490000):0.0431373000	2fjc_A.pdb:0.8511930000):0.0653074000):0.3384960000):0.4356460000	(2fzf_A.pdb:2.3098860000	2vzb_A.pdb:0.6814160000):1.1410000000):0.5716930000):0.5781560000	((((1bg7_A.pdb:0.4161300000	((1lb3_A.pdb:0.1240090000	2za7_A.pdb:0.1743590000):0.2100000000	1r03_A.pdb:0.2483410000):0.0807833000):0.2776410000	(1z6o_A.pdb:1.1425010000	1z6o_M.pdb:0.4444950000):0.3991270000):0.3630480000	((((1eum_A.pdb:0.5271800000	1krq_A.pdb:0.2679850000):0.3860750000	3e6s_A.pdb:1.2488230000):0.1574960000	2jd7_A.pdb:0.2573460000):0.2959470000	1vlg_A.pdb:0.1215830000):0.5400490000):0.3954600000	(((1lko_A.pdb:0.9746330000	1yuz_A.pdb:0.8346420000):1.1031600000	3qhb_A.pdb:0.1024800000):0.8683950000	1otk_A.pdb:5.4292840000):0.7799780000):0.2555190000):0.4085300000	(((((1jk0_A.pdb:0.3850140000	(1w68_A.pdb:0.0782570000	2uw2_A.pdb:0.0661570000):0.3162770000):1.2473000000	((1oqu_A.pdb:0.1033110000	(1r2f_A.pdb:0.2619180000	1uzr_A.pdb:0.0937560000):0.0690798000):0.9032050000	3ee4_A.pdb:2.1634120000):0.3208630000):0.2869000000	1mxr_A.pdb:0.9412210000):1.1992700000	(((1mty_B.pdb:3.3298270000	2inp_C.pdb:0.9346500000):0.2307970000	2inc_B.pdb:1.0551960000):1.7133800000	3dhg_A.pdb:1.8074220000):0.5976450000):0.2655930000	1mty_D.pdb:1.1525900000):0.8964660000):0.6117670000	1za0_A.pdb:1.9222410000):1.1634100000	2uw1_B.pdb:0.0000030000):0.0115563000	2uw1_A.pdb:0.0000020000);
(1afr_A.pdb:0.0507530000	((((((((((1bcf_A.pdb:0.0000010000	3e1q_A.pdb:0.0000030000):0.2579220000	2fkz_A.pdb:0.1851050000):0.4195580000	1jgc_A.pdb:0.3613360000):0.5840040000	1nfv_A.pdb:0.5399470000):0.2081770000	(((((((1dps_A.pdb:0.0000030000	1jts_A.pdb:0.0343110000):0.2707490000	1uvh_A.pdb:1.1514200000):0.2164230000	1o9r_A.pdb:0.2232840000):0.5548880000	(1ji4_A.pdb:0.8266640000	2fjc_A.pdb:1.0057760000):0.4075630000):0.3104070000	(((1ji5_A.pdb:0.3656630000	(1jig_A.pdb:0.1793720000	(1qgh_A.pdb:0.2519560000	2ux1_A.pdb:0.5846240000):0.6567140000):0.0585390000):0.1712510000	2chp_A.pdb:0.7391570000):0.0963103000	1n1q_A.pdb:0.2763060000):0.1588420000):0.3037880000	(1tjo_A.pdb:0.0000010000	1tk6_A.pdb:0.0000010000):1.0093400000):0.4117370000	2vzb_A.pdb:2.0054780000):0.4957750000):0.1420350000	(((((1jk0_A.pdb:0.6344680000	2uw2_A.pdb:0.0476010000):0.0499094000	1w68_A.pdb:0.0172530000):1.2810900000	(1oqu_A.pdb:0.0404810000	((1r2f_A.pdb:0.1801760000	3ee4_A.pdb:2.8589510000):0.0334748000	1uzr_A.pdb:0.0600740000):0.1897040000):0.9256620000):0.2354520000	1mxr_A.pdb:0.7604450000):0.9454800000	(1mty_D.pdb:1.1992140000	3dhg_A.pdb:2.5042200000):0.2511910000):1.4692500000):0.0892381000	(((1mty_B.pdb:2.2171360000	1otk_A.pdb:1.7930410000):1.3347700000	2inp_C.pdb:1.4247710000):0.1630530000	2inc_B.pdb:1.3190230000):2.9693200000):0.0000022332	(((1lko_A.pdb:0.7219020000	1yuz_A.pdb:1.0406010000):0.6806510000	3qhb_A.pdb:0.7974930000):0.9031050000	2fzf_A.pdb:2.1713470000):0.1341270000):0.3343590000	((((1bg7_A.pdb:0.5163100000	(1lb3_A.pdb:0.0884290000	2za7_A.pdb:0.0986570000):0.2495630000):0.1012820000	1r03_A.pdb:0.2742410000):0.2255790000	(1z6o_A.pdb:1.4841810000	1z6o_M.pdb:0.6778340000):0.4677300000):0.0599503000	((1eum_A.pdb:0.3613850000	1krq_A.pdb:0.3971070000):0.4206960000	(1vlg_A.pdb:0.3469610000	(2jd7_A.pdb:0.2158970000	3e6s_A.pdb:1.0276580000):0.1062050000):0.0917732000):0.5450560000):0.4728550000):0.4495890000	1za0_A.pdb:2.0323130000):1.0689900000	(2uw1_A.pdb:0.0000020000	2uw1_B.pdb:0.0148900000):0.1415690000);
(1afr_A.pdb:0.2022940000	((((((((((1bcf_A.pdb:0.0000010000	3e1q_A.pdb:0.0068390000):0.3224840000	2fkz_A.pdb:0.2173670000):0.5318420000	1jgc_A.pdb:0.3627970000):0.6162980000	1nfv_A.pdb:0.7216780000):0.3769610000	((((((1dps_A.pdb:0.0072290000	1jts_A.pdb:0.0000020000):0.3555410000	1o9r_A.pdb:0.3736450000):0.3359440000	1uvh_A.pdb:0.5668260000):0.2784340000	(1tjo_A.pdb:0.0000010000	1tk6_A.pdb:0.0000010000):0.9169720000):0.3039540000	((1ji4_A.pdb:0.8281860000	2fjc_A.pdb:0.7098390000):0.2252630000	((((1ji5_A.pdb:0.1959030000	2chp_A.pdb:0.5094980000):0.0704988000	1n1q_A.pdb:0.3344470000):0.0958210000	1jig_A.pdb:0.1403640000):0.1282940000	(1qgh_A.pdb:0.3580110000	2ux1_A.pdb:0.6204020000):0.3620530000):0.1536590000):0.2128600000):0.6701770000	(2fzf_A.pdb:1.8011970000	2vzb_A.pdb:0.7021530000):0.7742500000):0.9446940000):0.1786510000	((1lko_A.pdb:0.9029330000	1yuz_A.pdb:0.4871730000):1.0274500000	3qhb_A.pdb:0.2167330000):0.8960450000):0.2390710000	((((1bg7_A.pdb:0.4917640000	(1lb3_A.pdb:0.0647770000	2za7_A.pdb:0.1658140000):0.3142230000):0.0888755000	1r03_A.pdb:0.2993720000):0.2315530000	(1z6o_A.pdb:1.1207490000	1z6o_M.pdb:0.6411500000):0.4610720000):0.1424080000	((((1eum_A.pdb:0.5198180000	1krq_A.pdb:0.3502270000):0.3429020000	3e6s_A.pdb:0.8105580000):0.2801810000	2jd7_A.pdb:0.2594900000):0.0345555000	1vlg_A.pdb:0.2593710000):0.3661610000):0.3064910000):0.4924130000	(((((1jk0_A.pdb:0.6136560000	2uw2_A.pdb:0.0383760000):0.0673717000	1w68_A.pdb:0.0092560000):1.4590300000	(((1oqu_A.pdb:0.2020740000	1uzr_A.pdb:0.1171460000):0.1471080000	1r2f_A.pdb:0.1461650000):0.9223920000	3ee4_A.pdb:1.8704340000):0.3163850000):0.1190880000	1mxr_A.pdb:1.0682590000):1.2805400000	(((((1mty_B.pdb:0.5807730000	1otk_A.pdb:3.4346740000):1.5495900000	2inp_C.pdb:1.1870500000):0.9021880000	2inc_B.pdb:0.6401430000):1.9786500000	3dhg_A.pdb:1.7950370000):0.5715840000	1mty_D.pdb:1.4597010000):0.5170180000):0.5756480000):0.6179590000	1za0_A.pdb:1.5486590000):1.0784100000	2uw1_B.pdb:0.0081800000):0.0060640500	2uw1_A.pdb:0.0000020000);
(1afr_A.pdb:0.1686870000	((((((((1bcf_A.pdb:0.0000010000	3e1q_A.pdb:0.0117080000):0.1962340000	2fkz_A.pdb:0.1795970000):0.2492630000	1jgc_A.pdb:0.4236640000):0.6168570000	1nfv_A.pdb:0.7049910000):0.1410190000	((((((1dps_A.pdb:0.0000020000	1jts_A.pdb:0.0185740000):0.3421860000	1o9r_A.pdb:0.3577750000):0.3745650000	1uvh_A.pdb:0.9250310000):0.5289070000	((1ji4_A.pdb:0.9306380000	2fjc_A.pdb:1.1050860000):0.0547147000	(((1ji5_A.pdb:0.2199670000	(1n1q_A.pdb:0.3361810000	2chp_A.pdb:0.6110850000):0.1287680000):0.1629880000	1jig_A.pdb:0.1595530000):0.0710844000	(1qgh_A.pdb:0.3738500000	2ux1_A.pdb:0.6860920000):0.5962060000):0.2352840000):0.2072890000):0.5461760000	(1tjo_A.pdb:0.0000010000	1tk6_A.pdb:0.0000010000):0.6308270000):0.3732220000	((1otk_A.pdb:3.0034760000	2fzf_A.pdb:1.3540500000):0.3197410000	2vzb_A.pdb:0.6964690000):1.2507100000):0.5645460000):0.2567420000	(((((((1jk0_A.pdb:0.6617120000	2uw2_A.pdb:0.0946730000):0.0053411700	1w68_A.pdb:0.0000030000):1.3598900000	(((1oqu_A.pdb:0.2207440000	1uzr_A.pdb:0.0869740000):0.0926566000	1r2f_A.pdb:0.1616480000):1.0160100000	3ee4_A.pdb:3.6683550000):0.3879830000):0.0956827000	1mxr_A.pdb:0.8907080000):1.4160100000	((1mty_B.pdb:2.8057080000	2inc_B.pdb:1.2519340000):0.0832415000	2inp_C.pdb:1.1705640000):1.3878700000):0.0000029147	(1mty_D.pdb:0.9507740000	3dhg_A.pdb:2.8210730000):0.3433070000):0.8068650000	((1lko_A.pdb:1.0481890000	1yuz_A.pdb:0.6784780000):1.1279600000	3qhb_A.pdb:0.0269960000):1.3714000000):0.0000021937):0.3026920000	((((1bg7_A.pdb:0.4887580000	(1lb3_A.pdb:0.1419590000	2za7_A.pdb:0.1414700000):0.2780660000):0.1110730000	1r03_A.pdb:0.2257680000):0.2600900000	(1z6o_A.pdb:1.1660090000	1z6o_M.pdb:0.7843290000):0.2853530000):0.1520560000	((((1eum_A.pdb:0.7487600000	1krq_A.pdb:0.1752510000):0.4920420000	3e6s_A.pdb:0.8307460000):0.3285030000	2jd7_A.pdb:0.1833280000):0.2508560000	1vlg_A.pdb:0.1819350000):0.5735380000):0.6576230000):1.1000400000	1za0_A.pdb:2.2752830000):0.7586200000	(2uw1_A.pdb:0.0000020000	2uw1_B.pdb:0.0156040000):0.0382474000);
(1afr_A.pdb:0.1389360000	(((((((((1bcf_A.pdb:0.0000010000	3e1q_A.pdb:0.0060360000):0.3929800000	2fkz_A.pdb:0.1440260000):0.2641320000	1jgc_A.pdb:0.5934770000):0.3865650000	1nfv_A.pdb:0.8699590000):0.2223720000	((((((1dps_A.pdb:0.0000020000	1jts_A.pdb:0.0310840000):0.5142850000	1o9r_A.pdb:0.2742730000):0.5760730000	1uvh_A.pdb:0.7103840000):0.1620170000	((1ji4_A.pdb:0.7859410000	2fjc_A.pdb:0.8514790000):0.1444370000	(((1ji5_A.pdb:0.2617900000	(1n1q_A.pdb:0.3942400000	2chp_A.pdb:0.5948830000):0.1478540000):0.0594908000	1jig_A.pdb:0.2041860000):0.2271130000	(1qgh_A.pdb:0.3250560000	2ux1_A.pdb:0.6021310000):0.3930690000):0.2291830000):0.2682250000):0.4674190000	(1tjo_A.pdb:0.0000010000	1tk6_A.pdb:0.0000010000):0.3876550000):0.3348510000	(2fzf_A.pdb:1.7397650000	2vzb_A.pdb:0.9087670000):0.5886720000):0.6647910000):0.5476680000	(((1bg7_A.pdb:0.3463470000	(1lb3_A.pdb:0.1082080000	2za7_A.pdb:0.1544470000):0.3251390000):0.0529398000	1r03_A.pdb:0.2650180000):0.2312030000	(((1eum_A.pdb:0.5638290000	1krq_A.pdb:0.3251870000):0.3742010000	((1vlg_A.pdb:0.3333030000	2jd7_A.pdb:0.3583270000):0.1151360000	3e6s_A.pdb:1.1211660000):0.1932980000):0.2902150000	(1z6o_A.pdb:1.4143620000	1z6o_M.pdb:0.6551290000):0.3124110000):0.1224660000):0.4235360000):0.2371410000	((((((1jk0_A.pdb:0.4690760000	(1w68_A.pdb:0.0203730000	2uw2_A.pdb:0.0983380000):0.1211610000):1.3918700000	3ee4_A.pdb:2.4031310000):0.1411860000	((1oqu_A.pdb:0.1724090000	1uzr_A.pdb:0.1196500000):0.1585530000	1r2f_A.pdb:0.1798860000):0.7560440000):0.4099710000	1mxr_A.pdb:0.9078730000):0.9461210000	(1mty_D.pdb:1.5199930000	3dhg_A.pdb:1.4635140000):0.5555580000):0.6277720000	(((1mty_B.pdb:3.1874620000	1otk_A.pdb:3.6110400000):0.3321110000	2inc_B.pdb:1.4265000000):0.2185470000	2inp_C.pdb:0.7528350000):1.1228000000):1.5061000000):0.2589530000	((1lko_A.pdb:0.7459160000	1yuz_A.pdb:1.0183490000):0.5190210000	3qhb_A.pdb:0.6862810000):1.1642900000):0.7837600000	1za0_A.pdb:2.2827510000):0.3726830000	(2uw1_A.pdb:0.0000020000	2uw1_B.pdb:0.0056110000):0.0553675000);
(1afr_A.pdb:0.2492340000	(((((((1bcf_A.pdb:0.0000010000	3e1q_A.pdb:0.0064000000):0.2827320000	2fkz_A.pdb:0.2468830000):0.3012360000	1jgc_A.pdb:0.4246580000):0.9268980000	1nfv_A.pdb:0.7379830000):0.2590750000	(((((1dps_A.pdb:0.0000030000	1jts_A.pdb:0.0251550000):0.3747830000	1o9r_A.pdb:0.2851890000):0.2937800000	1uvh_A.pdb:0.6897280000):0.6951150000	(((1ji4_A.pdb:0.5624830000	2fjc_A.pdb:0.7444620000):0.5452250000	(1qgh_A.pdb:0.2618670000	2ux1_A.pdb:0.6291940000):0.2718120000):0.1102820000	(((1ji5_A.pdb:0.2339080000	2chp_A.pdb:0.5110080000):0.1506910000	1n1q_A.pdb:0.2556250000):0.0807800000	1jig_A.pdb:0.2561750000):0.1630880000):0.1404390000):0.5946260000	((1tjo_A.pdb:0.0000010000	1tk6_A.pdb:0.0000010000):0.6744690000	2vzb_A.pdb:1.6375480000):0.2217640000):0.4972160000):0.4542110000	((((((1bg7_A.pdb:0.5101760000	1r03_A.pdb:0.2592310000):0.1341780000	(1lb3_A.pdb:0.1049520000	2za7_A.pdb:0.1059240000):0.2841360000):0.1326360000	(((((1eum_A.pdb:0.5881220000	1krq_A.pdb:0.2219080000):0.4463310000	3e6s_A.pdb:0.9142130000):0.2240520000	2jd7_A.pdb:0.1747780000):0.3666510000	1vlg_A.pdb:0.1614860000):0.9583620000	(1z6o_A.pdb:1.6008080000	1z6o_M.pdb:0.8131340000):0.1855480000):0.2745420000):0.6171080000	2fzf_A.pdb:3.0456350000):0.3518270000	((1lko_A.pdb:0.9595710000	1yuz_A.pdb:0.9546070000):1.0085400000	3qhb_A.pdb:0.2625220000):1.1020300000):0.1756720000	((((((1jk0_A.pdb:0.4861230000	(1w68_A.pdb:0.0554920000	2uw2_A.pdb:0.1136140000):0.1584260000):1.2187900000	1mxr_A.pdb:1.1367970000):0.2408810000	((1oqu_A.pdb:0.2573930000	1uzr_A.pdb:0.0912530000):0.1091180000	1r2f_A.pdb:0.1347310000):0.7850850000):0.4422020000	3ee4_A.pdb:2.2635400000):0.7423620000	((1mty_B.pdb:2.5150950000	2inp_C.pdb:1.0199000000):0.4994600000	(1otk_A.pdb:3.5406040000	2inc_B.pdb:1.3821030000):0.3120220000):1.0360200000):0.4774240000	(1mty_D.pdb:0.6369850000	3dhg_A.pdb:2.4641720000):0.7239680000):0.3490040000):0.2388370000):0.9746120000	1za0_A.pdb:2.0219860000):0.6441840000	(2uw1_A.pdb:0.0000020000	2uw1_B.pdb:0.0120600000):0.0142302000);
(1afr_A.pdb:0.2038080000	((((((((((1bcf_A.pdb:0.0000010000	3e1q_A.pdb:0.0221820000):0.3229470000	2fkz_A.pdb:0.2358080000):0.3119000000	1jgc_A.pdb:0.4266580000):0.7296630000	1nfv_A.pdb:0.4229080000):0.0688217000	((((((1dps_A.pdb:0.0000030000	1jts_A.pdb:0.0410630000):0.5226340000	1o9r_A.pdb:0.2034890000):0.3955940000	1uvh_A.pdb:0.8127330000):0.3002750000	((1ji4_A.pdb:0.7050060000	2fjc_A.pdb:0.7486740000):0.2490430000	(((1ji5_A.pdb:0.3165260000	(1n1q_A.pdb:0.3258390000	2chp_A.pdb:0.6547880000):0.1125380000):0.0871587000	1jig_A.pdb:0.1646070000):0.2504700000	(1qgh_A.pdb:0.3125260000	2ux1_A.pdb:0.8781310000):0.3020710000):0.1841430000):0.1708590000):0.4456600000	(1tjo_A.pdb:0.0000010000	1tk6_A.pdb:0.0000010000):0.8108340000):0.5486110000	(2fzf_A.pdb:1.3639720000	2vzb_A.pdb:1.6566880000):0.5545840000):0.5538260000):0.2774150000	(((1bg7_A.pdb:0.7257170000	(1r03_A.pdb:0.1558230000	(1z6o_A.pdb:1.3289910000	1z6o_M.pdb:0.5330630000):0.7608370000):0.0957302000):0.1190070000	(1lb3_A.pdb:0.1143450000	2za7_A.pdb:0.1157450000):0.2861700000):0.5376990000	((((1eum_A.pdb:0.4878500000	1krq_A.pdb:0.2986060000):0.2642870000	3e6s_A.pdb:0.9550440000):0.2414200000	2jd7_A.pdb:0.3866600000):0.1720380000	1vlg_A.pdb:0.1751980000):0.5011440000):0.7510770000):0.0174518000	((1lko_A.pdb:1.0124760000	1yuz_A.pdb:0.5024320000):1.1116100000	3qhb_A.pdb:0.6094280000):0.9549470000):0.3995500000	(((((1jk0_A.pdb:0.3375180000	(1w68_A.pdb:0.0438330000	2uw2_A.pdb:0.0646010000):0.2493310000):1.1049600000	1mxr_A.pdb:1.2085040000):0.2690640000	3ee4_A.pdb:2.3720190000):0.2424410000	((1oqu_A.pdb:0.1809190000	1uzr_A.pdb:0.0975460000):0.1026830000	1r2f_A.pdb:0.1778100000):0.9085990000):0.7392230000	((((1mty_B.pdb:1.1382990000	1otk_A.pdb:2.9099060000):1.5255700000	2inp_C.pdb:0.8851560000):0.1326590000	2inc_B.pdb:1.5197310000):1.2340400000	(1mty_D.pdb:0.9357220000	3dhg_A.pdb:2.6738670000):0.4931660000):0.1810500000):0.9836670000):0.6964280000	1za0_A.pdb:1.6616850000):1.2544400000	2uw1_B.pdb:0.0088790000):0.0138028000	2uw1_A.pdb:0.0000020000);
(1afr_A.pdb:0.1509680000	((((((((1bcf_A.pdb:0.0000010000	3e1q_A.pdb:0.0140680000):0.1897360000	2fkz_A.pdb:0.2599700000):0.2539970000	1jgc_A.pdb:0.5141060000):0.7916750000	1nfv_A.pdb:0.8060430000):0.1121340000	((((((1dps_A.pdb:0.0035950000	1jts_A.pdb:0.0424940000):0.3720110000	1o9r_A.pdb:0.3753130000):0.3726870000	1uvh_A.pdb:0.7752070000):0.5301130000	(1ji4_A.pdb:0.5960330000	2fjc_A.pdb:0.9566320000):0.1096800000):0.1827700000	(((((1ji5_A.pdb:0.2791840000	2chp_A.pdb:0.7272410000):0.0879685000	1jig_A.pdb:0.2442960000):0.1849050000	1n1q_A.pdb:0.4455550000):0.1779640000	1qgh_A.pdb:0.4268220000):0.1032620000	2ux1_A.pdb:0.6087110000):0.2825670000):0.8595510000	((1otk_A.pdb:3.8224690000	(2fzf_A.pdb:2.5413590000	2vzb_A.pdb:1.1257870000):0.4803060000):0.6088860000	(1tjo_A.pdb:0.0000010000	1tk6_A.pdb:0.0000010000):0.7723530000):0.0670568000):0.2726970000):1.0878300000	(((((((1jk0_A.pdb:0.5072570000	(1w68_A.pdb:0.0233740000	2uw2_A.pdb:0.0966630000):0.1763350000):1.1253400000	((1oqu_A.pdb:0.2422640000	1uzr_A.pdb:0.1251190000):0.0641732000	1r2f_A.pdb:0.2298920000):1.4954500000):0.3354420000	1mxr_A.pdb:0.7453670000):0.3357360000	3ee4_A.pdb:3.1129900000):0.7394060000	((1mty_B.pdb:3.7011600000	2inp_C.pdb:0.7997500000):0.4400960000	2inc_B.pdb:1.7035090000):1.4492700000):0.0550862000	(1mty_D.pdb:2.0163300000	3dhg_A.pdb:1.7492460000):0.1823940000):1.1801500000	((1lko_A.pdb:1.3343850000	1yuz_A.pdb:0.6434940000):1.7818800000	3qhb_A.pdb:0.0000030000):1.3240100000):0.0000023762):0.3949750000	((((1bg7_A.pdb:0.5396290000	(1lb3_A.pdb:0.1593850000	2za7_A.pdb:0.1686520000):0.3182510000):0.1866130000	1r03_A.pdb:0.1776930000):0.3080030000	(1z6o_A.pdb:1.3279830000	1z6o_M.pdb:0.5370640000):0.5712700000):0.2920260000	((((1eum_A.pdb:0.6764470000	1krq_A.pdb:0.3248380000):0.6369870000	3e6s_A.pdb:0.9735370000):0.2871960000	2jd7_A.pdb:0.2774380000):0.1768670000	1vlg_A.pdb:0.1704540000):0.4201570000):0.1981000000):1.3168700000	1za0_A.pdb:1.6970210000):0.7168800000	(2uw1_A.pdb:0.0000020000	2uw1_B.pdb:0.0101820000):0.0663576000);
(1afr_A.pdb:0.1865940000	((((((((1bcf_A.pdb:0.0000010000	3e1q_A.pdb:0.0000030000):0.2427340000	2fkz_A.pdb:0.2203120000):0.1908170000	1jgc_A.pdb:0.4084320000):0.7833690000	1nfv_A.pdb:0.9994630000):0.0622533000	((((((1dps_A.pdb:0.0000030000	1jts_A.pdb:0.0140480000):0.2112720000	1o9r_A.pdb:0.3694920000):0.4250200000	1uvh_A.pdb:0.5012900000):0.5651010000	(((1ji4_A.pdb:0.6795680000	2fjc_A.pdb:0.7555870000):0.4663230000	(1qgh_A.pdb:0.3127490000	2ux1_A.pdb:0.7129180000):0.2394280000):0.1549120000	(((1ji5_A.pdb:0.1956170000	2chp_A.pdb:0.5953720000):0.0789518000	1jig_A.pdb:0.1858900000):0.1526550000	1n1q_A.pdb:0.3156410000):0.1139320000):0.1378170000):0.3709420000	(1tjo_A.pdb:0.0000010000	1tk6_A.pdb:0.0000010000):0.8022320000):0.5433860000	(2fzf_A.pdb:2.5249330000	2vzb_A.pdb:0.8680000000):0.9040900000):0.0999729000):0.2622230000	((((1bg7_A.pdb:0.5358450000	((1lb3_A.pdb:0.1381480000	2za7_A.pdb:0.1366490000):0.4241030000	1r03_A.pdb:0.3141100000):0.1226940000):0.1906380000	(1z6o_A.pdb:1.0693460000	1z6o_M.pdb:0.7086490000):0.5516550000):0.4700190000	((((1eum_A.pdb:0.6250220000	1krq_A.pdb:0.2928430000):0.2825350000	3e6s_A.pdb:1.1612460000):0.3367630000	2jd7_A.pdb:0.2588360000):0.2358010000	1vlg_A.pdb:0.2428280000):0.6042680000):0.3803210000	((1lko_A.pdb:0.9710210000	1yuz_A.pdb:0.9479080000):0.8280330000	3qhb_A.pdb:0.5671430000):1.1212100000):0.1122090000):0.9473020000	((((((1jk0_A.pdb:0.4426000000	(1w68_A.pdb:0.0619560000	2uw2_A.pdb:0.0488030000):0.2664750000):0.9242780000	1mxr_A.pdb:1.1748510000):0.5411280000	((1oqu_A.pdb:0.2291230000	1uzr_A.pdb:0.1217730000):0.0362005000	1r2f_A.pdb:0.1954640000):0.8643270000):0.1714570000	3ee4_A.pdb:2.5850600000):1.2185400000	(1mty_D.pdb:1.1622330000	3dhg_A.pdb:2.3031300000):0.4247250000):0.1640850000	((1mty_B.pdb:3.2771870000	2inp_C.pdb:0.6072690000):0.6099190000	(1otk_A.pdb:3.8721740000	2inc_B.pdb:1.1687040000):0.5542880000):0.9886660000):0.8668120000):0.8056080000	1za0_A.pdb:1.6066380000):1.2665200000	(2uw1_A.pdb:0.0000020000	2uw1_B.pdb:0.0031050000):0.0000027192);
(1afr_A.pdb:0.1670360000	(((((((((1bcf_A.pdb:0.0000010000	3e1q_A.pdb:0.0125780000):0.1349300000	2fkz_A.pdb:0.1830690000):0.4171260000	1jgc_A.pdb:0.3757230000):0.5979280000	1nfv_A.pdb:0.8294560000):0.1545140000	((((((((1dps_A.pdb:0.0000030000	1jts_A.pdb:0.0069150000):0.3291070000	1o9r_A.pdb:0.3522530000):0.4214270000	1uvh_A.pdb:0.7006300000):0.6053140000	(1ji4_A.pdb:0.7275940000	2fjc_A.pdb:0.7717690000):0.1282430000):0.1507290000	(1qgh_A.pdb:0.2902880000	2ux1_A.pdb:0.6561800000):0.4165850000):0.0000021392	(((1ji5_A.pdb:0.1157540000	2chp_A.pdb:0.4770240000):0.0841166000	1n1q_A.pdb:0.3082850000):0.0637125000	1jig_A.pdb:0.2212740000):0.1420440000):0.5605900000	(1tjo_A.pdb:0.0000020000	1tk6_A.pdb:0.0000020000):0.8675660000):0.8325890000	(2fzf_A.pdb:1.9308330000	2vzb_A.pdb:0.8262370000):0.8848820000):0.0886440000):0.8522680000	((1lko_A.pdb:1.0286290000	1yuz_A.pdb:0.7280340000):0.9995580000	3qhb_A.pdb:0.1208890000):1.2902800000):0.0985996000	((((1bg7_A.pdb:0.6015710000	(1lb3_A.pdb:0.1393680000	2za7_A.pdb:0.1150650000):0.3888020000):0.0856615000	1r03_A.pdb:0.2894660000):0.2268880000	(1z6o_A.pdb:1.2156170000	1z6o_M.pdb:0.8004170000):0.2586310000):0.1841070000	((((1eum_A.pdb:0.5865380000	1krq_A.pdb:0.2452540000):0.2558460000	3e6s_A.pdb:0.7765970000):0.4476670000	2jd7_A.pdb:0.1383700000):0.2356890000	1vlg_A.pdb:0.1241350000):0.4890220000):0.4499600000):0.4032850000	((((1jk0_A.pdb:0.4757680000	(1w68_A.pdb:0.0148190000	2uw2_A.pdb:0.0960090000):0.2577830000):0.9695290000	(((1oqu_A.pdb:0.2250550000	1uzr_A.pdb:0.1079960000):0.0790843000	1r2f_A.pdb:0.1674350000):1.2555600000	3ee4_A.pdb:1.8305180000):0.3216290000):0.4120500000	1mxr_A.pdb:0.7077670000):1.5010900000	((((1mty_B.pdb:3.0015050000	(1otk_A.pdb:3.3108790000	2inp_C.pdb:0.5928570000):0.7006950000):0.6059700000	2inc_B.pdb:0.7848260000):1.3004100000	3dhg_A.pdb:2.0762540000):0.3681920000	1mty_D.pdb:1.3299000000):0.2661610000):1.0958600000):0.6614860000	1za0_A.pdb:1.9425100000):0.8306620000	(2uw1_A.pdb:0.0000020000	2uw1_B.pdb:0.0095230000):0.0687074000);
(1afr_A.pdb:0.1498730000	(((((((((1bcf_A.pdb:0.0000020000	3e1q_A.pdb:0.0064720000):0.2652440000	2fkz_A.pdb:0.2076630000):0.3574800000	1jgc_A.pdb:0.3984420000):0.5837980000	1nfv_A.pdb:0.8112570000):0.2508260000	((((((1dps_A.pdb:0.0045250000	1jts_A.pdb:0.0100480000):0.5698590000	1o9r_A.pdb:0.2230120000):0.6696420000	1uvh_A.pdb:0.8850700000):0.2019400000	((((1ji4_A.pdb:0.7300160000	2fjc_A.pdb:0.8790060000):0.1739420000	2ux1_A.pdb:0.3846300000):0.1342270000	1qgh_A.pdb:0.4126550000):0.2689750000	((1ji5_A.pdb:0.2536610000	(1n1q_A.pdb:0.2496750000	2chp_A.pdb:0.5170470000):0.1140990000):0.0816710000	1jig_A.pdb:0.2292930000):0.1785650000):0.3176450000):0.2279200000	(1tjo_A.pdb:0.0000010000	1tk6_A.pdb:0.0000010000):0.7819090000):0.4301680000	(2fzf_A.pdb:2.5693270000	2vzb_A.pdb:0.4374560000):1.7602000000):0.2361640000):0.4016110000	(((1bg7_A.pdb:0.5773950000	(((1lb3_A.pdb:0.0877710000	2za7_A.pdb:0.1530560000):0.1076000000	1z6o_A.pdb:1.4134720000):0.2117600000	1r03_A.pdb:0.2865220000):0.1357990000):0.2001460000	((((1eum_A.pdb:0.4292170000	1krq_A.pdb:0.4141790000):0.5726440000	(2jd7_A.pdb:0.1050200000	3e6s_A.pdb:1.1628770000):0.0873666000):0.2753480000	1vlg_A.pdb:0.1342870000):0.5922750000	1z6o_M.pdb:1.2170600000):0.0755171000):0.3650800000	((1lko_A.pdb:0.8093180000	1yuz_A.pdb:0.8038490000):1.0862800000	3qhb_A.pdb:0.1307010000):1.3714100000):0.1619160000):0.7623690000	(((((((1jk0_A.pdb:0.6033970000	2uw2_A.pdb:0.0557920000):0.0605957000	1w68_A.pdb:0.0132260000):1.0483900000	((1oqu_A.pdb:0.2477930000	1uzr_A.pdb:0.1268720000):0.1231240000	1r2f_A.pdb:0.0794170000):1.5143000000):0.1925870000	3ee4_A.pdb:2.8233370000):0.2345620000	1mxr_A.pdb:0.7966950000):1.8240200000	((((1mty_B.pdb:1.9240950000	1otk_A.pdb:2.9943970000):0.6667730000	2inp_C.pdb:0.7805890000):0.1650910000	2inc_B.pdb:1.3397730000):1.0366700000	3dhg_A.pdb:2.1495000000):0.1146690000):0.0000027721	1mty_D.pdb:1.0410540000):1.4899200000):0.3003040000	1za0_A.pdb:1.7775870000):1.0513100000	2uw1_B.pdb:0.0000020000):0.0216160000	2uw1_A.pdb:0.0000020000);
(1afr_A.pdb:0.1526580000	(((((((((1bcf_A.pdb:0.0000010000	3e1q_A.pdb:0.0142890000):0.2779730000	2fkz_A.pdb:0.1141030000):0.4345170000	1jgc_A.pdb:0.2514560000):0.6834840000	1nfv_A.pdb:0.7994470000):0.0829844000	((((((1dps_A.pdb:0.0000030000	1jts_A.pdb:0.0272690000):0.4028220000	1o9r_A.pdb:0.3583530000):0.4007150000	1uvh_A.pdb:0.8668310000):0.5665630000	((1ji4_A.pdb:0.7233350000	2fjc_A.pdb:0.7812130000):0.3677880000	((((1ji5_A.pdb:0.2547320000	2chp_A.pdb:0.6743710000):0.1480480000	1jig_A.pdb:0.1407530000):0.0982315000	1n1q_A.pdb:0.3462430000):0.2837050000	(1qgh_A.pdb:0.4864560000	2ux1_A.pdb:0.7387390000):0.1681350000):0.1089740000):0.2278320000):0.5184260000	(1tjo_A.pdb:0.0000010000	1tk6_A.pdb:0.0000010000):0.8792120000):0.4557520000	(2fzf_A.pdb:1.8788430000	2vzb_A.pdb:1.1690700000):0.8653390000):0.1850410000):0.6434220000	((1lko_A.pdb:0.8028730000	1yuz_A.pdb:1.0204540000):0.9187930000	3qhb_A.pdb:0.4150880000):0.8069330000):0.0500464000	((((1bg7_A.pdb:0.5093170000	(1lb3_A.pdb:0.0527230000	2za7_A.pdb:0.1367480000):0.3786950000):0.0496072000	1r03_A.pdb:0.2651190000):0.3578630000	(1z6o_A.pdb:1.3611660000	1z6o_M.pdb:0.5061620000):0.4612220000):0.1623240000	((((1eum_A.pdb:0.5361150000	1krq_A.pdb:0.2503850000):0.3077590000	3e6s_A.pdb:1.0004250000):0.2215190000	2jd7_A.pdb:0.2682510000):0.1339620000	1vlg_A.pdb:0.2355500000):0.6509940000):0.3849020000):0.4155620000	(((((1jk0_A.pdb:0.5183430000	(1w68_A.pdb:0.0925790000	2uw2_A.pdb:0.0427430000):0.2302320000):1.3708900000	1mxr_A.pdb:1.0776470000):0.2209410000	((1oqu_A.pdb:0.1713090000	1uzr_A.pdb:0.1029600000):0.1323950000	1r2f_A.pdb:0.1450940000):1.2854800000):0.6666460000	3ee4_A.pdb:1.6989890000):0.8687400000	(((1mty_B.pdb:2.5833960000	(1otk_A.pdb:4.0617940000	2inp_C.pdb:0.9038870000):0.3837370000):0.3435770000	2inc_B.pdb:0.9824470000):1.3962000000	(1mty_D.pdb:1.4111630000	3dhg_A.pdb:2.0112590000):0.2737600000):0.4921330000):1.0669600000):0.4838100000	1za0_A.pdb:2.2885680000):0.7611720000	(2uw1_A.pdb:0.0000020000	2uw1_B.pdb:0.0165580000):0.1051710000);
(1afr_A.pdb:0.1496860000	(((((((1bcf_A.pdb:0.0000010000	3e1q_A.pdb:0.0065200000):0.2069240000	2fkz_A.pdb:0.1834580000):0.1840450000	1jgc_A.pdb:0.4762770000):0.3907890000	1nfv_A.pdb:0.7745480000):0.1467370000	(((((((1dps_A.pdb:0.0114080000	1jts_A.pdb:0.0295130000):0.3964440000	1o9r_A.pdb:0.2782290000):0.4860880000	1uvh_A.pdb:0.5926340000):0.6568440000	(((1ji5_A.pdb:0.2052620000	2chp_A.pdb:0.5124470000):0.0698299000	1jig_A.pdb:0.2699890000):0.1701480000	1n1q_A.pdb:0.3413940000):0.0851795000):0.0577164000	(1ji4_A.pdb:0.7690520000	((1qgh_A.pdb:0.4309260000	2ux1_A.pdb:0.3607810000):0.2477570000	2fjc_A.pdb:0.9786110000):0.0967765000):0.0766067000):0.2233820000	(1tjo_A.pdb:0.0000010000	1tk6_A.pdb:0.0000010000):0.9850310000):0.7059250000	(2fzf_A.pdb:1.8633790000	2vzb_A.pdb:0.9675020000):0.7773910000):0.1502620000):0.4969770000	(((((1bg7_A.pdb:0.6629600000	(1lb3_A.pdb:0.0805950000	2za7_A.pdb:0.0594690000):0.3664940000):0.0307014000	1r03_A.pdb:0.2611330000):0.1942790000	(1z6o_A.pdb:1.3400650000	1z6o_M.pdb:0.4800480000):0.5129470000):0.1441900000	((((1eum_A.pdb:0.4837970000	1krq_A.pdb:0.3042310000):0.2489990000	3e6s_A.pdb:0.8509430000):0.2905100000	2jd7_A.pdb:0.3993570000):0.1503320000	1vlg_A.pdb:0.1643660000):0.5939430000):0.1821960000	((1lko_A.pdb:0.6800080000	1yuz_A.pdb:0.9323320000):0.9371150000	3qhb_A.pdb:0.4777030000):1.0997100000):0.0909971000):1.1784100000	((((((1jk0_A.pdb:0.7416790000	2uw2_A.pdb:0.0426240000):0.0976786000	1w68_A.pdb:0.0000020000):1.5679000000	(((1oqu_A.pdb:0.2172090000	1uzr_A.pdb:0.1286730000):0.0959295000	1r2f_A.pdb:0.1871420000):0.8067830000	3ee4_A.pdb:2.7931670000):0.2338930000):0.2843690000	1mxr_A.pdb:1.1631560000):1.5414200000	((((1mty_B.pdb:3.9577320000	(1otk_A.pdb:3.9189140000	2inp_C.pdb:0.9567640000):0.3066340000):0.6486430000	2inc_B.pdb:0.8069310000):1.3632200000	3dhg_A.pdb:2.5641280000):0.1227830000	1mty_D.pdb:1.2609670000):0.7431080000):1.2628400000	1za0_A.pdb:1.1382410000):0.7730700000):0.8233830000	(2uw1_A.pdb:0.0000020000	2uw1_B.pdb:0.0123310000):0.0943287000);
(1afr_A.pdb:0.1882940000	((((((((((1bcf_A.pdb:0.0000010000	3e1q_A.pdb:0.0000030000):0.2582290000	2fkz_A.pdb:0.1266830000):0.4278570000	1jgc_A.pdb:0.2256810000):0.7700480000	1nfv_A.pdb:0.7286000000):0.1646370000	(((((((1dps_A.pdb:0.0014570000	1jts_A.pdb:0.0183020000):0.2908530000	1uvh_A.pdb:0.9852110000):0.1711550000	1o9r_A.pdb:0.2533610000):0.8479940000	(1ji4_A.pdb:0.6952320000	2fjc_A.pdb:1.0906270000):0.1169300000):0.2020750000	(((1ji5_A.pdb:0.2713550000	(1n1q_A.pdb:0.2875400000	2chp_A.pdb:0.6238060000):0.0917745000):0.0505760000	1jig_A.pdb:0.1053440000):0.2407830000	(1qgh_A.pdb:0.2598360000	2ux1_A.pdb:0.7160210000):0.4391770000):0.1668650000):0.5167940000	(1tjo_A.pdb:0.0000010000	1tk6_A.pdb:0.0000010000):0.9340930000):0.2978090000	(2fzf_A.pdb:2.1033400000	2vzb_A.pdb:0.6692280000):0.7557290000):0.5314590000):0.3941220000	((1lko_A.pdb:1.0836530000	1yuz_A.pdb:0.4591910000):0.7266790000	3qhb_A.pdb:0.4175900000):1.1412100000):0.0339211000	((((1bg7_A.pdb:0.4620720000	1r03_A.pdb:0.2149170000):0.0398269000	(1lb3_A.pdb:0.0918960000	2za7_A.pdb:0.1663820000):0.2596870000):0.4485740000	(1z6o_A.pdb:1.2461180000	1z6o_M.pdb:0.8451500000):0.3306620000):0.4285670000	((((1eum_A.pdb:0.5200270000	1krq_A.pdb:0.3183990000):0.3418830000	3e6s_A.pdb:0.9337070000):0.2731300000	2jd7_A.pdb:0.2072530000):0.2370610000	1vlg_A.pdb:0.1691920000):0.4606330000):0.6437540000):0.3478550000	((((((1jk0_A.pdb:0.5855350000	2uw2_A.pdb:0.0510730000):0.0723215000	1w68_A.pdb:0.0000020000):1.1118100000	1mxr_A.pdb:1.2354050000):0.2375330000	(1oqu_A.pdb:0.1082740000	((1r2f_A.pdb:0.2639410000	1uzr_A.pdb:0.0860270000):0.0000025353	3ee4_A.pdb:3.0161460000):0.1135080000):1.0693400000):1.3408600000	(((1mty_B.pdb:1.2428190000	1otk_A.pdb:2.6523490000):1.5866400000	2inp_C.pdb:1.1604340000):0.1457710000	2inc_B.pdb:0.9341570000):1.5191800000):0.1186720000	(1mty_D.pdb:0.9020820000	3dhg_A.pdb:2.2609810000):0.3992130000):1.1245600000):1.0121400000	1za0_A.pdb:2.1947920000):1.2088700000	2uw1_B.pdb:0.0113180000):0.0000024755	2uw1_A.pdb:0.0000020000);
(1afr_A.pdb:0.1582820000	((((((((((1bcf_A.pdb:0.0000010000	3e1q_A.pdb:0.0000030000):0.2509460000	2fkz_A.pdb:0.3053980000):0.2901260000	1jgc_A.pdb:0.3645240000):0.5526330000	((((((1dps_A.pdb:0.0000020000	1jts_A.pdb:0.0333040000):0.4416060000	1o9r_A.pdb:0.2766320000):0.6087510000	1uvh_A.pdb:0.7656960000):0.4032900000	(((1ji5_A.pdb:0.3993900000	1jig_A.pdb:0.3249470000):0.0750657000	(1n1q_A.pdb:0.3201740000	2chp_A.pdb:0.6734450000):0.2136000000):0.1941620000	(1qgh_A.pdb:0.3722980000	2ux1_A.pdb:0.6680030000):0.2795990000):0.1238910000):0.4205260000	(1ji4_A.pdb:0.5720470000	2fjc_A.pdb:0.7191450000):0.4057850000):0.3234930000	((1tjo_A.pdb:0.0000010000	1tk6_A.pdb:0.0000010000):0.8330540000	(2fzf_A.pdb:2.2690620000	2vzb_A.pdb:0.4490880000):1.1322900000):0.0349826000):0.8066050000):0.0775363000	1nfv_A.pdb:0.6377230000):0.5366500000	(((((((1jk0_A.pdb:0.6423560000	2uw2_A.pdb:0.0366420000):0.1000650000	1w68_A.pdb:0.0187340000):0.9243800000	3ee4_A.pdb:2.6341240000):0.2310730000	((1oqu_A.pdb:0.1827690000	1uzr_A.pdb:0.1158340000):0.1047070000	1r2f_A.pdb:0.1121210000):0.9474460000):0.3729250000	1mxr_A.pdb:0.8638270000):1.8383900000	(1mty_D.pdb:0.6657350000	3dhg_A.pdb:2.6101300000):0.2408340000):0.3283970000	(((1mty_B.pdb:2.0004510000	1otk_A.pdb:2.8059640000):0.2952670000	2inp_C.pdb:0.8278080000):0.7528530000	2inc_B.pdb:1.1257390000):2.0079100000):1.2241700000):0.1088330000	((1lko_A.pdb:1.0318730000	1yuz_A.pdb:0.8344020000):0.9248510000	3qhb_A.pdb:0.2731160000):1.6848300000):0.1431670000	((((1bg7_A.pdb:0.4706380000	1r03_A.pdb:0.2677650000):0.0496330000	(1lb3_A.pdb:0.0496830000	2za7_A.pdb:0.1432610000):0.2918760000):0.2520280000	(1z6o_A.pdb:1.2530990000	1z6o_M.pdb:0.4226750000):0.2680690000):0.2211440000	((((1eum_A.pdb:0.5346900000	1krq_A.pdb:0.3581070000):0.3089060000	3e6s_A.pdb:0.9314590000):0.1060470000	2jd7_A.pdb:0.4538160000):0.1793420000	1vlg_A.pdb:0.1118840000):0.6782650000):0.4811890000):0.8460950000	1za0_A.pdb:2.1301990000):0.6593300000	2uw1_B.pdb:0.0000020000):0.0133848000	2uw1_A.pdb:0.0000020000);
(1afr_A.pdb:0.2120300000	((((((((((1bcf_A.pdb:0.0000010000	3e1q_A.pdb:0.0063950000):0.3175350000	2fkz_A.pdb:0.1098370000):0.1724280000	1jgc_A.pdb:0.4113980000):0.4270150000	1nfv_A.pdb:0.8596910000):0.2749880000	((((((1dps_A.pdb:0.0000030000	1jts_A.pdb:0.0195060000):0.1859840000	1o9r_A.pdb:0.3366360000):0.3504480000	1uvh_A.pdb:0.9936160000):0.5192650000	((1ji4_A.pdb:0.8190230000	2fjc_A.pdb:1.0283960000):0.1088560000	(((1ji5_A.pdb:0.3072350000	(1n1q_A.pdb:0.3201630000	2chp_A.pdb:0.4021870000):0.0722696000):0.1916770000	1jig_A.pdb:0.1701130000):0.1463880000	(1qgh_A.pdb:0.3554920000	2ux1_A.pdb:0.7225240000):0.4130290000):0.1435530000):0.1861850000):0.6155140000	(1tjo_A.pdb:0.0000010000	1tk6_A.pdb:0.0000010000):0.5150190000):0.7928200000	(2fzf_A.pdb:2.9684240000	2vzb_A.pdb:0.6350710000):1.3800700000):0.4734440000):0.1806720000	((1lko_A.pdb:0.7702680000	1yuz_A.pdb:1.2119260000):1.0518800000	3qhb_A.pdb:0.6499090000):1.4709400000):0.3911210000	((((1eum_A.pdb:0.4793500000	1krq_A.pdb:0.3712850000):0.5672400000	2jd7_A.pdb:0.2195470000):0.1012770000	1vlg_A.pdb:0.3165700000):0.1111330000	3e6s_A.pdb:1.1452250000):0.3676470000):0.1418650000	(((1bg7_A.pdb:0.4683710000	(1lb3_A.pdb:0.0951040000	2za7_A.pdb:0.2075440000):0.4721260000):0.0799646000	1r03_A.pdb:0.3009700000):0.0871530000	(1z6o_A.pdb:1.2407070000	1z6o_M.pdb:0.8013230000):0.4227400000):0.0904316000):1.3162700000	((((((1jk0_A.pdb:0.4845260000	(1w68_A.pdb:0.0443780000	2uw2_A.pdb:0.0931440000):0.2946660000):1.1067500000	3ee4_A.pdb:2.0827530000):0.2233770000	((1oqu_A.pdb:0.1944100000	1uzr_A.pdb:0.1064980000):0.1507810000	1r2f_A.pdb:0.1598150000):1.0371800000):0.3562270000	1mxr_A.pdb:0.9311310000):0.8563690000	(((1mty_B.pdb:2.1732860000	(1otk_A.pdb:3.5068920000	2inp_C.pdb:0.8428290000):0.2756850000):0.1522930000	2inc_B.pdb:1.3072950000):1.0104600000	(1mty_D.pdb:1.0946810000	3dhg_A.pdb:2.2831180000):0.2933600000):0.1774070000):0.8324720000	1za0_A.pdb:1.3487950000):0.6774820000):0.9031600000	2uw1_B.pdb:0.0014160000):0.0021601000	2uw1_A.pdb:0.0000020000);
(1afr_A.pdb:0.0981500000	((((((((1bcf_A.pdb:0.0000010000	3e1q_A.pdb:0.0065310000):0.2816670000	2fkz_A.pdb:0.2642200000):0.4886510000	1jgc_A.pdb:0.3467030000):0.4769890000	1nfv_A.pdb:0.7582750000):0.0645069000	((((((1dps_A.pdb:0.0024470000	1jts_A.pdb:0.0175420000):0.2921030000	1uvh_A.pdb:0.9880400000):0.3803220000	1o9r_A.pdb:0.1132860000):0.8351000000	((1ji4_A.pdb:0.9606550000	2fjc_A.pdb:0.7791470000):0.1040250000	((((1ji5_A.pdb:0.1937170000	2chp_A.pdb:0.5693750000):0.0820468000	1n1q_A.pdb:0.4337350000):0.0543051000	1jig_A.pdb:0.1130050000):0.2120350000	(1qgh_A.pdb:0.3561350000	2ux1_A.pdb:0.5836900000):0.3072190000):0.1620660000):0.2874980000):0.3595410000	(1tjo_A.pdb:0.0000010000	1tk6_A.pdb:0.0000010000):0.9328940000):0.4553230000	(2fzf_A.pdb:1.6207300000	2vzb_A.pdb:1.1615400000):0.8679960000):0.4554110000):0.5471720000	((1lko_A.pdb:0.8977850000	1yuz_A.pdb:1.0064990000):0.8820630000	3qhb_A.pdb:0.5568040000):1.0700600000):0.0000023391	((((1bg7_A.pdb:0.5516460000	(1lb3_A.pdb:0.1714970000	2za7_A.pdb:0.0677910000):0.4498120000):0.0633991000	1r03_A.pdb:0.3350100000):0.4001850000	(1z6o_A.pdb:1.0404010000	1z6o_M.pdb:0.9105520000):0.3175400000):0.1529540000	((((1eum_A.pdb:0.4163390000	1krq_A.pdb:0.3318430000):0.3709050000	3e6s_A.pdb:0.7644020000):0.2754690000	2jd7_A.pdb:0.2363770000):0.1396720000	1vlg_A.pdb:0.3512990000):0.5821080000):0.4031450000):0.7538840000	(((((1jk0_A.pdb:0.4300940000	(1w68_A.pdb:0.0952920000	2uw2_A.pdb:0.0241020000):0.2635030000):1.3985000000	1mxr_A.pdb:1.3075470000):0.2011610000	((1oqu_A.pdb:0.1164300000	(1r2f_A.pdb:0.2497280000	1uzr_A.pdb:0.1208030000):0.1219100000):0.8439430000	3ee4_A.pdb:2.3102270000):0.0633925000):1.1008200000	(((((1mty_B.pdb:2.2457960000	1otk_A.pdb:2.5988930000):0.9758420000	2inp_C.pdb:0.9083430000):0.7721010000	2inc_B.pdb:0.9604580000):1.3734000000	3dhg_A.pdb:2.3360770000):0.2616790000	1mty_D.pdb:1.0634730000):0.6133580000):0.8077820000	1za0_A.pdb:0.9286770000):0.9955180000):1.2305100000	(2uw1_A.pdb:0.0000020000	2uw1_B.pdb:0.0030640000):0.0722888000);
(1afr_A.pdb:0.1874120000	(((((((((1bcf_A.pdb:0.0000010000	3e1q_A.pdb:0.0000030000):0.2092480000	2fkz_A.pdb:0.1565500000):0.2663340000	1jgc_A.pdb:0.4668140000):0.5666200000	1nfv_A.pdb:0.7020130000):0.1298560000	((((((1dps_A.pdb:0.0000020000	1jts_A.pdb:0.0133640000):0.3960990000	1o9r_A.pdb:0.3149880000):0.4154850000	1uvh_A.pdb:0.8565030000):0.6894190000	(((1ji4_A.pdb:0.7128260000	2fjc_A.pdb:0.7476230000):0.3358100000	(1qgh_A.pdb:0.3901900000	2ux1_A.pdb:0.6915050000):0.2638240000):0.1919210000	(((1ji5_A.pdb:0.1893690000	2chp_A.pdb:0.7535150000):0.2114290000	1n1q_A.pdb:0.3816300000):0.0647275000	1jig_A.pdb:0.1848170000):0.1297650000):0.2700440000):0.4058740000	(1tjo_A.pdb:0.0000010000	1tk6_A.pdb:0.0000010000):0.7911510000):0.5696950000	(2fzf_A.pdb:1.9495700000	2vzb_A.pdb:1.0600850000):0.2556720000):0.5076370000):0.5902650000	((((((1jk0_A.pdb:0.6573660000	2uw2_A.pdb:0.0575500000):0.0707279000	1w68_A.pdb:0.0000020000):1.2112100000	3ee4_A.pdb:2.5705510000):0.2676780000	((1oqu_A.pdb:0.1458770000	1uzr_A.pdb:0.1361700000):0.1672970000	1r2f_A.pdb:0.1309950000):1.3110300000):0.4000470000	1mxr_A.pdb:0.7340500000):1.3482100000	(((((1mty_B.pdb:1.3570850000	1otk_A.pdb:2.2701260000):1.8288300000	2inp_C.pdb:0.8896090000):0.8366910000	2inc_B.pdb:1.4528460000):1.1140700000	1mty_D.pdb:1.4020440000):0.1318940000	3dhg_A.pdb:2.5290720000):0.2620440000):1.3799400000):0.1067910000	((1lko_A.pdb:1.0462630000	1yuz_A.pdb:0.6658200000):0.9540820000	3qhb_A.pdb:0.3417070000):0.9162990000):0.4063250000	((((1bg7_A.pdb:0.4498420000	(1lb3_A.pdb:0.0883010000	2za7_A.pdb:0.1307460000):0.2256770000):0.0593881000	1r03_A.pdb:0.3447920000):0.2224870000	(1z6o_A.pdb:1.0864050000	1z6o_M.pdb:0.7619520000):0.2674990000):0.3567580000	((((1eum_A.pdb:0.4738570000	1krq_A.pdb:0.3181560000):0.3236610000	3e6s_A.pdb:0.7139710000):0.3207610000	2jd7_A.pdb:0.2909500000):0.0807401000	1vlg_A.pdb:0.1685070000):0.5218020000):0.3824310000):0.7713520000	1za0_A.pdb:1.7194290000):1.0263900000	(2uw1_A.pdb:0.0000020000	2uw1_B.pdb:0.0086970000):0.0723316000);
(1afr_A.pdb:0.1610130000	((((((((1bcf_A.pdb:0.0000010000	3e1q_A.pdb:0.0124390000):0.3251270000	2fkz_A.pdb:0.2326890000):0.2802920000	1jgc_A.pdb:0.5113130000):0.7875480000	1nfv_A.pdb:0.7084260000):0.0000026195	((((((((1dps_A.pdb:0.0000020000	1jts_A.pdb:0.0127050000):0.4903390000	1o9r_A.pdb:0.3267420000):0.6270740000	1uvh_A.pdb:0.8465160000):0.7023260000	(1ji4_A.pdb:0.7446190000	2fjc_A.pdb:1.0255250000):0.1651620000):0.1777280000	(1qgh_A.pdb:0.3500820000	2ux1_A.pdb:0.6860510000):0.2479120000):0.1896190000	(((1ji5_A.pdb:0.2728300000	2chp_A.pdb:0.5714890000):0.1579720000	1jig_A.pdb:0.2624860000):0.0190124000	1n1q_A.pdb:0.4040080000):0.0325826000):0.5394880000	(1tjo_A.pdb:0.0000010000	1tk6_A.pdb:0.0000010000):0.7764660000):0.5455730000	((1otk_A.pdb:4.8059280000	2vzb_A.pdb:0.7012310000):0.4124530000	2fzf_A.pdb:1.9440990000):0.4394890000):0.4959280000):0.5243250000	(((((((1jk0_A.pdb:0.5206220000	(1w68_A.pdb:0.1093830000	2uw2_A.pdb:0.0846010000):0.2073260000):1.3045400000	1mxr_A.pdb:1.0367490000):0.3789970000	((1oqu_A.pdb:0.2029960000	(1r2f_A.pdb:0.2799180000	1uzr_A.pdb:0.0690300000):0.0294315000):0.3636280000	3ee4_A.pdb:2.3021680000):0.5881860000):0.4411270000	((1mty_B.pdb:2.1132070000	2inc_B.pdb:2.4597030000):0.6954420000	2inp_C.pdb:0.2480000000):1.4945700000):0.6895880000	3dhg_A.pdb:2.0970220000):0.5944150000	1mty_D.pdb:1.2843730000):1.0969600000	((1lko_A.pdb:0.8651020000	1yuz_A.pdb:0.8367430000):0.6478680000	3qhb_A.pdb:0.4999040000):1.1665500000):0.2691220000):0.4567920000	((((1bg7_A.pdb:0.5790320000	(1lb3_A.pdb:0.0709320000	2za7_A.pdb:0.2080680000):0.2963660000):0.1470000000	1r03_A.pdb:0.2182090000):0.2630350000	(1z6o_A.pdb:1.5143000000	1z6o_M.pdb:0.7438040000):0.3366780000):0.3502710000	((1eum_A.pdb:0.6063210000	1krq_A.pdb:0.1941300000):0.3439680000	((1vlg_A.pdb:0.3294270000	3e6s_A.pdb:0.8463420000):0.1318810000	2jd7_A.pdb:0.2381300000):0.1673750000):0.2159790000):0.2198110000):1.2648100000	1za0_A.pdb:2.1255330000):0.6976560000	(2uw1_A.pdb:0.0000020000	2uw1_B.pdb:0.0249670000):0.0735386000);
(1afr_A.pdb:0.2773160000	((((((((((1bcf_A.pdb:0.0000010000	3e1q_A.pdb:0.0054180000):0.2653170000	2fkz_A.pdb:0.1931370000):0.3734950000	1jgc_A.pdb:0.3414140000):0.5262300000	1nfv_A.pdb:0.7701660000):0.2310560000	(((((((((1dps_A.pdb:0.0180830000	1jts_A.pdb:0.0188290000):0.3380580000	1o9r_A.pdb:0.4490720000):0.3833710000	1uvh_A.pdb:0.7268860000):0.4671270000	2ux1_A.pdb:0.3657550000):0.1387070000	1qgh_A.pdb:0.4577320000):0.2962730000	((1ji5_A.pdb:0.3980000000	(1n1q_A.pdb:0.1520130000	2chp_A.pdb:0.7231260000):0.1311770000):0.0966661000	1jig_A.pdb:0.2012120000):0.1943530000):0.1118990000	(1ji4_A.pdb:0.5978630000	2fjc_A.pdb:0.7752670000):0.1607840000):0.5388160000	(1tjo_A.pdb:0.0000010000	1tk6_A.pdb:0.0000010000):0.7029890000):0.0808161000	(2fzf_A.pdb:2.2696170000	2vzb_A.pdb:0.7753960000):1.1774600000):0.8124510000):0.4765990000	((1lko_A.pdb:0.9661600000	1yuz_A.pdb:0.8847540000):0.5710720000	3qhb_A.pdb:0.7213830000):0.8924790000):0.1511870000	((((1bg7_A.pdb:0.5735020000	(1lb3_A.pdb:0.0961210000	2za7_A.pdb:0.1435350000):0.3734700000):0.0302258000	1r03_A.pdb:0.2055350000):0.3294980000	(1z6o_A.pdb:1.2976440000	1z6o_M.pdb:0.8232440000):0.5331050000):0.2273930000	((((1eum_A.pdb:0.5510780000	1krq_A.pdb:0.3345240000):0.2890980000	3e6s_A.pdb:0.9790950000):0.3263130000	2jd7_A.pdb:0.1931860000):0.1113470000	1vlg_A.pdb:0.3497350000):0.3870630000):0.3700650000):0.6930280000	((((((((1jk0_A.pdb:0.6070290000	(1w68_A.pdb:0.0856500000	2uw2_A.pdb:0.0435900000):0.1627810000):1.0340600000	3ee4_A.pdb:2.2378050000):0.5765930000	1mxr_A.pdb:1.1349750000):0.2206240000	((1oqu_A.pdb:0.1742520000	1uzr_A.pdb:0.0617430000):0.1384150000	1r2f_A.pdb:0.1178350000):0.8081260000):1.0119100000	1mty_B.pdb:2.3166650000):0.3179390000	2inp_C.pdb:1.0086610000):0.6095020000	(1otk_A.pdb:3.9349970000	2inc_B.pdb:0.8704530000):0.4215720000):0.3448780000	(1mty_D.pdb:1.0968450000	3dhg_A.pdb:3.0088440000):0.4678560000):1.8528500000):0.6917420000	1za0_A.pdb:2.3244310000):0.5191940000	2uw1_B.pdb:0.0085520000):0.0094847800	2uw1_A.pdb:0.0000020000);
(1afr_A.pdb:0.1680110000	((((((((1bcf_A.pdb:0.0000010000	3e1q_A.pdb:0.0066100000):0.2024290000	2fkz_A.pdb:0.2535670000):0.4315440000	1jgc_A.pdb:0.2799880000):0.6154300000	1nfv_A.pdb:0.9072480000):0.4163780000	((((((1dps_A.pdb:0.0000030000	1jts_A.pdb:0.0000020000):0.4690340000	1o9r_A.pdb:0.2230190000):0.5611600000	1uvh_A.pdb:0.7263340000):0.7500610000	(1tjo_A.pdb:0.0000010000	1tk6_A.pdb:0.0000010000):0.7218950000):0.2040800000	((((1ji4_A.pdb:0.5310230000	2fjc_A.pdb:0.8659280000):0.3474610000	(1qgh_A.pdb:0.3374140000	2ux1_A.pdb:0.8262150000):0.2707020000):0.4082060000	(1ji5_A.pdb:0.3571770000	(1jig_A.pdb:0.2858840000	2chp_A.pdb:0.4692230000):0.0680098000):0.0692448000):0.1481170000	1n1q_A.pdb:0.1236890000):0.3667860000):1.4028800000	(2fzf_A.pdb:1.9239270000	2vzb_A.pdb:0.6376570000):0.2861030000):0.1347930000):0.4981400000	((1lko_A.pdb:0.8402430000	1yuz_A.pdb:0.6512540000):0.8572170000	3qhb_A.pdb:0.3298250000):1.4133500000):0.0000023997	((((1bg7_A.pdb:0.4027940000	1r03_A.pdb:0.2924720000):0.0263366000	(1lb3_A.pdb:0.0649140000	2za7_A.pdb:0.2232000000):0.4751570000):0.3501720000	((((1eum_A.pdb:0.3020780000	1krq_A.pdb:0.4909950000):0.6594870000	2jd7_A.pdb:0.0239650000):0.3490870000	1vlg_A.pdb:0.3337250000):0.1875830000	3e6s_A.pdb:0.9832170000):0.4495010000):0.1081830000	(1z6o_A.pdb:1.3088750000	1z6o_M.pdb:0.6670150000):0.2426860000):0.3153490000):0.5430420000	((((((1jk0_A.pdb:0.5180910000	(1w68_A.pdb:0.1117510000	2uw2_A.pdb:0.0531710000):0.1659110000):1.4845700000	1mxr_A.pdb:1.1517590000):0.2537020000	(1oqu_A.pdb:0.1261460000	(1r2f_A.pdb:0.2178830000	1uzr_A.pdb:0.1533850000):0.1344740000):0.8456680000):0.2689030000	(((((1mty_B.pdb:0.8154580000	1otk_A.pdb:4.1231100000):1.8703900000	2inp_C.pdb:0.9031330000):0.4296170000	2inc_B.pdb:1.0175840000):1.3312200000	3dhg_A.pdb:2.2180970000):0.4149130000	1mty_D.pdb:1.0252860000):1.0792100000):0.8325480000	3ee4_A.pdb:1.5142750000):0.6201090000	1za0_A.pdb:1.3741390000):0.7551740000):1.3188100000	(2uw1_A.pdb:0.0000020000	2uw1_B.pdb:0.0159660000):0.0799167000);
(1afr_A.pdb:0.1835780000	(((((((((1bcf_A.pdb:0.0000010000	3e1q_A.pdb:0.0000030000):0.2293520000	2fkz_A.pdb:0.1529850000):0.2649520000	1jgc_A.pdb:0.5075020000):0.5509940000	1nfv_A.pdb:1.0097450000):0.1723360000	((((((1dps_A.pdb:0.0000020000	1jts_A.pdb:0.0358480000):0.3202340000	1o9r_A.pdb:0.3317930000):0.4000480000	1uvh_A.pdb:0.7515990000):0.6379190000	(1ji4_A.pdb:0.8364240000	((((1ji5_A.pdb:0.2249010000	(1n1q_A.pdb:0.3933890000	2chp_A.pdb:0.6149280000):0.0787383000):0.2127550000	1jig_A.pdb:0.1276440000):0.1999540000	(1qgh_A.pdb:0.4281970000	2ux1_A.pdb:0.8020640000):0.3243690000):0.2832340000	2fjc_A.pdb:0.9756600000):0.1161870000):0.3102270000):0.4378370000	(1tjo_A.pdb:0.0000010000	1tk6_A.pdb:0.0000010000):0.6009330000):0.6892570000	(2fzf_A.pdb:2.3434660000	2vzb_A.pdb:0.7201410000):1.7555400000):0.2926680000):0.1402520000	(((((1jk0_A.pdb:0.7891430000	2uw2_A.pdb:0.0363690000):0.0485955000	1w68_A.pdb:0.0000020000):1.5932800000	(1mxr_A.pdb:1.5643900000	(((1oqu_A.pdb:0.2316110000	1uzr_A.pdb:0.1098020000):0.1547550000	1r2f_A.pdb:0.1808300000):0.7727780000	3ee4_A.pdb:3.2913860000):0.4562230000):0.3670780000):1.5559700000	(1mty_D.pdb:0.7021050000	3dhg_A.pdb:2.5751620000):0.2722940000):0.1569660000	(((1mty_B.pdb:1.4597570000	1otk_A.pdb:3.1186880000):0.9057140000	2inc_B.pdb:1.7815630000):0.2877550000	2inp_C.pdb:0.6295000000):1.6780000000):1.6827400000):0.3177560000	((((1bg7_A.pdb:0.5357680000	(1lb3_A.pdb:0.1241980000	2za7_A.pdb:0.1662410000):0.2699240000):0.1622940000	1r03_A.pdb:0.2734360000):0.2460880000	(1z6o_A.pdb:1.1391080000	1z6o_M.pdb:0.6689450000):0.4101330000):0.3014700000	((((1eum_A.pdb:0.5245730000	1krq_A.pdb:0.4378450000):0.3594190000	3e6s_A.pdb:0.9812880000):0.2193330000	2jd7_A.pdb:0.1473870000):0.2189850000	1vlg_A.pdb:0.3226030000):0.5959000000):0.4259450000):0.1618080000	((1lko_A.pdb:1.1458110000	1yuz_A.pdb:0.8602800000):1.0731800000	3qhb_A.pdb:0.3486520000):1.0190200000):1.8280000000	(2uw1_A.pdb:0.0000020000	2uw1_B.pdb:0.0000020000):0.0049973700):0.0169035000	1za0_A.pdb:3.1385950000);
(1afr_A.pdb:0.2278590000	((((((((1bcf_A.pdb:0.0000010000	3e1q_A.pdb:0.0000030000):0.2371280000	2fkz_A.pdb:0.1955260000):0.2766640000	1jgc_A.pdb:0.4544360000):0.7746790000	1nfv_A.pdb:0.7184030000):0.3484930000	(((((((1dps_A.pdb:0.0000030000	1jts_A.pdb:0.0277760000):0.3793680000	1o9r_A.pdb:0.2749810000):0.2245430000	1uvh_A.pdb:1.0659810000):0.4487670000	(1ji4_A.pdb:0.8208980000	2fjc_A.pdb:0.9799470000):0.0000023596):0.2141000000	((((1ji5_A.pdb:0.2307730000	2chp_A.pdb:0.4960700000):0.0614222000	1n1q_A.pdb:0.3554030000):0.0593827000	1jig_A.pdb:0.1704460000):0.2228660000	(1qgh_A.pdb:0.1754390000	2ux1_A.pdb:0.7015020000):0.5168570000):0.2109420000):0.5914810000	(1tjo_A.pdb:0.0000010000	1tk6_A.pdb:0.0000010000):0.5817960000):0.6366450000	(2fzf_A.pdb:2.0317320000	2vzb_A.pdb:0.8590920000):1.0071600000):0.2141470000):0.2003250000	(((((1bg7_A.pdb:0.5331850000	(1lb3_A.pdb:0.2267120000	2za7_A.pdb:0.1252050000):0.3941930000):0.0457533000	1r03_A.pdb:0.2602510000):0.3437350000	(1z6o_A.pdb:1.0921260000	1z6o_M.pdb:0.7742260000):0.3479710000):0.1957620000	((((1eum_A.pdb:0.4184860000	1krq_A.pdb:0.2861170000):0.3590120000	3e6s_A.pdb:0.8756990000):0.2072790000	2jd7_A.pdb:0.2423030000):0.2644160000	1vlg_A.pdb:0.1152300000):0.6433270000):0.4917510000	((1lko_A.pdb:0.8996680000	1yuz_A.pdb:0.8713210000):0.8453570000	3qhb_A.pdb:0.4759650000):1.0415900000):0.0648206000):0.7784020000	(((((1jk0_A.pdb:0.4274760000	(1w68_A.pdb:0.0500470000	2uw2_A.pdb:0.0589910000):0.1688120000):1.3518100000	1mxr_A.pdb:0.9558530000):0.3969870000	((1oqu_A.pdb:0.0985110000	(1r2f_A.pdb:0.2167180000	1uzr_A.pdb:0.1052860000):0.1430260000):0.6861910000	3ee4_A.pdb:2.0567310000):0.1211550000):1.1349100000	1mty_D.pdb:1.0066460000):0.4405050000	((((1mty_B.pdb:1.4105610000	1otk_A.pdb:2.7123860000):2.0844100000	2inp_C.pdb:1.1177750000):0.4196000000	2inc_B.pdb:0.6764650000):0.8799250000	3dhg_A.pdb:1.9255360000):0.3644020000):1.0207300000):0.7463860000	1za0_A.pdb:1.6786060000):1.2128600000	(2uw1_A.pdb:0.0000020000	2uw1_B.pdb:0.0093360000):0.0009524240);
(1afr_A.pdb:0.1317850000	(((((((1bcf_A.pdb:0.0000010000	3e1q_A.pdb:0.0068860000):0.3464860000	2fkz_A.pdb:0.1128230000):0.5610010000	1jgc_A.pdb:0.2401620000):0.5404300000	(((((((((1dps_A.pdb:0.0000020000	1jts_A.pdb:0.0215630000):0.1379830000	1uvh_A.pdb:0.9930030000):0.3291980000	1o9r_A.pdb:0.1687540000):0.9275380000	((((1ji5_A.pdb:0.1603300000	2chp_A.pdb:0.5502610000):0.0739035000	1n1q_A.pdb:0.3040180000):0.0578621000	1jig_A.pdb:0.2180520000):0.1828110000	(1qgh_A.pdb:0.2950380000	2ux1_A.pdb:0.7553370000):0.2315980000):0.1656830000):0.1641960000	(1ji4_A.pdb:0.7589370000	2fjc_A.pdb:0.8037790000):0.0032368100):0.6480070000	(1tjo_A.pdb:0.0000010000	1tk6_A.pdb:0.0000010000):0.6818210000):0.2544570000	(2fzf_A.pdb:2.0364770000	2vzb_A.pdb:0.9742170000):0.9496920000):0.4004930000	(((((((1jk0_A.pdb:0.4639000000	(1w68_A.pdb:0.0721790000	2uw2_A.pdb:0.0348730000):0.1536670000):1.0645400000	((1oqu_A.pdb:0.1669350000	1uzr_A.pdb:0.0946600000):0.0819882000	1r2f_A.pdb:0.1673440000):1.3202000000):0.1782060000	1mxr_A.pdb:0.9810430000):0.3585310000	3ee4_A.pdb:2.2638010000):0.8767710000	3dhg_A.pdb:2.4483230000):0.1946570000	1mty_D.pdb:1.2749480000):0.4552280000	(((1mty_B.pdb:2.3684200000	1otk_A.pdb:2.3485970000):0.9215420000	2inp_C.pdb:0.7262570000):0.2590470000	2inc_B.pdb:1.8615690000):0.9246160000):1.2137200000):0.1369060000	1nfv_A.pdb:0.5521120000):0.3023170000):0.3319680000	((1lko_A.pdb:1.0570840000	1yuz_A.pdb:0.7769330000):0.6525190000	3qhb_A.pdb:0.8499210000):1.0018600000):0.2513940000	((((1bg7_A.pdb:0.4715770000	1r03_A.pdb:0.3820290000):0.1177070000	(1lb3_A.pdb:0.1062570000	2za7_A.pdb:0.1090690000):0.3415530000):0.1864740000	(1z6o_A.pdb:1.3070880000	1z6o_M.pdb:0.6051860000):0.3836730000):0.1882770000	((((1eum_A.pdb:0.3646850000	1krq_A.pdb:0.4074170000):0.2983480000	3e6s_A.pdb:0.7805140000):0.2451070000	2jd7_A.pdb:0.2366950000):0.1868710000	1vlg_A.pdb:0.2394780000):0.4722820000):0.4425710000):1.4690300000	1za0_A.pdb:3.2340950000):0.1204930000	(2uw1_A.pdb:0.0000020000	2uw1_B.pdb:0.0090620000):0.1173540000);
(1afr_A.pdb:0.2121810000	((((((((1bcf_A.pdb:0.0000010000	3e1q_A.pdb:0.0195570000):0.2306490000	2fkz_A.pdb:0.3350790000):0.2702730000	1jgc_A.pdb:0.4082750000):0.5622970000	1nfv_A.pdb:0.8755400000):0.1276620000	((((((1dps_A.pdb:0.0000030000	1jts_A.pdb:0.0153790000):0.3549640000	1o9r_A.pdb:0.4396120000):0.3218250000	1uvh_A.pdb:0.6316400000):0.6921400000	((1ji4_A.pdb:0.7079250000	2fjc_A.pdb:1.2278440000):0.4539160000	(((1ji5_A.pdb:0.2678320000	(1qgh_A.pdb:0.2055530000	2ux1_A.pdb:0.7981810000):0.4017280000):0.0486124000	(1n1q_A.pdb:0.3431570000	2chp_A.pdb:0.6630590000):0.1777710000):0.0832187000	1jig_A.pdb:0.1832830000):0.1109120000):0.2229090000):0.6238600000	(1tjo_A.pdb:0.0000010000	1tk6_A.pdb:0.0000010000):0.8697970000):0.2161680000	(2fzf_A.pdb:2.5641990000	2vzb_A.pdb:0.4246310000):1.5633400000):0.7473650000):0.7972270000	((((1bg7_A.pdb:0.5799460000	((1lb3_A.pdb:0.1032570000	2za7_A.pdb:0.1738610000):0.5604110000	1r03_A.pdb:0.3492750000):0.0798479000):0.1544520000	(1z6o_A.pdb:1.4909090000	1z6o_M.pdb:0.7723080000):0.6478540000):0.3555920000	((((1eum_A.pdb:0.4114460000	1krq_A.pdb:0.3394910000):0.3095670000	3e6s_A.pdb:1.0331060000):0.2634240000	2jd7_A.pdb:0.1812150000):0.3451810000	1vlg_A.pdb:0.2412010000):0.4156840000):0.6940070000	((1lko_A.pdb:1.2017510000	1yuz_A.pdb:1.1581880000):0.9741710000	3qhb_A.pdb:0.1571870000):1.1205400000):0.0662269000):0.3206830000	((((((1jk0_A.pdb:0.3156020000	(1w68_A.pdb:0.0457780000	2uw2_A.pdb:0.0894140000):0.4227810000):1.1378800000	1mxr_A.pdb:1.2750990000):0.0922994000	(1oqu_A.pdb:0.1577150000	(1r2f_A.pdb:0.2374380000	1uzr_A.pdb:0.1429790000):0.0558600000):1.2068600000):0.4970870000	3ee4_A.pdb:2.1065560000):0.4269520000	1za0_A.pdb:1.4478520000):0.0054362700	((((1mty_B.pdb:2.5221310000	1otk_A.pdb:4.0844050000):0.8851110000	2inc_B.pdb:1.1000660000):0.2251390000	2inp_C.pdb:1.2383540000):1.7439700000	(1mty_D.pdb:0.5482360000	3dhg_A.pdb:3.2805770000):0.9097190000):0.9185920000):0.8209140000):1.3768200000	2uw1_B.pdb:0.0000020000):0.0092250700	2uw1_A.pdb:0.0000020000);
(1afr_A.pdb:0.1493450000	(((((((((1bcf_A.pdb:0.0000010000	3e1q_A.pdb:0.0072420000):0.2640990000	2fkz_A.pdb:0.1648440000):0.5427850000	1jgc_A.pdb:0.2132110000):0.6531880000	1nfv_A.pdb:0.7439190000):0.1046750000	((((((1dps_A.pdb:0.0000020000	1jts_A.pdb:0.0070390000):0.7300630000	1o9r_A.pdb:0.0242670000):0.5565630000	((1tjo_A.pdb:0.0000010000	1tk6_A.pdb:0.0000010000):0.9565170000	1uvh_A.pdb:0.8639680000):0.5658430000):0.5171180000	1ji4_A.pdb:0.7213260000):0.1193750000	((((1ji5_A.pdb:0.3748690000	(1n1q_A.pdb:0.4393110000	2chp_A.pdb:0.7103060000):0.0994069000):0.0533759000	1jig_A.pdb:0.1794020000):0.2475920000	(1qgh_A.pdb:0.5190000000	2ux1_A.pdb:0.8327900000):0.4262510000):0.2296130000	2fjc_A.pdb:1.1685400000):0.0402213000):1.0817900000	((1otk_A.pdb:3.8251500000	2fzf_A.pdb:1.2753390000):0.3235520000	2vzb_A.pdb:0.9820190000):0.4067930000):0.7995570000):0.1790800000	((((1bg7_A.pdb:0.5076450000	(1lb3_A.pdb:0.1176160000	2za7_A.pdb:0.1881560000):0.3004540000):0.0748162000	1r03_A.pdb:0.2715020000):0.4319350000	(1z6o_A.pdb:1.7008840000	1z6o_M.pdb:0.6213540000):0.4308330000):0.2625570000	((((1eum_A.pdb:0.3045930000	1krq_A.pdb:0.4253780000):0.4813840000	3e6s_A.pdb:1.3095410000):0.1455390000	2jd7_A.pdb:0.2246950000):0.2703910000	1vlg_A.pdb:0.1918050000):0.5420110000):0.6680440000):0.1325130000	((1lko_A.pdb:1.0026910000	1yuz_A.pdb:0.7755330000):0.8439250000	3qhb_A.pdb:0.5072870000):1.0024400000):0.2427470000	(((((1jk0_A.pdb:0.4897740000	(1w68_A.pdb:0.0669810000	2uw2_A.pdb:0.0391710000):0.1481990000):1.4120300000	((1mxr_A.pdb:1.1502160000	3ee4_A.pdb:2.1213980000):0.0252446000	((1oqu_A.pdb:0.1597710000	1uzr_A.pdb:0.0931050000):0.0406390000	1r2f_A.pdb:0.1756480000):0.8138370000):0.1820060000):1.0807200000	(1mty_B.pdb:2.3114830000	(2inc_B.pdb:1.5899780000	2inp_C.pdb:0.6439550000):0.1363890000):1.1453400000):0.3239140000	3dhg_A.pdb:2.1221840000):0.3361230000	1mty_D.pdb:1.3845500000):1.4247800000):0.6325420000	1za0_A.pdb:1.9143190000):1.2755900000	(2uw1_A.pdb:0.0000020000	2uw1_B.pdb:0.0133890000):0.0699763000);
(1afr_A.pdb:0.2043620000	((((((((((1bcf_A.pdb:0.0000010000	3e1q_A.pdb:0.0065430000):0.2327280000	2fkz_A.pdb:0.2051470000):0.2738300000	1jgc_A.pdb:0.4091080000):0.4812530000	(((((1dps_A.pdb:0.0000030000	1jts_A.pdb:0.0133490000):0.4179730000	1o9r_A.pdb:0.2398080000):0.5287770000	1uvh_A.pdb:0.7115620000):0.3927310000	(((1ji4_A.pdb:0.7969830000	2fjc_A.pdb:0.7398270000):0.2393560000	(1qgh_A.pdb:0.4477750000	2ux1_A.pdb:0.3877650000):0.1636670000):0.1419980000	((1ji5_A.pdb:0.3803800000	1jig_A.pdb:0.2143990000):0.0674503000	(1n1q_A.pdb:0.3041150000	2chp_A.pdb:0.4247380000):0.1854530000):0.2285320000):0.1400280000):0.2076230000	(1tjo_A.pdb:0.0000010000	1tk6_A.pdb:0.0000010000):0.9037010000):0.6467640000):0.0442456000	1nfv_A.pdb:0.6799700000):0.3425780000	(2fzf_A.pdb:2.1193430000	2vzb_A.pdb:0.8968770000):0.3934050000):0.4213050000	((1lko_A.pdb:1.0753310000	1yuz_A.pdb:0.7893860000):0.8876350000	3qhb_A.pdb:0.3708450000):1.3070200000):0.1565450000	(((((1bg7_A.pdb:0.5079680000	(1lb3_A.pdb:0.1154040000	2za7_A.pdb:0.1105280000):0.2255530000):0.0666954000	1r03_A.pdb:0.2006050000):0.3954880000	(((1eum_A.pdb:0.8157450000	1krq_A.pdb:0.1827910000):0.4431860000	3e6s_A.pdb:0.8489810000):0.2052100000	(1vlg_A.pdb:0.2172270000	2jd7_A.pdb:0.4379260000):0.1153570000):0.5098740000):0.1740500000	1z6o_A.pdb:1.4143170000):0.0439849000	1z6o_M.pdb:0.6332690000):0.2196130000):1.0053400000	((((((((1jk0_A.pdb:0.3882940000	(1w68_A.pdb:0.0931340000	2uw2_A.pdb:0.0885660000):0.2750460000):1.0071300000	3ee4_A.pdb:1.8415010000):0.3654840000	((1oqu_A.pdb:0.2092910000	1uzr_A.pdb:0.0775370000):0.0914294000	1r2f_A.pdb:0.1603930000):1.3505400000):0.4516900000	1mxr_A.pdb:0.7472010000):1.5354100000	3dhg_A.pdb:2.4555270000):0.0875777000	1mty_D.pdb:1.2698460000):0.3283380000	((1mty_B.pdb:3.7761300000	(1otk_A.pdb:3.8068190000	2inp_C.pdb:0.9408470000):0.4260500000):0.1728190000	2inc_B.pdb:1.4947050000):1.0047100000):1.3732500000	1za0_A.pdb:1.0820070000):1.1940500000):1.0679500000	2uw1_B.pdb:0.0000020000):0.0122260000	2uw1_A.pdb:0.0000020000);
(1afr_A.pdb:0.1183620000	((((((((1bcf_A.pdb:0.0000010000	3e1q_A.pdb:0.0062840000):0.1665500000	2fkz_A.pdb:0.2268530000):0.1532000000	1jgc_A.pdb:0.4807340000):0.4737820000	((((((1dps_A.pdb:0.0000020000	1jts_A.pdb:0.0183270000):0.3403360000	1o9r_A.pdb:0.2995030000):0.3416110000	1uvh_A.pdb:0.7247540000):0.3807590000	(1tjo_A.pdb:0.0000010000	1tk6_A.pdb:0.0000010000):0.8765260000):0.1295160000	((1ji4_A.pdb:0.6600580000	2fjc_A.pdb:0.7438410000):0.2190610000	(((1ji5_A.pdb:0.3444390000	(1n1q_A.pdb:0.4098160000	2chp_A.pdb:0.5841250000):0.0918513000):0.1104820000	1jig_A.pdb:0.1718970000):0.1109080000	(1qgh_A.pdb:0.3020500000	2ux1_A.pdb:0.5555280000):0.4391440000):0.0619997000):0.2449870000):0.1868250000	(2fzf_A.pdb:2.0272510000	2vzb_A.pdb:0.7142760000):1.4614900000):0.8273710000):0.0000023049	1nfv_A.pdb:0.7281230000):0.4322840000	((((1bg7_A.pdb:0.5361950000	(1lb3_A.pdb:0.1331620000	2za7_A.pdb:0.1778300000):0.3131780000):0.0737355000	1r03_A.pdb:0.2689210000):0.2675990000	(1z6o_A.pdb:0.9554550000	1z6o_M.pdb:0.7949840000):0.2096150000):0.1971650000	((((1eum_A.pdb:0.4655430000	1krq_A.pdb:0.3957740000):0.4762780000	2jd7_A.pdb:0.2294450000):0.2837960000	1vlg_A.pdb:0.1064830000):0.0871285000	3e6s_A.pdb:0.9700500000):0.4500900000):0.2784120000):0.0000028521	((1lko_A.pdb:0.7719510000	1yuz_A.pdb:0.6986980000):0.7687630000	3qhb_A.pdb:0.2911720000):1.5611300000):0.7726160000	(((((((1jk0_A.pdb:0.6250730000	2uw2_A.pdb:0.0456800000):0.0789012000	1w68_A.pdb:0.0000020000):1.2683000000	((1oqu_A.pdb:0.1613350000	1uzr_A.pdb:0.0904570000):0.2095170000	1r2f_A.pdb:0.0795190000):1.2141100000):0.2994860000	1mxr_A.pdb:1.1107990000):0.4510440000	3ee4_A.pdb:1.8450720000):0.6769100000	(((((1mty_B.pdb:2.2469320000	1otk_A.pdb:4.6208360000):0.7108190000	2inp_C.pdb:0.8366160000):0.7375040000	2inc_B.pdb:0.8071990000):1.3137100000	3dhg_A.pdb:1.4062550000):1.1342800000	1mty_D.pdb:0.8406500000):0.4629090000):1.3187900000	1za0_A.pdb:1.3517720000):0.5374260000):1.1516900000	(2uw1_A.pdb:0.0000020000	2uw1_B.pdb:0.0116230000):0.0340523000);
(1afr_A.pdb:0.1811490000	((((((((((1bcf_A.pdb:0.0000010000	3e1q_A.pdb:0.0063980000):0.2685870000	2fkz_A.pdb:0.2028170000):0.1985120000	1jgc_A.pdb:0.3771730000):0.6753190000	1nfv_A.pdb:0.6880990000):0.0597673000	((((((1dps_A.pdb:0.0016010000	1jts_A.pdb:0.0172340000):0.4580970000	1o9r_A.pdb:0.3371870000):0.1777310000	1uvh_A.pdb:0.8792970000):0.3654800000	(((((1ji4_A.pdb:0.7536390000	2fjc_A.pdb:0.8782350000):0.4691730000	2ux1_A.pdb:0.4672410000):0.2781570000	1qgh_A.pdb:0.3612690000):0.3196180000	((1ji5_A.pdb:0.3131790000	2chp_A.pdb:0.5953090000):0.0536060000	1jig_A.pdb:0.3339780000):0.1359130000):0.1406730000	1n1q_A.pdb:0.2966450000):0.3520510000):0.3653160000	(1tjo_A.pdb:0.0000010000	1tk6_A.pdb:0.0000010000):0.8689240000):0.3414210000	2vzb_A.pdb:1.7082810000):0.6753790000):0.4140920000	((1lko_A.pdb:0.8710220000	1yuz_A.pdb:0.8007860000):1.0441400000	3qhb_A.pdb:0.3847370000):1.2391800000):0.0967695000	((((1bg7_A.pdb:0.3976000000	((1lb3_A.pdb:0.0459480000	2za7_A.pdb:0.1643160000):0.3859760000	1r03_A.pdb:0.2598550000):0.0942721000):0.2132390000	(1z6o_A.pdb:1.3564980000	1z6o_M.pdb:0.7897950000):0.3930080000):0.1613030000	((((1eum_A.pdb:0.5125340000	1krq_A.pdb:0.3428890000):0.1803730000	3e6s_A.pdb:1.1130290000):0.2813260000	2jd7_A.pdb:0.2388100000):0.1879080000	1vlg_A.pdb:0.2750130000):0.5884700000):0.2234630000	2fzf_A.pdb:1.9237220000):0.0651128000):0.7196000000	((((((1jk0_A.pdb:0.3082340000	(1w68_A.pdb:0.0329680000	2uw2_A.pdb:0.1006480000):0.2660580000):1.3563400000	1mxr_A.pdb:0.9159830000):0.1306730000	((1oqu_A.pdb:0.2390880000	1uzr_A.pdb:0.0631650000):0.0438419000	1r2f_A.pdb:0.2225920000):1.1010000000):0.2681170000	3ee4_A.pdb:1.6107230000):0.6923040000	(((1mty_B.pdb:2.0017760000	1otk_A.pdb:3.5611230000):0.2575610000	2inp_C.pdb:1.0684860000):0.7577540000	2inc_B.pdb:0.9818250000):1.7375300000):0.2028640000	(1mty_D.pdb:1.2894280000	3dhg_A.pdb:2.0874880000):0.4483520000):0.5239050000):0.4711730000	1za0_A.pdb:1.4855080000):1.1147000000	2uw1_B.pdb:0.0000020000):0.0060304700	2uw1_A.pdb:0.0000020000);
(1afr_A.pdb:0.1943800000	((((((((((1bcf_A.pdb:0.0000010000	3e1q_A.pdb:0.0000030000):0.3267630000	2fkz_A.pdb:0.1743630000):0.3282850000	1jgc_A.pdb:0.3099610000):0.6292640000	1nfv_A.pdb:0.5912440000):0.3979760000	((((((1dps_A.pdb:0.0000020000	1jts_A.pdb:0.0072560000):0.3562190000	1o9r_A.pdb:0.3256600000):0.4504920000	1uvh_A.pdb:0.6680300000):0.4772800000	((1ji4_A.pdb:0.6347700000	2fjc_A.pdb:0.8266290000):0.2598410000	((((1ji5_A.pdb:0.2857640000	2chp_A.pdb:0.4637070000):0.1750520000	1jig_A.pdb:0.1516390000):0.0367534000	1n1q_A.pdb:0.2450260000):0.1153690000	(1qgh_A.pdb:0.2048460000	2ux1_A.pdb:0.9338400000):0.3973800000):0.3229400000):0.2875370000):0.4832840000	(1tjo_A.pdb:0.0000010000	1tk6_A.pdb:0.0000010000):0.6937060000):0.8396780000	(2fzf_A.pdb:1.3041880000	2vzb_A.pdb:0.8708480000):0.6562430000):0.5197540000):0.4085640000	((1lko_A.pdb:0.8297760000	1yuz_A.pdb:0.9215520000):0.8585630000	3qhb_A.pdb:0.6079170000):0.8483190000):0.0676289000	(((((1jk0_A.pdb:0.6546120000	2uw2_A.pdb:0.0239660000):0.0986996000	1w68_A.pdb:0.0000020000):1.5262900000	(((1oqu_A.pdb:0.2560770000	1uzr_A.pdb:0.1074910000):0.0928224000	1r2f_A.pdb:0.2034030000):1.0143900000	3ee4_A.pdb:2.4168440000):0.2887730000):0.2617870000	1mxr_A.pdb:1.0617210000):0.7182790000	((((1mty_B.pdb:1.7853820000	1otk_A.pdb:2.3776670000):1.3551800000	2inc_B.pdb:1.6449830000):0.2364080000	2inp_C.pdb:0.8871400000):1.4265600000	(1mty_D.pdb:1.0836460000	3dhg_A.pdb:2.3827870000):0.6344270000):0.4247870000):1.2067300000):0.4028630000	((((1bg7_A.pdb:0.4554380000	(1lb3_A.pdb:0.1103690000	2za7_A.pdb:0.1943150000):0.3098190000):0.1438610000	1r03_A.pdb:0.3285310000):0.3769120000	(1z6o_A.pdb:1.3189960000	1z6o_M.pdb:0.5243930000):0.5995340000):0.0733058000	((((1eum_A.pdb:0.4437730000	1krq_A.pdb:0.4451330000):0.6028150000	2jd7_A.pdb:0.2148860000):0.2806650000	1vlg_A.pdb:0.1339900000):0.3500250000	3e6s_A.pdb:0.8735740000):0.2190310000):0.3319570000):0.9087340000	1za0_A.pdb:1.8197190000):0.6260060000	2uw1_B.pdb:0.0025600000):0.0032231700	2uw1_A.pdb:0.0000020000);
(1afr_A.pdb:0.2097780000	(((((((((1bcf_A.pdb:0.0000010000	3e1q_A.pdb:0.0000030000):0.2321680000	2fkz_A.pdb:0.1903680000):0.3070930000	1jgc_A.pdb:0.2857890000):0.6035270000	1nfv_A.pdb:0.8562280000):0.2397170000	(((((((1dps_A.pdb:0.0132380000	1jts_A.pdb:0.0063830000):0.3940590000	1o9r_A.pdb:0.5477510000):0.3965230000	1uvh_A.pdb:0.8589840000):0.6045520000	((((1ji5_A.pdb:0.2771440000	2chp_A.pdb:0.6712290000):0.1108720000	1jig_A.pdb:0.2059840000):0.0607406000	(1qgh_A.pdb:0.3368720000	2ux1_A.pdb:0.5130220000):0.4684210000):0.0940745000	1n1q_A.pdb:0.2326430000):0.1683410000):0.3343780000	(1ji4_A.pdb:0.7419030000	2fjc_A.pdb:0.9277920000):0.2586190000):0.3066510000	(1tjo_A.pdb:0.0000010000	1tk6_A.pdb:0.0000010000):0.7675060000):0.0105489000	(2fzf_A.pdb:2.0722450000	2vzb_A.pdb:0.6255470000):1.3807300000):0.9519090000):0.5631200000	((1lko_A.pdb:1.0059820000	1yuz_A.pdb:1.0034800000):1.1254000000	3qhb_A.pdb:0.4184660000):1.1166000000):0.0000023992	((((1bg7_A.pdb:0.5804940000	(1lb3_A.pdb:0.1065230000	2za7_A.pdb:0.1864710000):0.3582140000):0.0309004000	1r03_A.pdb:0.3048020000):0.1621790000	(1z6o_A.pdb:1.0774320000	1z6o_M.pdb:0.4471250000):0.5814920000):0.1340690000	(((1eum_A.pdb:0.4544920000	1krq_A.pdb:0.2713290000):0.3093380000	3e6s_A.pdb:0.7527150000):0.0812751000	(1vlg_A.pdb:0.2133440000	2jd7_A.pdb:0.3686200000):0.1939680000):0.3377030000):0.2725290000):0.2817490000	(((((((1jk0_A.pdb:0.5783740000	(1w68_A.pdb:0.0140220000	2uw2_A.pdb:0.1423290000):0.1719900000):1.0536200000	1mxr_A.pdb:1.2890980000):0.2806780000	((1oqu_A.pdb:0.1629550000	1uzr_A.pdb:0.1244020000):0.0860333000	1r2f_A.pdb:0.1625170000):0.8382020000):0.1901050000	3ee4_A.pdb:2.2944600000):0.9196470000	(((1mty_B.pdb:2.3252210000	1otk_A.pdb:3.0648790000):0.2305720000	2inc_B.pdb:1.0003480000):0.6659490000	2inp_C.pdb:1.1039580000):0.7671070000):0.4188910000	3dhg_A.pdb:1.6975880000):0.5905080000	1mty_D.pdb:1.0032000000):1.3855500000):0.9461950000	1za0_A.pdb:1.8047950000):1.0606000000	(2uw1_A.pdb:0.0000020000	2uw1_B.pdb:0.0092880000):0.0360264000);
(1afr_A.pdb:0.1846930000	(((((((((1bcf_A.pdb:0.0000020000	3e1q_A.pdb:0.0000030000):0.2130730000	2fkz_A.pdb:0.2774540000):0.5769260000	1jgc_A.pdb:0.2672610000):0.4137130000	1nfv_A.pdb:0.7465520000):0.0469980000	((((((1dps_A.pdb:0.0000030000	1jts_A.pdb:0.0126350000):0.3758800000	1o9r_A.pdb:0.3776550000):0.2757440000	1uvh_A.pdb:0.8414970000):0.3365920000	((1ji4_A.pdb:0.7579290000	2fjc_A.pdb:0.8268390000):0.1567730000	((1ji5_A.pdb:0.2078190000	(1jig_A.pdb:0.1474630000	(1n1q_A.pdb:0.3867540000	2chp_A.pdb:0.6284860000):0.0856768000):0.1118150000):0.2284670000	(1qgh_A.pdb:0.4374360000	2ux1_A.pdb:0.5908780000):0.4269240000):0.2113450000):0.3550110000):0.5594500000	(1tjo_A.pdb:0.0000010000	1tk6_A.pdb:0.0000010000):0.7524350000):0.1914940000	(2fzf_A.pdb:1.5537980000	2vzb_A.pdb:0.5822530000):1.8357800000):0.9183220000):0.5293630000	((((1bg7_A.pdb:0.4223700000	((1lb3_A.pdb:0.1569250000	2za7_A.pdb:0.2189920000):0.3929980000	1r03_A.pdb:0.2588420000):0.1153780000):0.2974800000	(1z6o_A.pdb:1.2171290000	1z6o_M.pdb:0.6524060000):0.3535550000):0.2131690000	((((1eum_A.pdb:0.3791170000	1krq_A.pdb:0.3974970000):0.3089540000	3e6s_A.pdb:0.9189420000):0.2247550000	2jd7_A.pdb:0.1966910000):0.2233420000	1vlg_A.pdb:0.2796870000):0.4472330000):0.4267700000	((1lko_A.pdb:0.7380350000	1yuz_A.pdb:0.9092670000):1.0475900000	3qhb_A.pdb:0.2374800000):0.9210860000):0.1717490000):0.6424900000	(((((1jk0_A.pdb:0.3781030000	(1w68_A.pdb:0.0211450000	2uw2_A.pdb:0.0795100000):0.2087320000):1.2012500000	3ee4_A.pdb:1.6629330000):0.2986280000	1mxr_A.pdb:1.7587860000):0.1842160000	(1oqu_A.pdb:0.0530550000	(1r2f_A.pdb:0.3313910000	1uzr_A.pdb:0.1464730000):0.1437890000):1.1810700000):0.5602960000	((((1mty_B.pdb:1.0352640000	1otk_A.pdb:3.2043200000):1.6666000000	2inp_C.pdb:0.7349970000):0.1682730000	2inc_B.pdb:1.2546750000):1.8832700000	(1mty_D.pdb:0.9874490000	3dhg_A.pdb:2.2320370000):0.3086150000):0.1650500000):1.5692000000):0.6285870000	1za0_A.pdb:2.0038310000):1.3462800000	2uw1_B.pdb:0.0000020000):0.0029759800	2uw1_A.pdb:0.0000020000);
(1afr_A.pdb:0.2058370000	((((((((((((1bcf_A.pdb:0.0000010000	3e1q_A.pdb:0.0065720000):0.2863760000	2fkz_A.pdb:0.2365040000):0.3510880000	1jgc_A.pdb:0.4159390000):0.6363430000	1nfv_A.pdb:0.7961280000):0.5268690000	(((((1dps_A.pdb:0.0000020000	1jts_A.pdb:0.0000020000):0.1791100000	1o9r_A.pdb:0.5043740000):0.2860130000	1uvh_A.pdb:0.7697420000):0.4630860000	((1ji4_A.pdb:0.6676300000	2fjc_A.pdb:0.8849320000):0.3065750000	((((1ji5_A.pdb:0.2125600000	2chp_A.pdb:0.5184540000):0.0883106000	1jig_A.pdb:0.2066180000):0.0877843000	1n1q_A.pdb:0.3211000000):0.1145310000	(1qgh_A.pdb:0.3105290000	2ux1_A.pdb:0.7452540000):0.3674520000):0.1401240000):0.1836300000):0.6358420000	((1tjo_A.pdb:0.0000010000	1tk6_A.pdb:0.0000010000):0.3310070000	(2fzf_A.pdb:2.6365750000	2vzb_A.pdb:0.2425490000):1.2465200000):0.3112790000):1.2352500000):0.2404540000	((1lko_A.pdb:0.6668450000	1yuz_A.pdb:0.8398510000):1.5218000000	3qhb_A.pdb:0.3549990000):0.8755610000):0.4512520000	((((1eum_A.pdb:0.5333380000	1krq_A.pdb:0.3251000000):0.1944200000	3e6s_A.pdb:1.1321830000):0.2106650000	2jd7_A.pdb:0.2567730000):0.1245580000	1vlg_A.pdb:0.2578890000):0.4249950000):0.3118930000	(1z6o_A.pdb:1.6413470000	1z6o_M.pdb:0.3636310000):0.6837480000):0.2371590000	(1bg7_A.pdb:0.6162740000	(1lb3_A.pdb:0.0532480000	2za7_A.pdb:0.1963870000):0.2999110000):0.1266400000):0.0963483000	1r03_A.pdb:0.1876210000):0.9214340000	(((((((1jk0_A.pdb:0.2631120000	(1w68_A.pdb:0.0695510000	2uw2_A.pdb:0.0396420000):0.3126590000):1.0571500000	(1oqu_A.pdb:0.1367580000	(1r2f_A.pdb:0.2520950000	1uzr_A.pdb:0.1053680000):0.0752153000):0.9583850000):0.1951640000	1mxr_A.pdb:1.0932560000):0.2685060000	3ee4_A.pdb:1.7662590000):1.1111000000	((((1mty_B.pdb:1.2518720000	1otk_A.pdb:3.4448820000):1.9793800000	2inp_C.pdb:0.7697040000):1.2352000000	2inc_B.pdb:0.8802910000):0.6865850000	3dhg_A.pdb:2.4772590000):0.4313760000):0.0747211000	1mty_D.pdb:1.0179330000):0.4465370000	1za0_A.pdb:1.4669640000):0.7444470000):1.4164700000	2uw1_B.pdb:0.0000020000):0.0031566900	2uw1_A.pdb:0.0000020000);
(1afr_A.pdb:0.0288590000	((((((((1bcf_A.pdb:0.0000010000	3e1q_A.pdb:0.0000030000):0.2740510000	2fkz_A.pdb:0.2423590000):0.3158280000	1jgc_A.pdb:0.3851020000):0.6344770000	1nfv_A.pdb:0.7229810000):0.3114340000	(((((((1dps_A.pdb:0.0000020000	1jts_A.pdb:0.0000020000):0.3464440000	1o9r_A.pdb:0.3068330000):0.3155040000	1uvh_A.pdb:0.8920570000):0.4514210000	((1ji4_A.pdb:0.6446480000	2fjc_A.pdb:1.2747520000):0.2893660000	((((1ji5_A.pdb:0.2599390000	2chp_A.pdb:0.5808200000):0.0943199000	1n1q_A.pdb:0.3979950000):0.1357620000	1jig_A.pdb:0.2467510000):0.1114600000	(1qgh_A.pdb:0.3778650000	2ux1_A.pdb:1.0164130000):0.3662770000):0.2808310000):0.2231260000):0.6677260000	(1tjo_A.pdb:0.0000010000	1tk6_A.pdb:0.0000010000):0.7246930000):0.2439600000	(2fzf_A.pdb:1.6183440000	2vzb_A.pdb:1.2381400000):0.5225460000):0.1208650000	((((((1jk0_A.pdb:0.6732110000	2uw2_A.pdb:0.0470730000):0.0842815000	1w68_A.pdb:0.0000020000):1.8856100000	1mxr_A.pdb:1.0501570000):0.3512800000	(((1oqu_A.pdb:0.2021930000	1uzr_A.pdb:0.0943240000):0.0562159000	1r2f_A.pdb:0.1164450000):1.0886800000	3ee4_A.pdb:2.0032280000):0.1823660000):0.3834740000	(1mty_D.pdb:1.4002190000	3dhg_A.pdb:2.6361370000):0.6810770000):0.1594040000	(((1mty_B.pdb:2.5526750000	2inp_C.pdb:0.8146330000):0.3766520000	2inc_B.pdb:0.9434400000):0.5821100000	1otk_A.pdb:3.3409630000):0.4654470000):1.3975700000):0.1857580000):0.4508620000	((1lko_A.pdb:0.6793350000	1yuz_A.pdb:0.8898210000):1.2028300000	3qhb_A.pdb:0.2040890000):1.1476800000):0.3356560000	((((1bg7_A.pdb:0.5631490000	(1lb3_A.pdb:0.1056490000	2za7_A.pdb:0.1931420000):0.3640360000):0.1736980000	1r03_A.pdb:0.1922040000):0.3950450000	(1z6o_A.pdb:1.5906300000	1z6o_M.pdb:0.5475930000):0.3193170000):0.2754260000	((((1eum_A.pdb:0.6207490000	1krq_A.pdb:0.1796060000):0.4395610000	3e6s_A.pdb:1.0018480000):0.1321210000	2jd7_A.pdb:0.1546850000):0.1503710000	1vlg_A.pdb:0.3159760000):0.4347310000):0.1468540000):1.3352800000	1za0_A.pdb:2.0864130000):0.4558180000	(2uw1_A.pdb:0.0000020000	2uw1_B.pdb:0.0196580000):0.1458150000);
(1afr_A.pdb:0.2059340000	((((((((((1bcf_A.pdb:0.0000010000	3e1q_A.pdb:0.0071170000):0.3496070000	2fkz_A.pdb:0.2742140000):0.4693760000	1jgc_A.pdb:0.3098200000):0.4891240000	1nfv_A.pdb:0.7963380000):0.1930090000	((((((((1dps_A.pdb:0.0006710000	1jts_A.pdb:0.0216190000):0.4146860000	1o9r_A.pdb:0.3712050000):0.5453220000	1uvh_A.pdb:0.6240670000):0.5042080000	(1qgh_A.pdb:0.5361450000	2ux1_A.pdb:0.4589520000):0.0767394000):0.2722880000	((1ji5_A.pdb:0.2573840000	(1n1q_A.pdb:0.3716220000	2chp_A.pdb:0.4709360000):0.1952880000):0.1092350000	1jig_A.pdb:0.1737760000):0.2227060000):0.1175980000	2fjc_A.pdb:0.8151260000):0.0000022171	1ji4_A.pdb:0.8521750000):0.8137420000	((1tjo_A.pdb:0.0000010000	1tk6_A.pdb:0.0000010000):0.6785930000	(2fzf_A.pdb:2.8488540000	2vzb_A.pdb:0.3260140000):1.2779200000):0.0031791600):0.8648970000):0.6934480000	((1lko_A.pdb:0.9753880000	1yuz_A.pdb:1.0735890000):0.9822900000	3qhb_A.pdb:0.4475730000):1.4681000000):0.0812962000	(((((1jk0_A.pdb:0.4010130000	(1w68_A.pdb:0.0389920000	2uw2_A.pdb:0.0822090000):0.2161690000):1.2678900000	((1oqu_A.pdb:0.1705190000	1uzr_A.pdb:0.1511220000):0.1044520000	1r2f_A.pdb:0.1953400000):0.9310050000):0.3232120000	1mxr_A.pdb:1.3021230000):0.3825650000	3ee4_A.pdb:2.1141310000):1.3481700000	((((1mty_B.pdb:1.5356370000	1otk_A.pdb:2.6404910000):1.4998700000	2inp_C.pdb:1.3542520000):0.6236900000	2inc_B.pdb:1.0728250000):1.2545200000	(1mty_D.pdb:0.8194820000	3dhg_A.pdb:2.4184550000):0.4391620000):0.3399530000):1.1062300000):0.3253910000	((((1bg7_A.pdb:0.4851080000	(1lb3_A.pdb:0.1907500000	2za7_A.pdb:0.1008590000):0.3270910000):0.1069090000	1r03_A.pdb:0.2095600000):0.3033370000	(1z6o_A.pdb:1.0783920000	1z6o_M.pdb:0.7322390000):0.3158240000):0.2181090000	((((1eum_A.pdb:0.8069210000	1krq_A.pdb:0.2820780000):0.2664130000	3e6s_A.pdb:0.8644470000):0.2326920000	2jd7_A.pdb:0.2720180000):0.1516620000	1vlg_A.pdb:0.3777390000):0.4845830000):0.2962900000):0.6848900000	1za0_A.pdb:2.5154930000):1.1000300000	2uw1_B.pdb:0.0030290000):0.0096989000	2uw1_A.pdb:0.0000020000);
(1afr_A.pdb:0.1640390000	(((((((((1bcf_A.pdb:0.0000010000	3e1q_A.pdb:0.0000030000):0.2263450000	2fkz_A.pdb:0.1793770000):0.2761190000	1jgc_A.pdb:0.5422070000):0.7202010000	1nfv_A.pdb:0.5560470000):0.2571640000	((((((1dps_A.pdb:0.0008990000	1jts_A.pdb:0.0237870000):0.4098780000	1o9r_A.pdb:0.2070800000):0.5312590000	1uvh_A.pdb:0.6372090000):0.3520150000	((1ji4_A.pdb:0.6991270000	2fjc_A.pdb:0.6137850000):0.3168920000	((((1ji5_A.pdb:0.2408580000	1jig_A.pdb:0.2172720000):0.0899119000	(1qgh_A.pdb:0.1172730000	2ux1_A.pdb:0.7584720000):0.5729040000):0.0883955000	2chp_A.pdb:0.5525350000):0.0460201000	1n1q_A.pdb:0.2970180000):0.1354450000):0.2225610000):0.5049830000	(1tjo_A.pdb:0.0000010000	1tk6_A.pdb:0.0000010000):0.8253950000):0.5410770000	(2fzf_A.pdb:2.5592250000	2vzb_A.pdb:0.4231290000):1.1786300000):0.9567020000):0.4625850000	((1lko_A.pdb:0.8655970000	1yuz_A.pdb:0.9967390000):0.7873200000	3qhb_A.pdb:0.4666730000):1.2775500000):0.1142040000	((((1bg7_A.pdb:0.5725130000	(1lb3_A.pdb:0.1751290000	2za7_A.pdb:0.1409290000):0.4637290000):0.0679078000	1r03_A.pdb:0.2199190000):0.4103990000	(1z6o_A.pdb:1.1159420000	1z6o_M.pdb:0.7322640000):0.6771620000):0.2141270000	((((1eum_A.pdb:0.2785780000	1krq_A.pdb:0.5280950000):0.5037510000	3e6s_A.pdb:1.2408110000):0.2294220000	2jd7_A.pdb:0.1430840000):0.2380260000	1vlg_A.pdb:0.2519110000):0.5477390000):0.4835370000):0.5058600000	((((1jk0_A.pdb:0.4498810000	(1w68_A.pdb:0.0984520000	2uw2_A.pdb:0.0552080000):0.2108650000):1.1345300000	1mxr_A.pdb:1.0079330000):0.5037910000	((1oqu_A.pdb:0.1378150000	(1r2f_A.pdb:0.2119320000	1uzr_A.pdb:0.1181610000):0.0676983000):0.8759570000	3ee4_A.pdb:2.1197470000):0.0809176000):1.3985800000	(((((1mty_B.pdb:0.2366380000	1otk_A.pdb:4.4705190000):3.0647200000	2inp_C.pdb:0.9713140000):0.8109200000	2inc_B.pdb:1.1634690000):0.7972340000	3dhg_A.pdb:1.5756160000):0.3065730000	1mty_D.pdb:0.8735510000):0.3741730000):1.2559600000):0.7717170000	1za0_A.pdb:1.7477880000):0.8029540000	(2uw1_A.pdb:0.0000020000	2uw1_B.pdb:0.0097980000):0.0305976000);
(1afr_A.pdb:0.1917380000	(((((((((1bcf_A.pdb:0.0000020000	3e1q_A.pdb:0.0000030000):0.3009290000	2fkz_A.pdb:0.1741060000):0.2463160000	1jgc_A.pdb:0.4312020000):0.3663660000	1nfv_A.pdb:1.0331730000):0.0596447000	((((((1dps_A.pdb:0.0000020000	1jts_A.pdb:0.0212390000):0.2060170000	1uvh_A.pdb:1.0933350000):0.4101440000	1o9r_A.pdb:0.1946770000):0.9646420000	((1ji4_A.pdb:0.8203420000	2fjc_A.pdb:0.7151350000):0.1185680000	((((1ji5_A.pdb:0.2452980000	2chp_A.pdb:0.5762210000):0.0408103000	1n1q_A.pdb:0.4722460000):0.0956826000	1jig_A.pdb:0.1608790000):0.1961670000	(1qgh_A.pdb:0.3350700000	2ux1_A.pdb:0.5927030000):0.3446810000):0.1286400000):0.4064730000):0.2227050000	(1tjo_A.pdb:0.0000010000	1tk6_A.pdb:0.0000010000):0.9190200000):0.4518320000	(2fzf_A.pdb:2.5563950000	2vzb_A.pdb:0.5031540000):1.1300700000):0.1471770000):0.3456550000	((((1bg7_A.pdb:0.6414330000	((1lb3_A.pdb:0.0619690000	2za7_A.pdb:0.2152740000):0.2963050000	1z6o_A.pdb:1.5796850000):0.0762498000):0.0460044000	1r03_A.pdb:0.1788840000):0.3327190000	(((((1eum_A.pdb:0.4521020000	1krq_A.pdb:0.2844310000):0.3040810000	3e6s_A.pdb:0.7442870000):0.2159250000	2jd7_A.pdb:0.1093880000):0.3168710000	1vlg_A.pdb:0.1699200000):0.4984720000	1z6o_M.pdb:0.8655290000):0.2535220000):0.3681240000	((1lko_A.pdb:0.9598940000	1yuz_A.pdb:0.8510800000):1.1666400000	3qhb_A.pdb:0.0000020000):1.5499100000):0.1001340000):0.6931050000	(((1jk0_A.pdb:0.5252250000	(1w68_A.pdb:0.1025870000	2uw2_A.pdb:0.0350380000):0.1587500000):0.9101640000	(1mxr_A.pdb:1.2664880000	(((1oqu_A.pdb:0.2531060000	1uzr_A.pdb:0.0876570000):0.1333940000	1r2f_A.pdb:0.1869750000):0.7441570000	3ee4_A.pdb:1.9375360000):0.3789350000):0.3223010000):1.4412500000	((((1mty_B.pdb:2.6229520000	2inp_C.pdb:0.6128490000):0.3081670000	(1otk_A.pdb:4.0251840000	2inc_B.pdb:1.0242750000):0.3441480000):1.8485900000	3dhg_A.pdb:1.9875290000):0.2078790000	1mty_D.pdb:1.2019890000):0.5475820000):1.0927100000):0.3937140000	1za0_A.pdb:1.8579800000):0.7353350000	2uw1_B.pdb:0.0000020000):0.0064727500	2uw1_A.pdb:0.0000020000);
```
