## Supplementary material for "Tertiary-interaction characters enable fast, model-based structural phylogenetics beyond the twilight zone": FAMSA_53_ferritin_AAs_FULL.fasta.aln.ufboot (part 3 of 3)

```
(1afr_A.pdb:0.1597040000	(((((((((1bcf_A.pdb:0.0000010000	3e1q_A.pdb:0.0142570000):0.2685300000	2fkz_A.pdb:0.2006000000):0.3997130000	1jgc_A.pdb:0.5223130000):0.5400710000	1nfv_A.pdb:0.9451940000):0.4200100000	((((((1dps_A.pdb:0.0000020000	1jts_A.pdb:0.0277530000):0.5667650000	1o9r_A.pdb:0.3165470000):0.4253700000	((1ji4_A.pdb:0.8468070000	2fjc_A.pdb:0.7110660000):0.1613280000	((((1ji5_A.pdb:0.2331880000	2chp_A.pdb:0.7112330000):0.0580695000	1n1q_A.pdb:0.4529390000):0.0843096000	1jig_A.pdb:0.1827630000):0.3576380000	(1qgh_A.pdb:0.5217340000	2ux1_A.pdb:0.4996580000):0.3190230000):0.1207340000):0.4477900000):0.1514350000	1uvh_A.pdb:0.9361370000):0.3617210000	(1tjo_A.pdb:0.0000010000	1tk6_A.pdb:0.0000010000):0.7220230000):0.0704078000	(2fzf_A.pdb:1.9452270000	2vzb_A.pdb:1.1240100000):0.7341860000):0.9747950000):0.2237050000	(((((1bg7_A.pdb:0.5636350000	(1lb3_A.pdb:0.0204270000	2za7_A.pdb:0.1708840000):0.3441090000):0.1315580000	1r03_A.pdb:0.2982110000):0.1600360000	(1z6o_A.pdb:1.0127840000	1z6o_M.pdb:0.8092710000):0.2267450000):0.2579480000	((1lko_A.pdb:0.8181110000	1yuz_A.pdb:1.0132740000):1.1392700000	3qhb_A.pdb:0.2643350000):1.2041100000):0.2072100000	((((1eum_A.pdb:0.3177640000	1krq_A.pdb:0.5481730000):0.5769650000	2jd7_A.pdb:0.2715230000):0.2308650000	1vlg_A.pdb:0.2127040000):0.2512700000	3e6s_A.pdb:1.0099580000):0.2350890000):0.2261560000):0.8978040000	(((((1jk0_A.pdb:0.4525130000	(1w68_A.pdb:0.0784560000	2uw2_A.pdb:0.0193370000):0.2109080000):1.3940500000	((1oqu_A.pdb:0.1724110000	1uzr_A.pdb:0.1137840000):0.0801162000	1r2f_A.pdb:0.1701290000):0.8423530000):0.2095610000	1mxr_A.pdb:1.4695550000):0.3404510000	3ee4_A.pdb:1.7919070000):1.5097500000	(((((1mty_B.pdb:0.8304120000	1otk_A.pdb:3.2621070000):2.0458500000	2inp_C.pdb:1.0199330000):0.5669010000	2inc_B.pdb:0.9783610000):1.2653900000	3dhg_A.pdb:2.5830180000):0.1051520000	1mty_D.pdb:0.7350940000):0.6679520000):1.4092700000):0.4118400000	1za0_A.pdb:1.7359510000):0.6743880000	2uw1_B.pdb:0.0000020000):0.0092974900	2uw1_A.pdb:0.0000020000);
(1afr_A.pdb:0.1856120000	(((((((((1bcf_A.pdb:0.0000010000	3e1q_A.pdb:0.0184620000):0.1593490000	2fkz_A.pdb:0.1808630000):0.2496100000	1jgc_A.pdb:0.4793470000):0.4878140000	1nfv_A.pdb:0.8430340000):0.1959310000	((((((1dps_A.pdb:0.0000030000	1jts_A.pdb:0.0064370000):0.4079990000	1o9r_A.pdb:0.2746600000):0.3371420000	1uvh_A.pdb:0.6227600000):0.5584060000	((1ji4_A.pdb:0.6418150000	2fjc_A.pdb:0.8819690000):0.2069440000	((((1ji5_A.pdb:0.2249400000	2chp_A.pdb:0.5784430000):0.0800801000	1n1q_A.pdb:0.3430910000):0.1455960000	1jig_A.pdb:0.1364860000):0.1022050000	(1qgh_A.pdb:0.3185150000	2ux1_A.pdb:0.5343220000):0.4423860000):0.1465340000):0.2742530000):0.2670400000	(1tjo_A.pdb:0.0000010000	1tk6_A.pdb:0.0000010000):0.8484020000):0.4515020000	(2fzf_A.pdb:1.4302060000	2vzb_A.pdb:1.1528810000):0.5219720000):0.4121140000):0.4803650000	((((((1jk0_A.pdb:0.6055500000	2uw2_A.pdb:0.0384220000):0.0852921000	1w68_A.pdb:0.0000020000):1.1918300000	((1oqu_A.pdb:0.1937940000	1uzr_A.pdb:0.1050020000):0.1842720000	1r2f_A.pdb:0.0446610000):1.3145900000):0.3154710000	3ee4_A.pdb:3.5010130000):0.2043150000	1mxr_A.pdb:1.1511870000):1.0310800000	((((1mty_B.pdb:1.1573720000	1otk_A.pdb:2.9088070000):1.4062600000	2inc_B.pdb:1.3227870000):0.0841763000	2inp_C.pdb:0.8882680000):1.2466200000	(1mty_D.pdb:0.9167910000	3dhg_A.pdb:3.2659600000):0.6257350000):0.2504180000):0.8176060000):0.2980370000	((1lko_A.pdb:0.5621050000	1yuz_A.pdb:0.9100660000):1.1277000000	3qhb_A.pdb:0.2754970000):0.7416190000):0.1948640000	((((1bg7_A.pdb:0.6668670000	(1lb3_A.pdb:0.0901310000	2za7_A.pdb:0.1681360000):0.2379000000):0.2763630000	1r03_A.pdb:0.1683530000):0.3066500000	(1z6o_A.pdb:1.1635560000	1z6o_M.pdb:0.7695020000):0.2392280000):0.1405040000	((((1eum_A.pdb:0.5050500000	1krq_A.pdb:0.3228650000):0.3556790000	3e6s_A.pdb:0.8484030000):0.3055140000	2jd7_A.pdb:0.2346170000):0.2168760000	1vlg_A.pdb:0.1886520000):0.5758820000):0.5395630000):0.8355680000	1za0_A.pdb:2.0373630000):0.7673980000	(2uw1_A.pdb:0.0000020000	2uw1_B.pdb:0.0091980000):0.0359174000);
(1afr_A.pdb:0.2302900000	((((((((((1bcf_A.pdb:0.0000010000	3e1q_A.pdb:0.0066690000):0.2433500000	2fkz_A.pdb:0.0672160000):0.2978010000	1jgc_A.pdb:0.3853860000):0.8463680000	((((((1dps_A.pdb:0.0000020000	1jts_A.pdb:0.0136380000):0.5059100000	1o9r_A.pdb:0.1714490000):0.5832270000	1uvh_A.pdb:0.7895860000):0.3124150000	((1ji4_A.pdb:0.7394910000	2fjc_A.pdb:0.7959980000):0.3036660000	((((1ji5_A.pdb:0.2477700000	1n1q_A.pdb:0.2834600000):0.0821254000	2chp_A.pdb:0.5236370000):0.0475363000	1jig_A.pdb:0.1736780000):0.1199800000	(1qgh_A.pdb:0.2610490000	2ux1_A.pdb:0.7449790000):0.3704360000):0.1250040000):0.4594660000):0.3057170000	(1tjo_A.pdb:0.0000010000	1tk6_A.pdb:0.0000010000):0.7269900000):0.5257450000	(2fzf_A.pdb:1.9471030000	2vzb_A.pdb:0.8451480000):0.7220270000):0.6989410000):0.1208420000	1nfv_A.pdb:0.6833950000):0.4428970000	(((((((1jk0_A.pdb:0.7958130000	2uw2_A.pdb:0.0148110000):0.1425190000	1w68_A.pdb:0.0000030000):1.4420500000	3ee4_A.pdb:2.2875950000):0.2399970000	((1oqu_A.pdb:0.2844110000	1uzr_A.pdb:0.0979020000):0.1031350000	1r2f_A.pdb:0.2061670000):0.9713490000):0.2139090000	1mxr_A.pdb:1.1728850000):0.4464770000	(((1mty_B.pdb:1.6054340000	1otk_A.pdb:3.2340200000):1.0185900000	2inp_C.pdb:0.8142270000):0.4060860000	2inc_B.pdb:1.3520670000):1.1720400000):0.4908750000	(1mty_D.pdb:1.1898620000	3dhg_A.pdb:2.3763820000):0.7648000000):1.0024500000):0.1118530000	((1lko_A.pdb:1.1008150000	1yuz_A.pdb:0.7481770000):0.8901840000	3qhb_A.pdb:0.4753040000):1.3353800000):0.3484850000	((((1bg7_A.pdb:0.3902240000	((1lb3_A.pdb:0.1080370000	2za7_A.pdb:0.1493830000):0.2810230000	1r03_A.pdb:0.3293140000):0.1061810000):0.3982720000	(1z6o_A.pdb:1.1306120000	1z6o_M.pdb:0.5678670000):0.6346990000):0.2940100000	3e6s_A.pdb:0.9883480000):0.1821270000	(((1eum_A.pdb:0.4794530000	1krq_A.pdb:0.2908390000):0.6427260000	2jd7_A.pdb:0.2620350000):0.1634280000	1vlg_A.pdb:0.3029350000):0.1984970000):0.5910220000):0.7482130000	1za0_A.pdb:2.3491730000):0.8005960000	2uw1_B.pdb:0.0016410000):0.0011659600	2uw1_A.pdb:0.0000020000);
(1afr_A.pdb:0.0630670000	((((((1bcf_A.pdb:0.0000010000	3e1q_A.pdb:0.0000030000):0.3271410000	2fkz_A.pdb:0.1703940000):0.3357080000	1jgc_A.pdb:0.4349160000):0.6402850000	((((((((1dps_A.pdb:0.0069090000	1jts_A.pdb:0.0195680000):0.4167530000	1o9r_A.pdb:0.2432100000):0.3093150000	1uvh_A.pdb:0.8160150000):0.2945650000	(1ji4_A.pdb:0.5746450000	2fjc_A.pdb:0.8308490000):0.2818070000):0.1883130000	((((1ji5_A.pdb:0.2327080000	2chp_A.pdb:0.5796920000):0.1336100000	1n1q_A.pdb:0.3964230000):0.0733836000	1jig_A.pdb:0.1973520000):0.1486580000	(1qgh_A.pdb:0.3098940000	2ux1_A.pdb:0.7166110000):0.3201670000):0.1522180000):0.6436300000	(1tjo_A.pdb:0.0000010000	1tk6_A.pdb:0.0000010000):0.6355100000):0.2018210000	(2fzf_A.pdb:2.5351070000	2vzb_A.pdb:0.9633810000):1.0063700000):0.8579500000	((((((((1jk0_A.pdb:0.6617680000	2uw2_A.pdb:0.0465770000):0.0744229000	1w68_A.pdb:0.0000020000):1.0948700000	1mxr_A.pdb:0.9176400000):0.4781540000	(((1oqu_A.pdb:0.2724300000	1uzr_A.pdb:0.1182690000):0.0775611000	1r2f_A.pdb:0.1541690000):0.7309570000	3ee4_A.pdb:2.4480610000):0.1516920000):0.9190130000	(((1mty_B.pdb:3.4000510000	2inp_C.pdb:0.9876910000):0.1444920000	2inc_B.pdb:1.7362290000):0.5694950000	1otk_A.pdb:2.7485150000):0.3734410000):0.3012170000	3dhg_A.pdb:2.1940870000):0.1681780000	1mty_D.pdb:1.0439660000):1.5003000000	1nfv_A.pdb:0.6788970000):0.0533786000):0.1619600000):0.4975120000	((1lko_A.pdb:0.8376450000	1yuz_A.pdb:1.0178990000):0.7258010000	3qhb_A.pdb:0.7426060000):0.8091180000):0.2326670000	((((1bg7_A.pdb:0.5555270000	(1lb3_A.pdb:0.1689460000	2za7_A.pdb:0.1233890000):0.3336610000):0.0881374000	1r03_A.pdb:0.2622750000):0.1583690000	(1z6o_A.pdb:1.1337500000	1z6o_M.pdb:0.8765840000):0.6518680000):0.3772860000	((((1eum_A.pdb:0.5536400000	1krq_A.pdb:0.3371610000):0.2938500000	3e6s_A.pdb:1.0565590000):0.3157610000	2jd7_A.pdb:0.1738680000):0.1828520000	1vlg_A.pdb:0.3555540000):0.4460610000):0.3680210000):2.0292000000	((1za0_A.pdb:2.6859790000	2uw1_B.pdb:0.0127010000):0.0015730100	2uw1_A.pdb:0.0000020000):0.1586530000);
(1afr_A.pdb:0.1249240000	(((((((1bcf_A.pdb:0.0000010000	3e1q_A.pdb:0.0000030000):0.3260840000	2fkz_A.pdb:0.2574130000):0.4260230000	1jgc_A.pdb:0.2954600000):0.4535380000	1nfv_A.pdb:0.6616560000):0.1329450000	(((((((((1dps_A.pdb:0.0000030000	1jts_A.pdb:0.0075550000):0.2000270000	1uvh_A.pdb:1.2281870000):0.4514770000	1o9r_A.pdb:0.2180220000):0.6888930000	1ji4_A.pdb:0.9800070000):0.0429973000	2fjc_A.pdb:0.9480630000):0.3125050000	(1qgh_A.pdb:0.5288060000	2ux1_A.pdb:0.7159700000):0.1922020000):0.0214637000	((1ji5_A.pdb:0.3877020000	(1n1q_A.pdb:0.3505780000	2chp_A.pdb:0.6159730000):0.1008730000):0.0972651000	1jig_A.pdb:0.2944960000):0.2061890000):0.8584650000	(1tjo_A.pdb:0.0000010000	1tk6_A.pdb:0.0000010000):0.7492180000):0.0220786000	2vzb_A.pdb:1.8135740000):0.4265680000):0.7759450000	((((((((1jk0_A.pdb:0.6180460000	2uw2_A.pdb:0.0322480000):0.0477210000	1w68_A.pdb:0.0000020000):1.6030100000	3ee4_A.pdb:1.8864210000):0.1404240000	((1oqu_A.pdb:0.1712630000	1uzr_A.pdb:0.0901130000):0.1519120000	1r2f_A.pdb:0.1327840000):0.9962470000):0.2330730000	1mxr_A.pdb:1.0244310000):0.7601290000	((((1mty_B.pdb:1.4159470000	1otk_A.pdb:3.3025670000):1.1614300000	2inp_C.pdb:1.4304000000):0.5155730000	2inc_B.pdb:1.2581900000):1.0042600000	1mty_D.pdb:1.2158300000):0.5923800000):0.1061290000	3dhg_A.pdb:2.0520620000):2.0565300000	(((1lko_A.pdb:0.8122660000	1yuz_A.pdb:0.8578520000):0.9578920000	3qhb_A.pdb:0.4976450000):0.7164370000	2fzf_A.pdb:1.7469820000):0.1671570000):0.1261480000):0.1588210000	(((1bg7_A.pdb:0.5658550000	(1lb3_A.pdb:0.1136780000	2za7_A.pdb:0.1891170000):0.2573670000):0.2396850000	1r03_A.pdb:0.2552900000):0.4010650000	(((((1eum_A.pdb:0.4158590000	1krq_A.pdb:0.3941620000):0.3425750000	3e6s_A.pdb:1.0125860000):0.1749850000	2jd7_A.pdb:0.2830760000):0.2996400000	1vlg_A.pdb:0.0862220000):0.5830380000	(1z6o_A.pdb:1.5551280000	1z6o_M.pdb:0.3768240000):0.2771740000):0.1850290000):0.3919580000):2.2723100000	((1za0_A.pdb:2.5134060000	2uw1_B.pdb:0.0025000000):0.0032529700	2uw1_A.pdb:0.0000020000):0.0763370000);
(1afr_A.pdb:0.1477130000	((((((((1bcf_A.pdb:0.0000010000	3e1q_A.pdb:0.0060250000):0.2173780000	2fkz_A.pdb:0.1832410000):0.2264470000	1jgc_A.pdb:0.4482190000):0.7609540000	1nfv_A.pdb:0.6102310000):0.2674050000	(((((((((1dps_A.pdb:0.0135700000	1jts_A.pdb:0.0076120000):0.3201330000	1o9r_A.pdb:0.3830380000):0.4086870000	1uvh_A.pdb:0.8615710000):0.4917990000	2ux1_A.pdb:0.6431350000):0.2147940000	1qgh_A.pdb:0.6647550000):0.2188570000	(1ji4_A.pdb:0.7120860000	2fjc_A.pdb:0.6766680000):0.3531410000):0.0895135000	(((1ji5_A.pdb:0.2284560000	2chp_A.pdb:0.6109590000):0.1222090000	1n1q_A.pdb:0.2755080000):0.0662623000	1jig_A.pdb:0.2630130000):0.0683437000):0.4939980000	(1tjo_A.pdb:0.0000010000	1tk6_A.pdb:0.0000010000):0.8190530000):0.6295520000	((1otk_A.pdb:3.0481060000	2vzb_A.pdb:0.9891440000):0.0659851000	2fzf_A.pdb:1.5890150000):0.9425090000):0.0876373000):0.4933880000	((((((1jk0_A.pdb:0.3724230000	(1w68_A.pdb:0.0000020000	2uw2_A.pdb:0.0866720000):0.1870810000):0.9167210000	((1mxr_A.pdb:1.4205020000	((1oqu_A.pdb:0.1717500000	1uzr_A.pdb:0.1409930000):0.0389950000	1r2f_A.pdb:0.1651720000):0.8637470000):0.1078540000	3ee4_A.pdb:2.3455140000):0.3631570000):0.6753460000	((1mty_B.pdb:2.6448240000	2inp_C.pdb:0.5889550000):0.2660670000	2inc_B.pdb:1.7823690000):1.3875500000):0.2538840000	3dhg_A.pdb:2.4131230000):0.3437630000	1mty_D.pdb:1.1769850000):1.2179600000	((1lko_A.pdb:0.8066740000	1yuz_A.pdb:1.0053950000):0.7901700000	3qhb_A.pdb:0.3604440000):0.9462770000):0.0000021197):0.3093340000	((((1bg7_A.pdb:0.3922430000	(1lb3_A.pdb:0.1508970000	2za7_A.pdb:0.0934890000):0.3526640000):0.0659641000	1r03_A.pdb:0.2680080000):0.1757560000	(1z6o_A.pdb:1.4794830000	1z6o_M.pdb:0.7097830000):0.4451220000):0.2377640000	((((1eum_A.pdb:0.4534650000	1krq_A.pdb:0.5044090000):0.2681180000	3e6s_A.pdb:0.8653840000):0.2623550000	2jd7_A.pdb:0.2388150000):0.2571880000	1vlg_A.pdb:0.1670190000):0.5122640000):0.1882060000):1.0936700000	1za0_A.pdb:1.9283900000):0.4317840000	(2uw1_A.pdb:0.0000020000	2uw1_B.pdb:0.0030840000):0.0134253000);
(1afr_A.pdb:0.1432050000	(((((((((1bcf_A.pdb:0.0000010000	3e1q_A.pdb:0.0000030000):0.2603900000	2fkz_A.pdb:0.1164360000):0.3528380000	1jgc_A.pdb:0.2450720000):0.8049000000	1nfv_A.pdb:0.5835030000):0.4102470000	(((((1dps_A.pdb:0.0274260000	1jts_A.pdb:0.0177660000):0.5968020000	1o9r_A.pdb:0.0692890000):0.3125660000	1uvh_A.pdb:1.0663330000):0.1637620000	(1ji4_A.pdb:0.5760590000	(((((1ji5_A.pdb:0.3253310000	1n1q_A.pdb:0.4780060000):0.0235527000	1jig_A.pdb:0.2558620000):0.1076840000	2chp_A.pdb:0.5915650000):0.1559550000	(1qgh_A.pdb:0.4017630000	2ux1_A.pdb:0.6173260000):0.3118670000):0.2171450000	2fjc_A.pdb:0.9029970000):0.2205330000):0.3933820000):0.6173170000	(1tjo_A.pdb:0.0000010000	1tk6_A.pdb:0.0000010000):0.7329640000):1.0825000000):0.3560630000	((((1eum_A.pdb:0.4563350000	1krq_A.pdb:0.4284430000):0.1803200000	3e6s_A.pdb:0.9499920000):0.3570960000	2jd7_A.pdb:0.4053140000):0.2541440000	1vlg_A.pdb:0.1322130000):0.4404030000):0.2190160000	((((1bg7_A.pdb:0.4912370000	(1lb3_A.pdb:0.0711800000	2za7_A.pdb:0.1104650000):0.2403840000):0.0766763000	1r03_A.pdb:0.2991290000):0.3018750000	(1z6o_A.pdb:1.2358420000	1z6o_M.pdb:0.5270450000):0.4142040000):0.2160000000	(((1lko_A.pdb:0.7452310000	1yuz_A.pdb:0.8816320000):1.0847100000	3qhb_A.pdb:0.4403320000):1.1923300000	(2fzf_A.pdb:1.1947190000	2vzb_A.pdb:1.1304200000):0.9285600000):0.3837020000):0.0315292000):0.6982400000	((((((1jk0_A.pdb:0.6280570000	2uw2_A.pdb:0.0092540000):0.0936765000	1w68_A.pdb:0.0532630000):1.8251900000	1mxr_A.pdb:0.9610380000):0.5147750000	(1oqu_A.pdb:0.1683750000	(1r2f_A.pdb:0.3065740000	1uzr_A.pdb:0.0932030000):0.0664533000):1.0795400000):0.7814710000	3ee4_A.pdb:0.9844030000):0.8330150000	((((1mty_B.pdb:1.4196350000	1otk_A.pdb:3.2670200000):1.2543200000	2inp_C.pdb:0.7672830000):0.9597970000	2inc_B.pdb:0.9167580000):1.4981800000	(1mty_D.pdb:0.6920450000	3dhg_A.pdb:2.4114160000):0.8336550000):0.7430600000):0.6930110000):0.6480950000	1za0_A.pdb:1.5884790000):1.0113400000	(2uw1_A.pdb:0.0000020000	2uw1_B.pdb:0.0031330000):0.0412199000);
(1afr_A.pdb:0.1439870000	((((((((1bcf_A.pdb:0.0000010000	3e1q_A.pdb:0.0135020000):0.2386920000	2fkz_A.pdb:0.1859300000):0.1669150000	1jgc_A.pdb:0.5763260000):0.5447740000	((((((((1dps_A.pdb:0.0000030000	1jts_A.pdb:0.0294700000):0.2506970000	1o9r_A.pdb:0.2086590000):0.3941660000	1uvh_A.pdb:0.8725140000):0.5056700000	(1ji4_A.pdb:0.7889660000	2fjc_A.pdb:1.0584610000):0.1101950000):0.1910950000	(((1ji5_A.pdb:0.2745590000	(1jig_A.pdb:0.2065260000	(1qgh_A.pdb:0.2771100000	2ux1_A.pdb:0.7663840000):0.5142190000):0.0788010000):0.2047800000	2chp_A.pdb:0.6020390000):0.1060820000	1n1q_A.pdb:0.3557690000):0.1646050000):0.3541050000	(1tjo_A.pdb:0.0000010000	1tk6_A.pdb:0.0000010000):0.7262220000):0.2769600000	(2fzf_A.pdb:1.7764550000	2vzb_A.pdb:0.9892140000):0.5924120000):0.4448660000	1nfv_A.pdb:0.7313430000):0.0000023775):0.3576460000	(((((1jk0_A.pdb:0.3516330000	(1w68_A.pdb:0.0634780000	2uw2_A.pdb:0.0769500000):0.2388140000):1.1792200000	1mxr_A.pdb:1.0387790000):0.4253960000	(((1oqu_A.pdb:0.1527900000	1uzr_A.pdb:0.1375730000):0.0335031000	1r2f_A.pdb:0.2367290000):0.7996330000	3ee4_A.pdb:2.3782820000):0.1032840000):0.6546670000	(((1mty_B.pdb:1.7039240000	1otk_A.pdb:3.3098130000):1.0935300000	2inp_C.pdb:0.9673030000):0.2550480000	2inc_B.pdb:1.5842110000):1.2878200000):0.6290730000	(1mty_D.pdb:0.8717750000	3dhg_A.pdb:2.3244000000):1.0051700000):1.1446600000):0.0278082000	((1lko_A.pdb:0.9107570000	1yuz_A.pdb:0.9385940000):1.2457100000	3qhb_A.pdb:0.3034460000):1.8379700000):0.4962930000	((((1bg7_A.pdb:0.4796270000	(1lb3_A.pdb:0.1295740000	2za7_A.pdb:0.1317240000):0.2597560000):0.1630630000	1r03_A.pdb:0.1667190000):0.2258310000	(1z6o_A.pdb:1.2680790000	1z6o_M.pdb:0.7812730000):0.2812940000):0.2506710000	(((1eum_A.pdb:0.5801380000	1krq_A.pdb:0.1984610000):0.4465280000	3e6s_A.pdb:1.0705770000):0.2171970000	(1vlg_A.pdb:0.2805290000	2jd7_A.pdb:0.3113830000):0.1556590000):0.2748530000):0.3982790000):1.2800900000	1za0_A.pdb:1.6646810000):0.9501630000	(2uw1_A.pdb:0.0000020000	2uw1_B.pdb:0.0059210000):0.0108987000);
(1afr_A.pdb:0.1343320000	(((((((((1bcf_A.pdb:0.0000010000	3e1q_A.pdb:0.0000030000):0.2688290000	2fkz_A.pdb:0.1856900000):0.2520910000	1jgc_A.pdb:0.2546310000):0.6364750000	1nfv_A.pdb:0.9592400000):0.1398800000	(((((((1dps_A.pdb:0.0128140000	1jts_A.pdb:0.0000020000):0.4311430000	1o9r_A.pdb:0.1696320000):0.2017880000	1uvh_A.pdb:0.9727690000):0.7104140000	(1ji4_A.pdb:0.6862530000	2fjc_A.pdb:0.9190330000):0.1163780000):0.2080270000	(((1ji5_A.pdb:0.2201700000	2chp_A.pdb:0.3479210000):0.0615500000	(1jig_A.pdb:0.1872480000	(1qgh_A.pdb:0.3093900000	2ux1_A.pdb:0.7719460000):0.4729650000):0.0451558000):0.1342510000	1n1q_A.pdb:0.2261070000):0.1267040000):0.7956870000	(1tjo_A.pdb:0.0000010000	1tk6_A.pdb:0.0000010000):0.7880430000):0.2914060000	(2fzf_A.pdb:2.2570930000	2vzb_A.pdb:0.7942840000):0.6234600000):0.6629050000):0.7171480000	((((1eum_A.pdb:0.3932970000	1krq_A.pdb:0.3441840000):0.2829890000	3e6s_A.pdb:0.8836260000):0.4676350000	2jd7_A.pdb:0.0299780000):0.2444320000	1vlg_A.pdb:0.2736140000):0.2539840000):0.3017780000	(((1bg7_A.pdb:0.4991770000	(1lb3_A.pdb:0.1644540000	2za7_A.pdb:0.1052130000):0.3277020000):0.1687910000	1r03_A.pdb:0.2741030000):0.2741180000	(((1lko_A.pdb:0.9659190000	1yuz_A.pdb:0.8264690000):0.8330080000	3qhb_A.pdb:0.2454260000):1.6915000000	(1z6o_A.pdb:0.9463050000	1z6o_M.pdb:0.7233740000):0.3440310000):0.1942350000):0.1486310000):0.6811140000	((((((1jk0_A.pdb:0.2307580000	(1w68_A.pdb:0.0678870000	2uw2_A.pdb:0.0517890000):0.3019030000):1.4783800000	1mxr_A.pdb:1.2667700000):0.2634850000	3ee4_A.pdb:1.9523440000):0.1827580000	(1oqu_A.pdb:0.2138790000	(1r2f_A.pdb:0.2386480000	1uzr_A.pdb:0.1331470000):0.0315526000):0.7714870000):1.1346800000	(1mty_D.pdb:1.0579620000	3dhg_A.pdb:2.0949690000):0.4474060000):0.5660190000	(((1mty_B.pdb:1.9335210000	1otk_A.pdb:2.4135540000):0.8188900000	2inp_C.pdb:0.9224590000):0.5632640000	2inc_B.pdb:0.8464200000):0.6917060000):1.7699600000):0.8713400000	1za0_A.pdb:1.8604860000):0.6824550000	(2uw1_A.pdb:0.0000020000	2uw1_B.pdb:0.0060800000):0.0688434000);
(1afr_A.pdb:0.1571940000	(((((((1bcf_A.pdb:0.0000010000	3e1q_A.pdb:0.0143000000):0.1457160000	2fkz_A.pdb:0.2419830000):0.4553520000	1jgc_A.pdb:0.3667120000):0.4820750000	((((((1dps_A.pdb:0.0000020000	1jts_A.pdb:0.0294710000):0.3590170000	1o9r_A.pdb:0.4405940000):0.3943160000	1uvh_A.pdb:0.8089180000):0.3594320000	((1ji4_A.pdb:1.0274330000	2fjc_A.pdb:0.5680240000):0.2723590000	((((1ji5_A.pdb:0.2725440000	2chp_A.pdb:0.6579100000):0.0755186000	1n1q_A.pdb:0.4646180000):0.1148010000	1jig_A.pdb:0.1259770000):0.2693600000	(1qgh_A.pdb:0.3438370000	2ux1_A.pdb:0.7237510000):0.2574490000):0.1814730000):0.4580610000):0.4314520000	(1tjo_A.pdb:0.0000020000	1tk6_A.pdb:0.0000020000):0.9726760000):0.4007200000	(2fzf_A.pdb:1.8019760000	2vzb_A.pdb:0.8552840000):1.1072200000):0.3262270000):0.1660260000	1nfv_A.pdb:0.7717880000):0.2140300000	(((((1bg7_A.pdb:0.5515500000	(1lb3_A.pdb:0.1337710000	2za7_A.pdb:0.1280880000):0.3079870000):0.0838279000	1r03_A.pdb:0.2011490000):0.3833710000	(((((1eum_A.pdb:0.4875360000	1krq_A.pdb:0.1831650000):0.3743110000	3e6s_A.pdb:1.0151430000):0.2687650000	2jd7_A.pdb:0.3131130000):0.1735990000	1vlg_A.pdb:0.1296580000):0.6432100000	(1z6o_A.pdb:1.6520740000	1z6o_M.pdb:0.4946840000):0.5160810000):0.1009570000):0.3337870000	((((1jk0_A.pdb:0.3347210000	(1w68_A.pdb:0.0489430000	2uw2_A.pdb:0.0481500000):0.1513780000):1.1905800000	1mxr_A.pdb:1.3892700000):0.2278010000	(((1oqu_A.pdb:0.1423820000	1uzr_A.pdb:0.1051020000):0.0719448000	1r2f_A.pdb:0.1519550000):0.7454250000	3ee4_A.pdb:1.7090910000):0.4143180000):1.3108100000	(((((1mty_B.pdb:1.3534540000	1otk_A.pdb:2.7086180000):1.5384800000	2inp_C.pdb:0.8782930000):0.5270940000	2inc_B.pdb:0.9228030000):1.7397600000	3dhg_A.pdb:1.7961940000):0.5568270000	1mty_D.pdb:1.3116810000):0.2481990000):1.0190600000):0.1035130000	((1lko_A.pdb:0.8044060000	1yuz_A.pdb:0.8786040000):1.0167900000	3qhb_A.pdb:0.3402270000):1.1616400000):0.0973952000):1.1605800000	1za0_A.pdb:2.1654620000):0.9639060000	(2uw1_A.pdb:0.0000020000	2uw1_B.pdb:0.0000020000):0.0521010000);
(1afr_A.pdb:0.1500950000	(((((((((1bcf_A.pdb:0.0000010000	3e1q_A.pdb:0.0131110000):0.1862870000	2fkz_A.pdb:0.2196350000):0.5189270000	1jgc_A.pdb:0.1647720000):0.4864050000	1nfv_A.pdb:0.8053340000):0.0000028402	(((((((1dps_A.pdb:0.0010280000	1jts_A.pdb:0.0525150000):0.3452840000	1o9r_A.pdb:0.4253880000):0.3678520000	1uvh_A.pdb:0.8273120000):0.6810180000	(((1ji5_A.pdb:0.2747710000	(1n1q_A.pdb:0.4741730000	2chp_A.pdb:0.8442220000):0.0713940000):0.1144850000	1jig_A.pdb:0.1215080000):0.2889240000	(1qgh_A.pdb:0.4550480000	2ux1_A.pdb:0.5891340000):0.3502330000):0.0584594000):0.3138680000	(1ji4_A.pdb:0.8951790000	2fjc_A.pdb:1.0172900000):0.0872945000):0.5212940000	(1tjo_A.pdb:0.0000010000	1tk6_A.pdb:0.0000010000):0.6309420000):0.1240630000	2vzb_A.pdb:1.7220000000):0.7653740000):0.6443870000	(((1lko_A.pdb:0.7700770000	1yuz_A.pdb:0.9642690000):1.4600800000	3qhb_A.pdb:0.1981960000):0.8423870000	2fzf_A.pdb:2.5393430000):0.4440980000):0.0000021492	(((1bg7_A.pdb:0.7095750000	(1lb3_A.pdb:0.0967120000	2za7_A.pdb:0.1938450000):0.3032990000):0.0602802000	1r03_A.pdb:0.3354010000):0.5019130000	(((((1eum_A.pdb:0.6193500000	1krq_A.pdb:0.2679800000):0.3576140000	3e6s_A.pdb:0.9430210000):0.1984780000	2jd7_A.pdb:0.2373110000):0.1902230000	1vlg_A.pdb:0.2958510000):0.8190220000	(1z6o_A.pdb:1.6242440000	1z6o_M.pdb:0.6935890000):0.3836960000):0.0832813000):0.4328240000):0.9463660000	((((((1jk0_A.pdb:0.4552710000	(1w68_A.pdb:0.0257850000	2uw2_A.pdb:0.0892020000):0.1902660000):1.3831000000	(1oqu_A.pdb:0.0741150000	(1r2f_A.pdb:0.2777940000	1uzr_A.pdb:0.1540320000):0.0967277000):1.1525000000):0.1657170000	1mxr_A.pdb:1.3861050000):0.0769599000	3ee4_A.pdb:2.0223770000):0.7972570000	((1mty_B.pdb:2.3869620000	(1otk_A.pdb:4.3580580000	2inc_B.pdb:1.2588770000):0.1158970000):0.1028970000	2inp_C.pdb:0.9757260000):1.9012700000):0.2724070000	(1mty_D.pdb:0.8638060000	3dhg_A.pdb:2.4995240000):1.0916500000):0.8898680000):0.2654230000	1za0_A.pdb:1.1356980000):1.4955400000	(2uw1_A.pdb:0.0000020000	2uw1_B.pdb:0.0000020000):0.0251092000);
(1afr_A.pdb:0.1402970000	(((((((((((1bcf_A.pdb:0.0000010000	3e1q_A.pdb:0.0129990000):0.2490760000	2fkz_A.pdb:0.1547040000):0.2346100000	1jgc_A.pdb:0.3914420000):0.5093200000	1nfv_A.pdb:0.7841060000):0.0631400000	((((((1dps_A.pdb:0.0000020000	1jts_A.pdb:0.0000020000):0.4682230000	1o9r_A.pdb:0.3174420000):0.3640470000	1uvh_A.pdb:0.9249560000):0.5015340000	((1ji4_A.pdb:0.5908200000	2fjc_A.pdb:0.8043340000):0.0784520000	((1ji5_A.pdb:0.3466700000	(1jig_A.pdb:0.3550340000	(1n1q_A.pdb:0.3462310000	2chp_A.pdb:0.4198540000):0.1331420000):0.0337642000):0.2080080000	(1qgh_A.pdb:0.5135710000	2ux1_A.pdb:0.6960550000):0.2257240000):0.1962750000):0.2038310000):0.5982960000	(1tjo_A.pdb:0.0000010000	1tk6_A.pdb:0.0000010000):0.7701490000):0.0960186000	(1otk_A.pdb:2.9860310000	(2fzf_A.pdb:2.4947900000	2vzb_A.pdb:0.1375570000):0.9223840000):0.9283920000):0.9479020000):0.1312080000	(((((((1jk0_A.pdb:0.5477810000	(1w68_A.pdb:0.0641560000	2uw2_A.pdb:0.0867570000):0.1975760000):1.0133200000	3ee4_A.pdb:2.1370610000):0.6244850000	1mxr_A.pdb:0.9796390000):0.5632920000	((1oqu_A.pdb:0.1868210000	1uzr_A.pdb:0.1143420000):0.0285351000	1r2f_A.pdb:0.2205980000):1.1990700000):0.6600490000	3dhg_A.pdb:2.2811960000):0.1903640000	((1mty_B.pdb:2.0716320000	2inc_B.pdb:1.5046130000):0.2731750000	2inp_C.pdb:0.5252880000):1.2828900000):0.7139800000	1mty_D.pdb:0.6844020000):1.5745600000):0.2062870000	((1lko_A.pdb:1.0393850000	1yuz_A.pdb:0.8604190000):0.8583370000	3qhb_A.pdb:0.0508810000):1.3834300000):0.4313230000	((((1eum_A.pdb:0.6115920000	1krq_A.pdb:0.1815830000):0.4028550000	3e6s_A.pdb:0.8850880000):0.1540140000	2jd7_A.pdb:0.3441190000):0.1259100000	1vlg_A.pdb:0.2737650000):0.5532460000):0.2582280000	1z6o_M.pdb:0.7810000000):0.0836196000	(((1bg7_A.pdb:0.5795890000	(1lb3_A.pdb:0.0744390000	2za7_A.pdb:0.1903410000):0.2991110000):0.0669481000	1r03_A.pdb:0.2089930000):0.1356660000	1z6o_A.pdb:1.3868940000):0.2837830000):1.2728600000	1za0_A.pdb:1.6875990000):0.9245460000	(2uw1_A.pdb:0.0000020000	2uw1_B.pdb:0.0123430000):0.0986627000);
(1afr_A.pdb:0.1818370000	((((((((1bcf_A.pdb:0.0000010000	3e1q_A.pdb:0.0118700000):0.2732260000	2fkz_A.pdb:0.1690090000):0.4001820000	1jgc_A.pdb:0.2374160000):0.8006160000	1nfv_A.pdb:0.7404590000):0.0582321000	((((((1dps_A.pdb:0.0025060000	1jts_A.pdb:0.0169000000):0.2025990000	1uvh_A.pdb:1.2811190000):0.3705110000	1o9r_A.pdb:0.1570570000):0.8079050000	(1ji4_A.pdb:0.8301870000	((((1ji5_A.pdb:0.2595280000	(1n1q_A.pdb:0.3082360000	2chp_A.pdb:0.5982200000):0.1963610000):0.1248000000	1jig_A.pdb:0.0929350000):0.2048590000	(1qgh_A.pdb:0.1575530000	2ux1_A.pdb:0.5875960000):0.5429110000):0.3919460000	2fjc_A.pdb:0.7286600000):0.0851966000):0.3050450000):0.4166790000	(1tjo_A.pdb:0.0000010000	1tk6_A.pdb:0.0000010000):0.7290600000):0.5621310000	(2fzf_A.pdb:1.9709800000	2vzb_A.pdb:0.8492770000):0.8741280000):0.7407200000):0.3532080000	((1lko_A.pdb:0.9171080000	1yuz_A.pdb:0.7987790000):1.0713500000	3qhb_A.pdb:0.1920000000):1.6241500000):0.3897030000	((((1bg7_A.pdb:0.5533480000	1r03_A.pdb:0.2370790000):0.0707295000	(1lb3_A.pdb:0.1499330000	2za7_A.pdb:0.1685660000):0.4138590000):0.1798760000	(1z6o_A.pdb:1.0301980000	1z6o_M.pdb:0.9461450000):0.3598170000):0.3627610000	((((1eum_A.pdb:0.5482200000	1krq_A.pdb:0.2387960000):0.1746490000	3e6s_A.pdb:0.9099790000):0.2507760000	2jd7_A.pdb:0.1230240000):0.1777520000	1vlg_A.pdb:0.3280160000):0.2613720000):0.4552790000):1.0165800000	((((((1jk0_A.pdb:0.5043890000	(1w68_A.pdb:0.0472990000	2uw2_A.pdb:0.0702460000):0.1052110000):0.9394020000	1mxr_A.pdb:1.3740120000):0.4195090000	(1oqu_A.pdb:0.1506270000	(1r2f_A.pdb:0.2130120000	1uzr_A.pdb:0.0680180000):0.1274390000):1.0652300000):0.3752070000	3ee4_A.pdb:1.9892770000):0.2943540000	((((1mty_B.pdb:1.4094200000	1otk_A.pdb:2.9183400000):1.4073300000	2inc_B.pdb:2.1491310000):0.3010710000	2inp_C.pdb:0.7408960000):1.7448300000	(1mty_D.pdb:0.7863090000	3dhg_A.pdb:2.5538960000):0.4484480000):0.3226390000):1.0336600000	1za0_A.pdb:1.0575320000):0.7395060000):0.8038040000	(2uw1_A.pdb:0.0000020000	2uw1_B.pdb:0.0120120000):0.0303850000);
(1afr_A.pdb:0.1407630000	(((((((((1bcf_A.pdb:0.0000010000	3e1q_A.pdb:0.0000030000):0.2169370000	2fkz_A.pdb:0.2214770000):0.2470850000	1jgc_A.pdb:0.6630470000):0.5683240000	1nfv_A.pdb:1.1857530000):0.3973350000	((((((1dps_A.pdb:0.0000020000	1jts_A.pdb:0.0338560000):0.3797930000	1o9r_A.pdb:0.3382960000):0.3356170000	1uvh_A.pdb:1.2500630000):0.8193010000	((((1ji5_A.pdb:0.1440800000	(1qgh_A.pdb:0.3648030000	2ux1_A.pdb:1.0310010000):0.6408560000):0.0747114000	1jig_A.pdb:0.3375880000):0.2030950000	2chp_A.pdb:0.5363430000):0.0954322000	1n1q_A.pdb:0.3471640000):0.1254450000):0.0660933000	(1ji4_A.pdb:1.0222160000	2fjc_A.pdb:1.2129090000):0.1205670000):0.4630570000	((1tjo_A.pdb:0.0000010000	1tk6_A.pdb:0.0000010000):0.8935380000	(2fzf_A.pdb:2.4114500000	2vzb_A.pdb:0.5993650000):1.2657900000):0.2206610000):0.4607250000):0.2646400000	((((1bg7_A.pdb:0.4405670000	(1lb3_A.pdb:0.0915420000	2za7_A.pdb:0.1794130000):0.3794470000):0.1379450000	1r03_A.pdb:0.2056710000):0.3002920000	(1z6o_A.pdb:1.5374870000	1z6o_M.pdb:0.6326240000):0.4368080000):0.0462716000	((((1eum_A.pdb:0.4945100000	1krq_A.pdb:0.2418340000):0.4309730000	3e6s_A.pdb:0.9729670000):0.1996950000	2jd7_A.pdb:0.2380370000):0.1879010000	1vlg_A.pdb:0.2232390000):0.5932410000):0.6395120000):0.0000023488	((1lko_A.pdb:0.8524220000	1yuz_A.pdb:1.1099610000):1.0269800000	3qhb_A.pdb:0.2976740000):1.1892000000):0.8206570000	((((((1jk0_A.pdb:0.4995850000	(1w68_A.pdb:0.0535980000	2uw2_A.pdb:0.0536870000):0.0970260000):1.2393300000	3ee4_A.pdb:1.7052390000):0.0994478000	1mxr_A.pdb:1.2424820000):0.4021110000	(1oqu_A.pdb:0.1707520000	(1r2f_A.pdb:0.2235330000	1uzr_A.pdb:0.1446750000):0.0538049000):0.5487050000):1.6528600000	((((1mty_B.pdb:2.0657210000	1otk_A.pdb:2.5441980000):0.9307250000	2inc_B.pdb:1.1243740000):0.1137570000	2inp_C.pdb:0.9698560000):1.8137400000	3dhg_A.pdb:1.9881060000):0.2268340000):0.1428660000	1mty_D.pdb:0.9118060000):1.0900200000):0.7902770000	1za0_A.pdb:1.9936960000):1.0183700000	(2uw1_A.pdb:0.0000020000	2uw1_B.pdb:0.0059370000):0.0453895000);
```
