## Supplementary material for "Tertiary-interaction characters enable fast, model-based structural phylogenetics beyond the twilight zone": FAMSA_53_ferritin_AAs_FULL_so1.txt

```
IQ-TREE multicore version 2.2.2.6 COVID-edition for Mac OS X 64-bit built May 27 2023
Developed by Bui Quang Minh, James Barbetti, Nguyen Lam Tung,
Olga Chernomor, Heiko Schmidt, Dominik Schrempf, Michael Woodhams, Ly Trong Nhan.

Host:    rsb0001362.local (AVX, 64 GB RAM)
Command: iqtree -s FAMSA_53_ferritin_AAs_FULL.fasta.aln -mset Blosum62,Dayhoff,DCMut,JTT,JTTDCMut,LG,Poisson,Poisson+FQ,Poisson,PMB,WAG,EX2,EX3,EHO,EX_EHO,3DI -mfreq FU,F -mrate E,G,R --ufboot 1000 -alrt 1000 -bnni --redo
Seed:    276199 (Using SPRNG - Scalable Parallel Random Number Generator)
Time:    Mon Nov  6 23:53:38 2023
Kernel:  AVX - 1 threads (24 CPU cores detected)

HINT: Use -nt option to specify number of threads because your CPU has 24 cores!
HINT: -nt AUTO will automatically determine the best number of threads to use.

Reading alignment file FAMSA_53_ferritin_AAs_FULL.fasta.aln ... Fasta format detected
Reading fasta file: done in 0.00110817 secs using 93.13% CPU
Alignment most likely contains protein sequences
Constructing alignment: done in 0.0015049 secs using 64.26% CPU
Alignment has 53 sequences with 748 columns, 683 distinct patterns
327 parsimony-informative, 250 singleton sites, 171 constant sites
            Gap/Ambiguity  Composition  p-value
Analyzing sequences: done in 0.000124216 secs using 95% CPU
   1  1afr_A.pdb   53.88%    passed     43.89%
   2  1bcf_A.pdb   79.01%    passed      6.60%
   3  1bg7_A.pdb   79.55%    passed     68.40%
   4  1dps_A.pdb   78.74%    passed     54.47%
   5  1eum_A.pdb   78.48%    passed     25.55%
   6  1jgc_A.pdb   78.61%    passed     93.83%
   7  1ji4_A.pdb   80.75%    passed      5.03%
   8  1ji5_A.pdb   81.02%    passed     62.90%
   9  1jig_A.pdb   80.48%    passed     20.32%
  10  1jk0_A.pdb   55.35%    passed     10.39%
  11  1jts_A.pdb   79.28%    passed     70.87%
  12  1krq_A.pdb   78.07%    passed     16.40%
  13  1lb3_A.pdb   77.81%    passed     32.15%
  14  1lko_A.pdb   74.60%    failed      2.10%
  15  1mty_B.pdb   48.66%    failed      0.13%
  16  1mty_D.pdb   31.55%    passed     12.76%
  17  1mxr_A.pdb   54.68%    passed     69.75%
  18  1n1q_A.pdb   80.08%    passed     20.95%
  19  1nfv_A.pdb   77.41%    passed     75.85%
  20  1o9r_A.pdb   78.34%    passed     23.42%
  21  1oqu_A.pdb   60.43%    failed      4.71%
  22  1otk_A.pdb   67.38%    passed     15.09%
  23  1qgh_A.pdb   79.95%    passed     71.08%
  24  1r03_A.pdb   77.14%    passed     59.44%
  25  1r2f_A.pdb   62.17%    passed     21.23%
  26  1tjo_A.pdb   75.94%    failed      0.37%
  27  1tk6_A.pdb   75.94%    failed      0.37%
  28  1uvh_A.pdb   79.01%    passed     42.50%
  29  1uzr_A.pdb   62.30%    passed     65.37%
  30  1vlg_A.pdb   78.07%    passed     73.96%
  31  1w68_A.pdb   62.43%    passed     28.61%
  32  1yuz_A.pdb   73.26%    failed      4.14%
  33  1z6o_A.pdb   71.66%    passed     15.31%
  34  1z6o_M.pdb   74.47%    passed     93.61%
  35  1za0_A.pdb   67.65%    passed      8.38%
  36  2chp_A.pdb   80.21%    passed     58.16%
  37  2fjc_A.pdb   79.81%    passed     43.08%
  38  2fkz_A.pdb   79.28%    failed      0.31%
  39  2fzf_A.pdb   78.88%    failed      0.01%
  40  2inc_B.pdb   56.95%    passed     28.20%
  41  2inp_C.pdb   57.49%    passed     61.49%
  42  2jd7_A.pdb   77.67%    failed      4.10%
  43  2uw1_A.pdb   56.28%    passed     97.48%
  44  2uw1_B.pdb   54.81%    passed     96.37%
  45  2uw2_A.pdb   63.24%    passed      9.06%
  46  2ux1_A.pdb   79.81%    passed     96.79%
  47  2vzb_A.pdb   77.54%    passed     94.02%
  48  2za7_A.pdb   77.27%    passed     64.09%
  49  3dhg_A.pdb   34.36%    failed      4.30%
  50  3e1q_A.pdb   79.01%    passed      6.37%
  51  3e6s_A.pdb   78.74%    passed     35.04%
  52  3ee4_A.pdb   61.36%    passed     13.54%
  53  3qhb_A.pdb   76.07%    passed     58.04%
WARNING: 50 sequences contain more than 50% gaps/ambiguity
****  TOTAL        70.62%  10 sequences failed composition chi2 test (p-value<5%; df=19)
NOTE: 1tk6_A.pdb is identical to 1tjo_A.pdb but kept for subsequent analysis
Checking for duplicate sequences: done in 0.000250101 secs using 65.57% CPU


Create initial parsimony tree by phylogenetic likelihood library (PLL)... 0.018 seconds
Perform fast likelihood tree search using LG+I+G model...
Estimate model parameters (epsilon = 5.000)
Perform nearest neighbor interchange...
Optimizing NNI: done in 3.33845 secs using 99.87% CPU
Estimate model parameters (epsilon = 1.000)
1. Initial log-likelihood: -25215.876
2. Current log-likelihood: -25214.428
Optimal log-likelihood: -25213.883
Proportion of invariable sites: 0.001
Gamma shape alpha: 4.489
Parameters optimization took 2 rounds (0.654 sec)
Time for fast ML tree search: 5.668 seconds

NOTE: ModelFinder requires 60 MB RAM!
ModelFinder will test up to 352 protein models (sample size: 748) ...
 No. Model         -LnL         df  AIC          AICc         BIC
  1  Blosum62      25275.850    103 50757.700    50790.967    51233.292
  2  Blosum62+G4   25216.759    104 50641.518    50675.484    51121.728
  3  Blosum62+R2   25219.692    105 50649.384    50684.057    51134.212
  4  Blosum62+R3   25214.556    107 50643.112    50679.224    51137.174
 12  Blosum62+F    25146.154    122 50536.308    50584.327    51099.631
 13  Blosum62+F+G4 25084.635    123 50415.271    50464.155    50983.211
 14  Blosum62+F+R2 25089.142    124 50426.284    50476.043    50998.842
 15  Blosum62+F+R3 25082.010    126 50416.019    50467.555    50997.812
 16  Blosum62+F+R4 25080.932    128 50417.864    50471.214    51008.891
 23  Dayhoff       25826.430    103 51858.859    51892.126    52334.452
 24  Dayhoff+G4    25708.478    104 51624.957    51658.923    52105.167
 25  Dayhoff+R2    25717.584    105 51645.168    51679.841    52129.996
 26  Dayhoff+R3    25699.667    107 51613.335    51649.447    52107.397
 27  Dayhoff+R4    25693.481    109 51604.962    51642.548    52108.259
 34  Dayhoff+F     25461.227    122 51166.455    51214.474    51729.778
 35  Dayhoff+F+G4  25351.940    123 50949.880    50998.765    51517.821
 36  Dayhoff+F+R2  25359.580    124 50967.160    51016.920    51539.718
 37  Dayhoff+F+R3  25347.014    126 50946.029    50997.565    51527.822
 38  Dayhoff+F+R4  25340.885    128 50937.769    50991.120    51528.797
 45  DCMut         25824.279    103 51854.558    51887.826    52330.151
 46  DCMut+G4      25706.572    104 51621.145    51655.111    52101.355
 47  DCMut+R2      25715.589    105 51641.178    51675.851    52126.006
 48  DCMut+R3      25697.732    107 51609.465    51645.577    52103.527
 49  DCMut+R4      25691.628    109 51601.256    51638.842    52104.553
 56  DCMut+F       25459.751    122 51163.502    51211.521    51726.825
 57  DCMut+F+G4    25350.560    123 50947.120    50996.005    51515.060
 58  DCMut+F+R2    25358.161    124 50964.321    51014.081    51536.879
 59  DCMut+F+R3    25345.606    126 50943.211    50994.747    51525.004
 60  DCMut+F+R4    25339.495    128 50934.989    50988.340    51526.017
 67  JTT           25489.815    103 51185.630    51218.897    51661.223
 68  JTT+G4        25389.450    104 50986.900    51020.865    51467.110
 69  JTT+R2        25394.541    105 50999.082    51033.755    51483.909
 70  JTT+R3        25383.355    107 50980.709    51016.822    51474.771
 71  JTT+R4        25377.651    109 50973.301    51010.888    51476.598
 78  JTT+F         25309.726    122 50863.452    50911.472    51426.776
 79  JTT+F+G4      25215.432    123 50676.865    50725.749    51244.805
 80  JTT+F+R2      25219.494    124 50686.988    50736.748    51259.546
 81  JTT+F+R3      25210.992    126 50673.985    50725.521    51255.778
 82  JTT+F+R4      25206.305    128 50668.609    50721.960    51259.637
 89  JTTDCMut      25489.941    103 51185.883    51219.150    51661.475
 90  JTTDCMut+G4   25389.722    104 50987.444    51021.410    51467.654
 91  JTTDCMut+R2   25395.125    105 51000.250    51034.923    51485.077
 92  JTTDCMut+R3   25383.449    107 50980.899    51017.011    51474.961
 93  JTTDCMut+R4   25377.670    109 50973.339    51010.926    51476.636
100  JTTDCMut+F    25309.927    122 50863.855    50911.874    51427.178
101  JTTDCMut+F+G4 25215.903    123 50677.805    50726.690    51245.746
102  JTTDCMut+F+R2 25220.076    124 50688.152    50737.911    51260.710
103  JTTDCMut+F+R3 25211.287    126 50674.573    50726.109    51256.366
104  JTTDCMut+F+R4 25206.426    128 50668.851    50722.202    51259.879
111  LG            25329.490    103 50864.981    50898.248    51340.574
112  LG+G4         25213.553    104 50635.105    50669.071    51115.315
113  LG+R2         25223.690    105 50657.379    50692.052    51142.207
114  LG+R3         25210.157    107 50634.314    50670.426    51128.376
115  LG+R4         25204.577    109 50627.154    50664.740    51130.451
122  LG+F          25245.544    122 50735.089    50783.108    51298.412
123  LG+F+G4       25137.012    123 50520.024    50568.909    51087.965
124  LG+F+R2       25146.236    124 50540.473    50590.232    51113.031
125  LG+F+R3       25135.001    126 50522.002    50573.538    51103.795
126  LG+F+R4       25128.932    128 50513.864    50567.215    51104.892
133  Poisson       26410.762    103 53027.524    53060.792    53503.117
134  Poisson+G4    26376.843    104 52961.685    52995.651    53441.895
135  Poisson+R2    26376.258    105 52962.515    52997.188    53447.342
136  Poisson+R3    26374.675    107 52963.350    52999.463    53457.413
144  Poisson+F     25792.294    122 51828.588    51876.608    52391.912
145  Poisson+F+G4  25752.595    123 51751.190    51800.074    52319.130
146  Poisson+F+R2  25754.012    124 51756.025    51805.784    52328.583
147  Poisson+F+R3  25749.748    126 51751.497    51803.033    52333.290
155  Poisson+FQ    26410.762    103 53027.524    53060.792    53503.117
156  Poisson+FQ+G4 26376.843    104 52961.685    52995.651    53441.895
157  Poisson+FQ+R2 26376.258    105 52962.515    52997.188    53447.342
158  Poisson+FQ+R3 26374.675    107 52963.350    52999.463    53457.413
166  Poisson+FQ    26410.762    103 53027.524    53060.792    53503.117
167  Poisson+FQ+G4 26376.843    104 52961.685    52995.651    53441.895
168  Poisson+FQ+R2 26376.258    105 52962.515    52997.188    53447.342
169  Poisson+FQ+R3 26374.675    107 52963.350    52999.463    53457.413
177  Poisson       26410.762    103 53027.524    53060.792    53503.117
178  Poisson+G4    26376.843    104 52961.685    52995.651    53441.895
179  Poisson+R2    26376.258    105 52962.515    52997.188    53447.342
180  Poisson+R3    26374.675    107 52963.350    52999.463    53457.413
188  Poisson+F     25792.294    122 51828.588    51876.608    52391.912
189  Poisson+F+G4  25752.595    123 51751.190    51800.074    52319.130
190  Poisson+F+R2  25754.012    124 51756.025    51805.784    52328.583
191  Poisson+F+R3  25749.748    126 51751.497    51803.033    52333.290
199  PMB           25276.695    103 50759.390    50792.657    51234.983
200  PMB+G4        25228.779    104 50665.557    50699.523    51145.767
201  PMB+R2        25230.608    105 50671.215    50705.888    51156.043
202  PMB+R3        25227.739    107 50669.479    50705.591    51163.541
210  PMB+F         25136.010    122 50516.021    50564.040    51079.344
211  PMB+F+G4      25081.884    123 50409.769    50458.653    50977.709
212  PMB+F+R2      25085.070    124 50418.140    50467.899    50990.698
213  PMB+F+R3      25080.457    126 50412.914    50464.450    50994.706
221  WAG           25348.030    103 50902.060    50935.327    51377.653
222  WAG+G4        25268.793    104 50745.585    50779.551    51225.795
223  WAG+R2        25275.547    105 50761.095    50795.768    51245.922
224  WAG+R3        25263.223    107 50740.446    50776.558    51234.508
225  WAG+R4        25258.906    109 50735.813    50773.399    51239.110
232  WAG+F         25206.170    122 50656.339    50704.359    51219.663
233  WAG+F+G4      25128.715    123 50503.430    50552.314    51071.370
234  WAG+F+R2      25135.369    124 50518.737    50568.497    51091.295
235  WAG+F+R3      25124.044    126 50500.088    50551.624    51081.881
236  WAG+F+R4      25119.121    128 50494.242    50547.592    51085.269
Model EX2+FU is alias for MIX{BurEX2:0.672020808818762,ExpEX2:1.6413466609931}+FU
WARNING: Normalizing state frequencies so that sum of them equals to 1
243  EX2+FU        25414.291    104 51036.582    51070.548    51516.792
Model EX2+FU+G is alias for MIX{BurEX2:0.672020808818762,ExpEX2:1.6413466609931}+FU+G
WARNING: Normalizing state frequencies so that sum of them equals to 1
244  EX2+FU+G      25330.848    105 50871.697    50906.370    51356.524
Model EX2+FU+R2 is alias for MIX{BurEX2:0.672020808818762,ExpEX2:1.6413466609931}+FU+R2
WARNING: Normalizing state frequencies so that sum of them equals to 1
245  EX2+FU+R2     25339.347    106 50890.695    50926.083    51380.139
Model EX2+FU+R3 is alias for MIX{BurEX2:0.672020808818762,ExpEX2:1.6413466609931}+FU+R3
WARNING: Normalizing state frequencies so that sum of them equals to 1
246  EX2+FU+R3     25325.024    108 50866.048    50902.893    51364.727
Model EX2+FU+R4 is alias for MIX{BurEX2:0.672020808818762,ExpEX2:1.6413466609931}+FU+R4
WARNING: Normalizing state frequencies so that sum of them equals to 1
247  EX2+FU+R4     25324.176    110 50868.351    50906.687    51376.265
Model EX2+F is alias for MIX{BurEX2:0.672020808818762,ExpEX2:1.6413466609931}+F
WARNING: Normalizing state frequencies so that sum of them equals to 1
254  EX2+F         25370.352    123 50986.705    51035.590    51554.646
Model EX2+F+G is alias for MIX{BurEX2:0.672020808818762,ExpEX2:1.6413466609931}+F+G
WARNING: Normalizing state frequencies so that sum of them equals to 1
255  EX2+F+G       25203.177    124 50654.355    50704.114    51226.913
Model EX2+F+R2 is alias for MIX{BurEX2:0.672020808818762,ExpEX2:1.6413466609931}+F+R2
WARNING: Normalizing state frequencies so that sum of them equals to 1
256  EX2+F+R2      25219.456    125 50688.913    50739.556    51266.088
Model EX2+F+R3 is alias for MIX{BurEX2:0.672020808818762,ExpEX2:1.6413466609931}+F+R3
WARNING: Normalizing state frequencies so that sum of them equals to 1
257  EX2+F+R3      25202.534    127 50659.068    50711.506    51245.478
Model EX2+F+R4 is alias for MIX{BurEX2:0.672020808818762,ExpEX2:1.6413466609931}+F+R4
WARNING: Normalizing state frequencies so that sum of them equals to 1
258  EX2+F+R4      25198.864    129 50655.729    50710.001    51251.374
Model EX3+FU is alias for MIX{BurEX3:0.427672756793791,IntEX3:0.837595938019774,HExEX3:1.51863631431518}+FU
WARNING: Normalizing state frequencies so that sum of them equals to 1
WARNING: Normalizing state frequencies so that sum of them equals to 1
265  EX3+FU        25248.519    105 50707.037    50741.710    51191.865
Model EX3+FU+G is alias for MIX{BurEX3:0.427672756793791,IntEX3:0.837595938019774,HExEX3:1.51863631431518}+FU+G
WARNING: Normalizing state frequencies so that sum of them equals to 1
WARNING: Normalizing state frequencies so that sum of them equals to 1
266  EX3+FU+G      25204.377    106 50620.755    50656.143    51110.200
Model EX3+FU+R2 is alias for MIX{BurEX3:0.427672756793791,IntEX3:0.837595938019774,HExEX3:1.51863631431518}+FU+R2
WARNING: Normalizing state frequencies so that sum of them equals to 1
WARNING: Normalizing state frequencies so that sum of them equals to 1
267  EX3+FU+R2     25209.856    107 50633.713    50669.825    51127.775
Model EX3+FU+R3 is alias for MIX{BurEX3:0.427672756793791,IntEX3:0.837595938019774,HExEX3:1.51863631431518}+FU+R3
WARNING: Normalizing state frequencies so that sum of them equals to 1
WARNING: Normalizing state frequencies so that sum of them equals to 1
268  EX3+FU+R3     25204.005    109 50626.010    50663.596    51129.307
Model EX3+F is alias for MIX{BurEX3:0.427672756793791,IntEX3:0.837595938019774,HExEX3:1.51863631431518}+F
WARNING: Normalizing state frequencies so that sum of them equals to 1
WARNING: Normalizing state frequencies so that sum of them equals to 1
276  EX3+F         25288.171    124 50824.342    50874.102    51396.900
Model EX3+F+G is alias for MIX{BurEX3:0.427672756793791,IntEX3:0.837595938019774,HExEX3:1.51863631431518}+F+G
WARNING: Normalizing state frequencies so that sum of them equals to 1
WARNING: Normalizing state frequencies so that sum of them equals to 1
277  EX3+F+G       25163.550    125 50577.100    50627.743    51154.276
Model EX3+F+R2 is alias for MIX{BurEX3:0.427672756793791,IntEX3:0.837595938019774,HExEX3:1.51863631431518}+F+R2
WARNING: Normalizing state frequencies so that sum of them equals to 1
WARNING: Normalizing state frequencies so that sum of them equals to 1
278  EX3+F+R2      25178.479    126 50608.959    50660.495    51190.752
Model EX3+F+R3 is alias for MIX{BurEX3:0.427672756793791,IntEX3:0.837595938019774,HExEX3:1.51863631431518}+F+R3
WARNING: Normalizing state frequencies so that sum of them equals to 1
WARNING: Normalizing state frequencies so that sum of them equals to 1
279  EX3+F+R3      25162.510    128 50581.020    50634.370    51172.047
Model EX3+F+R4 is alias for MIX{BurEX3:0.427672756793791,IntEX3:0.837595938019774,HExEX3:1.51863631431518}+F+R4
WARNING: Normalizing state frequencies so that sum of them equals to 1
WARNING: Normalizing state frequencies so that sum of them equals to 1
280  EX3+F+R4      25158.299    130 50576.598    50631.801    51176.861
Model EHO+FU is alias for MIX{ExtEHO:0.720274356,HelEHO:0.976798797,OthEHO:0.783109376}+FU
WARNING: Normalizing state frequencies so that sum of them equals to 1
WARNING: Normalizing state frequencies so that sum of them equals to 1
WARNING: Normalizing state frequencies so that sum of them equals to 1
287  EHO+FU        25360.880    105 50931.760    50966.433    51416.587
Model EHO+FU+G is alias for MIX{ExtEHO:0.720274356,HelEHO:0.976798797,OthEHO:0.783109376}+FU+G
WARNING: Normalizing state frequencies so that sum of them equals to 1
WARNING: Normalizing state frequencies so that sum of them equals to 1
WARNING: Normalizing state frequencies so that sum of them equals to 1
288  EHO+FU+G      25264.558    106 50741.115    50776.504    51230.560
Model EHO+FU+R2 is alias for MIX{ExtEHO:0.720274356,HelEHO:0.976798797,OthEHO:0.783109376}+FU+R2
WARNING: Normalizing state frequencies so that sum of them equals to 1
WARNING: Normalizing state frequencies so that sum of them equals to 1
WARNING: Normalizing state frequencies so that sum of them equals to 1
289  EHO+FU+R2     25274.885    107 50763.770    50799.882    51257.832
Model EHO+FU+R3 is alias for MIX{ExtEHO:0.720274356,HelEHO:0.976798797,OthEHO:0.783109376}+FU+R3
WARNING: Normalizing state frequencies so that sum of them equals to 1
WARNING: Normalizing state frequencies so that sum of them equals to 1
WARNING: Normalizing state frequencies so that sum of them equals to 1
290  EHO+FU+R3     25260.796    109 50739.592    50777.178    51242.889
Model EHO+FU+R4 is alias for MIX{ExtEHO:0.720274356,HelEHO:0.976798797,OthEHO:0.783109376}+FU+R4
WARNING: Normalizing state frequencies so that sum of them equals to 1
WARNING: Normalizing state frequencies so that sum of them equals to 1
WARNING: Normalizing state frequencies so that sum of them equals to 1
291  EHO+FU+R4     25256.927    111 50735.854    50774.948    51248.385
Model EHO+F is alias for MIX{ExtEHO:0.720274356,HelEHO:0.976798797,OthEHO:0.783109376}+F
WARNING: Normalizing state frequencies so that sum of them equals to 1
WARNING: Normalizing state frequencies so that sum of them equals to 1
WARNING: Normalizing state frequencies so that sum of them equals to 1
298  EHO+F         25248.031    124 50744.063    50793.822    51316.621
Model EHO+F+G is alias for MIX{ExtEHO:0.720274356,HelEHO:0.976798797,OthEHO:0.783109376}+F+G
WARNING: Normalizing state frequencies so that sum of them equals to 1
WARNING: Normalizing state frequencies so that sum of them equals to 1
WARNING: Normalizing state frequencies so that sum of them equals to 1
299  EHO+F+G       25147.806    125 50545.612    50596.255    51122.788
Model EHO+F+R2 is alias for MIX{ExtEHO:0.720274356,HelEHO:0.976798797,OthEHO:0.783109376}+F+R2
WARNING: Normalizing state frequencies so that sum of them equals to 1
WARNING: Normalizing state frequencies so that sum of them equals to 1
WARNING: Normalizing state frequencies so that sum of them equals to 1
300  EHO+F+R2      25154.330    126 50560.659    50612.195    51142.452
Model EHO+F+R3 is alias for MIX{ExtEHO:0.720274356,HelEHO:0.976798797,OthEHO:0.783109376}+F+R3
WARNING: Normalizing state frequencies so that sum of them equals to 1
WARNING: Normalizing state frequencies so that sum of them equals to 1
WARNING: Normalizing state frequencies so that sum of them equals to 1
301  EHO+F+R3      25146.101    128 50548.203    50601.553    51139.230
Model EHO+F+R4 is alias for MIX{ExtEHO:0.720274356,HelEHO:0.976798797,OthEHO:0.783109376}+F+R4
WARNING: Normalizing state frequencies so that sum of them equals to 1
WARNING: Normalizing state frequencies so that sum of them equals to 1
WARNING: Normalizing state frequencies so that sum of them equals to 1
302  EHO+F+R4      25140.578    130 50541.156    50596.359    51141.419
Model EX_EHO+FU is alias for MIX{BUR_EXT:0.761816796788931,BUR_HEL:0.744425646802117,BUR_OTH:0.532457759429489,EXP_EXT:1.5639387472863,EXP_HEL:2.06403411829438,EXP_OTH:1.43336795177594}+FU
WARNING: Normalizing state frequencies so that sum of them equals to 1
WARNING: Normalizing state frequencies so that sum of them equals to 1
WARNING: Normalizing state frequencies so that sum of them equals to 1
309  EX_EHO+FU     25362.327    108 50940.653    50977.498    51439.333
Model EX_EHO+FU+G is alias for MIX{BUR_EXT:0.761816796788931,BUR_HEL:0.744425646802117,BUR_OTH:0.532457759429489,EXP_EXT:1.5639387472863,EXP_HEL:2.06403411829438,EXP_OTH:1.43336795177594}+FU+G
WARNING: Normalizing state frequencies so that sum of them equals to 1
WARNING: Normalizing state frequencies so that sum of them equals to 1
WARNING: Normalizing state frequencies so that sum of them equals to 1
310  EX_EHO+FU+G   25300.815    109 50819.630    50857.216    51322.927
Model EX_EHO+FU+R2 is alias for MIX{BUR_EXT:0.761816796788931,BUR_HEL:0.744425646802117,BUR_OTH:0.532457759429489,EXP_EXT:1.5639387472863,EXP_HEL:2.06403411829438,EXP_OTH:1.43336795177594}+FU+R2
WARNING: Normalizing state frequencies so that sum of them equals to 1
WARNING: Normalizing state frequencies so that sum of them equals to 1
WARNING: Normalizing state frequencies so that sum of them equals to 1
311  EX_EHO+FU+R2  25302.602    110 50825.204    50863.540    51333.118
Model EX_EHO+FU+R3 is alias for MIX{BUR_EXT:0.761816796788931,BUR_HEL:0.744425646802117,BUR_OTH:0.532457759429489,EXP_EXT:1.5639387472863,EXP_HEL:2.06403411829438,EXP_OTH:1.43336795177594}+FU+R3
WARNING: Normalizing state frequencies so that sum of them equals to 1
WARNING: Normalizing state frequencies so that sum of them equals to 1
WARNING: Normalizing state frequencies so that sum of them equals to 1
312  EX_EHO+FU+R3  25300.548    112 50825.097    50864.958    51342.246
Model EX_EHO+F is alias for MIX{BUR_EXT:0.761816796788931,BUR_HEL:0.744425646802117,BUR_OTH:0.532457759429489,EXP_EXT:1.5639387472863,EXP_HEL:2.06403411829438,EXP_OTH:1.43336795177594}+F
WARNING: Normalizing state frequencies so that sum of them equals to 1
WARNING: Normalizing state frequencies so that sum of them equals to 1
WARNING: Normalizing state frequencies so that sum of them equals to 1
320  EX_EHO+F      25275.308    127 50804.616    50857.055    51391.026
Model EX_EHO+F+G is alias for MIX{BUR_EXT:0.761816796788931,BUR_HEL:0.744425646802117,BUR_OTH:0.532457759429489,EXP_EXT:1.5639387472863,EXP_HEL:2.06403411829438,EXP_OTH:1.43336795177594}+F+G
WARNING: Normalizing state frequencies so that sum of them equals to 1
WARNING: Normalizing state frequencies so that sum of them equals to 1
WARNING: Normalizing state frequencies so that sum of them equals to 1
321  EX_EHO+F+G    25165.647    128 50587.293    50640.644    51178.321
Model EX_EHO+F+R2 is alias for MIX{BUR_EXT:0.761816796788931,BUR_HEL:0.744425646802117,BUR_OTH:0.532457759429489,EXP_EXT:1.5639387472863,EXP_HEL:2.06403411829438,EXP_OTH:1.43336795177594}+F+R2
WARNING: Normalizing state frequencies so that sum of them equals to 1
WARNING: Normalizing state frequencies so that sum of them equals to 1
WARNING: Normalizing state frequencies so that sum of them equals to 1
322  EX_EHO+F+R2   25178.292    129 50614.583    50668.855    51210.228
Model EX_EHO+F+R3 is alias for MIX{BUR_EXT:0.761816796788931,BUR_HEL:0.744425646802117,BUR_OTH:0.532457759429489,EXP_EXT:1.5639387472863,EXP_HEL:2.06403411829438,EXP_OTH:1.43336795177594}+F+R3
WARNING: Normalizing state frequencies so that sum of them equals to 1
WARNING: Normalizing state frequencies so that sum of them equals to 1
WARNING: Normalizing state frequencies so that sum of them equals to 1
323  EX_EHO+F+R3   25164.477    131 50590.955    50647.098    51195.835
Model EX_EHO+F+R4 is alias for MIX{BUR_EXT:0.761816796788931,BUR_HEL:0.744425646802117,BUR_OTH:0.532457759429489,EXP_EXT:1.5639387472863,EXP_HEL:2.06403411829438,EXP_OTH:1.43336795177594}+F+R4
WARNING: Normalizing state frequencies so that sum of them equals to 1
WARNING: Normalizing state frequencies so that sum of them equals to 1
WARNING: Normalizing state frequencies so that sum of them equals to 1
324  EX_EHO+F+R4   25162.828    133 50591.657    50649.709    51205.771
Reading model parameters from file 3DI
WARNING: Normalizing state frequencies so that sum of them equals to 1
331  3DI           29110.970    103 58427.940    58461.207    58903.532
Reading model parameters from file 3DI
WARNING: Normalizing state frequencies so that sum of them equals to 1
332  3DI+G4        28884.062    104 57976.125    58010.090    58456.335
Reading model parameters from file 3DI
WARNING: Normalizing state frequencies so that sum of them equals to 1
333  3DI+R2        28892.006    105 57994.013    58028.686    58478.840
Reading model parameters from file 3DI
WARNING: Normalizing state frequencies so that sum of them equals to 1
334  3DI+R3        28874.401    107 57962.801    57998.914    58456.863
Reading model parameters from file 3DI
WARNING: Normalizing state frequencies so that sum of them equals to 1
335  3DI+R4        28871.773    109 57961.547    57999.133    58464.844
Reading model parameters from file 3DI
WARNING: Normalizing state frequencies so that sum of them equals to 1
342  3DI+F         27271.376    122 54786.751    54834.770    55350.074
Reading model parameters from file 3DI
WARNING: Normalizing state frequencies so that sum of them equals to 1
343  3DI+F+G4      27036.707    123 54319.414    54368.298    54887.354
Reading model parameters from file 3DI
WARNING: Normalizing state frequencies so that sum of them equals to 1
344  3DI+F+R2      27055.792    124 54359.583    54409.342    54932.141
Reading model parameters from file 3DI
WARNING: Normalizing state frequencies so that sum of them equals to 1
345  3DI+F+R3      27026.219    126 54304.439    54355.975    54886.232
Reading model parameters from file 3DI
WARNING: Normalizing state frequencies so that sum of them equals to 1
346  3DI+F+R4      27011.686    128 54279.372    54332.722    54870.399
Reading model parameters from file 3DI
WARNING: Normalizing state frequencies so that sum of them equals to 1
347  3DI+F+R5      27009.374    130 54278.748    54333.951    54879.011
Akaike Information Criterion:           PMB+F+G4
Corrected Akaike Information Criterion: PMB+F+G4
Bayesian Information Criterion:         PMB+F+G4
Best-fit model: PMB+F+G4 chosen according to BIC

All model information printed to FAMSA_53_ferritin_AAs_FULL.fasta.aln.model.gz
CPU time for ModelFinder: 1028.827 seconds (0h:17m:8s)
Wall-clock time for ModelFinder: 1031.818 seconds (0h:17m:11s)
Generating 1000 samples for ultrafast bootstrap (seed: 276199)...

NOTE: 25 MB RAM (0 GB) is required!
Estimate model parameters (epsilon = 0.100)
1. Initial log-likelihood: -25081.884
Optimal log-likelihood: -25081.848
Gamma shape alpha: 8.502
Parameters optimization took 1 rounds (0.339 sec)
Wrote distance file to... 
Computing ML distances based on estimated model parameters...
Calculating distance matrix: done in 0.43307 secs using 99.61% CPU
Computing ML distances took 0.433530 sec (of wall-clock time) 0.431695 sec (of CPU time)
WARNING: Some pairwise ML distances are too long (saturated)
Setting up auxiliary I and S matrices: done in 0.000128031 secs using 80.45% CPU
Constructing RapidNJ tree: done in 0.000341177 secs using 160.9% CPU
Computing RapidNJ tree took 0.000591 sec (of wall-clock time) 0.000783 sec (of CPU time)
Log-likelihood of RapidNJ tree: -25117.584
--------------------------------------------------------------------
|             INITIALIZING CANDIDATE TREE SET                      |
--------------------------------------------------------------------
Generating 98 parsimony trees... 1.688 second
Computing log-likelihood of 98 initial trees ... 11.922 seconds
Current best score: -25081.848

Do NNI search on 20 best initial trees
Optimizing NNI: done in 2.34697 secs using 99.91% CPU
Estimate model parameters (epsilon = 0.100)
BETTER TREE FOUND at iteration 1: -25081.094
Optimizing NNI: done in 1.35593 secs using 99.95% CPU
Optimizing NNI: done in 3.05082 secs using 99.94% CPU
Optimizing NNI: done in 4.92974 secs using 99.94% CPU
Optimizing NNI: done in 3.00372 secs using 99.94% CPU
Optimizing NNI: done in 5.22666 secs using 99.95% CPU
Optimizing NNI: done in 6.31939 secs using 99.94% CPU
Optimizing NNI: done in 2.87422 secs using 99.88% CPU
Optimizing NNI: done in 3.15246 secs using 99.89% CPU
Optimizing NNI: done in 5.13769 secs using 99.9% CPU
Estimate model parameters (epsilon = 0.100)
BETTER TREE FOUND at iteration 10: -25081.053
Iteration 10 / LogL: -25081.053 / Time: 0h:0m:54s
Optimizing NNI: done in 4.95222 secs using 99.9% CPU
Optimizing NNI: done in 3.56005 secs using 99.72% CPU
Optimizing NNI: done in 2.87901 secs using 99.47% CPU
Optimizing NNI: done in 5.44995 secs using 99.94% CPU
Optimizing NNI: done in 4.48639 secs using 99.94% CPU
Optimizing NNI: done in 5.59972 secs using 99.94% CPU
Optimizing NNI: done in 4.8757 secs using 99.95% CPU
Estimate model parameters (epsilon = 0.100)
BETTER TREE FOUND at iteration 17: -25080.813
Optimizing NNI: done in 5.11252 secs using 99.93% CPU
Estimate model parameters (epsilon = 0.100)
BETTER TREE FOUND at iteration 18: -25080.693
Optimizing NNI: done in 5.15653 secs using 99.9% CPU
Optimizing NNI: done in 4.38049 secs using 99.91% CPU
Iteration 20 / LogL: -25086.732 / Time: 0h:1m:42s
Finish initializing candidate tree set (19)
Current best tree score: -25080.693 / CPU time: 99.232
Number of iterations: 20
--------------------------------------------------------------------
|               OPTIMIZING CANDIDATE TREE SET                      |
--------------------------------------------------------------------
Optimizing NNI: done in 4.41675 secs using 99.94% CPU
Optimizing NNI: done in 3.20341 secs using 99.95% CPU
Optimizing NNI: done in 4.92916 secs using 99.91% CPU
Optimizing NNI: done in 4.43943 secs using 99.95% CPU
Optimizing NNI: done in 3.1072 secs using 99.95% CPU
Optimizing NNI: done in 4.33317 secs using 99.94% CPU
Optimizing NNI: done in 5.59536 secs using 99.93% CPU
Optimizing NNI: done in 3.67919 secs using 99.93% CPU
Optimizing NNI: done in 4.26482 secs using 99.94% CPU
Optimizing NNI: done in 4.38983 secs using 99.92% CPU
Iteration 30 / LogL: -25080.752 / Time: 0h:2m:24s (0h:7m:19s left)
Optimizing NNI: done in 4.02488 secs using 99.95% CPU
Estimate model parameters (epsilon = 0.100)
BETTER TREE FOUND at iteration 31: -25080.664
Optimizing NNI: done in 3.91366 secs using 99.95% CPU
Optimizing NNI: done in 4.94129 secs using 99.91% CPU
Optimizing NNI: done in 4.53995 secs using 99.91% CPU
Optimizing NNI: done in 4.53398 secs using 99.92% CPU
Optimizing NNI: done in 3.66488 secs using 99.95% CPU
Optimizing NNI: done in 3.79034 secs using 99.92% CPU
Optimizing NNI: done in 5.11921 secs using 99.95% CPU
Optimizing NNI: done in 4.16037 secs using 99.94% CPU
Optimizing NNI: done in 4.06209 secs using 99.94% CPU
Iteration 40 / LogL: -25080.693 / Time: 0h:3m:8s (0h:7m:18s left)
Optimizing NNI: done in 3.65924 secs using 99.93% CPU
Optimizing NNI: done in 3.28754 secs using 99.91% CPU
Optimizing NNI: done in 4.28145 secs using 99.94% CPU
Optimizing NNI: done in 3.79799 secs using 99.94% CPU
Optimizing NNI: done in 3.84298 secs using 99.9% CPU
Optimizing NNI: done in 4.16512 secs using 99.92% CPU
Optimizing NNI: done in 3.78102 secs using 99.95% CPU
Optimizing NNI: done in 2.6907 secs using 99.96% CPU
Optimizing NNI: done in 3.80538 secs using 99.95% CPU
Optimizing NNI: done in 3.84768 secs using 99.91% CPU
Iteration 50 / LogL: -25080.664 / Time: 0h:3m:45s (0h:6m:12s left)
Optimizing NNI: done in 3.66932 secs using 99.95% CPU
Optimizing NNI: done in 3.00743 secs using 99.94% CPU
Optimizing NNI: done in 3.10634 secs using 99.95% CPU
Optimizing NNI: done in 3.96343 secs using 99.93% CPU
Optimizing NNI: done in 5.01601 secs using 99.95% CPU
Optimizing NNI: done in 3.78488 secs using 99.93% CPU
Optimizing NNI: done in 4.34913 secs using 99.93% CPU
Optimizing NNI: done in 3.83342 secs using 99.87% CPU
Optimizing NNI: done in 4.15573 secs using 99.94% CPU
Optimizing NNI: done in 2.84104 secs using 99.95% CPU
Iteration 60 / LogL: -25085.098 / Time: 0h:4m:23s (0h:5m:17s left)
Optimizing NNI: done in 4.53158 secs using 99.95% CPU
Optimizing NNI: done in 2.57015 secs using 99.94% CPU
Optimizing NNI: done in 4.00305 secs using 99.95% CPU
Optimizing NNI: done in 4.33978 secs using 99.95% CPU
Optimizing NNI: done in 6.31819 secs using 99.92% CPU
Optimizing NNI: done in 2.42146 secs using 99.93% CPU
Optimizing NNI: done in 3.52489 secs using 99.92% CPU
Optimizing NNI: done in 4.61051 secs using 99.93% CPU
Optimizing NNI: done in 6.52605 secs using 99.95% CPU
Optimizing NNI: done in 3.19048 secs using 99.93% CPU
Iteration 70 / LogL: -25082.019 / Time: 0h:5m:6s (0h:4m:30s left)
Optimizing NNI: done in 4.76525 secs using 99.95% CPU
Optimizing NNI: done in 5.23888 secs using 99.92% CPU
Optimizing NNI: done in 3.41468 secs using 99.94% CPU
Optimizing NNI: done in 4.46765 secs using 99.93% CPU
Optimizing NNI: done in 2.61159 secs using 99.93% CPU
Optimizing NNI: done in 4.26862 secs using 99.93% CPU
Optimizing NNI: done in 4.50404 secs using 99.95% CPU
Optimizing NNI: done in 4.16287 secs using 99.92% CPU
Optimizing NNI: done in 4.63696 secs using 99.92% CPU
Optimizing NNI: done in 3.86408 secs using 99.95% CPU
Iteration 80 / LogL: -25084.108 / Time: 0h:5m:48s (0h:3m:44s left)
Optimizing NNI: done in 3.98279 secs using 99.93% CPU
Optimizing NNI: done in 4.28198 secs using 99.95% CPU
Optimizing NNI: done in 3.42038 secs using 99.95% CPU
Optimizing NNI: done in 3.87817 secs using 99.95% CPU
Optimizing NNI: done in 4.84665 secs using 99.92% CPU
Optimizing NNI: done in 4.5831 secs using 99.94% CPU
Optimizing NNI: done in 3.07838 secs using 99.93% CPU
Optimizing NNI: done in 4.27624 secs using 99.91% CPU
Optimizing NNI: done in 5.59368 secs using 99.93% CPU
Optimizing NNI: done in 4.05491 secs using 99.94% CPU
Iteration 90 / LogL: -25082.710 / Time: 0h:6m:30s (0h:2m:59s left)
Optimizing NNI: done in 4.18087 secs using 99.93% CPU
Optimizing NNI: done in 3.81671 secs using 99.92% CPU
Optimizing NNI: done in 5.0736 secs using 99.92% CPU
Optimizing NNI: done in 3.97182 secs using 99.93% CPU
Optimizing NNI: done in 4.4593 secs using 99.94% CPU
Optimizing NNI: done in 5.60351 secs using 99.94% CPU
Optimizing NNI: done in 4.59641 secs using 99.93% CPU
Optimizing NNI: done in 3.34124 secs using 99.92% CPU
Optimizing NNI: done in 3.37966 secs using 99.94% CPU
Optimizing NNI: done in 2.13469 secs using 99.95% CPU
Iteration 100 / LogL: -25087.585 / Time: 0h:7m:11s (0h:2m:15s left)
Optimizing NNI: done in 3.45324 secs using 99.9% CPU
Optimizing NNI: done in 2.97355 secs using 99.94% CPU
Optimizing NNI: done in 5.6339 secs using 99.95% CPU
Optimizing NNI: done in 3.2701 secs using 99.9% CPU
Optimizing NNI: done in 3.47526 secs using 99.95% CPU
Optimizing NNI: done in 3.37962 secs using 99.91% CPU
Optimizing NNI: done in 3.97731 secs using 99.94% CPU
Optimizing NNI: done in 4.25842 secs using 99.91% CPU
Optimizing NNI: done in 4.27049 secs using 99.94% CPU
Optimizing NNI: done in 4.10468 secs using 99.95% CPU
Iteration 110 / LogL: -25080.693 / Time: 0h:7m:50s (0h:1m:30s left)
Optimizing NNI: done in 3.38224 secs using 99.95% CPU
Optimizing NNI: done in 3.49328 secs using 99.93% CPU
Optimizing NNI: done in 5.3836 secs using 99.93% CPU
Optimizing NNI: done in 3.43209 secs using 99.92% CPU
Optimizing NNI: done in 4.04142 secs using 99.94% CPU
Optimizing NNI: done in 6.29096 secs using 99.93% CPU
Optimizing NNI: done in 4.38723 secs using 99.92% CPU
Optimizing NNI: done in 2.81152 secs using 99.91% CPU
Optimizing NNI: done in 2.33196 secs using 99.95% CPU
Optimizing NNI: done in 3.49181 secs using 99.95% CPU
Iteration 120 / LogL: -25080.667 / Time: 0h:8m:29s (0h:0m:47s left)
Optimizing NNI: done in 3.46789 secs using 99.95% CPU
Optimizing NNI: done in 4.27959 secs using 99.94% CPU
Optimizing NNI: done in 3.96695 secs using 99.91% CPU
Optimizing NNI: done in 4.76249 secs using 99.95% CPU
Optimizing NNI: done in 4.27241 secs using 99.93% CPU
Optimizing NNI: done in 4.6784 secs using 99.93% CPU
Optimizing NNI: done in 5.12241 secs using 99.94% CPU
Optimizing NNI: done in 4.61673 secs using 99.94% CPU
Optimizing NNI: done in 3.17188 secs using 99.95% CPU
Optimizing NNI: done in 2.63297 secs using 99.91% CPU
Iteration 130 / LogL: -25081.259 / Time: 0h:9m:11s (0h:0m:4s left)
Optimizing NNI: done in 3.14524 secs using 99.93% CPU
Optimizing NNI: done in 4.93856 secs using 99.95% CPU
Refining ufboot trees with NNI 1 branch...
Optimizing NNI: done in 0.41515 secs using 99.85% CPU
Optimizing NNI: done in 0.326099 secs using 99.94% CPU
Optimizing NNI: done in 0.370127 secs using 99.94% CPU
Optimizing NNI: done in 0.368073 secs using 99.74% CPU
Optimizing NNI: done in 0.359508 secs using 99.92% CPU
Optimizing NNI: done in 0.241737 secs using 99.89% CPU
Optimizing NNI: done in 0.489096 secs using 99.88% CPU
Optimizing NNI: done in 0.268828 secs using 99.94% CPU
Optimizing NNI: done in 0.268446 secs using 99.92% CPU
Optimizing NNI: done in 0.368405 secs using 99.93% CPU
Optimizing NNI: done in 0.361335 secs using 99.95% CPU
Optimizing NNI: done in 0.447903 secs using 99.95% CPU
Optimizing NNI: done in 0.299711 secs using 99.95% CPU
Optimizing NNI: done in 0.289786 secs using 99.95% CPU
Optimizing NNI: done in 0.306907 secs using 99.94% CPU
Optimizing NNI: done in 0.231164 secs using 99.95% CPU
Optimizing NNI: done in 0.489436 secs using 99.95% CPU
Optimizing NNI: done in 0.490117 secs using 99.9% CPU
Optimizing NNI: done in 0.380875 secs using 99.91% CPU
Optimizing NNI: done in 0.381088 secs using 99.92% CPU
Optimizing NNI: done in 0.237705 secs using 99.92% CPU
Optimizing NNI: done in 0.387068 secs using 99.94% CPU
Optimizing NNI: done in 0.340112 secs using 99.95% CPU
Optimizing NNI: done in 0.432137 secs using 99.95% CPU
Optimizing NNI: done in 0.333692 secs using 99.95% CPU
Optimizing NNI: done in 0.27323 secs using 99.93% CPU
Optimizing NNI: done in 0.350587 secs using 99.95% CPU
Optimizing NNI: done in 0.540689 secs using 99.94% CPU
Optimizing NNI: done in 0.319328 secs using 99.91% CPU
Optimizing NNI: done in 0.365333 secs using 99.89% CPU
Optimizing NNI: done in 0.248424 secs using 99.93% CPU
Optimizing NNI: done in 0.45246 secs using 99.79% CPU
Optimizing NNI: done in 0.357645 secs using 99.95% CPU
Optimizing NNI: done in 0.405125 secs using 99.94% CPU
Optimizing NNI: done in 0.413539 secs using 99.89% CPU
Optimizing NNI: done in 0.364216 secs using 99.95% CPU
Optimizing NNI: done in 0.502228 secs using 99.95% CPU
Optimizing NNI: done in 0.345431 secs using 99.86% CPU
Optimizing NNI: done in 0.339427 secs using 99.91% CPU
Optimizing NNI: done in 0.238694 secs using 99.95% CPU
Optimizing NNI: done in 0.3622 secs using 99.89% CPU
Optimizing NNI: done in 0.249607 secs using 99.9% CPU
Optimizing NNI: done in 0.418182 secs using 99.7% CPU
Optimizing NNI: done in 0.247834 secs using 99.95% CPU
Optimizing NNI: done in 0.415669 secs using 99.9% CPU
Optimizing NNI: done in 0.509174 secs using 99.93% CPU
Optimizing NNI: done in 0.454654 secs using 99.95% CPU
Optimizing NNI: done in 0.554375 secs using 99.95% CPU
Optimizing NNI: done in 0.588419 secs using 99.95% CPU
Optimizing NNI: done in 0.239423 secs using 99.95% CPU
Optimizing NNI: done in 0.338863 secs using 99.95% CPU
Optimizing NNI: done in 0.257865 secs using 99.95% CPU
Optimizing NNI: done in 0.378079 secs using 99.93% CPU
Optimizing NNI: done in 0.449312 secs using 99.92% CPU
Optimizing NNI: done in 0.411412 secs using 99.95% CPU
Optimizing NNI: done in 0.35133 secs using 99.95% CPU
Optimizing NNI: done in 0.323974 secs using 99.95% CPU
Optimizing NNI: done in 0.433077 secs using 99.94% CPU
Optimizing NNI: done in 0.254453 secs using 99.95% CPU
Optimizing NNI: done in 0.327881 secs using 99.89% CPU
Optimizing NNI: done in 0.353801 secs using 99.95% CPU
Optimizing NNI: done in 0.539221 secs using 99.95% CPU
Optimizing NNI: done in 0.36969 secs using 99.95% CPU
Optimizing NNI: done in 0.425842 secs using 99.93% CPU
Optimizing NNI: done in 0.564052 secs using 99.89% CPU
Optimizing NNI: done in 0.421427 secs using 99.95% CPU
Optimizing NNI: done in 0.34651 secs using 99.94% CPU
Optimizing NNI: done in 0.359367 secs using 99.94% CPU
Optimizing NNI: done in 0.387455 secs using 99.95% CPU
Optimizing NNI: done in 0.535842 secs using 99.91% CPU
Optimizing NNI: done in 0.257453 secs using 99.95% CPU
Optimizing NNI: done in 0.310651 secs using 99.95% CPU
Optimizing NNI: done in 0.390455 secs using 99.93% CPU
Optimizing NNI: done in 0.541762 secs using 99.93% CPU
Optimizing NNI: done in 0.422597 secs using 99.93% CPU
Optimizing NNI: done in 0.602284 secs using 99.93% CPU
Optimizing NNI: done in 0.2308 secs using 99.93% CPU
Optimizing NNI: done in 0.416177 secs using 99.95% CPU
Optimizing NNI: done in 0.255344 secs using 99.87% CPU
Optimizing NNI: done in 0.261622 secs using 99.94% CPU
Optimizing NNI: done in 0.241355 secs using 99.92% CPU
Optimizing NNI: done in 0.364613 secs using 99.93% CPU
Optimizing NNI: done in 0.365468 secs using 99.95% CPU
Optimizing NNI: done in 0.319231 secs using 99.95% CPU
Optimizing NNI: done in 0.519361 secs using 99.94% CPU
Optimizing NNI: done in 0.348578 secs using 99.92% CPU
Optimizing NNI: done in 0.557107 secs using 99.94% CPU
Optimizing NNI: done in 0.271241 secs using 99.95% CPU
Optimizing NNI: done in 0.356373 secs using 99.95% CPU
Optimizing NNI: done in 0.322798 secs using 99.95% CPU
Optimizing NNI: done in 0.346866 secs using 99.95% CPU
Optimizing NNI: done in 0.130193 secs using 99.95% CPU
Optimizing NNI: done in 0.242336 secs using 99.95% CPU
Optimizing NNI: done in 0.496681 secs using 99.95% CPU
Optimizing NNI: done in 0.267514 secs using 99.94% CPU
Optimizing NNI: done in 0.573602 secs using 99.93% CPU
Optimizing NNI: done in 0.251956 secs using 99.9% CPU
Optimizing NNI: done in 0.231547 secs using 99.9% CPU
Optimizing NNI: done in 0.298174 secs using 99.91% CPU
Optimizing NNI: done in 0.402398 secs using 99.91% CPU
100 samples done
Optimizing NNI: done in 0.332157 secs using 99.94% CPU
Optimizing NNI: done in 0.404805 secs using 99.92% CPU
Optimizing NNI: done in 0.299964 secs using 99.91% CPU
Optimizing NNI: done in 0.276746 secs using 99.91% CPU
Optimizing NNI: done in 0.287912 secs using 99.95% CPU
Optimizing NNI: done in 0.400412 secs using 99.9% CPU
Optimizing NNI: done in 0.441113 secs using 99.92% CPU
Optimizing NNI: done in 0.463095 secs using 99.93% CPU
Optimizing NNI: done in 0.250515 secs using 99.92% CPU
Optimizing NNI: done in 0.400356 secs using 99.93% CPU
Optimizing NNI: done in 0.388335 secs using 99.94% CPU
Optimizing NNI: done in 0.294039 secs using 99.95% CPU
Optimizing NNI: done in 0.20314 secs using 99.95% CPU
Optimizing NNI: done in 0.350993 secs using 99.95% CPU
Optimizing NNI: done in 0.340545 secs using 99.95% CPU
Optimizing NNI: done in 0.360221 secs using 99.95% CPU
Optimizing NNI: done in 0.551324 secs using 99.94% CPU
Optimizing NNI: done in 0.431702 secs using 99.93% CPU
Optimizing NNI: done in 0.269967 secs using 99.95% CPU
Optimizing NNI: done in 0.358656 secs using 99.94% CPU
Optimizing NNI: done in 0.312828 secs using 99.95% CPU
Optimizing NNI: done in 0.222581 secs using 99.94% CPU
Optimizing NNI: done in 0.304157 secs using 99.95% CPU
Optimizing NNI: done in 0.53116 secs using 99.92% CPU
Optimizing NNI: done in 0.400376 secs using 99.95% CPU
Optimizing NNI: done in 0.249499 secs using 99.95% CPU
Optimizing NNI: done in 0.256888 secs using 99.95% CPU
Optimizing NNI: done in 0.279962 secs using 99.95% CPU
Optimizing NNI: done in 0.546788 secs using 99.95% CPU
Optimizing NNI: done in 0.349939 secs using 99.95% CPU
Optimizing NNI: done in 0.387483 secs using 99.95% CPU
Optimizing NNI: done in 0.599691 secs using 99.95% CPU
Optimizing NNI: done in 0.35936 secs using 99.95% CPU
Optimizing NNI: done in 0.365089 secs using 99.95% CPU
Optimizing NNI: done in 0.416355 secs using 99.95% CPU
Optimizing NNI: done in 0.500231 secs using 99.95% CPU
Optimizing NNI: done in 0.551801 secs using 99.95% CPU
Optimizing NNI: done in 0.352901 secs using 99.95% CPU
Optimizing NNI: done in 0.235964 secs using 99.95% CPU
Optimizing NNI: done in 0.48823 secs using 99.95% CPU
Optimizing NNI: done in 0.228554 secs using 99.95% CPU
Optimizing NNI: done in 0.342188 secs using 99.94% CPU
Optimizing NNI: done in 0.276934 secs using 99.95% CPU
Optimizing NNI: done in 0.202528 secs using 99.92% CPU
Optimizing NNI: done in 0.241517 secs using 99.95% CPU
Optimizing NNI: done in 0.597765 secs using 99.95% CPU
Optimizing NNI: done in 0.331166 secs using 99.94% CPU
Optimizing NNI: done in 0.324037 secs using 99.92% CPU
Optimizing NNI: done in 0.518981 secs using 99.95% CPU
Optimizing NNI: done in 0.485025 secs using 99.95% CPU
Optimizing NNI: done in 0.323275 secs using 99.95% CPU
Optimizing NNI: done in 0.254937 secs using 99.48% CPU
Optimizing NNI: done in 0.342698 secs using 99.95% CPU
Optimizing NNI: done in 0.409583 secs using 99.95% CPU
Optimizing NNI: done in 0.303221 secs using 99.95% CPU
Optimizing NNI: done in 0.485861 secs using 99.94% CPU
Optimizing NNI: done in 0.60746 secs using 99.95% CPU
Optimizing NNI: done in 0.274022 secs using 99.95% CPU
Optimizing NNI: done in 0.269613 secs using 99.95% CPU
Optimizing NNI: done in 0.46205 secs using 99.95% CPU
Optimizing NNI: done in 0.549972 secs using 99.95% CPU
Optimizing NNI: done in 0.334661 secs using 99.94% CPU
Optimizing NNI: done in 0.475098 secs using 99.94% CPU
Optimizing NNI: done in 0.29456 secs using 99.94% CPU
Optimizing NNI: done in 0.419546 secs using 99.94% CPU
Optimizing NNI: done in 0.414502 secs using 99.94% CPU
Optimizing NNI: done in 0.362642 secs using 99.94% CPU
Optimizing NNI: done in 0.238285 secs using 99.94% CPU
Optimizing NNI: done in 0.256493 secs using 99.95% CPU
Optimizing NNI: done in 0.246563 secs using 99.94% CPU
Optimizing NNI: done in 0.710503 secs using 99.95% CPU
Optimizing NNI: done in 0.415479 secs using 99.95% CPU
Optimizing NNI: done in 0.339937 secs using 99.95% CPU
Optimizing NNI: done in 0.334698 secs using 99.95% CPU
Optimizing NNI: done in 0.318127 secs using 99.95% CPU
Optimizing NNI: done in 0.359537 secs using 99.95% CPU
Optimizing NNI: done in 0.27793 secs using 99.96% CPU
Optimizing NNI: done in 0.340152 secs using 99.95% CPU
Optimizing NNI: done in 0.273651 secs using 99.96% CPU
Optimizing NNI: done in 0.230551 secs using 99.95% CPU
Optimizing NNI: done in 0.375692 secs using 99.95% CPU
Optimizing NNI: done in 0.263086 secs using 99.95% CPU
Optimizing NNI: done in 0.487349 secs using 99.94% CPU
Optimizing NNI: done in 0.435588 secs using 99.95% CPU
Optimizing NNI: done in 0.251316 secs using 99.96% CPU
Optimizing NNI: done in 0.339053 secs using 99.95% CPU
Optimizing NNI: done in 0.233775 secs using 99.95% CPU
Optimizing NNI: done in 0.341499 secs using 99.95% CPU
Optimizing NNI: done in 0.315943 secs using 99.85% CPU
Optimizing NNI: done in 0.330857 secs using 99.75% CPU
Optimizing NNI: done in 0.130527 secs using 99.94% CPU
Optimizing NNI: done in 0.636161 secs using 99.91% CPU
Optimizing NNI: done in 0.443654 secs using 99.91% CPU
Optimizing NNI: done in 0.376965 secs using 99.91% CPU
Optimizing NNI: done in 0.324384 secs using 99.94% CPU
Optimizing NNI: done in 0.417891 secs using 99.95% CPU
Optimizing NNI: done in 0.253069 secs using 99.95% CPU
Optimizing NNI: done in 0.378001 secs using 99.94% CPU
Optimizing NNI: done in 0.395242 secs using 99.94% CPU
Optimizing NNI: done in 0.362914 secs using 99.9% CPU
200 samples done
Optimizing NNI: done in 0.222099 secs using 99.85% CPU
Optimizing NNI: done in 0.362466 secs using 99.92% CPU
Optimizing NNI: done in 0.486273 secs using 99.81% CPU
Optimizing NNI: done in 0.391865 secs using 99.89% CPU
Optimizing NNI: done in 0.526153 secs using 99.94% CPU
Optimizing NNI: done in 0.211342 secs using 99.96% CPU
Optimizing NNI: done in 0.39936 secs using 99.94% CPU
Optimizing NNI: done in 0.267573 secs using 99.95% CPU
Optimizing NNI: done in 0.276167 secs using 99.95% CPU
Optimizing NNI: done in 0.336965 secs using 99.61% CPU
Optimizing NNI: done in 0.340232 secs using 99.91% CPU
Optimizing NNI: done in 0.605511 secs using 99.94% CPU
Optimizing NNI: done in 0.704964 secs using 99.93% CPU
Optimizing NNI: done in 0.249104 secs using 99.93% CPU
Optimizing NNI: done in 0.263268 secs using 99.9% CPU
Optimizing NNI: done in 0.673507 secs using 99.91% CPU
Optimizing NNI: done in 0.338847 secs using 99.95% CPU
Optimizing NNI: done in 0.816065 secs using 99.94% CPU
Optimizing NNI: done in 0.357154 secs using 99.95% CPU
Optimizing NNI: done in 0.349395 secs using 99.95% CPU
Optimizing NNI: done in 0.129891 secs using 99.95% CPU
Optimizing NNI: done in 0.493679 secs using 99.94% CPU
Optimizing NNI: done in 0.426832 secs using 99.92% CPU
Optimizing NNI: done in 0.355235 secs using 99.95% CPU
Optimizing NNI: done in 0.382158 secs using 99.9% CPU
Optimizing NNI: done in 0.297164 secs using 99.95% CPU
Optimizing NNI: done in 0.24539 secs using 99.9% CPU
Optimizing NNI: done in 0.20737 secs using 99.95% CPU
Optimizing NNI: done in 0.447454 secs using 99.95% CPU
Optimizing NNI: done in 0.371664 secs using 99.95% CPU
Optimizing NNI: done in 0.468975 secs using 99.94% CPU
Optimizing NNI: done in 0.452999 secs using 99.95% CPU
Optimizing NNI: done in 0.233075 secs using 99.93% CPU
Optimizing NNI: done in 0.295054 secs using 99.75% CPU
Optimizing NNI: done in 0.276172 secs using 99.94% CPU
Optimizing NNI: done in 0.225734 secs using 99.95% CPU
Optimizing NNI: done in 0.249892 secs using 99.81% CPU
Optimizing NNI: done in 0.235929 secs using 99.89% CPU
Optimizing NNI: done in 0.429872 secs using 99.91% CPU
Optimizing NNI: done in 0.365177 secs using 99.94% CPU
Optimizing NNI: done in 0.266465 secs using 99.95% CPU
Optimizing NNI: done in 0.262085 secs using 99.85% CPU
Optimizing NNI: done in 0.602413 secs using 99.93% CPU
Optimizing NNI: done in 0.59112 secs using 99.91% CPU
Optimizing NNI: done in 0.464264 secs using 99.94% CPU
Optimizing NNI: done in 0.322735 secs using 99.94% CPU
Optimizing NNI: done in 0.443704 secs using 99.95% CPU
Optimizing NNI: done in 0.363631 secs using 99.95% CPU
Optimizing NNI: done in 0.333657 secs using 99.95% CPU
Optimizing NNI: done in 0.233463 secs using 99.95% CPU
Optimizing NNI: done in 0.69162 secs using 99.95% CPU
Optimizing NNI: done in 0.365035 secs using 99.95% CPU
Optimizing NNI: done in 0.353288 secs using 99.95% CPU
Optimizing NNI: done in 0.256796 secs using 99.95% CPU
Optimizing NNI: done in 0.264164 secs using 99.95% CPU
Optimizing NNI: done in 0.249354 secs using 99.89% CPU
Optimizing NNI: done in 0.357752 secs using 99.92% CPU
Optimizing NNI: done in 0.350017 secs using 99.95% CPU
Optimizing NNI: done in 0.295026 secs using 99.95% CPU
Optimizing NNI: done in 0.633779 secs using 99.94% CPU
Optimizing NNI: done in 0.483558 secs using 99.66% CPU
Optimizing NNI: done in 0.473112 secs using 99.95% CPU
Optimizing NNI: done in 0.441945 secs using 99.95% CPU
Optimizing NNI: done in 0.341223 secs using 99.95% CPU
Optimizing NNI: done in 0.265147 secs using 99.95% CPU
Optimizing NNI: done in 0.361553 secs using 99.96% CPU
Optimizing NNI: done in 0.255623 secs using 99.79% CPU
Optimizing NNI: done in 0.359944 secs using 99.9% CPU
Optimizing NNI: done in 0.360238 secs using 99.92% CPU
Optimizing NNI: done in 0.58266 secs using 99.94% CPU
Optimizing NNI: done in 0.390493 secs using 99.94% CPU
Optimizing NNI: done in 0.343956 secs using 99.95% CPU
Optimizing NNI: done in 0.357797 secs using 99.91% CPU
Optimizing NNI: done in 0.471842 secs using 99.95% CPU
Optimizing NNI: done in 0.297246 secs using 99.95% CPU
Optimizing NNI: done in 0.424038 secs using 99.95% CPU
Optimizing NNI: done in 0.388372 secs using 99.95% CPU
Optimizing NNI: done in 0.474087 secs using 99.94% CPU
Optimizing NNI: done in 0.444299 secs using 99.94% CPU
Optimizing NNI: done in 0.426942 secs using 99.95% CPU
Optimizing NNI: done in 0.388097 secs using 99.91% CPU
Optimizing NNI: done in 0.381614 secs using 99.95% CPU
Optimizing NNI: done in 0.353973 secs using 99.95% CPU
Optimizing NNI: done in 0.372221 secs using 99.95% CPU
Optimizing NNI: done in 0.314835 secs using 99.95% CPU
Optimizing NNI: done in 0.398892 secs using 99.95% CPU
Optimizing NNI: done in 0.230333 secs using 99.95% CPU
Optimizing NNI: done in 0.350503 secs using 99.95% CPU
Optimizing NNI: done in 0.384233 secs using 99.95% CPU
Optimizing NNI: done in 0.371315 secs using 99.95% CPU
Optimizing NNI: done in 0.493593 secs using 99.95% CPU
Optimizing NNI: done in 0.431913 secs using 99.95% CPU
Optimizing NNI: done in 0.516181 secs using 99.75% CPU
Optimizing NNI: done in 0.323853 secs using 99.91% CPU
Optimizing NNI: done in 0.351487 secs using 99.95% CPU
Optimizing NNI: done in 0.244798 secs using 99.94% CPU
Optimizing NNI: done in 0.331774 secs using 99.93% CPU
Optimizing NNI: done in 0.277774 secs using 99.95% CPU
Optimizing NNI: done in 0.367046 secs using 99.96% CPU
Optimizing NNI: done in 0.237329 secs using 99.95% CPU
300 samples done
Optimizing NNI: done in 0.249682 secs using 99.87% CPU
Optimizing NNI: done in 0.374755 secs using 99.87% CPU
Optimizing NNI: done in 0.300494 secs using 99.94% CPU
Optimizing NNI: done in 0.419129 secs using 99.94% CPU
Optimizing NNI: done in 0.418799 secs using 99.94% CPU
Optimizing NNI: done in 0.338107 secs using 99.94% CPU
Optimizing NNI: done in 0.28302 secs using 99.95% CPU
Optimizing NNI: done in 0.48096 secs using 99.95% CPU
Optimizing NNI: done in 0.315265 secs using 99.95% CPU
Optimizing NNI: done in 0.410598 secs using 99.91% CPU
Optimizing NNI: done in 0.511909 secs using 99.9% CPU
Optimizing NNI: done in 0.389222 secs using 99.91% CPU
Optimizing NNI: done in 0.324603 secs using 99.9% CPU
Optimizing NNI: done in 0.571185 secs using 99.9% CPU
Optimizing NNI: done in 0.363663 secs using 99.95% CPU
Optimizing NNI: done in 0.358443 secs using 99.95% CPU
Optimizing NNI: done in 0.402974 secs using 99.95% CPU
Optimizing NNI: done in 0.343104 secs using 99.95% CPU
Optimizing NNI: done in 0.505558 secs using 99.95% CPU
Optimizing NNI: done in 0.272832 secs using 99.95% CPU
Optimizing NNI: done in 0.370493 secs using 99.95% CPU
Optimizing NNI: done in 0.373459 secs using 99.95% CPU
Optimizing NNI: done in 0.243064 secs using 99.95% CPU
Optimizing NNI: done in 0.278114 secs using 99.95% CPU
Optimizing NNI: done in 0.33302 secs using 99.95% CPU
Optimizing NNI: done in 0.367505 secs using 99.94% CPU
Optimizing NNI: done in 0.35575 secs using 99.95% CPU
Optimizing NNI: done in 0.32835 secs using 99.84% CPU
Optimizing NNI: done in 0.432275 secs using 99.9% CPU
Optimizing NNI: done in 0.227936 secs using 99.94% CPU
Optimizing NNI: done in 0.322226 secs using 99.95% CPU
Optimizing NNI: done in 0.231443 secs using 99.95% CPU
Optimizing NNI: done in 0.469263 secs using 99.95% CPU
Optimizing NNI: done in 0.357035 secs using 99.95% CPU
Optimizing NNI: done in 0.278468 secs using 99.95% CPU
Optimizing NNI: done in 0.221851 secs using 99.95% CPU
Optimizing NNI: done in 0.367341 secs using 99.95% CPU
Optimizing NNI: done in 0.309845 secs using 99.95% CPU
Optimizing NNI: done in 0.25021 secs using 99.95% CPU
Optimizing NNI: done in 0.480713 secs using 99.9% CPU
Optimizing NNI: done in 0.262478 secs using 99.95% CPU
Optimizing NNI: done in 0.269044 secs using 99.93% CPU
Optimizing NNI: done in 0.306435 secs using 99.88% CPU
Optimizing NNI: done in 0.249915 secs using 99.95% CPU
Optimizing NNI: done in 0.275868 secs using 99.95% CPU
Optimizing NNI: done in 0.344921 secs using 99.94% CPU
Optimizing NNI: done in 0.341426 secs using 99.95% CPU
Optimizing NNI: done in 0.235067 secs using 99.95% CPU
Optimizing NNI: done in 0.216938 secs using 99.95% CPU
Optimizing NNI: done in 0.447046 secs using 99.95% CPU
Optimizing NNI: done in 0.276025 secs using 99.95% CPU
Optimizing NNI: done in 0.437856 secs using 99.95% CPU
Optimizing NNI: done in 0.321762 secs using 99.95% CPU
Optimizing NNI: done in 0.279287 secs using 99.95% CPU
Optimizing NNI: done in 0.33414 secs using 99.95% CPU
Optimizing NNI: done in 0.598463 secs using 99.95% CPU
Optimizing NNI: done in 0.361588 secs using 99.95% CPU
Optimizing NNI: done in 0.351997 secs using 99.95% CPU
Optimizing NNI: done in 0.275915 secs using 99.95% CPU
Optimizing NNI: done in 0.339501 secs using 99.95% CPU
Optimizing NNI: done in 0.227948 secs using 99.95% CPU
Optimizing NNI: done in 0.472802 secs using 99.94% CPU
Optimizing NNI: done in 0.35717 secs using 99.95% CPU
Optimizing NNI: done in 0.328615 secs using 99.95% CPU
Optimizing NNI: done in 0.239778 secs using 99.9% CPU
Optimizing NNI: done in 0.195484 secs using 99.95% CPU
Optimizing NNI: done in 0.385095 secs using 99.95% CPU
Optimizing NNI: done in 0.361129 secs using 99.95% CPU
Optimizing NNI: done in 0.385544 secs using 99.93% CPU
Optimizing NNI: done in 0.27742 secs using 99.94% CPU
Optimizing NNI: done in 0.225016 secs using 99.94% CPU
Optimizing NNI: done in 0.319318 secs using 99.94% CPU
Optimizing NNI: done in 0.547535 secs using 99.94% CPU
Optimizing NNI: done in 0.604119 secs using 99.95% CPU
Optimizing NNI: done in 0.369297 secs using 99.94% CPU
Optimizing NNI: done in 0.453239 secs using 99.94% CPU
Optimizing NNI: done in 0.404643 secs using 99.94% CPU
Optimizing NNI: done in 0.421538 secs using 99.93% CPU
Optimizing NNI: done in 0.270602 secs using 99.95% CPU
Optimizing NNI: done in 0.821928 secs using 99.91% CPU
Optimizing NNI: done in 0.36229 secs using 99.94% CPU
Optimizing NNI: done in 0.240572 secs using 99.95% CPU
Optimizing NNI: done in 0.500907 secs using 99.95% CPU
Optimizing NNI: done in 0.275475 secs using 99.95% CPU
Optimizing NNI: done in 0.282164 secs using 99.93% CPU
Optimizing NNI: done in 0.474052 secs using 99.95% CPU
Optimizing NNI: done in 0.292818 secs using 99.96% CPU
Optimizing NNI: done in 0.495951 secs using 99.93% CPU
Optimizing NNI: done in 0.22922 secs using 99.94% CPU
Optimizing NNI: done in 0.458509 secs using 99.95% CPU
Optimizing NNI: done in 0.286313 secs using 99.92% CPU
Optimizing NNI: done in 0.35665 secs using 99.91% CPU
Optimizing NNI: done in 0.35747 secs using 99.71% CPU
Optimizing NNI: done in 0.246954 secs using 99.94% CPU
Optimizing NNI: done in 0.211537 secs using 99.82% CPU
Optimizing NNI: done in 0.250568 secs using 99.95% CPU
Optimizing NNI: done in 0.346801 secs using 99.91% CPU
Optimizing NNI: done in 0.227232 secs using 99.91% CPU
Optimizing NNI: done in 0.249843 secs using 99.95% CPU
Optimizing NNI: done in 0.439297 secs using 99.89% CPU
400 samples done
Optimizing NNI: done in 0.283882 secs using 99.92% CPU
Optimizing NNI: done in 0.24295 secs using 99.95% CPU
Optimizing NNI: done in 0.247344 secs using 99.94% CPU
Optimizing NNI: done in 0.41983 secs using 99.93% CPU
Optimizing NNI: done in 0.44607 secs using 99.95% CPU
Optimizing NNI: done in 0.336859 secs using 99.95% CPU
Optimizing NNI: done in 0.362126 secs using 99.92% CPU
Optimizing NNI: done in 0.397689 secs using 99.95% CPU
Optimizing NNI: done in 0.313779 secs using 99.95% CPU
Optimizing NNI: done in 0.36152 secs using 99.95% CPU
Optimizing NNI: done in 0.37379 secs using 99.95% CPU
Optimizing NNI: done in 0.381266 secs using 99.93% CPU
Optimizing NNI: done in 0.379337 secs using 99.93% CPU
Optimizing NNI: done in 0.336899 secs using 99.95% CPU
Optimizing NNI: done in 0.371259 secs using 99.95% CPU
Optimizing NNI: done in 0.221276 secs using 99.95% CPU
Optimizing NNI: done in 0.225786 secs using 99.95% CPU
Optimizing NNI: done in 0.361497 secs using 99.94% CPU
Optimizing NNI: done in 0.424637 secs using 99.92% CPU
Optimizing NNI: done in 0.467963 secs using 99.93% CPU
Optimizing NNI: done in 0.434464 secs using 99.91% CPU
Optimizing NNI: done in 0.329661 secs using 99.95% CPU
Optimizing NNI: done in 0.366179 secs using 99.95% CPU
Optimizing NNI: done in 0.340375 secs using 99.95% CPU
Optimizing NNI: done in 0.252064 secs using 99.95% CPU
Optimizing NNI: done in 0.352468 secs using 99.89% CPU
Optimizing NNI: done in 0.508936 secs using 99.94% CPU
Optimizing NNI: done in 0.562682 secs using 99.95% CPU
Optimizing NNI: done in 0.35828 secs using 99.87% CPU
Optimizing NNI: done in 0.405587 secs using 99.95% CPU
Optimizing NNI: done in 0.230765 secs using 99.95% CPU
Optimizing NNI: done in 0.440105 secs using 99.95% CPU
Optimizing NNI: done in 0.4254 secs using 99.95% CPU
Optimizing NNI: done in 0.246989 secs using 99.95% CPU
Optimizing NNI: done in 0.390757 secs using 99.95% CPU
Optimizing NNI: done in 0.34326 secs using 99.96% CPU
Optimizing NNI: done in 0.386132 secs using 99.95% CPU
Optimizing NNI: done in 0.318749 secs using 99.95% CPU
Optimizing NNI: done in 0.369176 secs using 99.95% CPU
Optimizing NNI: done in 0.251571 secs using 99.95% CPU
Optimizing NNI: done in 0.371833 secs using 99.95% CPU
Optimizing NNI: done in 0.305333 secs using 99.95% CPU
Optimizing NNI: done in 0.320881 secs using 99.95% CPU
Optimizing NNI: done in 0.471513 secs using 99.95% CPU
Optimizing NNI: done in 0.379595 secs using 99.95% CPU
Optimizing NNI: done in 0.363933 secs using 99.95% CPU
Optimizing NNI: done in 0.382192 secs using 99.95% CPU
Optimizing NNI: done in 0.349617 secs using 99.95% CPU
Optimizing NNI: done in 0.360909 secs using 99.96% CPU
Optimizing NNI: done in 0.656796 secs using 99.95% CPU
Optimizing NNI: done in 0.594805 secs using 99.96% CPU
Optimizing NNI: done in 0.513525 secs using 99.95% CPU
Optimizing NNI: done in 0.508736 secs using 99.95% CPU
Optimizing NNI: done in 0.361288 secs using 99.95% CPU
Optimizing NNI: done in 0.365118 secs using 99.95% CPU
Optimizing NNI: done in 0.491238 secs using 99.95% CPU
Optimizing NNI: done in 0.309583 secs using 99.95% CPU
Optimizing NNI: done in 0.272904 secs using 99.95% CPU
Optimizing NNI: done in 0.238178 secs using 99.95% CPU
Optimizing NNI: done in 0.460325 secs using 99.95% CPU
Optimizing NNI: done in 0.377914 secs using 99.93% CPU
Optimizing NNI: done in 0.226133 secs using 99.95% CPU
Optimizing NNI: done in 0.232217 secs using 99.95% CPU
Optimizing NNI: done in 0.467156 secs using 99.93% CPU
Optimizing NNI: done in 0.433985 secs using 99.93% CPU
Optimizing NNI: done in 0.28017 secs using 99.93% CPU
Optimizing NNI: done in 0.245362 secs using 99.95% CPU
Optimizing NNI: done in 0.471884 secs using 99.95% CPU
Optimizing NNI: done in 0.483268 secs using 99.95% CPU
Optimizing NNI: done in 0.436545 secs using 99.95% CPU
Optimizing NNI: done in 0.435353 secs using 99.94% CPU
Optimizing NNI: done in 0.234488 secs using 99.94% CPU
Optimizing NNI: done in 0.495413 secs using 99.93% CPU
Optimizing NNI: done in 0.716124 secs using 99.95% CPU
Optimizing NNI: done in 0.373154 secs using 99.95% CPU
Optimizing NNI: done in 0.298622 secs using 99.94% CPU
Optimizing NNI: done in 0.46458 secs using 99.95% CPU
Optimizing NNI: done in 0.355163 secs using 99.93% CPU
Optimizing NNI: done in 0.344646 secs using 99.95% CPU
Optimizing NNI: done in 0.256703 secs using 99.92% CPU
Optimizing NNI: done in 0.261355 secs using 99.89% CPU
Optimizing NNI: done in 0.489811 secs using 99.94% CPU
Optimizing NNI: done in 0.304476 secs using 99.95% CPU
Optimizing NNI: done in 0.342817 secs using 99.95% CPU
Optimizing NNI: done in 0.246828 secs using 99.95% CPU
Optimizing NNI: done in 0.321815 secs using 99.95% CPU
Optimizing NNI: done in 0.560405 secs using 99.95% CPU
Optimizing NNI: done in 0.230022 secs using 99.94% CPU
Optimizing NNI: done in 0.443026 secs using 99.9% CPU
Optimizing NNI: done in 0.386789 secs using 99.93% CPU
Optimizing NNI: done in 0.367508 secs using 99.94% CPU
Optimizing NNI: done in 0.258934 secs using 99.94% CPU
Optimizing NNI: done in 0.44432 secs using 99.94% CPU
Optimizing NNI: done in 0.380992 secs using 99.94% CPU
Optimizing NNI: done in 0.393349 secs using 99.95% CPU
Optimizing NNI: done in 0.405037 secs using 99.95% CPU
Optimizing NNI: done in 0.343336 secs using 99.85% CPU
Optimizing NNI: done in 0.258334 secs using 99.94% CPU
Optimizing NNI: done in 0.334755 secs using 99.92% CPU
Optimizing NNI: done in 0.279955 secs using 99.95% CPU
500 samples done
Optimizing NNI: done in 0.341491 secs using 99.94% CPU
Optimizing NNI: done in 0.33154 secs using 99.92% CPU
Optimizing NNI: done in 0.42312 secs using 99.94% CPU
Optimizing NNI: done in 0.597062 secs using 99.95% CPU
Optimizing NNI: done in 0.262829 secs using 99.94% CPU
Optimizing NNI: done in 0.259629 secs using 99.95% CPU
Optimizing NNI: done in 0.425605 secs using 99.8% CPU
Optimizing NNI: done in 0.432562 secs using 99.9% CPU
Optimizing NNI: done in 0.37492 secs using 99.92% CPU
Optimizing NNI: done in 0.271252 secs using 99.95% CPU
Optimizing NNI: done in 0.486668 secs using 99.9% CPU
Optimizing NNI: done in 0.397785 secs using 99.84% CPU
Optimizing NNI: done in 0.484718 secs using 99.91% CPU
Optimizing NNI: done in 0.375803 secs using 99.91% CPU
Optimizing NNI: done in 0.474346 secs using 99.95% CPU
Optimizing NNI: done in 0.345909 secs using 99.93% CPU
Optimizing NNI: done in 0.436732 secs using 99.95% CPU
Optimizing NNI: done in 0.831436 secs using 99.95% CPU
Optimizing NNI: done in 0.406793 secs using 99.93% CPU
Optimizing NNI: done in 0.489293 secs using 99.94% CPU
Optimizing NNI: done in 0.342149 secs using 99.94% CPU
Optimizing NNI: done in 0.437821 secs using 99.93% CPU
Optimizing NNI: done in 0.351706 secs using 99.94% CPU
Optimizing NNI: done in 0.3623 secs using 99.93% CPU
Optimizing NNI: done in 0.250268 secs using 99.95% CPU
Optimizing NNI: done in 0.277001 secs using 99.95% CPU
Optimizing NNI: done in 0.4715 secs using 99.95% CPU
Optimizing NNI: done in 0.326855 secs using 99.93% CPU
Optimizing NNI: done in 0.493711 secs using 99.95% CPU
Optimizing NNI: done in 0.354482 secs using 99.93% CPU
Optimizing NNI: done in 0.374805 secs using 99.92% CPU
Optimizing NNI: done in 0.443567 secs using 99.94% CPU
Optimizing NNI: done in 0.376658 secs using 99.94% CPU
Optimizing NNI: done in 0.237151 secs using 99.94% CPU
Optimizing NNI: done in 0.45228 secs using 99.95% CPU
Optimizing NNI: done in 0.336286 secs using 99.94% CPU
Optimizing NNI: done in 0.255184 secs using 99.94% CPU
Optimizing NNI: done in 0.26758 secs using 99.95% CPU
Optimizing NNI: done in 0.333241 secs using 99.95% CPU
Optimizing NNI: done in 0.35273 secs using 99.87% CPU
Optimizing NNI: done in 0.33683 secs using 99.95% CPU
Optimizing NNI: done in 0.359854 secs using 99.95% CPU
Optimizing NNI: done in 0.389062 secs using 99.95% CPU
Optimizing NNI: done in 0.442176 secs using 99.95% CPU
Optimizing NNI: done in 0.40097 secs using 99.95% CPU
Optimizing NNI: done in 0.318446 secs using 99.95% CPU
Optimizing NNI: done in 0.467062 secs using 99.94% CPU
Optimizing NNI: done in 0.436455 secs using 99.91% CPU
Optimizing NNI: done in 0.23494 secs using 99.94% CPU
Optimizing NNI: done in 0.464223 secs using 99.93% CPU
Optimizing NNI: done in 0.448325 secs using 99.89% CPU
Optimizing NNI: done in 0.460995 secs using 99.88% CPU
Optimizing NNI: done in 0.483029 secs using 99.92% CPU
Optimizing NNI: done in 0.319228 secs using 99.71% CPU
Optimizing NNI: done in 0.451899 secs using 99.9% CPU
Optimizing NNI: done in 0.338085 secs using 99.89% CPU
Optimizing NNI: done in 0.331941 secs using 99.95% CPU
Optimizing NNI: done in 0.370051 secs using 99.95% CPU
Optimizing NNI: done in 0.489299 secs using 99.95% CPU
Optimizing NNI: done in 0.335752 secs using 99.93% CPU
Optimizing NNI: done in 0.259413 secs using 99.95% CPU
Optimizing NNI: done in 0.337962 secs using 99.95% CPU
Optimizing NNI: done in 0.239584 secs using 99.91% CPU
Optimizing NNI: done in 0.344684 secs using 99.93% CPU
Optimizing NNI: done in 0.320676 secs using 99.94% CPU
Optimizing NNI: done in 0.390383 secs using 99.95% CPU
Optimizing NNI: done in 0.488097 secs using 99.95% CPU
Optimizing NNI: done in 0.449967 secs using 99.95% CPU
Optimizing NNI: done in 0.484636 secs using 99.95% CPU
Optimizing NNI: done in 0.375116 secs using 99.94% CPU
Optimizing NNI: done in 0.492829 secs using 99.95% CPU
Optimizing NNI: done in 0.395376 secs using 99.94% CPU
Optimizing NNI: done in 0.373791 secs using 99.95% CPU
Optimizing NNI: done in 0.341781 secs using 99.95% CPU
Optimizing NNI: done in 0.322077 secs using 99.9% CPU
Optimizing NNI: done in 0.338413 secs using 99.94% CPU
Optimizing NNI: done in 0.354497 secs using 99.92% CPU
Optimizing NNI: done in 0.358622 secs using 99.84% CPU
Optimizing NNI: done in 0.447089 secs using 99.95% CPU
Optimizing NNI: done in 0.555362 secs using 99.95% CPU
Optimizing NNI: done in 0.330036 secs using 99.95% CPU
Optimizing NNI: done in 0.378735 secs using 99.95% CPU
Optimizing NNI: done in 0.439373 secs using 99.95% CPU
Optimizing NNI: done in 0.205942 secs using 99.91% CPU
Optimizing NNI: done in 0.285505 secs using 99.9% CPU
Optimizing NNI: done in 0.271218 secs using 99.94% CPU
Optimizing NNI: done in 0.450085 secs using 99.94% CPU
Optimizing NNI: done in 0.358986 secs using 99.95% CPU
Optimizing NNI: done in 0.389273 secs using 99.95% CPU
Optimizing NNI: done in 0.373949 secs using 99.95% CPU
Optimizing NNI: done in 0.35221 secs using 99.94% CPU
Optimizing NNI: done in 0.315294 secs using 99.94% CPU
Optimizing NNI: done in 0.38171 secs using 99.93% CPU
Optimizing NNI: done in 0.246276 secs using 99.93% CPU
Optimizing NNI: done in 0.343023 secs using 99.91% CPU
Optimizing NNI: done in 0.428496 secs using 99.93% CPU
Optimizing NNI: done in 0.240302 secs using 99.93% CPU
Optimizing NNI: done in 0.297525 secs using 99.93% CPU
Optimizing NNI: done in 0.360892 secs using 99.93% CPU
Optimizing NNI: done in 0.47798 secs using 99.91% CPU
600 samples done
Optimizing NNI: done in 0.279101 secs using 99.93% CPU
Optimizing NNI: done in 0.416991 secs using 99.92% CPU
Optimizing NNI: done in 0.228147 secs using 99.95% CPU
Optimizing NNI: done in 0.336533 secs using 99.93% CPU
Optimizing NNI: done in 0.468879 secs using 99.95% CPU
Optimizing NNI: done in 0.217566 secs using 99.94% CPU
Optimizing NNI: done in 0.65264 secs using 99.85% CPU
Optimizing NNI: done in 0.254641 secs using 99.95% CPU
Optimizing NNI: done in 0.254331 secs using 99.95% CPU
Optimizing NNI: done in 0.24755 secs using 99.85% CPU
Optimizing NNI: done in 0.349575 secs using 99.89% CPU
Optimizing NNI: done in 0.269394 secs using 99.86% CPU
Optimizing NNI: done in 0.330323 secs using 99.95% CPU
Optimizing NNI: done in 0.390501 secs using 99.95% CPU
Optimizing NNI: done in 0.366471 secs using 99.95% CPU
Optimizing NNI: done in 0.356378 secs using 99.93% CPU
Optimizing NNI: done in 0.505744 secs using 99.93% CPU
Optimizing NNI: done in 0.348097 secs using 99.95% CPU
Optimizing NNI: done in 0.338617 secs using 99.95% CPU
Optimizing NNI: done in 0.33469 secs using 99.94% CPU
Optimizing NNI: done in 0.343241 secs using 99.95% CPU
Optimizing NNI: done in 0.310484 secs using 99.91% CPU
Optimizing NNI: done in 0.272153 secs using 99.95% CPU
Optimizing NNI: done in 0.451324 secs using 99.86% CPU
Optimizing NNI: done in 0.352641 secs using 99.84% CPU
Optimizing NNI: done in 0.340407 secs using 99.95% CPU
Optimizing NNI: done in 0.520602 secs using 99.78% CPU
Optimizing NNI: done in 0.296309 secs using 99.9% CPU
Optimizing NNI: done in 0.23361 secs using 99.74% CPU
Optimizing NNI: done in 0.278138 secs using 99.89% CPU
Optimizing NNI: done in 0.400097 secs using 99.94% CPU
Optimizing NNI: done in 0.273114 secs using 99.94% CPU
Optimizing NNI: done in 0.242979 secs using 99.74% CPU
Optimizing NNI: done in 0.365636 secs using 99.94% CPU
Optimizing NNI: done in 0.244831 secs using 99.92% CPU
Optimizing NNI: done in 0.402308 secs using 99.93% CPU
Optimizing NNI: done in 0.320988 secs using 99.88% CPU
Optimizing NNI: done in 0.259938 secs using 99.9% CPU
Optimizing NNI: done in 0.418229 secs using 99.93% CPU
Optimizing NNI: done in 0.52335 secs using 99.62% CPU
Optimizing NNI: done in 0.328552 secs using 99.94% CPU
Optimizing NNI: done in 0.36278 secs using 99.93% CPU
Optimizing NNI: done in 0.493113 secs using 99.95% CPU
Optimizing NNI: done in 0.340991 secs using 99.95% CPU
Optimizing NNI: done in 0.24419 secs using 99.95% CPU
Optimizing NNI: done in 0.32737 secs using 99.95% CPU
Optimizing NNI: done in 0.315912 secs using 99.95% CPU
Optimizing NNI: done in 0.404653 secs using 99.95% CPU
Optimizing NNI: done in 0.449313 secs using 99.95% CPU
Optimizing NNI: done in 0.287792 secs using 99.94% CPU
Optimizing NNI: done in 0.250747 secs using 99.95% CPU
Optimizing NNI: done in 0.266919 secs using 99.96% CPU
Optimizing NNI: done in 0.218207 secs using 99.95% CPU
Optimizing NNI: done in 0.354515 secs using 99.95% CPU
Optimizing NNI: done in 0.393821 secs using 99.94% CPU
Optimizing NNI: done in 0.484065 secs using 99.95% CPU
Optimizing NNI: done in 0.31837 secs using 99.95% CPU
Optimizing NNI: done in 0.31245 secs using 99.95% CPU
Optimizing NNI: done in 0.329694 secs using 99.93% CPU
Optimizing NNI: done in 0.380561 secs using 99.83% CPU
Optimizing NNI: done in 0.26599 secs using 99.9% CPU
Optimizing NNI: done in 0.314389 secs using 99.93% CPU
Optimizing NNI: done in 0.329518 secs using 99.89% CPU
Optimizing NNI: done in 0.377557 secs using 99.95% CPU
Optimizing NNI: done in 0.291425 secs using 99.95% CPU
Optimizing NNI: done in 0.252584 secs using 99.9% CPU
Optimizing NNI: done in 0.337725 secs using 99.94% CPU
Optimizing NNI: done in 0.281241 secs using 99.94% CPU
Optimizing NNI: done in 0.409429 secs using 99.93% CPU
Optimizing NNI: done in 0.27849 secs using 99.95% CPU
Optimizing NNI: done in 0.322452 secs using 99.86% CPU
Optimizing NNI: done in 0.483825 secs using 99.95% CPU
Optimizing NNI: done in 0.27728 secs using 99.95% CPU
Optimizing NNI: done in 0.640039 secs using 99.96% CPU
Optimizing NNI: done in 0.217355 secs using 99.95% CPU
Optimizing NNI: done in 0.385545 secs using 99.93% CPU
Optimizing NNI: done in 0.396637 secs using 99.92% CPU
Optimizing NNI: done in 0.385293 secs using 99.88% CPU
Optimizing NNI: done in 0.456288 secs using 99.93% CPU
Optimizing NNI: done in 0.347696 secs using 99.92% CPU
Optimizing NNI: done in 0.371971 secs using 99.91% CPU
Optimizing NNI: done in 0.339903 secs using 99.92% CPU
Optimizing NNI: done in 0.260235 secs using 99.81% CPU
Optimizing NNI: done in 0.543706 secs using 99.88% CPU
Optimizing NNI: done in 0.476353 secs using 99.95% CPU
Optimizing NNI: done in 0.502887 secs using 99.95% CPU
Optimizing NNI: done in 0.340548 secs using 99.95% CPU
Optimizing NNI: done in 0.481799 secs using 99.91% CPU
Optimizing NNI: done in 0.208061 secs using 99.94% CPU
Optimizing NNI: done in 0.273808 secs using 99.77% CPU
Optimizing NNI: done in 0.426915 secs using 99.93% CPU
Optimizing NNI: done in 0.44873 secs using 99.94% CPU
Optimizing NNI: done in 0.299941 secs using 99.91% CPU
Optimizing NNI: done in 0.372893 secs using 99.93% CPU
Optimizing NNI: done in 0.439769 secs using 99.92% CPU
Optimizing NNI: done in 0.346452 secs using 99.95% CPU
Optimizing NNI: done in 0.426456 secs using 99.93% CPU
Optimizing NNI: done in 0.242787 secs using 99.92% CPU
Optimizing NNI: done in 0.253572 secs using 99.92% CPU
Optimizing NNI: done in 0.582995 secs using 99.93% CPU
700 samples done
Optimizing NNI: done in 0.347977 secs using 99.94% CPU
Optimizing NNI: done in 0.263933 secs using 99.93% CPU
Optimizing NNI: done in 0.322888 secs using 99.95% CPU
Optimizing NNI: done in 0.478935 secs using 99.95% CPU
Optimizing NNI: done in 0.462178 secs using 99.93% CPU
Optimizing NNI: done in 0.342268 secs using 99.9% CPU
Optimizing NNI: done in 0.235169 secs using 99.92% CPU
Optimizing NNI: done in 0.499247 secs using 99.95% CPU
Optimizing NNI: done in 0.420967 secs using 99.94% CPU
Optimizing NNI: done in 0.285761 secs using 99.93% CPU
Optimizing NNI: done in 0.568618 secs using 99.95% CPU
Optimizing NNI: done in 0.324628 secs using 99.96% CPU
Optimizing NNI: done in 0.58642 secs using 99.95% CPU
Optimizing NNI: done in 0.607299 secs using 99.95% CPU
Optimizing NNI: done in 0.410232 secs using 99.73% CPU
Optimizing NNI: done in 0.339719 secs using 99.82% CPU
Optimizing NNI: done in 0.219783 secs using 99.95% CPU
Optimizing NNI: done in 0.228969 secs using 99.93% CPU
Optimizing NNI: done in 0.387 secs using 99.95% CPU
Optimizing NNI: done in 0.255484 secs using 99.95% CPU
Optimizing NNI: done in 0.272918 secs using 99.95% CPU
Optimizing NNI: done in 0.410194 secs using 99.95% CPU
Optimizing NNI: done in 0.390279 secs using 99.95% CPU
Optimizing NNI: done in 0.349629 secs using 99.95% CPU
Optimizing NNI: done in 0.253861 secs using 99.95% CPU
Optimizing NNI: done in 0.282453 secs using 99.94% CPU
Optimizing NNI: done in 0.351579 secs using 99.95% CPU
Optimizing NNI: done in 0.36817 secs using 99.95% CPU
Optimizing NNI: done in 0.512186 secs using 99.95% CPU
Optimizing NNI: done in 0.237106 secs using 99.95% CPU
Optimizing NNI: done in 0.351093 secs using 99.85% CPU
Optimizing NNI: done in 0.442019 secs using 99.83% CPU
Optimizing NNI: done in 0.513028 secs using 99.93% CPU
Optimizing NNI: done in 0.399274 secs using 99.95% CPU
Optimizing NNI: done in 0.492848 secs using 99.95% CPU
Optimizing NNI: done in 0.229635 secs using 99.94% CPU
Optimizing NNI: done in 0.237313 secs using 99.95% CPU
Optimizing NNI: done in 0.258509 secs using 99.91% CPU
Optimizing NNI: done in 0.57341 secs using 99.95% CPU
Optimizing NNI: done in 0.317602 secs using 99.91% CPU
Optimizing NNI: done in 0.24414 secs using 99.94% CPU
Optimizing NNI: done in 0.408579 secs using 99.94% CPU
Optimizing NNI: done in 0.533775 secs using 99.93% CPU
Optimizing NNI: done in 0.488933 secs using 99.94% CPU
Optimizing NNI: done in 0.323893 secs using 99.98% CPU
Optimizing NNI: done in 0.54048 secs using 100.1% CPU
Optimizing NNI: done in 0.566158 secs using 100.1% CPU
Optimizing NNI: done in 0.40523 secs using 100.1% CPU
Optimizing NNI: done in 0.371021 secs using 100.1% CPU
Optimizing NNI: done in 0.466341 secs using 100.1% CPU
Optimizing NNI: done in 0.330243 secs using 100.1% CPU
Optimizing NNI: done in 0.259748 secs using 100.1% CPU
Optimizing NNI: done in 0.321068 secs using 100.1% CPU
Optimizing NNI: done in 0.258418 secs using 100.1% CPU
Optimizing NNI: done in 0.242192 secs using 100.1% CPU
Optimizing NNI: done in 0.314439 secs using 100% CPU
Optimizing NNI: done in 0.502118 secs using 100.1% CPU
Optimizing NNI: done in 0.266864 secs using 100.1% CPU
Optimizing NNI: done in 0.381791 secs using 100.1% CPU
Optimizing NNI: done in 0.589604 secs using 99.91% CPU
Optimizing NNI: done in 0.270142 secs using 100.1% CPU
Optimizing NNI: done in 0.350666 secs using 100% CPU
Optimizing NNI: done in 0.247383 secs using 100.1% CPU
Optimizing NNI: done in 0.22563 secs using 100.1% CPU
Optimizing NNI: done in 0.424891 secs using 100% CPU
Optimizing NNI: done in 0.365167 secs using 100% CPU
Optimizing NNI: done in 0.34492 secs using 100% CPU
Optimizing NNI: done in 0.44703 secs using 100% CPU
Optimizing NNI: done in 0.374308 secs using 99.98% CPU
Optimizing NNI: done in 0.321055 secs using 99.96% CPU
Optimizing NNI: done in 0.36007 secs using 100% CPU
Optimizing NNI: done in 0.445567 secs using 100% CPU
Optimizing NNI: done in 0.245273 secs using 99.97% CPU
Optimizing NNI: done in 0.57537 secs using 99.98% CPU
Optimizing NNI: done in 0.345188 secs using 99.98% CPU
Optimizing NNI: done in 0.428113 secs using 100% CPU
Optimizing NNI: done in 0.438267 secs using 99.68% CPU
Optimizing NNI: done in 0.366377 secs using 100% CPU
Optimizing NNI: done in 0.371985 secs using 100% CPU
Optimizing NNI: done in 0.313231 secs using 99.78% CPU
Optimizing NNI: done in 0.370027 secs using 99.97% CPU
Optimizing NNI: done in 0.369923 secs using 100% CPU
Optimizing NNI: done in 0.260829 secs using 100% CPU
Optimizing NNI: done in 0.354081 secs using 100% CPU
Optimizing NNI: done in 0.34637 secs using 100% CPU
Optimizing NNI: done in 0.228586 secs using 100% CPU
Optimizing NNI: done in 0.480463 secs using 100% CPU
Optimizing NNI: done in 0.418752 secs using 100% CPU
Optimizing NNI: done in 0.349171 secs using 100% CPU
Optimizing NNI: done in 0.242274 secs using 99.99% CPU
Optimizing NNI: done in 0.483168 secs using 99.99% CPU
Optimizing NNI: done in 0.340793 secs using 99.99% CPU
Optimizing NNI: done in 0.450064 secs using 99.99% CPU
Optimizing NNI: done in 0.215895 secs using 99.98% CPU
Optimizing NNI: done in 0.477177 secs using 99.94% CPU
Optimizing NNI: done in 0.344585 secs using 99.95% CPU
Optimizing NNI: done in 0.517293 secs using 99.93% CPU
Optimizing NNI: done in 0.356555 secs using 99.85% CPU
Optimizing NNI: done in 0.450198 secs using 99.83% CPU
Optimizing NNI: done in 0.252872 secs using 99.92% CPU
800 samples done
Optimizing NNI: done in 0.26873 secs using 99.39% CPU
Optimizing NNI: done in 0.254824 secs using 99.97% CPU
Optimizing NNI: done in 0.375557 secs using 99.9% CPU
Optimizing NNI: done in 0.354982 secs using 99.98% CPU
Optimizing NNI: done in 0.347393 secs using 99.97% CPU
Optimizing NNI: done in 0.416559 secs using 99.98% CPU
Optimizing NNI: done in 0.330716 secs using 99.97% CPU
Optimizing NNI: done in 0.5398 secs using 99.97% CPU
Optimizing NNI: done in 0.388949 secs using 99.97% CPU
Optimizing NNI: done in 0.355566 secs using 99.93% CPU
Optimizing NNI: done in 0.264633 secs using 99.91% CPU
Optimizing NNI: done in 0.249912 secs using 99.97% CPU
Optimizing NNI: done in 0.327516 secs using 99.97% CPU
Optimizing NNI: done in 0.498316 secs using 99.97% CPU
Optimizing NNI: done in 0.376529 secs using 99.97% CPU
Optimizing NNI: done in 0.340909 secs using 99.94% CPU
Optimizing NNI: done in 0.240013 secs using 99.93% CPU
Optimizing NNI: done in 0.286907 secs using 99.93% CPU
Optimizing NNI: done in 0.274231 secs using 99.94% CPU
Optimizing NNI: done in 0.441836 secs using 99.96% CPU
Optimizing NNI: done in 0.359004 secs using 99.96% CPU
Optimizing NNI: done in 0.246285 secs using 99.96% CPU
Optimizing NNI: done in 0.230031 secs using 99.96% CPU
Optimizing NNI: done in 0.360971 secs using 99.96% CPU
Optimizing NNI: done in 0.271723 secs using 99.85% CPU
Optimizing NNI: done in 0.213081 secs using 99.97% CPU
Optimizing NNI: done in 0.365723 secs using 99.96% CPU
Optimizing NNI: done in 0.56646 secs using 99.96% CPU
Optimizing NNI: done in 0.220572 secs using 99.87% CPU
Optimizing NNI: done in 0.307671 secs using 99.96% CPU
Optimizing NNI: done in 0.692066 secs using 99.97% CPU
Optimizing NNI: done in 0.294194 secs using 99.97% CPU
Optimizing NNI: done in 0.418578 secs using 99.96% CPU
Optimizing NNI: done in 0.234329 secs using 99.97% CPU
Optimizing NNI: done in 0.517833 secs using 99.96% CPU
Optimizing NNI: done in 0.334329 secs using 99.96% CPU
Optimizing NNI: done in 0.214874 secs using 99.96% CPU
Optimizing NNI: done in 0.339527 secs using 99.96% CPU
Optimizing NNI: done in 0.472554 secs using 99.96% CPU
Optimizing NNI: done in 0.497504 secs using 99.96% CPU
Optimizing NNI: done in 0.430387 secs using 99.94% CPU
Optimizing NNI: done in 0.402151 secs using 99.96% CPU
Optimizing NNI: done in 0.343154 secs using 99.96% CPU
Optimizing NNI: done in 0.333471 secs using 99.96% CPU
Optimizing NNI: done in 0.333429 secs using 99.96% CPU
Optimizing NNI: done in 0.649347 secs using 99.96% CPU
Optimizing NNI: done in 0.29034 secs using 99.96% CPU
Optimizing NNI: done in 0.658644 secs using 99.86% CPU
Optimizing NNI: done in 0.523151 secs using 99.93% CPU
Optimizing NNI: done in 0.462794 secs using 99.92% CPU
Optimizing NNI: done in 0.415927 secs using 99.96% CPU
Optimizing NNI: done in 0.330931 secs using 99.95% CPU
Optimizing NNI: done in 0.275238 secs using 99.91% CPU
Optimizing NNI: done in 0.217748 secs using 99.92% CPU
Optimizing NNI: done in 0.357022 secs using 99.92% CPU
Optimizing NNI: done in 0.344643 secs using 99.96% CPU
Optimizing NNI: done in 0.33889 secs using 99.96% CPU
Optimizing NNI: done in 0.369064 secs using 99.96% CPU
Optimizing NNI: done in 0.354992 secs using 99.96% CPU
Optimizing NNI: done in 0.460545 secs using 99.95% CPU
Optimizing NNI: done in 0.362103 secs using 99.93% CPU
Optimizing NNI: done in 0.243301 secs using 99.95% CPU
Optimizing NNI: done in 0.359487 secs using 99.94% CPU
Optimizing NNI: done in 0.351574 secs using 99.95% CPU
Optimizing NNI: done in 0.292655 secs using 99.96% CPU
Optimizing NNI: done in 0.339732 secs using 99.94% CPU
Optimizing NNI: done in 0.375116 secs using 99.96% CPU
Optimizing NNI: done in 0.327631 secs using 99.91% CPU
Optimizing NNI: done in 0.26253 secs using 99.96% CPU
Optimizing NNI: done in 0.246321 secs using 99.75% CPU
Optimizing NNI: done in 0.403365 secs using 99.95% CPU
Optimizing NNI: done in 0.323473 secs using 99.96% CPU
Optimizing NNI: done in 0.458577 secs using 99.96% CPU
Optimizing NNI: done in 0.516381 secs using 99.96% CPU
Optimizing NNI: done in 0.338102 secs using 99.95% CPU
Optimizing NNI: done in 0.251659 secs using 99.96% CPU
Optimizing NNI: done in 0.253898 secs using 99.96% CPU
Optimizing NNI: done in 0.374286 secs using 99.95% CPU
Optimizing NNI: done in 0.374395 secs using 99.95% CPU
Optimizing NNI: done in 0.327955 secs using 99.96% CPU
Optimizing NNI: done in 0.57512 secs using 99.95% CPU
Optimizing NNI: done in 0.441135 secs using 99.94% CPU
Optimizing NNI: done in 0.263462 secs using 99.95% CPU
Optimizing NNI: done in 0.552226 secs using 99.9% CPU
Optimizing NNI: done in 0.63411 secs using 99.87% CPU
Optimizing NNI: done in 0.248119 secs using 99.96% CPU
Optimizing NNI: done in 0.25042 secs using 99.96% CPU
Optimizing NNI: done in 0.336224 secs using 99.96% CPU
Optimizing NNI: done in 0.329263 secs using 99.96% CPU
Optimizing NNI: done in 0.337394 secs using 99.95% CPU
Optimizing NNI: done in 0.282168 secs using 99.96% CPU
Optimizing NNI: done in 0.416368 secs using 99.96% CPU
Optimizing NNI: done in 0.485196 secs using 99.73% CPU
Optimizing NNI: done in 0.283963 secs using 99.95% CPU
Optimizing NNI: done in 0.305921 secs using 99.93% CPU
Optimizing NNI: done in 0.43953 secs using 99.93% CPU
Optimizing NNI: done in 0.339873 secs using 99.86% CPU
Optimizing NNI: done in 0.322827 secs using 99.96% CPU
Optimizing NNI: done in 0.369136 secs using 99.93% CPU
Optimizing NNI: done in 0.425441 secs using 99.94% CPU
900 samples done
Optimizing NNI: done in 0.421489 secs using 99.95% CPU
Optimizing NNI: done in 0.349842 secs using 99.94% CPU
Optimizing NNI: done in 0.23852 secs using 99.94% CPU
Optimizing NNI: done in 0.373291 secs using 99.92% CPU
Optimizing NNI: done in 0.252782 secs using 99.92% CPU
Optimizing NNI: done in 0.325353 secs using 99.89% CPU
Optimizing NNI: done in 0.385865 secs using 99.95% CPU
Optimizing NNI: done in 0.337557 secs using 99.84% CPU
Optimizing NNI: done in 0.313651 secs using 99.92% CPU
Optimizing NNI: done in 0.351569 secs using 99.92% CPU
Optimizing NNI: done in 0.223262 secs using 99.95% CPU
Optimizing NNI: done in 0.490672 secs using 99.93% CPU
Optimizing NNI: done in 0.352746 secs using 99.92% CPU
Optimizing NNI: done in 0.359623 secs using 99.95% CPU
Optimizing NNI: done in 0.498467 secs using 99.95% CPU
Optimizing NNI: done in 0.436911 secs using 99.75% CPU
Optimizing NNI: done in 0.348244 secs using 99.94% CPU
Optimizing NNI: done in 0.348023 secs using 99.94% CPU
Optimizing NNI: done in 0.417806 secs using 99.93% CPU
Optimizing NNI: done in 0.427029 secs using 99.95% CPU
Optimizing NNI: done in 0.25873 secs using 99.95% CPU
Optimizing NNI: done in 0.383576 secs using 99.94% CPU
Optimizing NNI: done in 0.270289 secs using 99.96% CPU
Optimizing NNI: done in 0.334626 secs using 99.92% CPU
Optimizing NNI: done in 0.355933 secs using 99.86% CPU
Optimizing NNI: done in 0.365624 secs using 99.89% CPU
Optimizing NNI: done in 0.284374 secs using 99.96% CPU
Optimizing NNI: done in 0.630442 secs using 99.89% CPU
Optimizing NNI: done in 0.481292 secs using 99.94% CPU
Optimizing NNI: done in 0.465462 secs using 99.95% CPU
Optimizing NNI: done in 0.376368 secs using 99.95% CPU
Optimizing NNI: done in 0.428211 secs using 99.89% CPU
Optimizing NNI: done in 0.22201 secs using 99.95% CPU
Optimizing NNI: done in 0.265254 secs using 99.95% CPU
Optimizing NNI: done in 0.349854 secs using 99.95% CPU
Optimizing NNI: done in 0.412111 secs using 99.95% CPU
Optimizing NNI: done in 0.338033 secs using 99.95% CPU
Optimizing NNI: done in 0.466084 secs using 99.95% CPU
Optimizing NNI: done in 0.372908 secs using 99.95% CPU
Optimizing NNI: done in 0.33619 secs using 99.92% CPU
Optimizing NNI: done in 0.474573 secs using 99.94% CPU
Optimizing NNI: done in 0.360698 secs using 99.95% CPU
Optimizing NNI: done in 0.435624 secs using 99.95% CPU
Optimizing NNI: done in 0.283882 secs using 99.95% CPU
Optimizing NNI: done in 0.290014 secs using 99.53% CPU
Optimizing NNI: done in 0.335054 secs using 99.92% CPU
Optimizing NNI: done in 0.234284 secs using 99.93% CPU
Optimizing NNI: done in 0.309052 secs using 99.92% CPU
Optimizing NNI: done in 0.365561 secs using 99.95% CPU
Optimizing NNI: done in 0.240213 secs using 99.95% CPU
Optimizing NNI: done in 0.773658 secs using 99.84% CPU
Optimizing NNI: done in 0.259359 secs using 99.95% CPU
Optimizing NNI: done in 0.318765 secs using 99.95% CPU
Optimizing NNI: done in 0.432523 secs using 99.95% CPU
Optimizing NNI: done in 0.364893 secs using 99.95% CPU
Optimizing NNI: done in 0.232453 secs using 99.95% CPU
Optimizing NNI: done in 0.258553 secs using 99.93% CPU
Optimizing NNI: done in 0.270579 secs using 99.96% CPU
Optimizing NNI: done in 0.536316 secs using 99.95% CPU
Optimizing NNI: done in 0.501408 secs using 99.91% CPU
Optimizing NNI: done in 0.311941 secs using 99.95% CPU
Optimizing NNI: done in 0.220467 secs using 99.94% CPU
Optimizing NNI: done in 0.333451 secs using 99.95% CPU
Optimizing NNI: done in 0.293611 secs using 99.95% CPU
Optimizing NNI: done in 0.213716 secs using 99.94% CPU
Optimizing NNI: done in 0.308537 secs using 99.94% CPU
Optimizing NNI: done in 0.255941 secs using 99.96% CPU
Optimizing NNI: done in 0.414342 secs using 99.96% CPU
Optimizing NNI: done in 0.591684 secs using 99.95% CPU
Optimizing NNI: done in 0.554298 secs using 99.95% CPU
Optimizing NNI: done in 0.32524 secs using 99.95% CPU
Optimizing NNI: done in 0.321336 secs using 99.95% CPU
Optimizing NNI: done in 0.355389 secs using 99.95% CPU
Optimizing NNI: done in 0.373161 secs using 99.95% CPU
Optimizing NNI: done in 0.394785 secs using 99.95% CPU
Optimizing NNI: done in 0.396351 secs using 99.95% CPU
Optimizing NNI: done in 0.23426 secs using 99.95% CPU
Optimizing NNI: done in 0.474571 secs using 99.53% CPU
Optimizing NNI: done in 0.27448 secs using 99.95% CPU
Optimizing NNI: done in 0.448199 secs using 99.95% CPU
Optimizing NNI: done in 0.317369 secs using 99.95% CPU
Optimizing NNI: done in 0.356599 secs using 99.95% CPU
Optimizing NNI: done in 0.216163 secs using 99.94% CPU
Optimizing NNI: done in 0.332812 secs using 99.95% CPU
Optimizing NNI: done in 0.234761 secs using 99.95% CPU
Optimizing NNI: done in 0.324476 secs using 99.95% CPU
Optimizing NNI: done in 0.243633 secs using 99.95% CPU
Optimizing NNI: done in 0.329051 secs using 99.94% CPU
Optimizing NNI: done in 0.437787 secs using 99.96% CPU
Optimizing NNI: done in 0.396451 secs using 99.94% CPU
Optimizing NNI: done in 0.549671 secs using 99.95% CPU
Optimizing NNI: done in 0.465177 secs using 99.95% CPU
Optimizing NNI: done in 0.40922 secs using 99.95% CPU
Optimizing NNI: done in 0.412843 secs using 99.91% CPU
Optimizing NNI: done in 0.382677 secs using 99.92% CPU
Optimizing NNI: done in 0.264223 secs using 99.95% CPU
Optimizing NNI: done in 0.35735 secs using 99.95% CPU
Optimizing NNI: done in 0.504673 secs using 99.95% CPU
Optimizing NNI: done in 0.245589 secs using 99.95% CPU
Optimizing NNI: done in 0.349681 secs using 99.95% CPU
1000 samples done
Total 997 ufboot trees refined
TREE SEARCH COMPLETED AFTER 132 ITERATIONS / Time: 0h:17m:53s

--------------------------------------------------------------------
|                    FINALIZING TREE SEARCH                        |
--------------------------------------------------------------------
Performs final model parameters optimization
Estimate model parameters (epsilon = 0.010)
1. Initial log-likelihood: -25080.664
Optimal log-likelihood: -25080.663
Gamma shape alpha: 8.793
Parameters optimization took 1 rounds (0.313 sec)
BEST SCORE FOUND : -25080.663

Testing tree branches by SH-like aLRT with 1000 replicates...
1.041 sec.
Creating bootstrap support values...
Split supports printed to NEXUS file FAMSA_53_ferritin_AAs_FULL.fasta.aln.splits.nex
Total tree length: 57.737

Total number of iterations: 132
CPU time used for tree search: 1067.800 sec (0h:17m:47s)
Wall-clock time used for tree search: 1070.195 sec (0h:17m:50s)
Total CPU time used: 1072.369 sec (0h:17m:52s)
Total wall-clock time used: 1074.591 sec (0h:17m:54s)
UFBoot trees printed to FAMSA_53_ferritin_AAs_FULL.fasta.aln.ufboot

Computing bootstrap consensus tree...
Reading input file FAMSA_53_ferritin_AAs_FULL.fasta.aln.splits.nex...
53 taxa and 511 splits.
Consensus tree written to FAMSA_53_ferritin_AAs_FULL.fasta.aln.contree
Reading input trees file FAMSA_53_ferritin_AAs_FULL.fasta.aln.contree
Log-likelihood of consensus tree: -25080.913

Analysis results written to: 
  IQ-TREE report:                FAMSA_53_ferritin_AAs_FULL.fasta.aln.iqtree
  Maximum-likelihood tree:       FAMSA_53_ferritin_AAs_FULL.fasta.aln.treefile
  Likelihood distances:          FAMSA_53_ferritin_AAs_FULL.fasta.aln.mldist

Ultrafast bootstrap approximation results written to:
  Split support values:          FAMSA_53_ferritin_AAs_FULL.fasta.aln.splits.nex
  Consensus tree:                FAMSA_53_ferritin_AAs_FULL.fasta.aln.contree
  UFBoot trees:                  FAMSA_53_ferritin_AAs_FULL.fasta.aln.ufboot
  Screen log file:               FAMSA_53_ferritin_AAs_FULL.fasta.aln.log

Date and Time: Tue Nov  7 00:28:46 2023
```
