## Supplementary material for "Tertiary-interaction characters enable fast, model-based structural phylogenetics beyond the twilight zone": partitions_v1.raxml.bionj

```
(((((((((((((((((((((((((1afr_A.pdb:5e-07,1bcf_A.pdb:5e-07):-1.041663e-08,((2uw1_B.pdb:5e-07,1krq_A.pdb:5e-07):-1.9999987e-08,1uvh_A.pdb:5.1999996e-07):1.0416659e-08):2.1739091e-08,(3qhb_A.pdb:5e-07,1bg7_A.pdb:5e-07):-2.1739091e-08):2.2727232e-08,(3ee4_A.pdb:5e-07,1dps_A.pdb:5e-07):-2.2727232e-08):2.3809481e-08,(3e6s_A.pdb:5e-07,1eum_A.pdb:5e-07):-2.3809481e-08):2.4999954e-08,(3e1q_A.pdb:5e-07,1jgc_A.pdb:5e-07):-2.4999954e-08):2.6315742e-08,(3dhg_A.pdb:5e-07,1ji4_A.pdb:5e-07):-2.6315742e-08):2.7777727e-08,(2za7_A.pdb:5e-07,1ji5_A.pdb:5e-07):-2.7777727e-08):2.941171e-08,(2vzb_A.pdb:5e-07,1jig_A.pdb:5e-07):-2.941171e-08):3.1249943e-08,(2chp_A.pdb:5e-07,1o9r_A.pdb:5e-07):-3.1249943e-08):3.3333276e-08,(2fjc_A.pdb:5e-07,1nfv_A.pdb:5e-07):-3.3333276e-08):3.5714223e-08,(2fkz_A.pdb:5e-07,1n1q_A.pdb:5e-07):-3.5714223e-08):3.8461469e-08,(2fzf_A.pdb:5e-07,1mxr_A.pdb:5e-07):-3.8461469e-08):4.1666592e-08,(2inc_B.pdb:5e-07,1mty_D.pdb:5e-07):-4.1666592e-08):4.5454463e-08,(2inp_C.pdb:5e-07,1mty_B.pdb:5e-07):-4.5454463e-08):4.9999908e-08,(2jd7_A.pdb:5e-07,1lko_A.pdb:5e-07):-4.9999908e-08):5.5555454e-08,(2uw1_A.pdb:5e-07,1lb3_A.pdb:5e-07):-5.5555454e-08):6.2499886e-08,(2ux1_A.pdb:5e-07,1jk0_A.pdb:5e-07):-6.2499886e-08):7.1428445e-08,(2uw2_A.pdb:5e-07,1jts_A.pdb:5e-07):-7.1428445e-08):8.3333219e-08,(1za0_A.pdb:5e-07,1oqu_A.pdb:5e-07):-8.3333219e-08):9.9999909e-08,(1z6o_M.pdb:5e-07,1otk_A.pdb:5e-07):-9.9999909e-08):1.2499994e-07,(1z6o_A.pdb:5e-07,1qgh_A.pdb:5e-07):-1.2499994e-07):1.6666665e-07,(1vlg_A.pdb:5e-07,1tjo_A.pdb:5e-07):-1.6666665e-07):2.4999997e-07,(1uzr_A.pdb:5e-07,1tk6_A.pdb:5e-07):-2.4999997e-07):0,(1yuz_A.pdb:5e-07,1r03_A.pdb:5e-07):0,(1w68_A.pdb:5e-07,1r2f_A.pdb:5e-07):0);
```
